## Supplementary material for "Single-nucleus transcriptomes reveal functional and evolutionary properties of cell types in the Drosophila accessory gland": Dataset S10: matrix.mtx (part 1 of 18)

```
%%MatrixMarket matrix coordinate real general
15266 2116 1005648
2 1 .1009796
8 1 23.2651
10 1 .8806651
11 1 .9069913
13 1 .9157473
29 1 3.922458
36 1 .4698514
39 1 .9553169
68 1 .9339132
75 1 1
80 1 8.95849
82 1 39.50487
95 1 1.382222
101 1 .6022911
109 1 7.869786
113 1 .9830199
121 1 5.017102
136 1 6.890825
148 1 1.277778
153 1 .2711769
156 1 64.67564
158 1 .2410824
160 1 .4536976
163 1 .8408694
165 1 .1711735
193 1 .4949392
202 1 .8990653
214 1 1.984459
223 1 .9203403
255 1 1
264 1 .9770026
277 1 .9679721
288 1 1.312402
290 1 1.890327
297 1 .4609861
298 1 27.96933
337 1 3.732132
341 1 1.837034
343 1 2
351 1 2.648971
359 1 1
363 1 2.981413
373 1 1.922738
380 1 .5760008
381 1 .8058475
389 1 2.970741
436 1 1.174058
446 1 .8975143
450 1 3
472 1 1.548997
477 1 1.903434
489 1 1.978496
572 1 1
579 1 .6381397
584 1 4.967818
586 1 2.971099
589 1 .9379263
617 1 1
688 1 1.978602
733 1 1
735 1 1
804 1 2.987852
814 1 1
850 1 .733393
869 1 .8993615
880 1 1.786484
905 1 1.332566
936 1 1
963 1 1
966 1 2.971066
989 1 .8681936
1013 1 .8831842
1031 1 1.308341
1033 1 .3204512
1051 1 .8340892
1083 1 1
1099 1 1.957884
1100 1 1.851492
1116 1 .8801669
1152 1 1
1170 1 2.954324
1174 1 1
1192 1 1
1197 1 .1621787
1204 1 .9755114
1216 1 1
1225 1 .7302185
1243 1 .924784
1245 1 3.938547
1249 1 1
1292 1 .9758891
1301 1 3.943045
1356 1 1.00967
1377 1 42.43351
1441 1 2.452448
1444 1 1
1473 1 .7000297
1488 1 .7919876
1511 1 .927925
1516 1 .890474
1525 1 .948008
1537 1 .4441323
1584 1 .8843418
1588 1 1
1596 1 2
1612 1 1.789816
1624 1 1.915098
1635 1 .2475202
1636 1 1.963085
1649 1 .8805095
1699 1 1
1705 1 1.509382
1734 1 .03381817
1784 1 .9644
1801 1 .01570425
1802 1 .6931696
1813 1 .7701454
1823 1 1
1829 1 1.935457
1838 1 1
1860 1 2.673555
1876 1 1.681203
1925 1 .9259184
1932 1 .9315848
1956 1 .2138618
1963 1 .935984
1972 1 1.187656
1975 1 .7386654
1980 1 .9717632
2012 1 1
2052 1 .9377472
2059 1 .539204
2126 1 1
2140 1 .9478225
2149 1 .8849679
2180 1 .9266205
2194 1 .9756853
2195 1 .9723663
2209 1 10.51871
2251 1 1
2281 1 1
2293 1 1.614755
2301 1 .6561734
2304 1 .9216143
2324 1 1
2351 1 1
2353 1 1.81207
2358 1 .9484506
2360 1 1
2372 1 .9499649
2403 1 1.407094
2463 1 1.978288
2499 1 1.930131
2509 1 1.629593
2513 1 .9388837
2517 1 .6811233
2521 1 1.742906
2523 1 1
2532 1 1.921664
2534 1 .9281703
2538 1 1
2549 1 .7177515
2576 1 .2015576
2580 1 .6658936
2612 1 .9440132
2613 1 .5639544
2616 1 .7702416
2617 1 1
2618 1 .8880975
2674 1 2.957879
2684 1 .9572725
2686 1 .5244551
2696 1 1
2707 1 .9626101
2768 1 1
2769 1 3.887772
2778 1 1
2779 1 .9795187
2801 1 .9801884
2804 1 4.951173
2827 1 6.859534
2839 1 .9401389
2845 1 .5982257
2907 1 2.883019
2932 1 2.964713
2944 1 .9815642
2974 1 1
2978 1 .936184
2992 1 2
2993 1 1
2994 1 .9318916
3007 1 .56045
3018 1 1.919828
3028 1 1.873837
3095 1 1
3105 1 1
3153 1 .9293942
3159 1 .8941115
3177 1 1
3274 1 .5412584
3300 1 .9575673
3302 1 1
3315 1 .9626914
3320 1 .9543858
3329 1 .8922606
3331 1 2.9603
3336 1 .6501802
3337 1 1
3370 1 .7611141
3399 1 .2124688
3425 1 .8453176
3426 1 .8944597
3438 1 1
3476 1 .9334129
3477 1 2
3479 1 9.915289
3486 1 2
3493 1 .4881869
3516 1 3.990117
3518 1 .9459278
3521 1 2
3535 1 4.972847
3537 1 .4065553
3538 1 1
3572 1 .9359104
3573 1 1.833042
3576 1 .3539068
3592 1 1.969784
3594 1 .8596564
3647 1 1.633578
3654 1 .948104
3686 1 1.913479
3698 1 1
3712 1 3.805552
3721 1 .9214546
3733 1 1
3743 1 1.349091
3773 1 2.988261
3782 1 2.910906
3799 1 .8197661
3812 1 .5400185
3819 1 1.990334
3820 1 1.255498
3833 1 .9727691
3840 1 3.957357
3857 1 .9740394
3861 1 2.943887
3865 1 .9076291
3907 1 7.903664
3959 1 .2780415
3992 1 .8295752
3994 1 1
4012 1 1
4031 1 .5000545
4034 1 1.954181
4040 1 .7768855
4067 1 .2682425
4070 1 1
4084 1 .8325669
4086 1 1.43457
4143 1 .9439794
4162 1 20.33399
4174 1 1
4178 1 .9414444
4183 1 13.77666
4188 1 1
4190 1 1.914253
4230 1 .3673255
4240 1 .9470514
4250 1 .6544516
4271 1 .5131203
4302 1 .5225876
4303 1 .8774799
4315 1 1.887381
4333 1 .9801873
4343 1 2.880741
4366 1 1.918014
4402 1 1.841894
4406 1 .3806127
4410 1 .8746521
4414 1 .5416208
4438 1 .8707474
4447 1 1
4448 1 .583709
4458 1 2
4476 1 .9256952
4495 1 1
4532 1 .6731783
4533 1 .9869553
4537 1 .8128527
4565 1 1
4575 1 .9147215
4660 1 .6922043
4666 1 1
4678 1 .47914
4684 1 .9515222
4704 1 .9513612
4798 1 6.944435
4803 1 .713583
4805 1 3
4813 1 .4436034
4867 1 .8230827
4868 1 4.75506
4881 1 .9627332
4891 1 1.090345
4902 1 .9191937
4917 1 1
4923 1 1
4953 1 .8669838
4981 1 1
4983 1 1.96102
5015 1 .964491
5027 1 .9649711
5033 1 1
5049 1 .07076201
5058 1 1
5090 1 .7058958
5094 1 1
5110 1 5.97429
5112 1 7.884733
5124 1 .2799397
5151 1 1.938845
5152 1 .7714143
5171 1 .9218911
5188 1 .9842871
5213 1 .8822661
5214 1 1.319663
5251 1 1
5253 1 .6992785
5286 1 2.882973
5296 1 1
5311 1 .2653761
5332 1 3.97004
5343 1 .9555509
5365 1 2
5404 1 .4735495
5437 1 1
5458 1 5.952069
5474 1 .9400173
5527 1 1
5540 1 4.930114
5546 1 .5738149
5549 1 1
5550 1 1.970529
5577 1 .9228843
5594 1 1.205555
5616 1 .7897492
5638 1 1.935676
5656 1 .8837024
5669 1 .9783055
5695 1 .9876218
5712 1 .807587
5713 1 .9220106
5750 1 .8626261
5756 1 .1007995
5765 1 1.722581
5796 1 1
5806 1 .4492819
5812 1 2
5821 1 1.340089
5854 1 2.969977
5859 1 1.899661
5860 1 17.79202
5878 1 .981893
5933 1 .5198515
5948 1 .623343
5971 1 .8357031
6002 1 1.31963
6017 1 .3496064
6022 1 .9446563
6079 1 .9539795
6083 1 1.380307
6086 1 91.62034
6091 1 1.951331
6094 1 .8335824
6155 1 .9801056
6182 1 1.37068
6188 1 2
6195 1 .8402923
6204 1 1
6213 1 .9616199
6222 1 .7925436
6246 1 .982597
6267 1 1.728628
6277 1 1.609127
6323 1 1
6329 1 .01088149
6381 1 .9040079
6394 1 .9497333
6402 1 1
6432 1 .9442739
6514 1 .3655538
6554 1 8.406724
6558 1 2.989626
6591 1 1
6623 1 .8174743
6631 1 2.881485
6634 1 1
6640 1 7.945606
6651 1 2.990539
6661 1 1
6667 1 1.526001
6672 1 3.935393
6693 1 .9754012
6699 1 .9220024
6711 1 1.860209
6722 1 1
6736 1 1.633232
6829 1 .868869
6841 1 .9855831
6849 1 .5106624
6854 1 1
6872 1 .950743
6903 1 .5149178
6908 1 2.921359
6933 1 .6329705
6936 1 .9846431
6981 1 .9510155
7041 1 .984421
7055 1 .5736558
7087 1 7.961266
7100 1 1
7107 1 .8839836
7119 1 .4440361
7141 1 1.96386
7151 1 10.90762
7166 1 2.933262
7168 1 1.896576
7205 1 1.87746
7206 1 1
7228 1 5.879341
7229 1 .829347
7241 1 .8989732
7249 1 1
7257 1 .8508613
7321 1 1
7389 1 1
7396 1 .8849751
7419 1 3.89609
7428 1 2.98854
7437 1 .9284739
7444 1 1.641813
7447 1 .9486469
7451 1 .6549479
7493 1 1
7551 1 .2299403
7555 1 1.873269
7558 1 .9537418
7559 1 .8717841
7660 1 .6285746
7685 1 1.96181
7740 1 .9672788
7745 1 .2243382
7771 1 1
7786 1 1
7798 1 1
7805 1 1.75649
7819 1 1.98048
7873 1 .9337217
7909 1 .7996331
7974 1 2
8019 1 .9540546
8028 1 .2384421
8031 1 .9693274
8039 1 1
8066 1 1.915618
8082 1 1
8086 1 3.873537
8092 1 .7698262
8101 1 .001985914
8104 1 .7352593
8161 1 1
8184 1 2.151841
8186 1 1
8198 1 .8764323
8203 1 3.972851
8218 1 1
8236 1 1.789484
8253 1 .9221643
8317 1 3.678071
8322 1 5.142234
8356 1 .9271309
8363 1 .6586679
8367 1 .9493734
8380 1 1.860765
8400 1 1
8424 1 1.789087
8430 1 1.912636
8444 1 .8238117
8462 1 1.534698
8492 1 1
8517 1 2.983322
8531 1 1
8561 1 1.977321
8580 1 1
8582 1 .9062763
8617 1 1.964788
8711 1 .8092004
8746 1 1.575396
8768 1 .3909495
8769 1 .4370807
8859 1 .9210636
8887 1 .0290242
8888 1 .4376176
8890 1 .4390633
8892 1 2.598186
8899 1 .9726673
8920 1 2
8925 1 4.980411
8944 1 1
8966 1 .6307034
8995 1 1.865891
9038 1 1
9044 1 1
9046 1 1
9057 1 .8510775
9060 1 .9337565
9122 1 .5852411
9128 1 .9700518
9155 1 .3744163
9173 1 .4554885
9182 1 1.80317
9183 1 .933245
9192 1 1.942815
9196 1 .9557242
9229 1 .8777599
9230 1 1
9244 1 3.975728
9251 1 1.948177
9257 1 .8636515
9295 1 .3947589
9297 1 1
9318 1 22.25744
9333 1 3.940062
9346 1 .505455
9351 1 10.36685
9369 1 10.05856
9396 1 .464773
9412 1 .7782867
9431 1 .5175825
9433 1 1
9458 1 .8767188
9474 1 1.913019
9480 1 .6087726
9494 1 .877399
9571 1 1.287331
9576 1 .6541571
9578 1 1.920524
9610 1 .5773251
9611 1 1.955826
9629 1 1
9667 1 1
9670 1 .9802965
9732 1 1.932845
9760 1 .8212182
9777 1 .4556958
9785 1 .9199031
9799 1 .9773782
9801 1 .6094022
9803 1 4.237574
9826 1 5.877518
9829 1 .06807055
9833 1 2.876475
9858 1 .9843115
9859 1 .6492912
9860 1 .855424
9870 1 1
9914 1 4.834901
9930 1 .69863
9935 1 1.944108
9959 1 .8517585
9969 1 1.929343
9992 1 .9260698
10007 1 1.780077
10010 1 1.718612
10043 1 .6274784
10048 1 .8875002
10053 1 .9181508
10062 1 1.97027
10066 1 4.360083
10070 1 .9328982
10075 1 .6944545
10093 1 2.843459
10113 1 1
10114 1 .6680297
10146 1 2.915646
10163 1 1
10184 1 1.851332
10196 1 .8238358
10206 1 .07062377
10207 1 3.982299
10219 1 1
10227 1 171.6004
10262 1 1
10273 1 1
10318 1 4.780172
10358 1 1.735251
10369 1 1.982211
10389 1 .6065016
10394 1 2.989341
10418 1 3.95315
10420 1 1
10432 1 .7283419
10458 1 2.987711
10506 1 .8681082
10533 1 11.74396
10547 1 .9736222
10549 1 .400589
10568 1 .9739563
10582 1 .7827224
10583 1 .4812321
10586 1 1.834119
10594 1 2.951281
10596 1 .5462921
10604 1 .8572827
10613 1 .8322286
10629 1 1
10632 1 .7887491
10648 1 13.43272
10669 1 1
10738 1 1.838001
10793 1 .200993
10911 1 1.826707
10920 1 .946441
10942 1 12.70775
10950 1 1
10972 1 .9842011
11011 1 .7232363
11084 1 .980663
11096 1 1.9382
11098 1 .8216883
11128 1 .4142066
11136 1 .8812037
11137 1 .964601
11158 1 1
11159 1 1
11163 1 .8589746
11164 1 1
11178 1 1
11209 1 .5130999
11212 1 .2900459
11221 1 .7177094
11234 1 1.922758
11235 1 1
11304 1 .9019972
11315 1 .6147747
11323 1 1
11324 1 1
11326 1 3.935729
11335 1 1.805447
11345 1 1.989429
11366 1 .8978242
11386 1 3.912475
11389 1 1.868002
11393 1 .9573557
11397 1 11.93069
11419 1 3.919306
11452 1 .9120387
11458 1 .8547852
11460 1 2.990093
11502 1 1.454212
11548 1 .9464778
11557 1 .791048
11566 1 1
11626 1 .5325152
11658 1 1
11674 1 3.17008
11746 1 .3648944
11809 1 3
11810 1 .7906819
11816 1 .9489914
11838 1 .7914014
11857 1 .1106721
11871 1 .9073522
11885 1 .9570997
11925 1 .9761372
11933 1 .8357769
11950 1 .7845584
11996 1 .8067417
12003 1 .9172419
12049 1 .5367135
12073 1 .9148569
12093 1 14.907
12138 1 .9689286
12142 1 .3298941
12144 1 .8515286
12157 1 .846678
12159 1 1.795127
12160 1 1
12166 1 1.943935
12173 1 1.973816
12189 1 .8533387
12218 1 .5553771
12236 1 1
12240 1 1.972443
12267 1 4.726266
12290 1 .6396249
12298 1 1.96424
12300 1 .8532139
12332 1 1.88118
12335 1 .9792646
12346 1 1
12349 1 7.882304
12369 1 .9161999
12381 1 7.115297
12384 1 2
12395 1 5.795731
12421 1 .6221025
12518 1 .2746708
12523 1 1
12525 1 .4768631
12590 1 .7776055
12631 1 1
12648 1 .4596602
12760 1 .7390022
12876 1 1
12915 1 80.92673
12925 1 .326532
13102 1 1
13126 1 1.914086
13167 1 5.948549
13185 1 2
13227 1 1.908896
13235 1 1
13296 1 3.937176
13320 1 1.9378
13342 1 1.919848
13359 1 .9111146
13363 1 1.942582
13386 1 1.977256
13460 1 .2691632
13482 1 9.372082
13533 1 .56754
13568 1 .9497263
13584 1 .9558084
13602 1 .9606126
13640 1 3.510658
13681 1 1
13710 1 1.958147
13731 1 .949523
13752 1 .8074022
13759 1 .9427113
13828 1 1
13836 1 2.341625
13851 1 1
13852 1 1
13855 1 2.834836
13859 1 .4807318
13925 1 1.934628
13940 1 .9628907
13952 1 73.46343
13978 1 1
13984 1 1
14000 1 1
14001 1 5.932605
14121 1 1
14127 1 2.102667
14160 1 6.408959
14292 1 2
14295 1 .9754801
14309 1 1.872252
14322 1 1
14338 1 .9736768
14340 1 .9737392
14354 1 .8763007
14369 1 1.853219
14387 1 1
14482 1 1.791945
14492 1 14.32511
14551 1 1.747668
14553 1 1.975487
14569 1 1.865479
14605 1 .9197675
14618 1 1
14629 1 1
14653 1 .9782174
14663 1 .9764593
14688 1 2.460439
14756 1 .06674733
14793 1 2.883308
14806 1 .4793356
14867 1 .974556
14935 1 1
14966 1 .7929903
15008 1 1.921661
15021 1 37.1019
15037 1 1
15090 1 .781678
15128 1 2.956386
15129 1 .8578034
15195 1 1.521063
15231 1 .8332232
1 2 3.4021552
2 2 4.661525
13 2 .8765989
39 2 .9506016
57 2 13.9119519
101 2 .8384448
121 2 9.2573154
134 2 1.7424637
135 2 3.3959064
136 2 5.4724101
137 2 3.9882525
153 2 .8678047
157 2 .8078724
160 2 .7803223
162 2 .3296813
165 2 .8839559
178 2 1
277 2 .9679785
288 2 .6418591
297 2 .7332369
298 2 16.0470657
299 2 1.3278751
315 2 .8182206
331 2 .9034921
337 2 3.8592128
389 2 1.9771949
399 2 .9106466
417 2 .8524246
424 2 1
437 2 .9582215
477 2 .9216636
650 2 1
660 2 .8861093
701 2 5.7704022
745 2 .8947345
920 2 .757459
1033 2 .9188426
1035 2 1
1132 2 1
1170 2 .8968501
1221 2 1.9227818
1243 2 .9236776
1244 2 .9809819
1335 2 5.6968625
1348 2 .6978829
1349 2 .9049087
1356 2 1.831952
1377 2 4.7201051
1379 2 .5281951
1429 2 1
1441 2 3.7594724
1473 2 .827011
1474 2 .8793073
1557 2 3.4554231
1670 2 .9190837
1720 2 .6218256
1772 2 .803559
1831 2 .7813823
1876 2 .7517018
1925 2 2.9308357
1960 2 .685109
1970 2 .904342
1972 2 1.6738697
2050 2 1
2060 2 2.7041064
2130 2 .8726203
2149 2 .858459
2195 2 .9794463
2251 2 1
2281 2 1
2293 2 .8571828
2295 2 .9437355
2317 2 1
2351 2 1
2366 2 4.884678
2410 2 1
2509 2 1.8724628
2527 2 .8827428
2548 2 .9620518
2590 2 1
2626 2 1
2671 2 .8144291
2769 2 .928839
2770 2 1.9317834
2827 2 7.9091591
2991 2 .9430119
3000 2 2.7064486
3098 2 .8976076
3206 2 .8686979
3336 2 .9012235
3434 2 1
3518 2 .9483126
3592 2 .9591361
3678 2 .769962
3698 2 1
3701 2 1
3711 2 .8207517
3712 2 .8720955
3743 2 .7330695
3820 2 4.6622326
3882 2 .9043409
3897 2 3
3907 2 .9461034
4050 2 .9288333
4064 2 3.897297
4066 2 2.9372877
4162 2 .0799774
4188 2 1
4205 2 .8483511
4271 2 .8230887
4408 2 1
4409 2 .8999008
4462 2 .9456282
4492 2 1
4588 2 1
4685 2 .8636957
4742 2 1
4766 2 .7919619
4798 2 2.9588008
4817 2 1
4867 2 .8934974
4868 2 1.8848448
4874 2 .7907514
4880 2 1.9774783
4926 2 .8128715
4943 2 .7969718
5027 2 .9329426
5042 2 1
5049 2 .9085039
5063 2 .9520347
5069 2 1
5112 2 26.72402
5124 2 1.775086
5152 2 1.86703
5336 2 1
5361 2 .9375126
5463 2 .9741463
5488 2 1
5550 2 .9529244
5589 2 .9539339
5655 2 .8316324
5737 2 2.944752
5750 2 .9006928
5756 2 .6625523
5765 2 13.85339
5791 2 .9679302
5878 2 .9828425
5888 2 .801642
5910 2 .7887774
5947 2 .9498458
5983 2 1
5987 2 .9360993
6000 2 .9353424
6022 2 .954422
6073 2 1.927065
6086 2 2.018477
6123 2 .951844
6124 2 .9736456
6182 2 .7633661
6195 2 .9026379
6252 2 .9589302
6256 2 .8350585
6381 2 .9274403
6414 2 1
6429 2 .9354375
6513 2 .9546173
6580 2 .9696982
6656 2 .9174292
6667 2 .8271983
6736 2 .8440344
6814 2 1.905609
6816 2 .9461122
6849 2 .9174337
6884 2 .9065534
6981 2 1.967196
6983 2 .8971831
7053 2 .7605775
7060 2 1.748383
7087 2 .9296551
7098 2 .9684283
7166 2 .8498074
7182 2 .7981265
7195 2 3
7215 2 1
7241 2 .8855288
7286 2 1
7288 2 .7840773
7306 2 1
7319 2 .9493078
7389 2 1
7398 2 .9077495
7453 2 .8199861
7505 2 .9744525
7531 2 .9195794
7551 2 .738784
7612 2 1
7634 2 .8932898
7684 2 1.975811
7805 2 .7979245
7886 2 .6524777
8019 2 .9628481
8031 2 .9578753
8034 2 2.909205
8066 2 .9495046
8074 2 1
8086 2 1.921028
8128 2 1.735423
8159 2 .8891422
8199 2 .9339261
8203 2 .9764528
8248 2 1
8322 2 .6216677
8332 2 .9658849
8356 2 .9207977
8424 2 2.88334
8430 2 .747077
8518 2 1
8557 2 .9320895
8579 2 1.964028
8666 2 1
8711 2 .8704969
8761 2 98.71472
8838 2 1
8872 2 .9042736
8884 2 .9233365
8886 2 1
9014 2 .9634511
9033 2 .8115749
9053 2 1
9107 2 .9117763
9182 2 .9006437
9208 2 .8193419
9244 2 .969661
9318 2 2.630452
9333 2 .9592365
9362 2 1.845588
9369 2 2.733538
9394 2 .9449721
9412 2 .8311025
9428 2 .765954
9479 2 1
9490 2 .9152271
9502 2 .7435883
9512 2 1.903354
9515 2 .9393286
9537 2 .9317493
9611 2 .9490736
9760 2 .9357109
9764 2 .9528761
9970 2 1.808108
9994 2 .8451736
10007 2 .9041169
10010 2 2.930439
10022 2 .8363238
10036 2 .833581
10081 2 .994037
10161 2 1
10169 2 .8948935
10175 2 1
10180 2 .6408301
10227 2 5.743081
10291 2 .8214715
10349 2 .9095128
10387 2 1
10395 2 .9289041
10533 2 1.863767
10539 2 1
10547 2 .9698179
10560 2 .9256905
10647 2 .9388644
10648 2 3.122823
10649 2 1
10738 2 .9410262
10739 2 1
10781 2 .8582936
10891 2 .7299064
10911 2 .9312889
10916 2 1
10942 2 1.807702
10966 2 .9305214
11044 2 .779248
11100 2 .9335505
11130 2 .6978573
11138 2 1.953705
11143 2 .8079277
11147 2 .9262309
11189 2 1
11335 2 .9500209
11343 2 .9752089
11384 2 1
11389 2 .9275501
11427 2 .9002422
11458 2 .8973839
11502 2 .811934
11506 2 .8192464
11518 2 .878985
11623 2 .917206
11651 2 .832549
11676 2 .6762666
11685 2 2.905204
11720 2 .8539156
11735 2 1
11746 2 1.883158
11763 2 .9272401
11857 2 .7829757
11879 2 .8932861
11895 2 .7678594
11900 2 .9552276
11949 2 .9624331
12003 2 1.649879
12059 2 .8885576
12064 2 1.804396
12065 2 1
12066 2 1
12084 2 .9399973
12159 2 5.93529
12166 2 .9472739
12199 2 .8849906
12218 2 2.945203
12267 2 .8775188
12293 2 1.93586
12295 2 .9616019
12296 2 .9085472
12305 2 1
12332 2 .9137387
12343 2 1
12349 2 2.930242
12352 2 .9648328
12362 2 .971257
12381 2 5.349676
12383 2 22.6059
12395 2 1.899838
12425 2 .5693667
12468 2 8.735588
12518 2 .8861448
12525 2 5.301615
12531 2 1
12569 2 2.917753
12578 2 1.762742
12645 2 .7114892
12648 2 3.735032
12675 2 .9815735
12685 2 2.36702
12691 2 62.92033
12745 2 1.964777
12749 2 9.97819
12799 2 .8175355
12972 2 6.397321
12973 2 1.777786
13013 2 2.533247
13044 2 .8085563
13078 2 4.791627
13079 2 1
13167 2 1.967693
13233 2 .952045
13241 2 1.709994
13273 2 13.0841
13354 2 .4948867
13393 2 10.24161
13484 2 1.17011
13537 2 .8144674
13573 2 .7355743
13640 2 13.77857
13661 2 1.683016
13707 2 .9154174
13710 2 .9601453
13719 2 2.914643
13723 2 1
13732 2 3.748408
13747 2 22.39976
13759 2 2.95015
13828 2 1
13835 2 4.092265
13836 2 1.844635
13837 2 .870992
13877 2 8.637677
13940 2 .9648161
13961 2 .9871264
13970 2 .9001246
14001 2 3.959036
14025 2 2.80229
14029 2 1
14045 2 .5096584
14127 2 .6646182
14130 2 .6813759
14139 2 1.68385
14148 2 .798372
14171 2 5.722066
14277 2 .8727259
14294 2 1.922479
14307 2 .9377256
14319 2 .920838
14340 2 3.571045
14357 2 .8989152
14380 2 1.630119
14419 2 .8088983
14455 2 .9116284
14482 2 1.962966
14492 2 46.98329
14494 2 .9669746
14603 2 .7741543
14624 2 1.92073
14640 2 .7252276
14645 2 .9831409
14805 2 .7916631
14879 2 .7198321
14885 2 1.787238
14966 2 .625741
14969 2 .6937299
15021 2 14.95098
15045 2 .8277635
15100 2 7.792242
15153 2 .7004768
15159 2 .854271
15186 2 .9842558
15192 2 .7704995
8 3 49.77470313
10 3 1.80103426
11 3 1.84492767
13 3 9.85952654
29 3 6.87071511
39 3 .92550043
65 3 1
80 3 5.93079133
82 3 67.17074277
88 3 .55519746
93 3 .78453097
95 3 .96998571
99 3 .76234199
109 3 1.78289513
113 3 .97168929
116 3 1
121 3 2.3593606
156 3 183.79191294
157 3 .19378455
168 3 .71129696
193 3 1.157918
202 3 .83171283
206 3 1.8833124
223 3 4.86718438
249 3 .78376196
251 3 .97107271
263 3 1.93282212
273 3 .91171722
277 3 1.94660022
288 3 1.1862878
290 3 .81714421
297 3 .43402008
326 3 1
337 3 7.55338756
338 3 .9345064
340 3 .74076625
341 3 .72828803
343 3 1
351 3 .41473276
359 3 4
363 3 5.96901021
366 3 1
373 3 .8711827
389 3 .95121715
424 3 1
450 3 4
459 3 .83141219
461 3 1.78319313
477 3 1.8389971
483 3 .32987456
489 3 4.96414692
497 3 .7922346
502 3 .9036705
520 3 1
530 3 2
532 3 .53403505
539 3 1.76656008
575 3 1
577 3 1
579 3 .39667457
584 3 5.94634286
585 3 .97176155
586 3 .95181415
589 3 .89650532
606 3 .89619928
614 3 .32133186
660 3 2.83885242
669 3 1
670 3 .94925332
688 3 1.96432362
689 3 .69976685
696 3 .92251503
702 3 .87162257
711 3 .88205014
713 3 .96414185
740 3 .5806854
755 3 2.87516437
783 3 1
788 3 1
804 3 .97974542
850 3 3.55548919
862 3 .62258076
865 3 1
905 3 .88719518
926 3 1
966 3 2.95175848
989 3 .78024079
1001 3 1.43223173
1013 3 .8052343
1017 3 1.90209135
1021 3 .17945366
1029 3 .62501529
1031 3 8.84680428
1037 3 1
1046 3 .68799458
1051 3 3.72337887
1098 3 .87028845
1099 3 .929781
1116 3 .80020373
1170 3 8.92384472
1196 3 .9412004
1204 3 2.95917041
1205 3 2.88735425
1219 3 1.81923403
1243 3 .87459318
1245 3 5.8975409
1262 3 .11091109
1292 3 .95980014
1297 3 1
1301 3 6.90503877
1335 3 .28826682
1348 3 .27895627
1349 3 1.74676191
1356 3 1.34883457
1377 3 63.05550033
1378 3 .91777598
1385 3 1
1387 3 4.9440238
1395 3 .57730804
1403 3 1
1404 3 .40217771
1441 3 4.08707306
1492 3 1
1493 3 1
1513 3 .8271642
1516 3 .81738856
1519 3 .49337219
1526 3 .59078789
1536 3 1
1537 3 .07320833
1540 3 .95237998
1564 3 .97035778
1574 3 1.75144975
1584 3 1.80716447
1613 3 2.96375387
1616 3 1
1639 3 .88384953
1644 3 .95180911
1651 3 .73629556
1654 3 .41152199
1666 3 .17276065
1720 3 1.23789854
1734 3 .38909632
1738 3 .62677104
1770 3 1
1785 3 .89214714
1803 3 .17882929
1812 3 .80697698
1816 3 1
1835 3 .72572346
1860 3 3.45572244
1907 3 2
1913 3 1.96301349
1925 3 2.87648466
1934 3 .78863987
1963 3 .89326688
1972 3 3.64558772
1975 3 .56427989
1980 3 1.95292117
2002 3 1
2022 3 1
2025 3 1
2036 3 1
2051 3 1
2052 3 3.89620666
2059 3 .23172028
2081 3 .95114864
2120 3 .6887836
2134 3 1
2140 3 .91300503
2146 3 .977287
2151 3 1
2156 3 .66236456
2174 3 1.89528298
2177 3 2
2180 3 2.87765518
2194 3 .95946033
2209 3 53.86110982
2221 3 2
2238 3 2.75065533
2247 3 2.97515309
2251 3 2
2281 3 2
2283 3 1
2351 3 4
2364 3 3
2372 3 .91657713
2391 3 .88040485
2400 3 .82864844
2403 3 1.01145422
2463 3 .96379914
2499 3 .88350747
2509 3 1.38242473
2522 3 1.45514316
2534 3 .88023912
2543 3 .85800557
2547 3 1
2598 3 1
2616 3 .61692652
2617 3 1
2645 3 1
2651 3 .87387086
2664 3 .78655181
2671 3 2.27297926
2674 3 8.92977222
2693 3 .02188511
2700 3 1
2704 3 .64827655
2707 3 .93766029
2717 3 1
2729 3 .91773141
2737 3 .77981772
2768 3 1
2769 3 5.81288275
2770 3 1.87209256
2779 3 .96585173
2804 3 1.91859145
2808 3 1.1064801
2827 3 10.76580206
2854 3 1
2876 3 1
2883 3 1.77797088
2893 3 .3976363
2907 3 .80495902
2928 3 2
2932 3 3.94116571
2947 3 .26834796
2966 3 3
2970 3 1
2978 3 .89360038
2983 3 .92473644
2987 3 2.93291207
2993 3 1
3000 3 1.6463515
3007 3 1.26714334
3027 3 1
3028 3 5.78965057
3081 3 1
3086 3 .79236989
3092 3 .77247855
3093 3 1
3098 3 .87111276
3109 3 .64167986
3126 3 2
3153 3 .88227976
3159 3 .82345341
3166 3 1
3199 3 1
3226 3 .71957347
3236 3 1
3240 3 .48012199
3272 3 1.73375776
3275 3 1
3302 3 3
3314 3 1.76987357
3315 3 3.93779579
3331 3 5.93380826
3409 3 .90501489
3434 3 1
3474 3 1
3476 3 3.88898009
3479 3 14.8587626
3498 3 1
3504 3 .84086041
3511 3 1
3516 3 7.98352165
3518 3 .90984601
3534 3 .86952768
3535 3 .95472814
3544 3 .91229561
3552 3 .27152652
3572 3 2.89314409
3573 3 3.72163281
3574 3 .91771146
3592 3 3.94962077
3654 3 .91347444
3659 3 .91663441
3686 3 8.85574506
3700 3 1
3711 3 .900844
3712 3 2.67579855
3731 3 1
3778 3 1
3782 3 .85145451
3809 3 .17473831
3812 3 3.23307822
3819 3 2.9838845
3833 3 .9545983
3849 3 1
3857 3 1.95671613
3861 3 3.90644345
3874 3 1
3884 3 .88766392
3905 3 1.83402801
3907 3 11.83937997
3992 3 .71585265
4015 3 1.97322458
4034 3 1.9236063
4042 3 2
4086 3 .05726585
4097 3 .6140191
4122 3 .69744167
4154 3 .57955443
4162 3 50.88957471
4163 3 2.94806856
4183 3 37.62762822
4185 3 1
4190 3 .85703486
4207 3 1.78403171
4235 3 .85226583
4236 3 2
4237 3 1
4239 3 .30320488
4241 3 8.78090461
4247 3 1
4262 3 1
4271 3 1.18823112
4300 3 1.29754517
4302 3 1.2040158
4325 3 1
4333 3 1.96696647
4343 3 1.80116031
4351 3 1
4366 3 6.86330535
4378 3 1
4402 3 .73639218
4406 3 1.96730284
4417 3 .84787221
4458 3 1
4530 3 .88654104
4531 3 2
4533 3 .97825079
4658 3 2
4678 3 2.1315762
4727 3 1.81694379
4737 3 .30565719
4770 3 .94691132
4777 3 1
4793 3 2
4798 3 7.90735715
4800 3 1
4813 3 .07232646
4826 3 1
4868 3 1.59161378
4881 3 .93786546
4898 3 .25096488
4902 3 1.86527266
4907 3 .56256461
4917 3 1
4923 3 1
4979 3 2
4981 3 1
4983 3 1.93500913
4987 3 2
5004 3 1
5014 3 .1378532
5015 3 2.940796
5016 3 .1391346
5020 3 1
5023 3 1
5027 3 .9415967
5053 3 1
5055 3 2
5090 3 .5096434
5110 3 3.957133
5112 3 32.12374
5142 3 1.867482
5151 3 .8980377
5163 3 1
5253 3 3.498611
5259 3 .7928408
5291 3 1
5306 3 1.712907
5311 3 1.77517
5316 3 .6362166
5331 3 .9723033
5332 3 8.950048
5343 3 .9258905
5344 3 .9178528
5353 3 1
5370 3 3.623845
5378 3 1
5401 3 .8554204
5404 3 .1222553
5449 3 1.864303
5458 3 3.920085
5461 3 1
5469 3 1
5540 3 4.88348
5541 3 2.809035
5543 3 .7258207
5546 3 .2894265
5550 3 2.950863
5551 3 1
5597 3 1
5632 3 .6361065
5641 3 1
5649 3 .8576579
5667 3 1
5669 3 .963829
5686 3 .7551971
5694 3 1
5695 3 2.979362
5705 3 3
5713 3 1.869969
5756 3 2.500773
5764 3 1
5765 3 10.53746
5778 3 2.731079
5791 3 .9463807
5801 3 1.893438
5851 3 1
5854 3 .9499429
5859 3 3.832706
5860 3 32.65324
5880 3 .8556515
5887 3 .6518906
5933 3 .1994541
5971 3 .7260698
5987 3 .8596552
5992 3 .9066381
5995 3 .9034969
6086 3 206.696
6091 3 .9188553
6115 3 1.113929
6116 3 1
6123 3 5.900623
6124 3 .6846249
6130 3 .943116
6155 3 4.96683
6195 3 2.733721
6213 3 .9360093
6216 3 .8629769
6220 3 1
6222 3 5.65411
6247 3 2
6267 3 .5475454
6277 3 .348302
6313 3 1
6329 3 1.350854
6332 3 .5812611
6339 3 1
6342 3 .7107777
6347 3 .8258627
6354 3 .7062816
6381 3 .8399534
6399 3 1
6415 3 1.895503
6418 3 1.92786
6420 3 .4236061
6429 3 .9458376
6432 3 2.907089
6435 3 .7213213
6440 3 .4003493
6503 3 .9670695
6517 3 1.627805
6524 3 1.742931
6554 3 11.01084
6558 3 1.982704
6566 3 .2106375
6580 3 .9629068
6631 3 .8024012
6638 3 .9236275
6639 3 .7019694
6640 3 8.90931
6650 3 .7596889
6656 3 .7401166
6672 3 1.892281
6693 3 .9589868
6699 3 1.869956
6742 3 .7853777
6747 3 1
6754 3 1
6766 3 1
6772 3 1
6807 3 .7426674
6816 3 .177076
6834 3 .9340604
6841 3 .9759628
6849 3 .1841332
6851 3 .4725713
6865 3 .8870804
6871 3 1.914127
6884 3 1.848258
6903 3 .1912282
6908 3 2.868883
6916 3 .3753753
6933 3 .388056
6970 3 1.711113
6972 3 .5019327
6981 3 2.918329
7001 3 .9222002
7041 3 .9740254
7060 3 1.807749
7087 3 4.935419
7089 3 1
7107 3 .8065671
7141 3 .9397435
7142 3 1.980869
7151 3 8.845969
7163 3 1
7168 3 6.827563
7204 3 1
7216 3 .2781236
7228 3 1.798827
7241 3 2.831559
7256 3 .83329
7257 3 .7513427
7266 3 1
7293 3 1
7306 3 2
7336 3 1.859621
7374 3 .5887085
7389 3 1
7402 3 .8206384
7409 3 1.633226
7419 3 1.826751
7428 3 2.980893
7447 3 1.91438
7453 3 .4951708
7476 3 .7965088
7478 3 1
7496 3 1
7510 3 1.916857
7516 3 .8903185
7531 3 .7345905
7546 3 .7732337
7551 3 1.716089
7558 3 .9228743
7562 3 1
7631 3 1.896456
7685 3 1.936327
7689 3 1
7696 3 .8210794
7740 3 4.945444
7747 3 .7494387
7771 3 1
7778 3 1
7783 3 .427083
7785 3 .9149793
7803 3 2
7812 3 1
7819 3 .9674543
7822 3 1.945742
7845 3 2.964952
7874 3 .9456608
7880 3 .2934583
7889 3 .6607535
7925 3 1
8010 3 1.43317
8019 3 3.923396
8026 3 .7500043
8028 3 .7302633
8031 3 .9488599
8034 3 .604223
8040 3 1.958859
8066 3 2.85931
8086 3 1.78915
8093 3 .7455897
8104 3 .5586009
8125 3 .6236472
8136 3 .5802421
8140 3 3.938305
8141 3 1
8197 3 .6732919
8198 3 2.793977
8203 3 2.954734
8224 3 2
8236 3 1.98172
8247 3 1
8255 3 .1913564
8278 3 1
8282 3 1.937468
8283 3 .6840504
8287 3 .9354747
8322 3 6.569857
8356 3 1.878506
8367 3 .9155908
8424 3 .6483477
8430 3 1.85434
8441 3 .6801608
8492 3 8
8499 3 .08990686
8504 3 .8124441
8505 3 2
8506 3 1.643
8517 3 14.97219
8530 3 .9169194
8582 3 .8437355
8597 3 1
8614 3 3.493723
8616 3 2
8626 3 1
8693 3 1.91463
8697 3 1
8720 3 .7854288
8751 3 1
8770 3 1.72773
8794 3 .8809976
8805 3 2.865489
8806 3 .7676349
8875 3 .839804
8884 3 .4435809
8899 3 .9544285
8925 3 .9673394
8953 3 .8460808
8966 3 .3842761
8992 3 1
9020 3 .01526102
9025 3 .839837
9033 3 .2451546
9055 3 1
9060 3 .8895529
9062 3 1.93102
9072 3 2
9128 3 2.950068
9180 3 .5276711
9182 3 .6718273
9192 3 3.904656
9239 3 .3207623
9244 3 4.959532
9299 3 .4782703
9318 3 42.76194
9321 3 1
9333 3 .9000668
9338 3 1.749548
9341 3 1.835517
9346 3 .1754509
9351 3 2.944357
9353 3 .467093
9394 3 1.89271
9412 3 .63034
9421 3 .640885
9462 3 3.859493
9476 3 .535121
9492 3 1
9494 3 1.795589
9498 3 1.971667
9502 3 1.789483
9515 3 .9588297
9517 3 1
9524 3 2
9538 3 .7523228
9578 3 .8674902
9580 3 1
9610 3 .2952791
9611 3 1.926349
9637 3 1
9644 3 .954502
9649 3 1
9688 3 .9323535
9699 3 .5344096
9701 3 1
9713 3 1
9716 3 1
9717 3 1
9732 3 .8880333
9764 3 1.861669
9773 3 .4114844
9785 3 .8664554
9799 3 4.962283
9803 3 .7288157
9804 3 .5257124
9808 3 .6026408
9809 3 .371539
9826 3 15.79579
9828 3 .6107896
9830 3 .2526407
9835 3 .8174203
9836 3 1
9848 3 1
9858 3 .9738427
9859 3 .4152673
9860 3 .7589501
9868 3 .7675271
9914 3 12.72473
9988 3 .8638871
10001 3 .08810586
10007 3 1.633325
10028 3 .9666789
10036 3 .7258092
10042 3 1
10048 3 4.81243
10053 3 .8635338
10062 3 4.950432
10066 3 2.265786
10070 3 .888122
10081 3 1.921253
10093 3 2.739001
10146 3 1.859357
10163 3 2
10173 3 1
10181 3 .6428111
10184 3 1.752128
10196 3 2.706283
10207 3 1.970487
10227 3 291.3262
10243 3 2.936621
10257 3 1
10262 3 1
10265 3 1
10273 3 2
10303 3 1
10306 3 .8551018
10315 3 1.755443
10321 3 .3740216
10358 3 .5585868
10369 3 2.970341
10386 3 .5584268
10388 3 1
10394 3 4.982229
10418 3 5.921887
10420 3 1
10444 3 1.921614
10447 3 1.883015
10458 3 1.97951
10520 3 .8373035
10533 3 8.573107
10541 3 .6322626
10547 3 .9560206
10568 3 .9565776
10586 3 .7234283
10596 3 .2435382
10604 3 .7620491
10612 3 8.910879
10648 3 10.05232
10715 3 1
10742 3 .7397942
10757 3 2
10818 3 .9431734
10834 3 1
10911 3 2.711071
10920 3 .9107018
10942 3 50.51274
10972 3 1.973659
11032 3 1
11035 3 .8272295
11039 3 1.971568
11047 3 .8787915
11084 3 5.96776
11096 3 .8969623
11098 3 1.702703
11100 3 .8887854
11128 3 .02331353
11129 3 1
11130 3 1.142816
11131 3 .8831993
11136 3 .8019323
11138 3 1.407107
11143 3 .7871233
11144 3 2
11152 3 4.888857
11159 3 1
11160 3 1
11165 3 .9349341
11173 3 .5019452
11215 3 1
11223 3 .8583983
11232 3 .9647497
11234 3 1.871216
11245 3 .7843256
11252 3 .8229174
11257 3 1.950063
11266 3 2
11274 3 1
11284 3 .7837657
11286 3 .6973133
11326 3 .8928417
11335 3 .6756235
11343 3 .9366934
11345 3 1.982375
11349 3 .3504935
11361 3 .7293079
11368 3 .9776908
11380 3 1
11386 3 1.854071
11393 3 .9288996
11397 3 7.884433
11413 3 .9688653
11415 3 1.403206
11434 3 .8650999
11452 3 .8533432
11460 3 2.983482
11470 3 .6048048
11498 3 .823947
11502 3 2.090013
11518 3 1.802567
11531 3 .41233
11557 3 2.984328
11575 3 .5228771
11583 3 1
11623 3 1.516456
11674 3 3.616283
11676 3 1.233993
11682 3 1
11686 3 1
11700 3 1
11763 3 .6888312
11781 3 .4886738
11792 3 1
11809 3 2
11816 3 .9149539
11840 3 1
11886 3 .4997589
11902 3 1
11952 3 .846063
11973 3 1
11979 3 .9239905
11980 3 .9291448
11995 3 .6841569
12000 3 1.836522
12003 3 2.19473
12031 3 1
12041 3 .8390948
12047 3 .657637
12059 3 1.382326
12064 3 .1466977
12072 3 1
12073 3 1.858042
12084 3 .8598468
12093 3 11.17766
12098 3 .9658636
12138 3 .948195
12146 3 .9525099
12155 3 .8488599
12157 3 .7443679
12158 3 .6604469
12159 3 2.658418
12161 3 .8851561
12166 3 3.906523
12167 3 1
12173 3 1.956344
12218 3 .2586854
12220 3 1
12222 3 .6585591
12240 3 2.954055
12244 3 2.735322
12292 3 .5879111
12295 3 .9472395
12297 3 4
12300 3 2.755265
12331 3 1
12332 3 .8018931
12344 3 .9730006
12349 3 3.803768
12365 3 .7761103
12369 3 1.860281
12381 3 8.190368
12395 3 3.659425
12401 3 .5405343
12421 3 .3699359
12445 3 1.920527
12459 3 1
12473 3 1
12519 3 .9646633
12525 3 1.125915
12540 3 1
12590 3 .6292043
12621 3 2.974919
12660 3 1
12762 3 1
12776 3 1.092852
12808 3 1.775224
12898 3 1.693216
12915 3 331.8592
13126 3 2.856757
13163 3 .8645634
13167 3 .9142158
13227 3 5.848103
13235 3 2
13296 3 5.895254
13345 3 1
13354 3 .2782009
13359 3 .8518023
13386 3 .9620796
13414 3 1.797527
13482 3 21.95308
13510 3 .6489835
13515 3 .9688531
13537 3 1.100499
13568 3 .9161793
13573 3 1.71176
13584 3 .9263199
13701 3 1
13710 3 2.930219
13759 3 .9044832
13792 3 .9570943
13810 3 .9074267
13841 3 .8648238
13852 3 1
13855 3 2.724625
13940 3 1.938128
13952 3 316.425
14001 3 14.88763
14025 3 1.06775
14089 3 .66716
14096 3 .9797675
14160 3 12.01456
14195 3 3
14214 3 1
14217 3 .9642559
14246 3 1
14294 3 .07873533
14295 3 .9591182
14327 3 2
14340 3 .6216391
14354 3 1.793758
14390 3 1
14393 3 1
14404 3 .03919752
14409 3 .4324637
14429 3 1
14482 3 .6531128
14545 3 .09490482
14551 3 7.57929
14569 3 1.775715
14575 3 .2979694
14605 3 .8662293
14624 3 .8863228
14653 3 1.963682
14688 3 3.100396
14806 3 .1319024
14821 3 .7334362
14825 3 1
14830 3 .4382864
14900 3 .843284
14935 3 1
14999 3 1
15021 3 87.50075
15051 3 .9418046
15100 3 1.731399
15128 3 4.927283
15130 3 .9297034
15173 3 1.934235
15186 3 1.978876
15231 3 .721935
1 4 5.37260001
2 4 2.64479206
8 4 1.07131105
9 4 .92217727
11 4 .93646793
57 4 8.70985409
61 4 .94294476
68 4 .90495364
70 4 .96902974
82 4 3.16422422
95 4 .74011381
110 4 1
121 4 5.22059987
134 4 .72973211
135 4 1.36604224
136 4 7.39689175
137 4 1.93823546
153 4 3.86126946
157 4 2.79837429
160 4 .76946224
161 4 1.88668132
163 4 3.8171345
164 4 .9779092
193 4 .81101004
204 4 .86725562
249 4 3.93473576
282 4 1
288 4 .62415393
298 4 22.85164749
299 4 4.24521151
337 4 .85225276
461 4 .86432455
483 4 .59580028
489 4 .95077636
579 4 .94874169
584 4 .96632831
612 4 .77156946
701 4 3.75905175
776 4 .9195561
777 4 .85339804
783 4 1
818 4 .8410585
850 4 .86858206
920 4 .74546863
962 4 1
966 4 .97834081
1013 4 .86494126
1031 4 .70407554
1051 4 .88232474
1225 4 .85412767
1243 4 .91990449
1335 4 1.68187652
1373 4 .82975361
1377 4 3.70626815
1488 4 .79848759
1515 4 .91106647
1524 4 .93905668
1556 4 1.78696479
1557 4 1.42850124
1613 4 .97681363
1705 4 .81272745
1720 4 2.60313003
1876 4 .73942685
1914 4 1
1925 4 .9274165
1972 4 .65774701
2060 4 2.68947856
2180 4 .93885251
2203 4 1
2209 4 10.15404118
2221 4 1
2238 4 .90893655
2364 4 1
2366 4 2.87897696
2403 4 1.70827627
2463 4 .97645851
2769 4 .92532102
2770 4 .92841102
2827 4 .90466825
2907 4 .92482741
2994 4 1.93664193
3000 4 .69193656
3007 4 .81183023
3085 4 .820771
3097 4 .92274229
3159 4 .76017008
3164 4 .89365404
3211 4 1
3259 4 .91669216
3272 4 .86038663
3336 4 .89634032
3410 4 .25598464
3413 4 .87712113
3473 4 1
3572 4 .86291311
3577 4 1.78909025
3594 4 .88069966
3712 4 1.86577234
3726 4 .87360652
3742 4 1.82738194
3743 4 .71987344
3809 4 .54106266
3820 4 .64553464
3847 4 1.88749693
3907 4 1.94343894
3910 4 .82382818
3947 4 1
3949 4 .86029815
4035 4 1.80767734
4039 4 .96040628
4050 4 .92531508
4064 4 1.89221972
4068 4 .84556001
4082 4 .91112659
4162 4 .03449493
4190 4 .92573653
4224 4 2
4230 4 .87604782
4241 4 .46476776
4298 4 .90971049
4315 4 .93248989
4402 4 .87260516
4411 4 .81924718
4537 4 1.9713741
4575 4 .93429486
4682 4 1
4726 4 .93917406
4727 4 .94936388
4737 4 .71797306
4760 4 .89709369
4798 4 .9567641
4868 4 .87915196
4891 4 .83252723
4907 4 .9571415
4926 4 .80362054
4932 4 1
5083 4 .8953672
5112 4 28.11714
5124 4 .7639672
5151 4 .9576716
5332 4 1.969818
5344 4 .9334158
5398 4 .9107341
5425 4 1
5468 4 1
5551 4 2
5577 4 1.947021
5589 4 1.951657
5638 4 .9227268
5756 4 .6458701
5765 4 .846142
5771 4 .8986514
5791 4 1.966345
5801 4 .9531974
5878 4 .9819943
5982 4 .7331548
6000 4 .9321459
6066 4 .8949142
6083 4 .7512137
6086 4 1.722773
6218 4 .9776469
6297 4 1.547645
6329 4 2.634648
6366 4 1
6434 4 1
6448 4 .8218002
6467 4 .838449
6558 4 .9772034
6566 4 .9389671
6631 4 .8934799
6651 4 .9549112
6661 4 1
6736 4 2.836324
6816 4 .9434482
6849 4 .9133519
6884 4 1.901934
6970 4 .8321076
7053 4 1.748741
7060 4 2.735944
7142 4 .7444105
7166 4 .8423824
7195 4 1
7206 4 2
7229 4 .5763633
7319 4 .9468018
7396 4 .9132744
7407 4 .7868984
7428 4 .9583194
7451 4 .8277204
7476 4 .8940753
7551 4 .7258705
7685 4 .9557614
7696 4 1.936053
7747 4 .8429892
7776 4 .9218529
7777 4 1
7778 4 1
7886 4 3.635297
7938 4 .8739444
8028 4 .494584
8066 4 .9470083
8092 4 .8429369
8318 4 .9120034
8322 4 3.602964
8356 4 1.916882
8367 4 .9765439
8394 4 .7942986
8416 4 1
8424 4 1.877573
8462 4 .9395422
8473 4 .9384323
8530 4 .9750393
8552 4 1
8578 4 1
8614 4 .8806355
8694 4 1
8761 4 106.8602
8768 4 1.765612
8805 4 .9392746
8851 4 .6836063
8872 4 .8995412
8884 4 .9195465
8885 4 2.744385
8887 4 .8729366
8939 4 1
9005 4 1
9015 4 .9196689
9033 4 1.80226
9052 4 .8132331
9062 4 .9152536
9118 4 1
9122 4 .8519276
9194 4 .9463728
9207 4 .8716309
9209 4 1
9214 4 .915542
9244 4 .9681612
9295 4 1.779139
9297 4 1
9318 4 4.612183
9333 4 2.957221
9351 4 1.625399
9369 4 3.621493
9394 4 .9422517
9399 4 1.826993
9412 4 .8227529
9428 4 .7543836
9480 4 .7832859
9512 4 .8985758
9578 4 .9456851
9601 4 1
9610 4 .7905117
9684 4 1
9732 4 1.94312
9763 4 .8841446
9777 4 .7884994
9803 4 1.670776
9849 4 .8029597
9924 4 .9145289
9970 4 2.798621
10010 4 1.927
10022 4 .8282323
10048 4 .8045609
10081 4 .9937423
10148 4 .9817138
10207 4 1.881765
10212 4 2
10227 4 10.38433
10291 4 1.812646
10312 4 1
10351 4 3.23991
10418 4 .9514984
10493 4 .8670694
10533 4 2.857032
10564 4 1
10586 4 .914708
10648 4 4.079459
10666 4 .8695657
10751 4 .8904039
10784 4 .8643622
10788 4 .8551549
10911 4 1.927892
10942 4 1.798195
10966 4 1.927087
11044 4 .7683349
11069 4 .9623852
11098 4 .912171
11223 4 .900212
11245 4 .9146968
11286 4 .9261147
11326 4 .9214255
11335 4 .9475501
11344 4 1
11345 4 .9905148
11389 4 2.923968
11397 4 3.934761
11476 4 .9888779
11518 4 .8730024
11537 4 1
11557 4 .5373107
11676 4 .6602624
11681 4 .9130231
11682 4 1
11685 4 .9005171
11720 4 .8466938
11746 4 .8773814
11857 4 2.772247
11952 4 1.739214
11995 4 1.899171
12003 4 .6325699
12026 4 2
12032 4 .8343034
12072 4 1
12084 4 .937031
12093 4 2.575724
12102 4 1
12110 4 1
12139 4 .835725
12142 4 .7732653
12159 4 1.932091
12173 4 .9729978
12180 4 .9496138
12218 4 1.942495
12222 4 .9164849
12335 4 .9536684
12381 4 3.317526
12382 4 .9116401
12383 4 11.38868
12395 4 5.894886
12421 4 .6898811
12453 4 1
12468 4 4.722517
12525 4 4.26709
12529 4 .5615219
12569 4 1.913687
12591 4 .6271437
12621 4 2.757424
12645 4 1.697226
12648 4 1.721933
12675 4 .9806626
12685 4 .3357273
12691 4 42.47147
12729 4 .9326632
12749 4 9.878239
12799 4 1.808515
12808 4 .5867132
12822 4 2.775107
12856 4 .7787062
12915 4 62.09818
12972 4 2.367527
12992 4 2.745502
13013 4 2.510172
13078 4 1.781326
13167 4 .9660962
13191 4 2.884315
13273 4 4.89051
13320 4 1.939144
13354 4 3.469916
13374 4 .9717502
13393 4 6.05581
13484 4 3.129083
13504 4 1
13513 4 .6056454
13640 4 14.61932
13650 4 .9165436
13661 4 1.667346
13667 4 .8019707
13732 4 2.73597
13746 4 .9313565
13747 4 36.07347
13752 4 .5671528
13759 4 2.947685
13833 4 .839264
13835 4 3.047389
13855 4 .8966393
13877 4 5.570329
13952 4 22.39556
14001 4 1.957011
14079 4 .7170506
14139 4 .6682211
14154 4 .8464573
14277 4 2.866434
14307 4 .934647
14340 4 1.549839
14380 4 1.611834
14404 4 1.921396
14448 4 .7501965
14455 4 .9072596
14482 4 .9611355
14484 4 .8821063
14492 4 41.63641
14551 4 1.542886
14575 4 .8281113
14603 4 1.762989
14615 4 .6640053
14624 4 .916811
14806 4 1.746379
14870 4 .8485942
14879 4 .7059817
14885 4 .77672
14978 4 .8691881
15021 4 8.849679
15041 4 .2710356
15100 4 3.781971
15159 4 1.847067
15195 4 .6757355
15265 4 .974192
1 5 6.4866727
2 5 2.7093753
9 5 2.9363269
40 5 3.9469083
57 5 1.4898806
70 5 .9746607
80 5 .5572223
85 5 .9201128
93 5 .9591099
97 5 1
99 5 .8860049
121 5 4.362309
134 5 1.7788717
135 5 3.4813073
136 5 6.688366
137 5 1.1312836
153 5 .8864932
156 5 .7898052
157 5 .8350335
160 5 .8113782
161 5 .9072847
163 5 2.8503828
210 5 .8462806
255 5 2
298 5 23.6058934
299 5 5.564264
315 5 .8439188
326 5 1
354 5 .1735578
381 5 .9301562
389 5 1.9804189
423 5 1
451 5 .8831626
477 5 .932738
482 5 .9644565
564 5 .8725393
579 5 2.9580614
584 5 1.9724504
586 5 .9776559
612 5 .8131023
613 5 .9271052
701 5 5.8028605
744 5 1.8454045
920 5 .7917471
947 5 .969635
1031 5 3.75788
1051 5 1.9037202
1174 5 1
1244 5 .9836705
1301 5 2.9441795
1335 5 .7397172
1377 5 3.7596739
1441 5 1.7934759
1556 5 .8256985
1557 5 .5324101
1561 5 .8913132
1574 5 .8960477
1617 5 1
1624 5 .9546136
1635 5 .7461093
1649 5 .8428551
1720 5 1.6752882
1809 5 1
1876 5 2.7868038
1911 5 .7231257
1970 5 .9178652
1972 5 .7199748
1980 5 .9646838
2059 5 .9187575
2060 5 1.745937
2092 5 .9243866
2130 5 .890628
2194 5 .9836579
2209 5 2.8533064
2216 5 .9731856
2221 5 4
2238 5 1.9254935
2304 5 .9391188
2366 5 3.9009811
2509 5 .8904928
2524 5 .9379909
2532 5 .902018
2590 5 2
2594 5 .9165251
2671 5 .8406634
2693 5 .8925555
2769 5 3.938899
2770 5 1.9414272
2827 5 .9220013
2845 5 .8084922
2851 5 .927495
2855 5 .9583624
2907 5 .9384952
2910 5 .9277383
2928 5 2
2967 5 .9361939
3000 5 1.7479481
3028 5 .5356288
3085 5 .8533581
3272 5 .8857709
3331 5 .9461189
3336 5 .9151875
3368 5 .9054035
3435 5 1
3518 5 .9556197
3527 5 .9923445
3534 5 1.9281238
3578 5 1
3592 5 .9649131
3629 5 .8233592
3686 5 .848359
3812 5 .8480625
3819 5 .9914853
3820 5 .7099829
3834 5 .9766844
3840 5 .9767436
3847 5 .907952
3907 5 .9537228
3913 5 .9096637
3987 5 1
4031 5 .8574962
4050 5 2.9388942
4064 5 1.9118161
4066 5 .9461533
4135 5 .8678306
4162 5 .2100413
4247 5 1
4319 5 1
4324 5 1
4343 5 1.9315933
4366 5 .9498571
4414 5 .8921128
4458 5 1
4537 5 .9765788
4618 5 .9114191
4633 5 1
4678 5 1.8406972
4727 5 .9585704
4736 5 1
4770 5 .9527182
4798 5 .9646252
4868 5 1.9011243
4902 5 .9490676
4979 5 1
5036 5 1
5050 5 1.891023
5073 5 .9763784
5112 5 26.45948
5124 5 1.806882
5214 5 .7800275
5299 5 1
5311 5 .897717
5314 5 1
5457 5 1
5540 5 .9502642
5543 5 .8864999
5603 5 .9068054
5614 5 .9360743
5655 5 2.855435
5741 5 1.94901
5756 5 .7102574
5910 5 .818638
5933 5 .8564178
5948 5 .8718649
5964 5 1
6019 5 .9187395
6022 5 .9608654
6093 5 .9390804
6115 5 .8095883
6123 5 .9586518
6189 5 1
6277 5 .8790976
6301 5 1
6379 5 .9796255
6395 5 1.882945
6401 5 .8850594
6566 5 .950064
6588 5 .8980796
6623 5 .9661919
6672 5 .9633912
6699 5 .9333147
6816 5 .9537303
6849 5 .9291061
6865 5 .9623616
6908 5 .9464724
6916 5 .8522851
6950 5 1.893727
6981 5 1.971833
7053 5 .7944247
7060 5 1.783954
7087 5 .9395997
7151 5 2.426518
7216 5 .8467779
7228 5 1.925506
7229 5 1.653388
7319 5 .9564742
7384 5 1
7390 5 .8978932
7419 5 .914211
7447 5 .9648282
7461 5 .8770405
7510 5 .9752652
7551 5 1.775712
7555 5 .9322822
7612 5 1
7634 5 .9083754
7743 5 .8973422
7776 5 .9360615
7778 5 1
7805 5 .826492
7880 5 .863461
7886 5 1.701607
7918 5 1
7938 5 .8968636
7951 5 1
8034 5 1.922041
8086 5 1.932192
8128 5 .7728264
8159 5 .9048142
8184 5 .7595942
8198 5 .8965081
8199 5 1.943267
8202 5 .9239744
8236 5 3.606041
8237 5 .9273037
8394 5 .8316988
8424 5 .8998322
8565 5 .9401732
8616 5 1
8693 5 .9624017
8720 5 .945526
8724 5 1
8761 5 43.15834
8851 5 .7411324
8853 5 .9425263
8872 5 .9178065
8876 5 .8393599
8885 5 2.79086
8890 5 .940144
8891 5 .9606015
8966 5 .9053998
8989 5 2
8992 5 1
9027 5 .90665
9033 5 1.838213
9056 5 1
9147 5 .9250812
9285 5 .9461151
9295 5 .8192956
9318 5 .6826951
9369 5 8.053949
9399 5 .858449
9408 5 1
9428 5 2.799041
9513 5 .9272818
9537 5 .941398
9567 5 .961395
9585 5 .9328905
9601 5 1
9656 5 .9291523
9697 5 1
9763 5 .9052093
9786 5 .7442787
9803 5 1.730635
9829 5 .862382
9937 5 1
9959 5 .9373481
9970 5 2.835236
10048 5 .8400953
10053 5 .9259895
10081 5 1.99488
10093 5 .901015
10205 5 .9202987
10227 5 .7689944
10244 5 1
10273 5 2
10318 5 .8791804
10350 5 .9637338
10358 5 .9087435
10368 5 .9614634
10431 5 1
10432 5 .9695077
10449 5 .886898
10486 5 .4293839
10505 5 .9533957
10519 5 .898759
10533 5 6.883026
10547 5 .9740847
10583 5 1.819187
10596 5 .8527488
10612 5 .7756597
10648 5 11.24683
10666 5 .893281
10667 5 .8828255
10760 5 1
10764 5 .9202047
10831 5 1
10901 5 .9612551
10911 5 4.941003
10966 5 .9403436
10972 5 .9634258
11100 5 .9429445
11123 5 .8954859
11138 5 1.96025
11146 5 .8901971
11207 5 1
11209 5 .90643
11258 5 .9658567
11276 5 .6932183
11345 5 .9922394
11386 5 .9582124
11397 5 .9466223
11452 5 .9647424
11502 5 .838521
11505 5 .8760451
11510 5 .9048759
11557 5 1.621436
11606 5 .9193453
11674 5 .7609367
11676 5 1.722033
11685 5 .9186049
11746 5 2.899676
11832 5 .8974213
11839 5 .9140785
11857 5 .8136565
12047 5 1.955438
12106 5 1
12159 5 1.944438
12166 5 .9547278
12170 5 .8373887
12173 5 .9779073
12183 5 .9340411
12215 5 1
12218 5 1.95295
12227 5 .9445399
12267 5 .894834
12298 5 .9616871
12332 5 .9259335
12349 5 .9401034
12381 5 8.441612
12382 5 1.927706
12383 5 13.2271
12395 5 3.913998
12454 5 .6222952
12468 5 6.772968
12499 5 .8350755
12525 5 13.40035
12658 5 .9194705
12675 5 .9841785
12685 5 4.456504
12691 5 18.20393
12745 5 1.969756
12749 5 8.264014
12822 5 2.815997
12856 5 .8189414
12861 5 .9351692
12885 5 .9610734
12911 5 .9032851
12972 5 2.482522
12973 5 .8092009
13003 5 .9317976
13013 5 1.599232
13044 5 .8356207
13055 5 1
13078 5 5.821085
13167 5 .9722605
13191 5 1.905349
13273 5 8.63769
13352 5 .7537055
13354 5 2.566295
13393 5 8.772936
13422 5 .9835142
13427 5 1
13484 5 3.287432
13504 5 1
13537 5 .8406962
13573 5 .7729563
13640 5 15.23399
13661 5 .7278283
13667 5 .8379761
13719 5 .92671
13732 5 3.783975
13747 5 26.33284
13812 5 1
13835 5 1.220591
13836 5 .8665986
13855 5 .9154322
13877 5 2.830269
13993 5 1.922888
14001 5 5.964827
14025 5 .8302407
14070 5 2
14087 5 .9807961
14130 5 1.72642
14139 5 1.728545
14160 5 .5531967
14171 5 2.761358
14217 5 .9775793
14227 5 1
14277 5 1.890719
14320 5 .8019405
14340 5 .6316863
14380 5 1.682409
14448 5 .7956153
14455 5 .9241215
14482 5 .9682018
14492 5 21.97524
14494 5 .9716434
14756 5 .8198803
14793 5 .9098284
14802 5 .9469462
14805 5 .8211158
14806 5 1.792492
14810 5 .9663617
14870 5 .8761225
14878 5 .8586548
14879 5 .7594396
14918 5 .9673309
14966 5 1.67865
15021 5 3.240647
15041 5 .4035746
15100 5 5.821613
15128 5 2.924505
15129 5 1.872026
15130 5 .9439066
15156 5 .9298052
15245 5 2.846763
8 6 26.39913854
10 6 .90243112
13 6 1.93111458
29 6 3.93660123
68 6 .94596711
73 6 .86507109
79 6 .84011228
80 6 6.96606143
82 6 74.68954545
93 6 .89433823
113 6 .98611699
156 6 46.91719758
180 6 1.9569168
193 6 .58705956
204 6 .84965132
209 6 .63955597
214 6 .98729344
223 6 .93486983
244 6 1
246 6 1.95834838
277 6 .9738138
279 6 1
337 6 1.78099005
340 6 1.87287687
351 6 1.71299647
359 6 1
373 6 1.93683053
380 6 1.65333599
389 6 2.97607785
477 6 .92104735
489 6 .98241836
569 6 1
584 6 1.9736876
585 6 .98615242
586 6 .97637061
596 6 1.98155291
660 6 .9209764
670 6 .97511483
711 6 .94215971
755 6 .93878306
804 6 1.99006755
822 6 1
826 6 1
850 6 2.78202065
966 6 1.97634331
988 6 1
1001 6 .72157762
1051 6 .86435044
1099 6 .96556599
1109 6 1
1117 6 .73793405
1170 6 .96265495
1174 6 1
1195 6 1.78327104
1204 6 2.97997797
1243 6 .93850297
1245 6 .94975608
1301 6 4.95343288
1313 6 .80819952
1377 6 21.53683596
1407 6 .80146152
1441 6 .5523186
1540 6 .97664808
1556 6 .04966915
1613 6 .98222561
1626 6 1
1636 6 4.96981769
1654 6 .71142197
1785 6 .94711108
1831 6 .68709738
1860 6 .733097
1873 6 1
1925 6 1.93943051
1960 6 1.17174559
1980 6 .97691347
2052 6 .94910179
2081 6 .97604425
2140 6 .95733938
2146 6 .98886199
2209 6 53.51846817
2294 6 1
2310 6 1
2315 6 .9657294
2430 6 1
2499 6 .94287436
2532 6 .93595175
2548 6 1.96414802
2590 6 2
2604 6 1
2612 6 1.95422489
2671 6 3.64348334
2683 6 .57623974
2686 6 .61119192
2687 6 .98702641
2707 6 2.96942983
2737 6 .89202694
2769 6 5.90824138
2770 6 .93727671
2771 6 1
2804 6 1.96007885
2827 6 8.88515394
2842 6 .38331225
2845 6 .67150715
2855 6 .9586525
2883 6 .89112129
2893 6 1.7046127
2907 6 1.90435574
2944 6 .98492679
3028 6 .89684878
3048 6 1
3086 6 .89818228
3092 6 .88842796
3153 6 .94227231
3173 6 .65870618
3175 6 1
3207 6 .96345092
3331 6 1.96754087
3336 6 .71398548
3339 6 1
3363 6 1
3474 6 1
3476 6 2.94555802
3479 6 2.93073996
3494 6 .71420093
3505 6 1.94279012
3531 6 .88611437
3534 6 .93601894
3535 6 1.97779957
3572 6 1.94759997
3576 6 1.47175074
3592 6 1.97529502
3629 6 .16737729
3653 6 .57816439
3683 6 1
3698 6 1
3711 6 .95137585
3712 6 1.84101799
3743 6 .46781308
3809 6 .1049276
3811 6 1
3812 6 .62391666
3833 6 .9777359
3840 6 .96513465
3853 6 .93414149
3857 6 .97877444
3861 6 1.95412171
3865 6 .92447708
3888 6 1
3905 6 .9186106
4002 6 1
4015 6 .98686986
4034 6 2.96253803
4040 6 .8175804
4051 6 2
4162 6 22.4554693
4178 6 .95212462
4183 6 8.81739621
4240 6 .95670895
4241 6 6.89255993
4302 6 1.60966502
4320 6 1
4343 6 2.90249293
4402 6 .87073191
4408 6 1
4514 6 .76993042
4600 6 .94937535
4798 6 6.95456977
4868 6 .79973544
4875 6 .9726274
4881 6 .96953044
4892 6 1
4917 6 1
4923 6 1
4932 6 1
4944 6 1.85568629
4947 6 1
5015 6 .9709677
5027 6 1.97136
5110 6 1.978979
5134 6 1
5152 6 2.813107
5214 6 .4437528
5250 6 .1611367
5252 6 1
5331 6 2.986418
5332 6 .9755046
5460 6 .9647489
5463 6 .972483
5527 6 1
5540 6 1.942861
5541 6 .9063544
5550 6 1.975904
5584 6 1
5599 6 1.886465
5620 6 1
5627 6 .9683025
5638 6 3.947409
5648 6 1.932145
5649 6 .9301982
5652 6 .8253367
5655 6 .1544579
5705 6 2
5714 6 1
5765 6 14.77318
5791 6 .9737061
5852 6 2
5859 6 3.917962
5860 6 20.82995
5892 6 1
5933 6 .607428
5986 6 .9522575
5995 6 .9526768
6022 6 .9547507
6032 6 .6259647
6071 6 1.981853
6086 6 122.9663
6115 6 .565488
6130 6 .9721052
6155 6 2.983734
6169 6 1
6188 6 1
6222 6 2.830383
6252 6 1.953826
6273 6 .8078516
6310 6 1
6399 6 1
6432 6 .9544381
6486 6 2
6508 6 1
6554 6 22.51493
6558 6 .9915182
6559 6 1
6602 6 1
6627 6 1
6631 6 .9031014
6636 6 1
6640 6 3.955527
6651 6 .9922648
6667 6 .612456
6736 6 .7001287
6834 6 .9676645
6841 6 1.988213
6868 6 .9764743
6884 6 .9255889
6916 6 .6936963
6936 6 .9874441
6968 6 .8186356
6970 6 .8583353
6979 6 1
6981 6 2.95995
7001 6 .9618485
7060 6 1.415344
7087 6 6.968331
7089 6 1
7112 6 .9107159
7141 6 .9704514
7142 6 1.990619
7151 6 6.924466
7168 6 1.91544
7228 6 8.901348
7241 6 .9173999
7246 6 .8905323
7280 6 1
7288 6 .9419229
7390 6 .9464697
7456 6 1
7516 6 .9462144
7542 6 .8840777
7549 6 1
7551 6 .3703951
7558 6 .9621791
7684 6 .977969
7685 6 2.968776
7721 6 .9722323
7723 6 .8972038
7743 6 .8009714
7747 6 .8771297
7771 6 1
7819 6 3.98404
7845 6 3.982813
7922 6 .7944132
8024 6 1.880389
8031 6 4.974922
8040 6 1.979825
8066 6 2.931009
8086 6 2.896603
8093 6 .8752422
8141 6 1
8198 6 .8989704
8203 6 .9778025
8212 6 1
8217 6 .6689242
8236 6 1.010275
8287 6 .9683581
8344 6 .4913585
8367 6 1.958607
8378 6 1
8430 6 1.928571
8476 6 .9487203
8492 6 1
8494 6 1.846008
8499 6 1.553708
8517 6 1.986364
8614 6 .7517315
8682 6 .8332962
8693 6 .9581363
8694 6 1
8733 6 .9376505
8777 6 1
8805 6 .9340385
8809 6 .923623
8838 6 1
8876 6 .6886479
8899 6 1.977653
8920 6 1
8925 6 1.983984
8992 6 1
9062 6 1.966174
9088 6 1
9244 6 6.980155
9296 6 .8758615
9318 6 18.39288
9340 6 2.955274
9351 6 1.482334
9372 6 1
9396 6 .5623955
9421 6 .8238971
9468 6 .9054275
9494 6 .8997607
9498 6 .986106
9515 6 .9798109
9522 6 .834461
9535 6 .8893922
9610 6 .6544187
9611 6 .9638831
9612 6 .9270006
9637 6 1
9657 6 .6785436
9785 6 .9345123
9799 6 1.981504
9803 6 1.376636
9849 6 .7096071
9914 6 6.865014
9969 6 .9422304
9970 6 .02393638
10039 6 .8290673
10048 6 1.90802
10053 6 1.93308
10093 6 .8720114
10146 6 1.931031
10184 6 .8784485
10206 6 .240137
10227 6 443.862
10273 6 1
10358 6 1.78354
10394 6 .9912854
10418 6 5.961695
10454 6 .9608012
10533 6 3.79066
10546 6 .987423
10568 6 .9787065
10586 6 .8643747
10612 6 .9562969
10624 6 .9765269
10632 6 .8272801
10639 6 1
10818 6 .9721334
10838 6 1
10907 6 1
10911 6 .8583148
10920 6 .9562099
10942 6 25.76106
10977 6 1
11039 6 .9860575
11084 6 2.98419
11096 6 .9494723
11124 6 .9253207
11126 6 1.124443
11129 6 1
11146 6 .8916515
11152 6 1.945498
11161 6 .953499
11165 6 .968093
11196 6 1
11326 6 .9474517
11345 6 2.991357
11368 6 1.98906
11386 6 1.928439
11389 6 1.892078
11393 6 2.965134
11397 6 9.943328
11518 6 .9031828
11560 6 .7871855
11668 6 1
11747 6 1.919669
11841 6 .95655
11895 6 1.635574
11911 6 1
12066 6 2
12093 6 6.106359
12098 6 .9832602
12161 6 .9436828
12166 6 1.954161
12173 6 1.978592
12189 6 .8800889
12230 6 .7899482
12231 6 .9712601
12240 6 2.97747
12267 6 2.776193
12293 6 1.925187
12295 6 1.974127
12344 6 .98676
12349 6 3.903772
12369 6 .9314845
12395 6 1.832989
12414 6 1
12429 6 1
12467 6 .6244675
12510 6 1
12523 6 1
12621 6 .4973203
12915 6 189.4119
13167 6 1.957933
13248 6 .9601672
13296 6 3.948635
13342 6 1.934467
13363 6 .953055
13414 6 1.900711
13460 6 .4024639
13482 6 12.48661
13537 6 .5589026
13568 6 .958896
13618 6 .976827
13710 6 1.965781
13759 6 2.95316
13952 6 188.574
14003 6 2
14121 6 1
14160 6 7.516762
14227 6 1
14262 6 1
14288 6 .805938
14551 6 6.793692
14640 6 .07018777
14660 6 .5395756
14663 6 .980753
14688 6 1.558852
14969 6 .2779033
15021 6 18.8129
15064 6 .9234415
15072 6 1
15128 6 2.964341
15232 6 1
1 7 11.499117
2 7 2.7164208
11 7 3.9492794
13 7 .8966128
40 7 .9481953
57 7 9.5749744
88 7 .9294044
95 7 .7925206
121 7 2.3777682
134 7 4.7842324
135 7 10.4938817
136 7 6.7201632
137 7 2.1523434
157 7 1.8390327
158 7 .9163309
160 7 2.8159508
163 7 1.8540099
205 7 .9778033
236 7 .9561286
263 7 .9768209
273 7 .9577095
288 7 1.6999444
289 7 .9015599
297 7 2.776502
298 7 23.6881748
299 7 1.5990697
315 7 .8477026
337 7 .8820464
340 7 1.859674
341 7 .9324653
354 7 .1935927
373 7 .8853185
449 7 .9647016
451 7 .885995
500 7 1.8950552
579 7 1.9590781
584 7 .9731183
594 7 .972091
605 7 1.940345
617 7 1
660 7 .9045808
669 7 1
701 7 8.8076397
724 7 1
744 7 1.8491523
776 7 .9357778
785 7 .9312673
1031 7 1.7637496
1051 7 .9060543
1056 7 1.9454958
1170 7 .9135796
1349 7 .9203311
1377 7 9.7655
1441 7 .7984825
1473 7 .8550674
1483 7 .9159921
1492 7 1
1519 7 1.8600632
1524 7 .9513461
1556 7 1.829924
1557 7 1.5437456
1624 7 .9557139
1645 7 1
1963 7 3.980597
1970 7 2.9198563
1975 7 .884192
2060 7 .7520961
2140 7 .9180636
2180 7 .9511831
2221 7 2
2251 7 2
2293 7 .8803457
2366 7 1.9033816
2403 7 .7671032
2502 7 1
2509 7 .8931475
2522 7 1.9625896
2547 7 1
2548 7 .9682065
2683 7 .8400159
2707 7 .9666618
2769 7 1.9403803
2795 7 .9714191
2827 7 2.9238922
2845 7 .8131349
2893 7 .8679787
2910 7 .9294901
3222 7 .9714838
3313 7 1
3373 7 1.945451
3414 7 .9616767
3454 7 .9339763
3528 7 1
3594 7 .9047569
3682 7 .95364
3726 7 .8990941
3740 7 .9344674
3743 7 .7763618
3782 7 .9094757
3799 7 .8899617
3820 7 .7170136
3834 7 1.9772497
3874 7 1
3899 7 .9300171
4067 7 1.9265186
4084 7 .9518824
4136 7 1
4190 7 .940712
4207 7 .9248343
4247 7 1
4261 7 .9515386
4315 7 .9461035
4402 7 .8982947
4410 7 .8283386
4417 7 .9606601
4449 7 1
4532 7 .863634
4537 7 .9771466
4678 7 .8445591
4713 7 .9390147
4725 7 1
4727 7 .9595748
4805 7 1
4891 7 .8662986
4898 7 1.9416877
4907 7 .965784
4918 7 1
4930 7 .968507
4969 7 .9452289
4971 7 .9563426
5027 7 .9438183
5049 7 .9233433
5063 7 .959814
5109 7 1.965854
5112 7 80.71501
5124 7 .8115639
5250 7 .8503808
5252 7 1
5259 7 .924514
5289 7 1
5311 7 3.900197
5318 7 1
5370 7 .9161188
5378 7 1
5458 7 .9634111
5474 7 .9344916
5476 7 .9029296
5546 7 .9322122
5648 7 .9446182
5712 7 .9282585
5765 7 5.877168
5806 7 .856606
5851 7 1
5981 7 .8261992
6000 7 .9458289
6066 7 .9161051
6073 7 .9388944
6123 7 .9596542
6130 7 .9737639
6194 7 1
6256 7 .8618096
6277 7 .8820285
6329 7 .7083225
6332 7 .8325082
6429 7 .9459086
6465 7 1.838505
6501 7 1
6503 7 .9826757
6517 7 .8272229
6667 7 .8552242
6711 7 .9103273
6736 7 .8693298
6805 7 .5781528
6866 7 .9411277
6908 7 .9477701
6972 7 .9247514
7001 7 .9545579
7055 7 .9606419
7060 7 6.789191
7206 7 1
7207 7 1
7228 7 .9273118
7319 7 .9575294
7409 7 .7703457
7444 7 1.869281
7512 7 1
7634 7 1.910597
7685 7 .9646822
7691 7 .9445086
7723 7 .9364562
7776 7 1.937612
7783 7 .8309367
7805 7 .8306982
7866 7 2
7886 7 7.708841
7910 7 .9646465
8034 7 1.923931
8128 7 .7783336
8144 7 1
8199 7 .9446423
8200 7 .8698068
8203 7 .9802718
8236 7 .6155914
8319 7 1
8343 7 1
8356 7 .9336432
8424 7 .9022605
8565 7 .9416235
8578 7 1
8614 7 .9047057
8701 7 .9754524
8720 7 .9468466
8761 7 17.51814
8768 7 .8128767
8782 7 .9608584
8805 7 .95152
8872 7 .919799
8885 7 1.79593
8890 7 .9415951
9001 7 .9682854
9014 7 .9693788
9027 7 .908913
9033 7 1.842135
9038 7 1
9277 7 1
9318 7 1.690387
9362 7 .8706315
9369 7 2.101126
9412 7 .8584953
9428 7 .8039129
9449 7 .9350485
9498 7 .9877459
9512 7 .9190283
9567 7 .9623309
9578 7 .9566379
9579 7 .7422088
9585 7 .9345174
9603 7 .9617772
9610 7 .8327556
9699 7 .8933845
9788 7 .9175156
9806 7 1
9923 7 1
9935 7 4.976082
9961 7 .8546579
9969 7 .8756033
9970 7 2.83923
10007 7 3.919668
10047 7 1
10081 7 .9950041
10114 7 .92956
10198 7 1
10227 7 1.920049
10318 7 .8821093
10360 7 3
10369 7 .9802219
10449 7 .8896398
10463 7 1
10471 7 .8419741
10533 7 2.885862
10575 7 1
10596 7 .8563186
10624 7 .9548658
10648 7 8.265089
10667 7 .8856661
10891 7 .7737117
10942 7 .8388899
11011 7 .909232
11069 7 .9699703
11130 7 .7468605
11138 7 .9612134
11159 7 1
11361 7 .9191022
11386 7 1.959225
11452 7 .9655971
11458 7 .9140268
11476 7 .9911207
11498 7 .9253511
11685 7 3.920578
11746 7 4.902108
11758 7 .9158005
11883 7 1
11993 7 1.899765
11995 7 1.919503
12084 7 .9497288
12159 7 4.945785
12227 7 .9458844
12280 7 .9417809
12295 7 .9678295
12362 7 .9759187
12381 7 2.455149
12382 7 .9294581
12383 7 33.31856
12395 7 3.916082
12445 7 .9536443
12450 7 .9512209
12468 7 3.778472
12518 7 .9046104
12525 7 8.414883
12570 7 .73956
12578 7 1.801222
12597 7 .9816394
12645 7 1.758281
12685 7 3.46968
12691 7 12.39292
12749 7 9.306099
12822 7 .8204574
12861 7 .9367408
12911 7 .9056297
12956 7 1
12972 7 3.495067
12973 7 .8138263
12992 7 .7968219
13013 7 5.608948
13078 7 1.825422
13167 7 2.972933
13229 7 .7826708
13256 7 1
13273 7 7.719201
13354 7 5.576809
13355 7 .8357666
13393 7 5.851168
13425 7 .9344877
13482 7 .1696399
13484 7 3.304706
13533 7 .9399977
13577 7 .9340804
13618 7 .9675855
13633 7 1
13640 7 25.30104
13661 7 .7344264
13667 7 1.841904
13672 7 .9738051
13725 7 .8316615
13732 7 2.789212
13746 7 1.945199
13747 7 8.470225
13770 7 .9257844
13833 7 1.871677
13835 7 .2394861
13836 7 1.869833
13868 7 .917181
13877 7 2.858626
13886 7 .8666184
13906 7 1.893395
14001 7 7.96568
14033 7 .9078095
14087 7 .9812616
14119 7 .9270056
14130 7 .7330521
14160 7 .5640283
14171 7 2.767143
14277 7 .8933679
14315 7 .8753606
14319 7 .9336769
14340 7 .6406151
14357 7 .9153097
14380 7 .6901085
14404 7 .9372465
14452 7 1
14469 7 .917009
14482 7 1.968973
14492 7 29.1213
14575 7 2.862773
14603 7 3.810783
14663 7 1.969241
14829 7 .9401881
14870 7 .8791256
14925 7 .9037496
14966 7 .6864404
14978 7 1.895567
15021 7 10.2833
15074 7 .977623
15100 7 2.825938
15195 7 .7411244
15198 7 .8061032
1 8 6.5530423
2 8 2.746951
13 8 .9077435
39 8 .963069
57 8 9.9437142
60 8 1
70 8 .9779369
73 8 .908107
85 8 .9304416
95 8 .8148579
109 8 .8886183
121 8 3.4447579
134 8 1.807462
135 8 3.5483706
136 8 9.857951
137 8 2.2436025
138 8 .846947
157 8 .8563625
161 8 .9192722
263 8 .9793164
288 8 1.7322485
289 8 .912158
297 8 1.8005639
298 8 13.0447274
299 8 1.7498945
315 8 2.864099
337 8 .8947454
351 8 .8804431
373 8 .8976651
489 8 .9649332
539 8 .9231649
564 8 .8890191
579 8 .9634838
594 8 2.9750957
701 8 .8283493
744 8 .8653926
756 8 .8949763
776 8 .942692
777 8 .8955612
847 8 1
903 8 .848458
920 8 .8186727
966 8 .9845701
1001 8 .9020031
1033 8 .9393255
1161 8 .7783598
1306 8 1
1377 8 2.7907464
1381 8 .8663586
1399 8 .6630671
1441 8 .820178
1557 8 3.5928662
1573 8 .914453
1574 8 .909488
1643 8 .703044
1705 8 .8665877
1720 8 3.7172711
1829 8 .7597784
1860 8 .8570392
1876 8 4.8143686
1921 8 .9290974
1956 8 .7622257
1970 8 1.9284846
2020 8 1
2059 8 .9292616
2078 8 .9402894
2088 8 1
2194 8 .9857708
2255 8 .9059225
2322 8 .8937014
2353 8 .9377564
2366 8 .9137836
2513 8 2.9712536
2522 8 .9666172
2548 8 .9716294
2583 8 .9291284
2590 8 1
2612 8 .9501615
2663 8 .9592447
2671 8 .8612645
2674 8 .9432212
2718 8 .9764041
2741 8 .9678274
2769 8 .9467989
2845 8 2.8332528
2893 8 .8821922
3060 8 .9369869
3111 8 1
3203 8 .9766661
3272 8 .9005399
3331 8 .9530853
3339 8 1
3410 8 1.4699659
3435 8 1
3504 8 .9596569
3573 8 1.9312319
3699 8 1
3712 8 1.9043767
3726 8 .9099577
3742 8 .8770275
3799 8 .9018085
3809 8 .6730546
3812 8 .867707
3820 8 2.74748
3833 8 1.9376151
3845 8 .9216166
3899 8 .9375515
4003 8 .9320637
4033 8 .8627145
4050 8 4.9467947
4064 8 2.9232177
4065 8 .7959096
4066 8 1.9531153
4190 8 .9470949
4271 8 .8677385
4315 8 .951906
4452 8 1
4530 8 .9877995
4604 8 .948172
4625 8 1
4650 8 1
4719 8 .8775017
4732 8 .9444296
4798 8 .9691989
4891 8 .880693
4902 8 1.9556528
4907 8 .9694677
4991 8 .8576517
5094 8 1
5112 8 50.82229
5124 8 .831851
5151 8 .9698454
5247 8 1
5311 8 1.910941
5349 8 .9820828
5370 8 .9251494
5516 8 1
5546 8 .9395103
5556 8 .9412477
5594 8 .9246454
5655 8 .8741259
5729 8 1
5765 8 4.890392
5801 8 .966658
5810 8 .4802087
5812 8 1
5854 8 .974436
5872 8 .9701613
5887 8 .9674345
5892 8 1
5987 8 1.952227
6022 8 .9659252
6080 8 .9444405
6115 8 .8342071
6130 8 .9765885
6153 8 1
6236 8 1.955827
6267 8 .9086546
6310 8 1
6329 8 .7397246
6409 8 1
6512 8 .9782875
6526 8 1
6640 8 1.97022
6650 8 .931798
6667 8 .8708109
6672 8 1.968124
6814 8 .9294321
6872 8 .9790476
6882 8 1
6981 8 .9754751
7053 8 4.821004
7060 8 .8118872
7163 8 1
7206 8 1
7257 8 .9285777
7288 8 .838573
7389 8 1
7396 8 .938217
7525 8 1
7540 8 1
7634 8 .9202218
7685 8 1.968485
7696 8 .9544443
7699 8 1
7886 8 5.740187
7908 8 .9288018
7995 8 1
8019 8 .9722247
8034 8 .9321205
8062 8 1
8066 8 .9622489
8074 8 1
8086 8 1.940959
8128 8 2.802198
8159 8 .917121
8160 8 1
8237 8 .9367028
8322 8 3.717153
8424 8 3.912783
8435 8 .9621183
8476 8 .9746472
8492 8 1
8498 8 .9190785
8504 8 .9730203
8516 8 1
8519 8 1
8565 8 .9479083
8576 8 .9203484
8589 8 .9657394
8599 8 1
8602 8 1
8614 8 .9149651
8711 8 .9031816
8743 8 1
8761 8 41.07726
8770 8 3.931303
8782 8 .9650724
8846 8 1
8851 8 .7746022
8885 8 2.8179
8989 8 1
9033 8 1.859131
9083 8 .6632468
9118 8 1
9244 8 .9773181
9318 8 1.72372
9346 8 3.945188
9351 8 .7331353
9369 8 .3055594
9394 8 1.95886
9399 8 .8767506
9412 8 .8737297
9428 8 2.825024
9475 8 1
9585 8 .9415673
9611 8 .9619267
9645 8 .9127836
9699 8 .9048628
9717 8 1
9760 8 .9519365
9767 8 1
9803 8 .7654619
9829 8 .880175
9862 8 .9298393
9961 8 .8703055
10010 8 2.947995
10052 8 1
10066 8 .6547175
10081 8 1.995542
10093 8 1.913813
10209 8 1
10358 8 1.920542
10391 8 1
10418 8 .9654476
10435 8 .9351818
10519 8 .9118487
10533 8 1.89815
10585 8 .8384497
10648 8 4.34421
10670 8 1
10690 8 1
10691 8 1
10757 8 1
10911 8 1.948631
11133 8 .868435
11245 8 .9392303
11349 8 .8795217
11377 8 1
11386 8 .9636152
11393 8 .9689375
11535 8 1
11557 8 2.670382
11574 8 .8933435
11676 8 .7579721
11685 8 .9291287
11746 8 .9126469
11806 8 .9409277
11810 8 .9319847
11855 8 1.874113
11891 8 .8699532
11995 8 .9281694
12001 8 .8266754
12157 8 .93433
12199 8 .9140172
12222 8 .9405041
12227 8 .9517105
12293 8 2.952048
12342 8 .8313398
12349 8 .9478476
12352 8 .9737085
12376 8 .946675
12381 8 6.513808
12382 8 .9370527
12383 8 11.71491
12395 8 .925117
12401 8 .9612898
12454 8 1.67113
12468 8 6.802322
12525 8 8.477877
12570 8 .7675991
12578 8 .8226227
12625 8 1.957472
12645 8 1.784305
12648 8 .8019058
12675 8 1.986224
12681 8 1.858076
12685 8 1.526774
12691 8 24.21191
12749 8 10.48846
12800 8 .9241635
12822 8 1.839787
12861 8 1.943551
12908 8 1
12911 8 .9157896
12972 8 7.549428
12973 8 .8338699
13013 8 .6510484
13068 8 .9732923
13078 8 2.844217
13191 8 1.917586
13245 8 .9666663
13273 8 4.072413
13283 8 1
13308 8 .8650933
13342 8 1.946672
13354 8 2.62237
13359 8 .9615118
13393 8 6.190172
13484 8 2.379562
13580 8 1.891925
13640 8 10.59161
13672 8 .9766252
13725 8 .8497849
13732 8 2.811906
13747 8 11.06556
13752 8 .6916411
13835 8 3.321363
13836 8 .8838465
13868 8 1.926097
13877 8 3.981507
13906 8 2.904872
13961 8 1.990375
14001 8 .9693749
14062 8 .8738894
14079 8 .7984278
14135 8 .841141
14160 8 .6109652
14171 8 3.792212
14277 8 .904848
14295 8 .9678673
14307 8 2.953443
14319 8 .9408173
14340 8 1.679307
14380 8 1.723472
14455 8 .933932
14489 8 .9169191
14492 8 33.7542
14496 8 .8903442
14523 8 1
14553 8 .9831713
14569 8 1.903744
14789 8 .9451247
14830 8 .9209652
14885 8 .8409361
14923 8 1
14960 8 .8202875
14981 8 .9080245
14985 8 1
15021 8 2.468119
15100 8 .8446772
15185 8 1
15186 8 .9882294
1 9 5.4856357
2 9 .7087882
9 9 .9361982
57 9 11.4827895
62 9 .9715628
70 9 1.9746095
109 9 .8718207
121 9 10.3610207
135 9 5.4802594
136 9 .6857162
137 9 2.1295286
156 9 1.7873603
157 9 .8347002
163 9 .8500805
263 9 1.976197
277 9 .9724498
288 9 .6918683
297 9 2.7704865
298 9 20.5990366
299 9 4.5613635
315 9 .8436035
340 9 .8558971
351 9 .8624124
417 9 .8730314
436 9 .8182018
446 9 .579578
564 9 .8722818
585 9 .9623848
593 9 1
594 9 .9713398
605 9 .9387394
701 9 11.8024623
702 9 .9221157
739 9 .9498913
744 9 .8450922
752 9 .9122512
755 9 .9552849
777 9 .8798106
785 9 .9294174
801 9 1
920 9 .7913263
1001 9 .887224
1021 9 .8379239
1031 9 .7573909
1033 9 .9301751
1136 9 .8775634
1243 9 .9343349
1301 9 .9440667
1335 9 .7391913
1377 9 2.7591884
1395 9 .916259
1473 9 .8511665
1492 9 1
1536 9 1
1557 9 1.5314655
1654 9 .9036987
1705 9 .8464675
1720 9 1.6746322
1777 9 .8852936
1809 9 2
1860 9 .8354789
1876 9 3.7863731
1925 9 1.9404935
2060 9 2.7454237
2191 9 .9868189
2221 9 1
2366 9 2.9007811
2410 9 2
2522 9 .9615827
2532 9 .90182
2547 9 2
2548 9 .9673507
2573 9 1
2612 9 .9426453
2674 9 .9346583
2704 9 .9445827
2763 9 2
2769 9 .9387756
2827 9 1.9218437
2842 9 .9256931
2845 9 .8081054
2855 9 1.9582783
2893 9 1.8644253
2918 9 1
2932 9 .9302387
3035 9 .913415
3194 9 .9667215
3196 9 .8675066
3272 9 1.8855401
3300 9 .9584211
3315 9 .9677887
3331 9 .94601
3374 9 .9338202
3470 9 .9454512
3527 9 1.992329
3545 9 1
3576 9 .8047455
3686 9 .8480526
3701 9 1
3781 9 1
3812 9 .8477556
3819 9 .9914681
3820 9 .709397
3833 9 .9282067
3840 9 .9766967
3847 9 .9077661
3905 9 .8541718
3907 9 1.9536293
4012 9 1
4040 9 .8239244
4050 9 1.9387707
4066 9 .9460446
4067 9 1.9245408
4183 9 .7441233
4197 9 .8912342
4207 9 .9228112
4330 9 .9762643
4343 9 .9314551
4414 9 1.8918949
4530 9 .9859595
4536 9 1
4537 9 1.9765315
4678 9 .8403754
4850 9 1
4868 9 .9009246
4891 9 .8627
4902 9 .9489647
4917 9 1
4974 9 .5421111
5002 9 1
5049 9 1.92128
5063 9 .9587323
5100 9 1
5109 9 1.964935
5112 9 86.43818
5124 9 1.806492
5148 9 .9310748
5216 9 .8932436
5370 9 1.913861
5458 9 .9624263
5474 9 .9327284
5540 9 1.950164
5594 9 .9132811
5655 9 1.855143
5669 9 .9756442
5713 9 .9272265
5764 9 1
5765 9 1.873862
5812 9 1
5840 9 .8413775
5887 9 .9625233
5951 9 1
5981 9 .8215213
6002 9 .9104633
6045 9 1
6115 9 1.809204
6232 9 .9257044
6280 9 .8809773
6432 9 1.965435
6554 9 .3690676
6564 9 1
6610 9 1.948276
6640 9 2.965728
6693 9 .9553575
6699 9 .93318
6814 9 .9187896
6842 9 .9036821
6866 9 .9395432
6868 9 .9757656
6880 9 2
6884 9 .9196019
6908 9 .9463643
6927 9 .9133128
6972 9 .9227261
6981 9 .9717764
7027 9 .9078406
7053 9 3.794009
7060 9 4.783518
7228 9 2.925355
7286 9 3
7294 9 2
7358 9 2
7409 9 .7641646
7496 9 2
7558 9 .9490929
7675 9 1
7738 9 1
7740 9 .8738366
7776 9 .9359323
7805 9 .8261414
7886 9 2.701004
7938 9 1.896655
8019 9 1.968036
8031 9 1.963757
8086 9 .9320551
8092 9 .8712342
8104 9 .7656314
8128 9 1.772367
8236 9 2.605245
8322 9 2.674496
8326 9 .901253
8346 9 1.939607
8367 9 .9807699
8424 9 2.89963
8430 9 .7823941
8441 9 .9093006
8504 9 .9689514
8617 9 1.963204
8665 9 .7639648
8711 9 1.88858
8761 9 25.12836
8768 9 1.80784
8809 9 .881332
8885 9 2.790438
8891 9 .9605219
8892 9 .9597645
8934 9 1
8939 9 1
8966 9 .9052087
8971 9 1.940343
9052 9 1.846882
9056 9 1
9062 9 .9305219
9073 9 .891028
9104 9 .8549644
9155 9 .7986518
9182 9 .9145174
9196 9 .9658759
9318 9 6.682054
9338 9 .9126202
9362 9 .8671496
9364 9 .9843253
9369 9 4.050017
9412 9 .8546867
9428 9 5.798635
9447 9 .8506334
9474 9 .9255457
9512 9 2.916849
9535 9 .815407
9537 9 .9412796
9567 9 .961317
9577 9 .9158145
9578 9 .9554708
9610 9 .8282542
9764 9 .9594563
9803 9 1.730091
9868 9 .9427819
9935 9 .9754386
9970 9 .8349027
9988 9 .9675993
10010 9 1.940152
10081 9 .9948697
10093 9 .900815
10169 9 .9095702
10204 9 .965435
10205 9 .9201377
10318 9 .8789363
10360 9 1
10427 9 .8083397
10482 9 1
10533 9 .8827897
10583 9 .8188215
10596 9 .8524514
10601 9 .7866324
10648 9 15.24531
10769 9 .9411156
10804 9 .915456
10891 9 .7676211
10911 9 2.940883
10920 9 .9457898
10942 9 3.834554
10966 9 .9402231
11066 9 .8021193
11126 9 .7538501
11130 9 1.740047
11147 9 .9365317
11234 9 .942453
11315 9 .667966
11326 9 .9355819
11335 9 .9569997
11336 9 1
11345 9 .9922237
11349 9 .8613521
11386 9 .958128
11393 9 .9642529
11397 9 .9465145
11420 9 .8471239
11423 9 .907954
11452 9 2.964671
11522 9 2
11681 9 .9286933
11685 9 .9184405
11746 9 1.899473
11801 9 .8907735
11827 9 .9396016
11895 9 .8002745
11943 9 1
11975 9 .9755969
11991 9 .964661
11993 9 2.897067
11995 9 .9173365
12044 9 .9569589
12045 9 1
12159 9 .9443258
12218 9 .952855
12227 9 .9444279
12244 9 .8975362
12293 9 .9448162
12336 9 1
12349 9 2.939982
12381 9 13.44048
12383 9 8.219477
12395 9 2.913824
12414 9 1
12445 9 .9523966
12468 9 7.77251
12499 9 1.834742
12525 9 10.39913
12570 9 1.73255
12591 9 .6943195
12645 9 .7517756
12648 9 .7720308
12685 9 1.455406
12691 9 10.18818
12711 9 1
12729 9 1.944795
12745 9 .9696954
12749 9 3.260507
12792 9 .9370002
12861 9 .9350382
12869 9 .97677
12925 9 .8353115
12963 9 1
12972 9 3.481477
12973 9 1.808815
13013 9 5.598422
13078 9 5.820723
13107 9 1.922138
13140 9 .8719057
13167 9 .9722045
13191 9 .9051575
13272 9 1
13273 9 10.6309
13320 9 .950108
13330 9 1
13352 9 .753208
13354 9 3.565419
13358 9 2.961338
13359 9 .9557073
13387 9 .8200763
13393 9 4.766416
13484 9 1.285992
13502 9 .8445708
13504 9 1
13577 9 .9323062
13580 9 1.875626
13614 9 .889615
13618 9 .9667131
13640 9 6.228399
13710 9 .9657104
13719 9 .9265619
13732 9 .7835389
13747 9 4.32139
13752 9 .6451369
13770 9 .9237869
13833 9 1.868223
13835 9 .2190168
13836 9 .8663291
13868 9 .9149519
13877 9 2.827906
14025 9 2.829898
14033 9 1.905328
14062 9 .8548704
14079 9 1.768028
14130 9 .7258672
14139 9 2.727996
14148 9 .8265264
14171 9 3.760875
14177 9 .957485
14214 9 1
14277 9 2.890498
14288 9 .8860329
14319 9 .9318918
14320 9 .8015404
14380 9 2.681768
14404 9 .9355575
14419 9 .835583
14434 9 .9227683
14447 9 1
14492 9 19.96307
14575 9 2.85908
14692 9 .8825193
14793 9 .9096462
14805 9 .8207544
14870 9 .8758723
14879 9 .7589536
14885 9 2.816947
14966 9 4.678001
14978 9 .8927559
14981 9 .8941535
14999 9 1
15008 9 .9590871
15021 9 22.23709
15044 9 .9104023
15045 9 1.851814
15100 9 15.82125
15129 9 .8717673
15173 9 .9679631
15186 9 .9864543
15231 9 .8839946
1 10 8.478166148
2 10 6.138400582
8 10 1.74735367
10 10 .722741562
11 10 9.845895342
13 10 .685878294
17 10 1.36183792
39 10 .87425464
40 10 .842601792
57 10 19.593736993
60 10 1
62 10 .915863628
68 10 .76945366
74 10 .896799115
95 10 7.369614905
99 10 1.662044947
101 10 3.58875576
105 10 1
117 10 9.567085577
121 10 .10947158
126 10 1
127 10 1
134 10 1.344432843
135 10 3.462259481
136 10 4.111468827
137 10 2.424562875
153 10 .66349244
157 10 .510932683
160 10 .440803029
163 10 .556437805
191 10 1
193 10 .541582214
206 10 .87667205
210 10 1.544276183
218 10 1
235 10 .707227816
250 10 2
255 10 1
263 10 .929574816
264 10 .682681168
277 10 .918488112
288 10 3.088340307
297 10 1.320945558
298 10 23.937673859
299 10 3.743550232
321 10 1
337 10 .641621373
340 10 .573647073
341 10 .794809077
351 10 1.592923856
374 10 2.764205063
376 10 1
381 10 3.79293785
403 10 2
417 10 .624342001
423 10 3
424 10 1
438 10 1.197542439
441 10 .571201337
451 10 .653618372
460 10 1
477 10 .800592083
483 10 .019565148
484 10 1.62991054
500 10 .68114587
503 10 .433748733
526 10 .694196142
527 10 1
555 10 1
564 10 .622124148
574 10 1
578 10 .32077418
579 10 2.875666834
580 10 .483157192
584 10 .918325283
586 10 .933757645
594 10 1.915203995
597 10 2
598 10 .719971801
599 10 1
605 10 1.818749999
607 10 .425974297
612 10 2.44591435
613 10 .783892651
622 10 .470305581
654 10 1
657 10 1
671 10 .7854197
676 10 1
677 10 .740732183
701 10 2.415551153
703 10 .765861727
706 10 1
708 10 1
714 10 1
721 10 1
724 10 1
735 10 1
744 10 .541679111
752 10 .740380244
755 10 1.867702872
776 10 .804873672
785 10 .791169312
789 10 1
796 10 1
805 10 1
825 10 2
826 10 2
829 10 1
848 10 1
861 10 .733809992
862 10 .782102863
863 10 .5430055
868 10 1.724148631
874 10 .361701838
880 10 1.795977785
905 10 6.299549911
920 10 .382603662
936 10 1
938 10 1
957 10 1
978 10 1
979 10 1
1003 10 1
1004 10 1.574238425
1015 10 1
1019 10 .945214165
1031 10 11.282199749
1033 10 .793411139
1051 10 2.714564551
1083 10 2
1093 10 2
1100 10 .727762225
1116 10 3.90149092
1135 10 .82071504
1178 10 2
1196 10 .920524715
1207 10 2
1216 10 2
1225 10 2.646169172
1230 10 .354954253
1243 10 1.805718751
1244 10 .951588862
1258 10 .827442465
1292 10 1.930590629
1295 10 1
1301 10 2.834511861
1302 10 1
1306 10 1
1335 10 5.228353374
1349 10 4.757941838
1377 10 5.287518188
1384 10 .720570242
1405 10 1
1441 10 8.387728938
1443 10 1
1484 10 .840982941
1519 10 1.574829791
1524 10 3.852174665
1537 10 5.441234069
1557 10 7.61376127
1561 10 .677782052
1574 10 .69181806
1587 10 .876985401
1591 10 2.658706249
1612 10 .783896632
1613 10 .943758679
1617 10 1
1624 10 1.865445501
1635 10 .247303866
1651 10 .346532437
1654 10 1.715076267
1657 10 2
1659 10 1
1705 10 1.545747986
1720 10 1.037344322
1726 10 2.736751325
1734 10 11.086472164
1738 10 .775551249
1744 10 .208248723
1757 10 1
1763 10 1.279027167
1792 10 .527530963
1793 10 1
1811 10 1
1812 10 .652011473
1829 10 3.182075978
1860 10 1.51323661
1876 10 3.367948609
1883 10 .265035008
1895 10 1
1911 10 4.179165678
1919 10 1
1922 10 1.703369595
1933 10 .516710365
1956 10 5.190408935
1960 10 2.198434387
1963 10 .94104788
1972 10 3.169824355
1984 10 1
2024 10 .891719771
2025 10 1
2052 10 1.683254016
2055 10 1
2059 10 .759144709
2060 10 1.246793034
2070 10 1
2082 10 1
2089 10 1
2130 10 1.675750653
2132 10 2
2154 10 1
2195 10 .947679785
2197 10 2
2203 10 1
2221 10 5
2229 10 1
2238 10 .779114694
2259 10 1
2295 10 .856776921
2296 10 .654349352
2301 10 .612826857
2305 10 1
2320 10 2
2322 10 2.638066818
2323 10 1
2353 10 1.788068641
2354 10 1
2366 10 .706444106
2386 10 1
2401 10 1
2420 10 1
2426 10 4
2455 10 .693410589
2463 10 .942897298
2488 10 1
2489 10 .620345339
2512 10 2
2513 10 2.902122178
2521 10 .925322554
2522 10 1.886335965
2542 10 .743887576
2546 10 .386353774
2547 10 1
2549 10 .807405081
2565 10 1
2577 10 .518214378
2578 10 1
2592 10 .784193672
2594 10 .752526576
2597 10 1
2612 10 2.830306352
2613 10 .861039835
2623 10 2
2624 10 .539272968
2671 10 11.527623187
2683 10 4.513920058
2684 10 .962005654
2686 10 .541089614
2687 10 .876083186
2689 10 1
2691 10 1
2695 10 .711810602
2707 10 .898708344
2739 10 1
2741 10 .890456298
2763 10 1
2764 10 .675195291
2770 10 .826352347
2801 10 .948209361
2808 10 5.149618211
2812 10 1
2823 10 1
2827 10 2.768761426
2831 10 1
2837 10 1
2851 10 3.785048405
2886 10 .816782294
2889 10 .852264383
2893 10 .598879395
2901 10 5
2903 10 .177897631
2904 10 .628658644
2907 10 1.817659874
2910 10 .785769595
2951 10 1
3000 10 8.252755202
3007 10 2.543571685
3031 10 1
3042 10 1
3085 10 2.565258572
3097 10 1.812602176
3163 10 .810521343
3164 10 .742045121
3179 10 1
3180 10 1
3181 10 .785767583
3199 10 1
3212 10 1
3224 10 1
3260 10 1
3274 10 7.575487323
3287 10 1
3299 10 1
3300 10 .876981715
3313 10 2
3314 10 .799597399
3315 10 .9046974
3328 10 1
3336 10 .748561031
3425 10 .7323349
3473 10 1
3482 10 1
3484 10 2
3505 10 2.893835391
3506 10 1
3527 10 .977304023
3531 10 .854151607
3567 10 .939621916
3572 10 .667479312
3573 10 .76585327
3576 10 6.422306453
3592 10 .895979675
3597 10 .628953969
3619 10 .824792593
3623 10 4
3629 10 .476322511
3639 10 1
3653 10 3.500065579
3659 10 .864387731
3664 10 1
3666 10 .591829815
3712 10 2.674414727
3723 10 .417570584
3728 10 .46595106
3730 10 1
3735 10 .547356077
3743 10 2.320519471
3769 10 1
3774 10 1
3776 10 1
3797 10 1
3807 10 2.842071722
3809 10 3.886792487
3812 10 9.549559142
3820 10 2.140201788
3834 10 .93087763
3836 10 .418609782
3840 10 .931053139
3845 10 .733114392
3874 10 1
3884 10 .755341606
3890 10 1
3893 10 1
3894 10 .738326231
3909 10 1
3912 10 .578519622
3937 10 .858375655
3956 10 .796721256
3987 10 1
3990 10 2.630745994
3992 10 1.743337342
4021 10 .780144934
4031 10 .577526606
4035 10 3.533498343
4049 10 1.445420705
4064 10 1.738566004
4066 10 1.8403637
4077 10 1
4078 10 2
4086 10 3.39156037
4099 10 .077049037
4113 10 .795294198
4114 10 .607766834
4132 10 1
4135 10 1.608164465
4141 10 .692630195
4142 10 2.589368155
4144 10 1
4163 10 .756882112
4190 10 1.819865053
4197 10 .678197835
4205 10 1.61397265
4241 10 .701730065
4259 10 1
4271 10 2.549666397
4302 10 .629753309
4303 10 1.702494769
4315 10 .836246136
4327 10 2
4343 10 .797198351
4350 10 1
4351 10 1
4366 10 3.851343973
4402 10 .690988541
4406 10 4.354012835
4409 10 .745194134
4414 10 .680152684
4417 10 .880473562
4420 10 1
4421 10 1.73243956
4441 10 1
4469 10 .452865416
4474 10 .684548725
4480 10 .61094251
4492 10 2
4501 10 .602918736
4532 10 .585678724
4537 10 2.930564452
4575 10 .840624301
4592 10 1
4597 10 2
4599 10 1
4604 10 .823532333
4641 10 .571463909
4649 10 2
4658 10 1
4662 10 .358680888
4670 10 1
4678 10 6.527723511
4685 10 .653032922
4696 10 1
4709 10 1.631717587
4719 10 .582908883
4726 10 .852459401
4727 10 .877176029
4733 10 .789557941
4738 10 .432841354
4751 10 .786092164
4753 10 .360150011
4798 10 .895126149
4802 10 1
4813 10 3.622518492
4835 10 .930111643
4851 10 1
4868 10 2.706868594
4877 10 1
4891 10 .593774731
4901 10 1
4902 10 .849003457
4917 10 1
4926 10 3.523658078
4944 10 1.825196534
4969 10 1.833588897
4973 10 1
4976 10 2
4983 10 .901420553
4991 10 1.515322078
5017 10 1.409967
5024 10 .8831022
5027 10 .8293031
5097 10 1
5112 10 33.75108
5124 10 4.427474
5129 10 .8868995
5172 10 1
5183 10 1
5193 10 1
5216 10 .6841432
5250 10 .5454115
5251 10 1
5253 10 8.648631
5259 10 .7706509
5306 10 .460855
5311 10 1.696767
5327 10 1
5332 10 .9267901
5349 10 1.938994
5361 10 .8409361
5377 10 1
5404 10 2.471328
5425 10 3
5427 10 2.715262
5460 10 .8496866
5474 10 .8009656
5537 10 2
5551 10 1
5570 10 1
5594 10 .7434273
5597 10 1
5612 10 4
5625 10 1
5633 10 .735419
5638 10 .8125645
5648 10 1.831733
5650 10 1
5655 10 .5714147
5685 10 2
5686 10 1.872633
5689 10 2
5691 10 3
5696 10 1
5712 10 1.782028
5741 10 .8488328
5748 10 1
5756 10 14.14102
5764 10 1
5775 10 1
5778 10 .6535014
5791 10 1.918365
5796 10 1
5806 10 1.564326
5812 10 1
5818 10 .7685471
5819 10 1.759086
5882 10 1.630007
5884 10 .761659
5917 10 1
5933 10 9.574329
5936 10 1
5943 10 1
5944 10 3
5948 10 .6201247
5954 10 1
5982 10 .3527351
6006 10 1
6014 10 .601121
6017 10 1.772126
6019 10 .7590914
6027 10 2
6030 10 .3593677
6045 10 1
6070 10 2
6080 10 .8108269
6083 10 .3965391
6091 10 .9022462
6115 10 2.435496
6124 10 1.932914
6182 10 2.397641
6227 10 .6005233
6232 10 1.780184
6236 10 1.849597
6250 10 1
6277 10 4.641567
6296 10 1
6297 10 .902759
6329 10 3.113796
6342 10 .7909203
6355 10 1
6356 10 1
6359 10 .2074239
6376 10 .7414962
6379 10 .9395967
6415 10 .8219266
6416 10 2
6424 10 .6648473
6428 10 1
6431 10 2
6439 10 1.64146
6442 10 1
6447 10 1
6467 10 1.608139
6485 10 1
6486 10 1
6503 10 .9473636
6514 10 .7886781
6520 10 .4984472
6522 10 .6115104
6524 10 3.839844
6529 10 1
6537 10 .8674302
6559 10 1
6562 10 1
6566 10 .8519574
6567 10 .7405001
6592 10 1
6623 10 .899771
6627 10 1
6628 10 .7691477
6631 10 .7416228
6640 10 .8986013
6645 10 1
6656 10 3.789813
6667 10 2.560127
6672 10 .8914679
6699 10 1.802302
6711 10 .7275474
6719 10 3
6733 10 4.594503
6736 10 3.602984
6742 10 .5786472
6748 10 1
6758 10 1
6760 10 1
6802 10 .5489127
6806 10 .6334754
6811 10 1.739508
6814 10 .7597251
6820 10 .7942416
6822 10 1
6823 10 1.54419
6834 10 4.892574
6842 10 .7150271
6865 10 2.888415
6872 10 .9286599
6877 10 1
6884 10 .7621285
6895 10 1.529289
6903 10 2.499411
6908 10 .8413096
6916 10 1.562077
6918 10 3.612593
6928 10 1
6932 10 2.750658
6933 10 5.634491
6942 10 1
6972 10 .7713719
6981 10 .9164958
7008 10 .743487
7027 10 1.727331
7028 10 1.515408
7053 10 3.390542
7060 10 1.3595
7097 10 .555722
7114 10 .4713968
7166 10 1.61768
7216 10 .5457506
7228 10 1.779151
7229 10 5.972418
7233 10 1.32884
7241 10 1.70861
7246 10 .5960863
7280 10 2
7293 10 1
7316 10 1
7350 10 1
7356 10 1
7395 10 1
7396 10 1.789637
7397 10 1
7399 10 1
7402 10 1.853991
7409 10 5.302241
7416 10 1
7464 10 .7104652
7476 10 2.743067
7494 10 .5208145
7505 10 .9349681
7519 10 1
7525 10 1
7531 10 .7952867
7535 10 .7801332
7546 10 .7335526
7551 10 15.33507
7553 10 .1823152
7555 10 .7992407
7561 10 1
7565 10 1
7612 10 1
7621 10 .1801686
7630 10 1
7631 10 3.881763
7632 10 1
7636 10 1
7685 10 1.892694
7708 10 1
7721 10 .8688061
7723 10 2.806935
7739 10 .1590761
7759 10 1
7777 10 1
7782 10 .7099825
7800 10 1.373011
7801 10 1
7805 10 .48561
7812 10 1
7851 10 1
7858 10 1
7860 10 2.827367
7878 10 1
7880 10 2.59521
7886 10 4.11537
7908 10 .7575793
7910 10 .8925855
7931 10 .1319663
7936 10 .8356164
7938 10 .6942371
7942 10 1
7960 10 .722106
7984 10 1
7985 10 1.734327
7991 10 1
7999 10 1
8010 10 .4378925
8011 10 3
8019 10 1.905429
8029 10 1.848673
8034 10 2.768879
8037 10 1
8068 10 1
8078 10 1.626456
8082 10 1
8084 10 .8397611
8086 10 .7989735
8101 10 1.301969
8128 10 .3265106
8135 10 1
8144 10 1
8148 10 2.821456
8198 10 1.693183
8199 10 .8318067
8203 10 1.94006
8215 10 .4856608
8222 10 .7687785
8228 10 1
8231 10 .8115407
8236 10 24.83205
8237 10 .7844812
8256 10 .6456115
8259 10 .5542654
8270 10 1
8279 10 1
8287 10 .8715753
8322 10 3.036943
8326 10 .7078403
8335 10 1.77433
8344 10 3.528621
8356 10 2.798388
8363 10 .5898385
8367 10 .9431044
8379 10 2
8380 10 .7573556
8394 10 1.501047
8424 10 1.703038
8443 10 1
8444 10 .8402901
8452 10 1
8453 10 1
8458 10 .1869084
8473 10 .85066
8494 10 1.842017
8498 10 .7244726
8518 10 1
8532 10 1
8552 10 1
8560 10 .8315446
8562 10 1
8576 10 .7287964
8579 10 .908433
8587 10 .6950071
8593 10 1.480046
8595 10 1
8598 10 .4839151
8614 10 .7104671
8662 10 1
8694 10 1
8720 10 3.838504
8727 10 .8661011
8731 10 1
8744 10 1
8747 10 .7102731
8754 10 1
8758 10 .5343999
8761 10 26.99973
8768 10 10.43146
8800 10 2
8805 10 3.852703
8815 10 4.748174
8851 10 7.232549
8864 10 1.895149
8872 10 1.756325
8875 10 .7480339
8884 10 2.80485
8885 10 .3799742
8890 10 .8225482
8898 10 .4149368
8944 10 2
8953 10 .6942622
8954 10 1
8968 10 1
9004 10 .7542168
9020 10 1.363537
9033 10 3.520358
9042 10 1
9046 10 1
9047 10 1
9048 10 1
9070 10 .7541019
9073 10 .6775878
9083 10 5.853398
9091 10 1.840761
9094 10 1
9122 10 3.640833
9127 10 1
9141 10 2
9144 10 .8517426
9146 10 .9464228
9151 10 .7680863
9172 10 2.842385
9182 10 4.747085
9208 10 .5401288
9295 10 4.464275
9314 10 1
9318 10 5.059303
9321 10 1
9324 10 1
9330 10 1
9333 10 1.896235
9338 10 .7414721
9351 10 .09135991
9356 10 1
9369 10 3.230646
9396 10 3.489678
9399 10 1.580351
9400 10 1
9401 10 .6681972
9406 10 1
9408 10 5
9412 10 1.570066
9421 10 .6946646
9428 10 3.404228
9449 10 1.802658
9471 10 2.623838
9474 10 .7797144
9475 10 1
9480 10 .474334
9494 10 .6620059
9498 10 1.962768
9499 10 1
9502 10 13.3473
9513 10 .7844163
9517 10 2
9520 10 1
9561 10 1
9567 10 1.88555
9571 10 13.33367
9576 10 1.623718
9578 10 .8682527
9588 10 .8207886
9610 10 1.491861
9611 10 .8703651
9643 10 1
9657 10 12.56801
9661 10 2
9665 10 2
9688 10 .8671027
9699 10 2.67607
9732 10 .8620307
9733 10 1
9757 10 .9756444
9764 10 1.880045
9765 10 .725179
9766 10 1
9773 10 .7745678
9774 10 .790838
9777 10 .48698
9795 10 1
9796 10 2
9803 10 13.20143
9804 10 .6076519
9807 10 .09247358
9809 10 .5586924
9819 10 2
9833 10 .5688508
9842 10 1
9858 10 1.9337
9862 10 .7611117
9886 10 1.60367
9893 10 .9022205
9923 10 2
9925 10 1
9970 10 .5115317
10001 10 .8275998
10007 10 .7559263
10008 10 1
10011 10 1
10036 10 .5763749
10053 10 .780585
10058 10 1
10065 10 1
10066 10 9.824357
10069 10 1
10081 10 1.984821
10093 10 1.706544
10100 10 5
10115 10 1
10139 10 1
10146 10 .7358577
10150 10 .5751526
10152 10 .7020619
10183 10 2
10196 10 2.72796
10199 10 .5731761
10200 10 1.621316
10205 10 .7637138
10206 10 5.223731
10219 10 2
10227 10 4.527271
10244 10 1
10256 10 .8739202
10291 10 .5455497
10310 10 1
10313 10 1
10315 10 .859452
10318 10 .6418125
10331 10 2.800248
10351 10 .8794515
10358 10 4.729457
10360 10 1
10365 10 .3492051
10366 10 1
10419 10 .7991939
10420 10 1
10447 10 1.87703
10449 10 .6646924
10451 10 1
10454 10 2.908945
10457 10 1
10458 10 .9592276
10464 10 .7066966
10467 10 .5118236
10486 10 .3083251
10493 10 1.677561
10500 10 1
10504 10 1
10556 10 .7041377
10560 10 4.810843
10570 10 2
10583 10 7.463953
10585 10 .4499419
10586 10 1.793114
10594 10 .7944667
10596 10 6.563452
10598 10 .6702969
10600 10 3.812211
10601 10 .3687159
10602 10 .5260748
10607 10 2
10619 10 .2687266
10625 10 1
10630 10 1
10631 10 .878023
10634 10 .4497907
10635 10 1
10643 10 1
10648 10 4.767118
10664 10 .5095961
10674 10 2
10691 10 1
10713 10 1
10714 10 2
10728 10 1
10736 10 3
10742 10 .735586
10749 10 .6074593
10750 10 1.689106
10784 10 1.670994
10864 10 1
10901 10 .8851351
10903 10 .2688648
10911 10 1.825094
10931 10 1
10946 10 .8106926
10975 10 1
11001 10 1
11004 10 1
11011 10 .7242195
11038 10 1
11059 10 1.759768
11068 10 .5901184
11084 10 .5008739
11085 10 .7154458
11098 10 .7869601
11108 10 .2684298
11111 10 2
11126 10 5.271724
11136 10 1.674924
11137 10 .9059474
11154 10 1
11193 10 1
11200 10 1
11234 10 1.829737
11286 10 .8207823
11288 10 1
11312 10 .9471284
11344 10 1
11345 10 2.976993
11377 10 1
11380 10 2
11386 10 .8761145
11387 10 1
11394 10 1
11399 10 1
11407 10 .3469602
11414 10 .7084172
11419 10 .8217295
11427 10 .7460632
11452 10 3.895474
11502 10 2.521272
11505 10 .6325175
11506 10 .5398857
11531 10 .6879623
11534 10 1
11535 10 1
11548 10 1.837548
11553 10 1
11557 10 7.877692
11560 10 3.740145
11567 10 .6945238
11574 10 .6368484
11575 10 5.623353
11623 10 .789245
11632 10 1
11637 10 4
11656 10 1
11674 10 4.291262
11676 10 3.175926
11678 10 1
11680 10 .6401423
11682 10 2
11685 10 2.758692
11720 10 .6281373
11730 10 1
11746 10 5.702574
11755 10 1
11765 10 .7010673
11838 10 1.731963
11839 10 1.745273
11841 10 .8275186
11847 10 2
11885 10 .8565567
11889 10 1
11900 10 .8860305
11903 10 1
11925 10 4.906163
11933 10 1.811284
11943 10 2
11948 10 1
11952 10 10.36743
11958 10 1
11975 10 .9277993
11996 10 .8678596
12001 10 .4098517
12003 10 7.108754
12015 10 .6076644
12030 10 1
12041 10 .8461527
12087 10 1
12089 10 .003278312
12091 10 .7076822
12139 10 .6015314
12142 10 5.450028
12144 10 .8711778
12145 10 .4448508
12146 10 .8060458
12160 10 1
12161 10 .7060574
12164 10 .569074
12166 10 3.865784
12168 10 1
12170 10 .5179149
12185 10 .9139833
12199 10 .7072396
12201 10 2
12202 10 1
12210 10 1
12229 10 .5066755
12254 10 1
12267 10 1.68822
12268 10 2
12280 10 .8231127
12300 10 .7927541
12310 10 .8562343
12332 10 1.780419
12336 10 1
12343 10 1
12349 10 .8224277
12350 10 .4569375
12376 10 .8184351
12381 10 5.344577
12382 10 .7856725
12383 10 18.81468
12386 10 1
12402 10 1
12424 10 1
12425 10 .9038085
12439 10 .4292461
12440 10 1
12450 10 .8517944
12451 10 1.73713
12453 10 1
12454 10 2.880239
12468 10 7.326931
12481 10 1
12505 10 .3372121
12518 10 .7101777
12525 10 7.222239
12532 10 1
12571 10 2
12578 10 .396053
12591 10 1.095592
12612 10 1
12621 10 1.411603
12625 10 7.855198
12645 10 1.265586
12648 10 3.325514
12655 10 2
12685 10 .3887271
12691 10 28.8874
12749 10 7.853415
12760 10 .4776892
12762 10 1
12799 10 1.53553
12800 10 2.741786
12822 10 3.454495
12885 10 1.884596
12911 10 .7132744
12919 10 .7646516
12936 10 .2430007
12938 10 1
12972 10 2.465861
12973 10 1.434348
12975 10 1
12992 10 2.382683
13013 10 1.811864
13068 10 1.909064
13078 10 .4695797
13167 10 1.917762
13191 10 .7193923
13241 10 .2617789
13273 10 .03193947
13320 10 .852386
13330 10 1
13342 10 .8184252
13352 10 .269824
13354 10 3.714217
13355 10 .5010093
13393 10 11.4329
13414 10 .3680105
13444 10 2.891882
13445 10 6
13481 10 3
13501 10 4
13513 10 2.043446
13523 10 .8348919
13524 10 1
13537 10 5.527721
13557 10 1
13573 10 10.3269
13580 10 .6320189
13618 10 2.901515
13640 10 22.79975
13641 10 1
13650 10 .7975665
13653 10 .2030935
13661 10 3.193107
13706 10 1
13732 10 4.359563
13733 10 1
13746 10 .8334968
13747 10 19.19887
13759 10 1.873104
13771 10 1
13792 10 1.947309
13795 10 3
13830 10 1
13835 10 1.689329
13836 10 1.604512
13852 10 10
13855 10 1.749286
13877 10 5.532162
13886 10 .5947463
13906 10 .6761027
13984 10 2
13993 10 .7713908
13997 10 .7874556
14001 10 1.895725
14059 10 .3510603
14117 10 1
14127 10 5.146275
14130 10 1.188932
14139 10 .1952305
14148 10 .4867491
14155 10 1
14171 10 4.29251
14217 10 .9335305
14228 10 .1908751
14277 10 2.676019
14288 10 .6628089
14294 10 .8026679
14315 10 1.621308
14340 10 4.90808
14354 10 .8148874
14357 10 .7426853
14369 10 .7451198
14380 10 1.058456
14409 10 2.560227
14419 10 .5135443
14429 10 1
14434 10 .7714969
14448 10 3.394072
14449 10 .8878271
14458 10 .7839957
14469 10 .7478482
14482 10 .9057296
14483 10 .8652998
14485 10 .6959715
14489 10 .7171202
14492 10 41.13872
14569 10 .6722608
14575 10 1.583063
14632 10 1
14640 10 .3005576
14684 10 .5899751
14754 10 .7155483
14763 10 3
14805 10 1.469672
14806 10 2.384812
14830 10 1.730897
14867 10 .9088457
14870 10 .6327471
14879 10 .2868233
14885 10 .4584077
14911 10 .03992867
14944 10 1
14966 10 3.047311
14969 10 6.220379
15021 10 2.78414
15025 10 .7070482
15028 10 .8571656
15045 10 1.561566
15051 10 .887963
15064 10 1.777681
15067 10 1
15074 10 .932012
15090 10 2.734142
15093 10 1
15100 10 2.471146
15133 10 .7942777
15153 10 .2375537
15161 10 .5811319
15173 10 .9052134
15186 10 .9599227
15188 10 1
15195 10 1.213458
15213 10 .5841105
15231 10 .6567785
15245 10 .5457073
1 11 4.492894887
2 11 .712898047
11 11 .948649283
13 11 .89532844
39 11 .958099161
40 11 1.947551807
57 11 5.532427523
121 11 2.370038571
134 11 1.781552068
135 11 2.487594471
137 11 1.141813455
156 11 .8044742
157 11 .837033105
160 11 .813664519
165 11 .901568841
244 11 1
277 11 .972838628
288 11 1.696216975
298 11 5.647034083
299 11 2.581666823
315 11 1.845810724
337 11 2.880581159
354 11 .183575253
399 11 .924208477
482 11 .964887341
484 11 .876678878
519 11 1
579 11 .958569732
586 11 1.977926738
589 11 .951799476
597 11 1
671 11 .928497604
701 11 2.805250094
711 11 .974389688
736 11 1
776 11 1.934980051
777 11 .881506843
883 11 .964190128
920 11 .794271339
966 11 .982493648
1033 11 .931160509
1117 11 .92525133
1189 11 1
1219 11 .890995122
1244 11 .983868452
1349 11 .919341437
1377 11 5.762586981
1423 11 1
1441 11 2.795979183
1557 11 7.538077861
1624 11 1.955163782
1639 11 .947142986
1654 11 .905057782
1720 11 .679224104
1734 11 .695594472
1860 11 .837800819
1876 11 .789387986
1884 11 1
1911 11 .726481783
1920 11 .890913246
1925 11 1.941333337
1970 11 .918860767
1972 11 .72336907
2060 11 1.749016554
2180 11 .950576658
2191 11 .987004927
2195 11 .98256587
2221 11 2
2238 11 .926396651
2251 11 1
2295 11 1.95227524
2351 11 1
2366 11 1.902181375
2391 11 .869684231
2403 11 .764210079
2513 11 .967385175
2521 11 .975115999
2534 11 .933842764
2594 11 .917536965
2769 11 .939639634
2795 11 .971064016
2808 11 1.716635983
2827 11 .922946737
2845 11 .810813544
2883 11 .909790082
2893 11 .866338688
3000 11 1.751003267
3074 11 .92198495
3097 11 .937555342
3196 11 .869376436
3297 11 2
3300 11 .959007877
3305 11 1.961246614
3320 11 .887122112
3331 11 .946771993
3336 11 .916215567
3338 11 .84116467
3451 11 2
3592 11 1.965338372
3636 11 .934780613
3711 11 .847957614
3712 11 2.891508553
3739 11 .87149764
3740 11 .933653365
3819 11 .991588537
3820 11 3.713498245
3850 11 1.977008014
3907 11 3.954283706
4021 11 .926739947
4066 11 1.94680603
4067 11 .925605772
4086 11 1.797255892
4231 11 1
4298 11 1.927022196
4302 11 .876626486
4315 11 .945433977
4448 11 .931346687
4537 11 1.976862703
4575 11 .946892868
4684 11 .946765572
4697 11 1
4719 11 .861016997
4798 11 .96505396
4868 11 3.902322823
4891 11 .864637713
4902 11 .949684968
4932 11 1
5006 11 .924094
5017 11 .8033894
5027 11 .9431204
5049 11 1.922391
5109 11 .9654302
5112 11 55.58724
5124 11 .8092231
5188 11 .9703472
5233 11 .8822543
5253 11 .8829167
5259 11 .9235763
5306 11 .8203462
5311 11 .8989568
5312 11 .8621574
5332 11 .975605
5360 11 1
5516 11 2
5556 11 .9333414
5594 11 .9145049
5603 11 1.907935
5612 11 1
5652 11 .9235885
5655 11 .8571869
5713 11 .9282536
5733 11 1
5741 11 .9496281
5765 11 .875642
5854 11 .9709959
5910 11 1.820836
5947 11 .9574581
5952 11 .9098055
5957 11 .9464872
5987 11 .945798
6000 11 5.945156
6017 11 .9240678
6019 11 .9197245
6094 11 .9508963
6195 11 .9174154
6218 11 .9819328
6232 11 .9267529
6236 11 1.949883
6329 11 .7046992
6354 11 .9438452
6401 11 .8864526
6434 11 1
6467 11 .8694241
6524 11 .9466329
6640 11 1.966212
6814 11 1.919936
6816 11 1.954291
6842 11 1.905041
6858 11 1
6865 11 .9628178
6884 11 .9207365
6897 11 1.928157
6903 11 .8331939
6908 11 1.947121
6916 11 .8540756
6981 11 .9721747
7053 11 2.796917
7141 11 .9575463
7228 11 1.926409
7246 11 .865408
7336 11 .9297206
7428 11 .9663111
7545 11 .9602831
7551 11 1.778431
7684 11 .9794821
7723 11 .9356668
7776 11 .9368365
7862 11 .8605932
7886 11 6.705224
7942 11 2
7957 11 1
8031 11 .9642689
8034 11 .9229859
8066 11 .9571687
8086 11 .933014
8128 11 .77558
8197 11 .8108024
8199 11 .9439547
8322 11 3.67909
8392 11 1
8424 11 .9010464
8461 11 .826095
8494 11 .947357
8504 11 .9693896
8679 11 .9348187
8761 11 85.33824
8768 11 1.810552
8851 11 .7442702
8885 11 .7933951
8892 11 .9603323
9014 11 .9689984
9030 11 .7921852
9033 11 .8401737
9182 11 .9157238
9257 11 .9400724
9318 11 8.686541
9333 11 .9654235
9351 11 1.697223
9362 11 .8690245
9369 11 5.077537
9428 11 .801477
9512 11 .9180224
9514 11 .8238521
9537 11 .9421083
9571 11 1.777966
9594 11 1
9604 11 2
9764 11 .9600285
9773 11 .9248815
9802 11 1.923762
9803 11 .7338999
9862 11 2.920398
9892 11 .8773961
9935 11 4.975785
9970 11 1.837233
10007 11 .9186698
10010 11 1.940997
10066 11 .6082525
10080 11 .9369782
10081 11 .9949421
10093 11 1.902215
10146 11 .9119826
10169 11 .9108464
10196 11 .909351
10291 11 .8485682
10358 11 1.90985
10363 11 .8231531
10418 11 1.960798
10419 11 .9330874
10435 11 2.926459
10453 11 1
10471 11 .8400111
10533 11 6.884444
10570 11 1
10586 11 .9310615
10596 11 .8545337
10648 11 2.25596
10738 11 .9499771
10801 11 .9641961
10911 11 .9417177
10966 11 1.941067
10975 11 1
11085 11 1.905181
11130 11 .7437159
11196 11 1
11234 11 2.943265
11245 11 .9310524
11252 11 .9628088
11389 11 .9385464
11397 11 .9472693
11452 11 .9651697
11557 11 1.626025
11575 11 .8744939
11662 11 .005687497
11680 11 .8800883
11685 11 .9195915
11746 11 4.900892
11779 11 1
11822 11 1
11827 11 1.940454
11887 11 .8366486
11950 11 1.939381
11952 11 .7892159
11988 11 .9569884
12066 11 1
12095 11 .7772352
12159 11 .9451115
12173 11 .9781751
12218 11 1.95352
12222 11 .9324977
12227 11 1.945212
12244 11 1.898982
12267 11 .8961087
12293 11 .945595
12332 11 .9268312
12355 11 .9109312
12381 11 2.44838
12382 11 .9285818
12383 11 21.27283
12395 11 .91504
12468 11 6.77572
12505 11 .779146
12525 11 9.407615
12575 11 .8706447
12625 11 1.951749
12645 11 .7552788
12648 11 3.775248
12685 11 1.463092
12691 11 31.29843
12724 11 1
12745 11 1.970123
12749 11 6.285056
12800 11 .9139581
12869 11 .9770978
12972 11 .4887945
12992 11 2.794298
13013 11 1.60409
13044 11 .8376132
13078 11 4.823253
13107 11 .9232366
13167 11 .9725968
13184 11 .81467
13191 11 .906496
13204 11 1.680643
13241 11 .7540101
13273 11 7.678445
13354 11 2.571552
13355 11 .8337264
13386 11 .9824598
13393 11 8.812052
13484 11 .2960688
13537 11 1.842627
13580 11 .8773814
13640 11 4.267514
13667 11 .83994
13725 11 1.82957
13731 11 .9613703
13732 11 .7865938
13747 11 16.40153
13759 11 .9577157
13828 11 1
13833 11 .8700828
13835 11 4.230039
13836 11 1.868216
13841 11 .8879737
13859 11 1.948271
13877 11 1.844448
14001 11 7.965254
14006 11 .8661669
14025 11 .8322984
14079 11 .771302
14087 11 .9810289
14127 11 .7155218
14130 11 .729736
14139 11 1.731835
14171 11 5.76425
14172 11 .9147846
14244 11 .897284
14277 11 1.892043
14288 11 .8876413
14372 11 .6966517
14380 11 .686259
14482 11 3.968587
14492 11 24.04827
14514 11 .9145732
14870 11 .8776241
14885 11 1.819531
14960 11 1.796103
14966 11 1.682545
14981 11 2.895647
14982 11 2.911505
15021 11 10.26197
15045 11 .8539052
15100 11 7.823775
15102 11 .8654155
1 12 1.6536337
2 12 1.8039017
10 12 .9368965
57 12 9.6315558
82 12 4.2261998
101 12 .9064017
121 12 1.5697196
135 12 1.6500134
136 12 .1149783
138 12 1.1064508
148 12 .5374172
156 12 .1834241
297 12 .8454486
298 12 13.7098351
299 12 2.0312407
337 12 .9184338
354 12 .4423602
380 12 .9409622
394 12 .8742815
399 12 1.9482324
584 12 .981411
612 12 1.8738912
622 12 .8794426
671 12 .951162
701 12 3.8669806
905 12 1.840579
920 12 .8594819
963 12 1
1031 12 1.8366301
1205 12 .9817089
1219 12 .9255468
1244 12 .9889817
1377 12 1.8378406
1385 12 1
1441 12 .8606484
1474 12 .9300757
1556 12 .8823905
1557 12 1.6844949
1561 12 .9266639
1635 12 .8286879
1720 12 .7809015
1785 12 .9026016
1801 12 .9152334
1829 12 .8138422
1913 12 .9864784
1956 12 .8157387
2209 12 .8767765
2366 12 1.9331873
2403 12 .8389492
2509 12 .9261103
2522 12 1.9741303
2534 12 .9548128
2549 12 .9561658
2577 12 .8903466
2594 12 .9436756
2769 12 .9587723
2827 12 .9473706
2842 12 .9499627
2845 12 .8707806
2907 12 .9584998
3007 12 1.8961178
3272 12 .9229242
3537 12 .8569012
3572 12 .924319
3576 12 .8685181
3592 12 .9763252
3620 12 2
3812 12 3.8974806
3863 12 1
3907 12 .9687746
3912 12 .9040719
4050 12 .958769
4066 12 .9636671
4162 12 .4669774
4212 12 1
4271 12 .897505
4284 12 .8927546
4298 12 .9501542
4366 12 .9661662
4537 12 .9841966
4600 12 .9621513
4678 12 .8925108
4868 12 2.9332839
4953 12 1.9353706
5014 12 .9291951
5050 12 .9264684
5110 12 .9211997
5112 12 55.88781
5251 12 1
5253 12 .920029
5311 12 1.930985
5404 12 .8796753
5413 12 1
5458 12 .9746983
5756 12 1.804497
5765 12 1.91506
5818 12 .9473218
5927 12 1
5933 12 .9031183
5948 12 .9135412
6000 12 .9625401
6124 12 1.984731
6182 12 2.862904
6236 12 .9657687
6329 12 .7983017
6401 12 .9224441
6465 12 .8883246
6614 12 .9567116
6628 12 .9474585
6665 12 .9524284
6667 12 .8998859
6842 12 .9351408
6858 12 1
6872 12 .9837631
6908 12 .9638824
7110 12 1
7229 12 .7661245
7417 12 .9612713
7422 12 .9754988
7525 12 1
7551 12 1.848662
7558 12 .9657198
7685 12 .9755773
7886 12 1.79866
7938 12 .930409
7983 12 .9057876
8031 12 .9755947
8092 12 1.913291
8128 12 .8467152
8236 12 2.734177
8322 12 .7808101
8424 12 .9324121
8533 12 .9593228
8679 12 .9554794
8761 12 24.98563
8763 12 1
8851 12 .8253298
8872 12 1.94454
8885 12 1.858883
8888 12 .9414801
8945 12 .9277528
9107 12 .9488869
9318 12 1.785899
9338 12 .9411596
9351 12 1.793195
9369 12 5.686907
9494 12 .9230732
9502 12 1.851446
9537 12 .9604584
9547 12 1
9571 12 .8483446
9589 12 .9171526
9612 12 .9815205
9699 12 .9262742
9726 12 1
9732 12 1.968598
9785 12 1.945438
9803 12 .8182465
9844 12 .9391538
9862 12 .9456295
9970 12 .8888256
10010 12 .9596991
10022 12 .9051729
10152 12 1.93219
10227 12 2.795645
10351 12 1.924182
10476 12 .8891188
10520 12 .9881353
10533 12 .9210721
10583 12 .8779967
10596 12 .9006426
10600 12 .9572596
10773 12 .9355354
10886 12 1.933961
10911 12 1.960192
10962 12 1
10996 12 1
11093 12 .9452202
11126 12 .8342459
11209 12 .9368639
11335 12 .9710442
11420 12 .8970552
11557 12 1.744565
11609 12 1
11653 12 .9669793
11674 12 .8386927
11682 12 1
11685 12 .9450789
11746 12 1.932306
11763 12 .9578459
11838 12 .9389953
11891 12 .8992213
11952 12 .8560289
11979 12 .980646
11996 12 .9699251
12065 12 1
12093 12 1.213706
12141 12 .9421807
12142 12 1.874827
12267 12 .9290395
12381 12 5.623229
12383 12 19.45424
12395 12 3.94197
12468 12 1.846811
12499 12 .8887176
12525 12 4.595385
12532 12 1
12591 12 .7941587
12675 12 .9893245
12685 12 .6332776
12691 12 15.73962
12745 12 1.979593
12749 12 7.828648
12915 12 19.25255
12973 12 .8712588
13003 12 .9539806
13044 12 .8890855
13078 12 .8792774
13191 12 1.936134
13273 12 8.73129
13283 12 1
13355 12 1.886431
13393 12 11.82255
13414 12 .8561605
13416 12 .7975147
13484 12 1.519196
13504 12 1
13537 12 .8925102
13573 12 .8468028
13640 12 9.13364
13650 12 .9539266
13651 12 .4294391
13747 12 14.1761
13759 12 .9711187
13833 12 1.911263
13836 12 .9099877
13842 12 1
13877 12 3.210727
13952 12 9.177053
14025 12 .8854554
14045 12 .7159165
14062 12 1.902272
14079 12 .8437932
14127 12 2.805694
14130 12 1.815402
14171 12 1.838977
14300 12 .57454
14319 12 .9541368
14320 12 .8663598
14380 12 .7857065
14492 12 15.93481
14523 12 1
14569 12 .9254072
14603 12 .8691544
14688 12 .56067
14756 12 .8784647
14806 12 .8599846
14830 12 .9387526
14870 12 .916414
14879 12 .8376824
15021 12 .8128809
15074 12 .9845261
15090 12 .9394913
15100 12 2.879634
15153 12 .8264688
15173 12 .9784268
15245 12 3.896604
1 13 3.476821
2 13 1.7037977
9 13 .9351048
40 13 .9458893
57 13 16.4225147
70 13 .9741744
97 13 1
101 13 .8586217
121 13 5.3500705
134 13 4.7746278
135 13 5.4713526
136 13 9.6631932
137 13 3.1146112
160 13 .8077582
163 13 .8475113
204 13 .8893065
213 13 .8107795
244 13 1
249 13 .9455772
263 13 .9757891
277 13 .9719777000000001
288 13 .6865879
298 13 15.540754
299 13 2.5367094
315 13 .8409233
337 13 .8767959
369 13 .9802963
380 13 .9108247
389 13 .9800431
399 13 1.9218061
436 13 .8150863
450 13 1
537 13 .8562112
579 13 .9572565
589 13 .9502716
605 13 .9376895
612 13 1.8095154
613 13 .9257062
701 13 6.799077
711 13 .9735779
744 13 .8424376
776 13 .9329191
777 13 1.8777509
825 13 1
911 13 1
936 13 1
941 13 1
942 13 .8200894
966 13 .9819387
979 13 1
1031 13 1.7532332
1033 13 .9289785
1083 13 1
1100 13 .9064096
1116 13 .9661344
1119 13 .938454
1156 13 .7440323
1205 13 .9723717
1225 13 .8783594
1356 13 .8529398
1377 13 4.7550616
1429 13 1
1473 13 .8486159
1515 13 1.9258397
1556 13 .8223533
1622 13 1
1734 13 .6859456
1801 13 .8719618
1876 13 3.7827121
1970 13 .9162889
1972 13 .7146006
2060 13 2.741061
2206 13 .8636613
2221 13 2
2222 13 .8309391
2254 13 .9861562
2295 13 .9507625
2366 13 4.8990808
2403 13 .7567362
2449 13 1
2509 13 .8883911
2520 13 1
2769 13 2.9377264
2827 13 1.9205044
2845 13 1.8048168
3007 13 .8430882
3028 13 1.5267166
3093 13 1
3099 13 1
3187 13 .9233031
3294 13 1
3331 13 .9450848
3336 13 .9135598
3411 13 .878398
3448 13 .8537103
3527 13 .9921975
3573 13 .9195046
3654 13 .9573832
3700 13 1
3743 13 .7664069
3760 13 1
3764 13 1
3785 13 .8548516
3809 13 .6172994
3812 13 .8451466
3820 13 3.7044169
3897 13 1
3907 13 1.9528346
3993 13 .9252076
4035 13 1.8396252
4050 13 .9377214
4064 13 .9101237
4067 13 .9232477
4086 13 1.7908294
4183 13 1.7397383
4230 13 .8966382
4240 13 .9536505
4250 13 .8584692
4315 13 .9437044
4402 13 .8937674
4462 13 .9524188
4537 13 .9761293
4678 13 .8376399
4694 13 1
4798 13 .9639463
4868 13 .8992267
4891 13 .8603471
4904 13 .9481175
4923 13 1
4926 13 .8362422
5049 13 1.919931
5063 13 1.958025
5097 13 1
5112 13 96.25719
5220 13 1
5311 13 .895754
5370 13 .9123849
5458 13 1.961782
5474 13 .9315756
5541 13 .8796962
5577 13 .9558216
5594 13 .9117949
5642 13 1
5646 13 .8682363
5655 13 .8526601
5713 13 .9259794
5737 13 .951652
5765 13 .8717002
5850 13 .9698953
5880 13 .9362646
5951 13 1
6083 13 .792541
6115 13 1.805934
6124 13 .976937
6147 13 .9134694
6194 13 1
6195 13 1.914798
6232 13 .9244312
6267 13 3.893077
6273 13 .9331006
6297 13 .6227883
6354 13 1.942065
6465 13 1.831317
6566 13 .9491056
6667 13 .8487798
6672 13 1.962689
6849 13 .9277455
6946 13 .8492521
7053 13 2.790479
7060 13 .7798076
7228 13 .9240762
7241 13 .8998253
7362 13 2
7409 13 .760123
7441 13 1
7464 13 .9004632
7525 13 1
7612 13 1
7634 13 .906617
7676 13 .9187494
7685 13 1.96311
7739 13 .7109056
7848 13 .884273
7873 13 1.956637
7886 13 8.69588
7910 13 .9630728
8092 13 .8690275
8192 13 1
8199 13 1.942178
8255 13 .9479657
8321 13 1
8322 13 2.668918
8323 13 .8883826
8356 13 .9306894
8424 13 4.89791
8530 13 .9791857
8579 13 .9685209
8587 13 .895149
8594 13 .9024492
8679 13 .9327526
8761 13 28.8735
8770 13 .9195881
8782 13 .9591161
8794 13 .9328813
8795 13 .8529086
8846 13 1
8851 13 .7361642
8885 13 3.786846
8966 13 1.903584
8971 13 .9393211
9033 13 .8351076
9059 13 .9056036
9239 13 .87308
9318 13 8.676605
9351 13 1.687626
9353 13 1.893719
9369 13 8.0166
9412 13 .8521964
9428 13 3.795184
9459 13 .9255331
9474 13 .9242698
9578 13 2.954708
9699 13 .8886387
9760 13 .94374
9787 13 .8141244
9803 13 2.725465
9893 13 .9663852
9924 13 .928727
9935 13 .9750177
9957 13 1
9970 13 .8320734
9979 13 .2222265
9992 13 .9459857
10001 13 .9407319
10010 13 1.939126
10022 13 .8567656
10036 13 .8543653
10080 13 .9349806
10081 13 .9947818
10105 13 1
10169 13 .9080204
10257 13 1
10291 13 .8437682
10321 13 .9717047
10380 13 .9763784
10386 13 .850719
10418 13 .9595553
10454 13 .9686968
10505 13 .9525012
10533 13 2.880781
10583 13 .8157166
10631 13 .9580665
10648 13 9.232375
10769 13 .9401065
10784 13 .8868938
10911 13 1.93987
10920 13 .9448608
10971 13 1
11044 13 1.806818
11069 13 .9686336
11083 13 1
11096 13 .9324701
11100 13 1.941849
11126 13 .7496318
11137 13 .9676664
11209 13 .9046342
11335 13 .9562628
11345 13 4.99209
11389 13 .9365985
11393 13 1.96364
11397 13 .9455979
11427 13 .9127011
11461 13 2
11476 13 .9907255
11531 13 .8927271
11621 13 .8943594
11674 13 .7563486
11676 13 .7166981
11685 13 2.917043
11736 13 .9599672
11746 13 1.89775
11809 13 1
11840 13 1
11933 13 .9351228
11952 13 .7825346
11993 13 1.895303
11995 13 .9159199
12033 13 1
12114 13 .9576786
12144 13 .9557132
12157 13 .9231311
12159 13 2.943372
12166 13 .9538589
12199 13 .8993543
12218 13 3.952047
12267 13 1.892816
12349 13 2.938954
12352 13 .9692249
12376 13 .9375813
12381 13 6.430896
12383 13 25.15469
12395 13 .912347
12468 13 4.768611
12499 13 1.83191
12525 13 16.38884
12569 13 1.928025
12577 13 .9431091
12626 13 .8718015
12645 13 .7475218
12685 13 1.446073
12691 13 19.05431
12729 13 .9438489
12745 13 .9691761
12749 13 17.2307
12799 13 1.840324
12800 13 .9112308
12822 13 .8124653
12856 13 1.815467
12972 13 3.472591
13013 13 2.59154
13078 13 2.817651
13167 13 1.971728
13273 13 11.57316
13320 13 1.949253
13354 13 2.557971
13355 13 .828456
13393 13 10.711
13412 13 1
13416 13 .6941502
13426 13 .868997
13484 13 1.273756
13580 13 .8734947
13639 13 .9410764
13640 13 15.1809
13650 13 .930407
13667 13 1.834867
13732 13 3.779829
13746 13 .9427592
13747 13 13.22408
13752 13 .6390555
13759 13 .9563754
13810 13 1.97449
13835 13 2.205633
13836 13 .8640384
13859 13 .9466313
13877 13 5.80782
13906 13 1.88865
14001 13 3.964152
14025 13 .8269827
14079 13 .7640529
14087 13 .9804275
14127 13 .7065046
14135 13 .8140502
14148 13 .8235536
14171 13 4.756778
14227 13 1
14277 13 1.888621
14315 13 .8698125
14319 13 .9307246
14322 13 1
14340 13 .6246176
14369 13 .9123768
14380 13 1.676314
14448 13 .7916928
14482 13 2.967592
14492 13 14.85962
14514 13 .9118654
14543 13 .9013738
14575 13 1.856665
14599 13 .9067018
14603 13 1.802361
14645 13 .9852465
14663 13 .967872
14692 13 1.880506
14870 13 2.873745
14879 13 2.754823
14885 13 1.81381
14918 13 .966704
14966 13 .6724828
14974 13 .9645615
14981 13 1.89234
14982 13 .9086999
15021 13 3.206881
15044 13 .9088668
15045 13 1.849274
15051 13 .9614837
15100 13 3.818189
15198 13 .7974722
1 14 113.4173
2 14 41.53778
50 14 .4318613
57 14 68.33949
62 14 1.857212
68 14 .6087389
73 14 .4690036
85 14 2.598062
88 14 .6359869
101 14 .3020758
121 14 67.79158
134 14 62.88743
135 14 45.39029
136 14 107.4008
137 14 13.62922
153 14 20.42891
157 14 20.17
158 14 9.568576
160 14 11.05098
161 14 2.53352
163 14 12.24723
165 14 6.498685
180 14 .747339
193 14 .2220174
209 14 .4351493
249 14 .7313379
277 14 .8616659
288 14 15.45282
289 14 3.492412
297 14 7.847574
298 14 268.9232
299 14 49.77636
337 14 2.391794
341 14 .6517697
351 14 3.309149
356 14 1.633623
373 14 .4086659
381 14 .648594
393 14 .8992094
436 14 2.08716
461 14 .4414881
469 14 1
484 14 .3719197
500 14 .4588714
579 14 .7889937
584 14 .8613895
605 14 1.6924
612 14 4.059659
622 14 1.101054
694 14 .4408636
701 14 6.00813
703 14 .602643
728 14 2
744 14 4.222182
745 14 .5452494
755 14 2.775478
776 14 7.66885
777 14 6.396509
832 14 .4831687
846 14 .4968169
860 14 1
862 14 .6302059
863 14 .2244328
894 14 1
896 14 .5492226
903 14 .1243265
906 14 1.671992
910 14 .3938149
920 14 9.952214
947 14 .8472243
956 14 .7770632
960 14 1
966 14 1.910839
1017 14 .6663666
1019 14 .9070227
1031 14 3.781818
1033 14 7.649397
1051 14 .5155864
1100 14 1.537984
1116 14 .8328199
1195 14 2.477597
1225 14 1.399512
1244 14 1.917841
1265 14 .1518898
1335 14 .6904355
1349 14 .5892021
1377 14 .7908443
1378 14 .7093774
1441 14 2.960912
1511 14 .8527429
1515 14 .6339025
1519 14 1.278442
1524 14 .749125
1537 14 .05171615
1538 14 .4295912
1556 14 24.12303
1557 14 24.64741
1561 14 .4531627
1584 14 2.505481
1591 14 .420789
1598 14 1
1624 14 1.771647
1654 14 .5164548
1712 14 .690963
1720 14 36.36627
1801 14 1.36793
1818 14 .4362948
1831 14 .05556398
1860 14 .1739119
1875 14 1.736651
1876 14 20.92734
1921 14 1.590295
1956 14 3.62604
1957 14 .04947423
1963 14 1.899952
1970 14 .5867541
1972 14 2.591106
1975 14 .4028575
1980 14 1.822313
2060 14 12.72173
2206 14 .3269545
2212 14 1
2219 14 1.414309
2221 14 2
2238 14 1.625135
2251 14 1
2301 14 .3429269
2310 14 1
2366 14 3.501805
2369 14 .1205743
2376 14 .220955
2403 14 11.79911
2522 14 3.8071
2594 14 8.580012
2624 14 .2180983
2671 14 .1983275
2686 14 .2211814
2741 14 .814093
2760 14 1
2765 14 .3701882
2769 14 2.692582
2797 14 1
2808 14 2.556814
2827 14 2.607564
2845 14 2.036464
2855 14 .7905084
2886 14 1.689061
2893 14 5.319257
2907 14 .6905499
2910 14 .6364287
2928 14 1
3007 14 .2253937
3036 14 .7089185
3075 14 1
3085 14 .2621986
3126 14 1
3147 14 2
3153 14 .7708404
3176 14 1
3181 14 1.636425
3196 14 .334728
3217 14 1.716334
3272 14 .4252775
3295 14 2.566145
3315 14 1.838262
3336 14 .5732819
3338 14 .1910442
3368 14 .5240554
3370 14 .2507974
3493 14 1.349988
3504 14 .7668804
3505 14 .8198276
3527 14 2.961483
3538 14 1
3573 14 4.602629
3576 14 .01959402
3577 14 .1317839
3619 14 .7026548
3625 14 .7403316
3636 14 .6678346
3682 14 .7609533
3686 14 .2370465
3743 14 .8468509
3809 14 .1107712
3812 14 2.235555
3820 14 .5408331
3840 14 .88299
3861 14 1.687619
3865 14 2.602675
3907 14 2.767165
3921 14 .844287
3922 14 1
3949 14 1.424913
4031 14 .2830187
4033 14 1.206707
4050 14 10.69256
4064 14 4.556319
4066 14 4.729081
4067 14 .6211067
4068 14 2.364243
4084 14 1.75189
4141 14 .4783615
4160 14 1.408079
4163 14 .5874037
4230 14 .4897473
4237 14 1
4246 14 .7433597
4250 14 .3013234
4271 14 .2357371
4298 14 .6283206
4330 14 .8808193
4343 14 .6558245
4356 14 1.705891
4366 14 .7477153
4406 14 .9036927
4447 14 1
4537 14 1.882161
4561 14 .8255464
4601 14 1
4609 14 1
4613 14 1
4666 14 1
4727 14 .791555
4733 14 .642858
4747 14 .4751908
4770 14 .7621106
4803 14 .3012596
4868 14 .5025255
4891 14 4.310594
4902 14 1.743743
4926 14 2.191598
4956 14 .6880938
4977 14 .5814408
4983 14 .8327004
5002 14 1
5017 14 1.998653
5049 14 1.604734
5082 14 1
5112 14 11.96734
5129 14 .8080567
5152 14 .4255634
5165 14 .01934722
5173 14 1
5217 14 .6759796
5250 14 1.228516
5259 14 .6107707
5286 14 .6259119
5311 14 .4853822
5341 14 .6374333
5370 14 3.567482
5378 14 1
5404 14 .1027882
5427 14 .5167705
5470 14 1
5541 14 .4061118
5543 14 1.428945
5546 14 1.650465
5564 14 .7280893
5594 14 .5645695
5603 14 2.531109
5655 14 6.272646
5662 14 1
5669 14 .8777054
5686 14 4.783846
5689 14 1
5729 14 1
5756 14 2.542214
5765 14 .366639
5771 14 1.582795
5851 14 1
5878 14 .9258791
5911 14 1
5928 14 2
5933 14 .2775928
6002 14 4.550421
6017 14 2.613274
6045 14 1
6066 14 1.567411
6067 14 .2423741
6079 14 1.800799
6080 14 1.678954
6115 14 2.041979
6123 14 .7919645
6124 14 .8861479
6145 14 .4464312
6182 14 8.977734
6267 14 1.472168
6273 14 .6697466
6297 14 .1378679
6301 14 1
6313 14 1
6329 14 .496019
6342 14 1.64517
6359 14 .6549159
6381 14 .6865397
6395 14 .4110583
6396 14 1
6401 14 3.421698
6418 14 .7003383
6425 14 .7340458
6465 14 .167283
6513 14 2.803945
6514 14 1.641365
6537 14 .7750152
6558 14 1.906157
6566 14 1.748756
6567 14 1.559602
6591 14 1
6623 14 .8299009
6640 14 4.827916
6672 14 .8158097
6736 14 2.326223
6760 14 1
6814 14 6.592229
6816 14 1.767203
6834 14 .8176877
6842 14 2.516371
6851 14 .07595248
6883 14 .5525889
6897 14 .6340998
6908 14 .730686
6933 14 .3796933
6936 14 .9117923
6970 14 .3088662
6972 14 .6119944
7027 14 .5372521
7053 14 4.965686
7054 14 5.653038
7060 14 23.913
7166 14 .3511627
7216 14 .2290916
7229 14 2.256087
7292 14 .6372181
7316 14 1
7335 14 1
7388 14 .8633933
7390 14 .486269
7417 14 .7112161
7422 14 1.817305
7440 14 6.263469
7451 14 .2908062
7453 14 .2223337
7496 14 1
7505 14 .889634
7516 14 .6543337
7543 14 1
7551 14 2.871538
7559 14 .4439744
7649 14 1.510505
7691 14 .7138691
7703 14 1
7740 14 .366512
7805 14 2.127027
7806 14 1
7860 14 .7070247
7874 14 .9202961
7880 14 .3130297
7886 14 .4986914
7910 14 .8177064
7928 14 .7767625
7938 14 .4810886
7960 14 .528385
7983 14 .2974974
7985 14 .5491249
8086 14 .6588371
8092 14 3.353445
8128 14 1.857018
8142 14 1
8189 14 1
8203 14 1.898275
8231 14 .680165
8236 14 .01786805
8259 14 .2435421
8317 14 .04194614
8318 14 2.63776
8322 14 21.36559
8331 14 .7650402
8336 14 .3678837
8344 14 1.20002
8346 14 .6967565
8380 14 .5882072
8382 14 1
8424 14 3.496025
8435 14 .7811036
8449 14 .841815
8504 14 1.8441
8512 14 3.565927
8518 14 1
8545 14 1
8557 14 1.706624
8560 14 .7141137
8565 14 .6989924
8576 14 .5397392
8578 14 1
8579 14 1.844601
8614 14 2.508633
8640 14 .6665582
8678 14 .5165687
8733 14 .2050382
8746 14 1.105891
8761 14 315.327
8768 14 .03513342
8770 14 2.603041
8782 14 1.798174
8795 14 1.273873
8866 14 1
8872 14 3.586459
8876 14 .1917693
8884 14 1.668811
8885 14 8.947752
8887 14 .47694
8890 14 1.698846
8891 14 1.801774
8892 14 1.797971
8933 14 1
8989 14 1
9004 14 .5828803
9033 14 13.186
9052 14 .2311686
9062 14 .6511388
9110 14 1
9115 14 1
9182 14 5.570778
9244 14 1.868935
9295 14 1.090819
9299 14 .5909978
9318 14 5.40354
9351 14 1.457943
9369 14 54.20881
9394 14 .7622773
9396 14 1.13393
9407 14 .2939133
9412 14 1.270357
9428 14 3.988913
9431 14 .5029026
9449 14 .6650894
9462 14 1.427325
9478 14 .5880655
9494 14 1.426389
9497 14 .3069667
9502 14 2.892292
9567 14 .8057663
9571 14 4.869169
9573 14 1
9576 14 .3614109
9578 14 1.776411
9580 14 1
9603 14 2.802911
9610 14 .1376353
9611 14 .7799961
9699 14 1.450257
9701 14 2
9726 14 1
9749 14 .1716865
9760 14 2.722269
9774 14 .6450304
9777 14 2.129352
9803 14 5.64474
9809 14 .2510551
9829 14 4.307601
9846 14 .003954868
9849 14 .1888778
9906 14 .8739022
9924 14 .6481558
9961 14 .2505701
9970 14 12.17102
9995 14 1
10001 14 1.707419
10007 14 5.585782
10010 14 4.699493
10028 14 .8899527
10039 14 .1181423
10051 14 1
10066 14 1.004812
10073 14 1
10080 14 6.679027
10081 14 .9742398
10114 14 .6367892
10152 14 .4943681
10169 14 2.545936
10205 14 .5989978
10291 14 15.22875
10349 14 2.609092
10358 14 4.54086
10380 14 .8833903
10395 14 .6928633
10418 14 1.800342
10435 14 1.625453
10447 14 .7913065
10449 14 7.430948
10464 14 2.502234
10471 14 .185169
10485 14 1
10519 14 .4906247
10520 14 1.91153
10533 14 1.411467
10556 14 .4978909
10560 14 .6789802
10583 14 .09027209
10586 14 1.648893
10588 14 2.556022
10596 14 3.259133
10604 14 .464608
10632 14 4.555321
10647 14 1.735892
10648 14 93.21057
10769 14 1.704331
10809 14 1
10825 14 .6178839
10836 14 1
10859 14 1
10901 14 .8050624
10916 14 2
10942 14 1.169265
10966 14 .6998501
10996 14 1
11011 14 2.531972
11064 14 .8511683
11144 14 1
11146 14 .4475472
11151 14 .5052906
11160 14 1
11213 14 1
11245 14 .6488468
11257 14 .8589904
11335 14 .7840884
11389 14 .687014
11397 14 .7314401
11452 14 .8226077
11502 14 2.187548
11531 14 .4704396
11537 14 2
11538 14 2
11556 14 1
11557 14 6.095326
11567 14 .4815751
11571 14 1
11574 14 1.383694
11612 14 .1853605
11617 14 1
11624 14 .6550456
11653 14 .7537781
11674 14 22.7972
11722 14 1.643061
11736 14 .8023753
11746 14 9.495237
11765 14 .4926801
11810 14 1.606979
11857 14 5.062447
11868 14 1.802244
11879 14 .5389921
11933 14 .6797291
11949 14 2.83771
11980 14 .7910424
11995 14 5.584933
11996 14 .775744
12003 14 1.487463
12044 14 .7838832
12064 14 .1549857
12066 14 1
12078 14 .6340322
12141 14 .5688657
12142 14 1.06664
12159 14 1.72045
12173 14 .8888446
12185 14 .8540208
12199 14 .5031553
12218 14 .763277
12222 14 .6562075
12227 14 3.720963
12230 14 .6256845
12244 14 .4855119
12247 14 .1268504
12267 14 3.470877
12280 14 .6998038
12289 14 2
12293 14 .7229129
12349 14 .6986413
12351 14 .08571918
12354 14 1
12355 14 .5463685
12376 14 3.691866
12381 14 65.19058
12382 14 5.636264
12383 14 72.01735
12384 14 1
12395 14 2.567295
12401 14 .7763162
12454 14 12.09965
12468 14 12.85773
12499 14 2.170213
12518 14 1.508141
12525 14 200.983
12569 14 4.64469
12591 14 2.465126
12621 14 .001428778
12645 14 7.753623
12685 14 12.2655
12691 14 227.7755
12726 14 .7896061
12729 14 .722806
12749 14 56.26571
12760 14 2.113584
12776 14 2.650418
12822 14 4.074222
12856 14 .08903754
12883 14 2.487351
12925 14 .1730713
12927 14 1.868936
12935 14 1.646303
12972 14 14.39641
12992 14 9.95235
13013 14 36.98361
13038 14 1
13044 14 1.172956
13068 14 .8456718
13076 14 .7935103
13078 14 .0998216
13167 14 2.860434
13191 14 1.52378
13201 14 .5378056
13241 14 .747162
13273 14 33.08317
13345 14 1
13354 14 46.81789
13355 14 1.153161
13393 14 29.76363
13416 14 2.490151
13450 14 .405057
13484 14 9.414845
13499 14 .8238648
13508 14 1
13513 14 2.376628
13533 14 1.690609
13537 14 3.198493
13577 14 5.660098
13580 14 6.375498
13602 14 .6535396
13637 14 .6707805
13640 14 166.0833
13650 14 .6564493
13661 14 13.63062
13681 14 1
13719 14 1.631255
13723 14 2
13725 14 2.131994
13732 14 .9131123
13746 14 .7174268
13747 14 92.48674
13759 14 2.784644
13792 14 .9105779
13835 14 29.07855
13836 14 .3288158
13855 14 2.574513
13859 14 1.736542
13868 14 1.572959
13877 14 31.11472
13886 14 2.312242
13997 14 3.63929
14001 14 1.823035
14025 14 28.14589
14079 14 6.83523
14087 14 .9033792
14127 14 3.551139
14130 14 2.623533
14139 14 5.634223
14148 14 3.12896
14160 14 .7519928
14277 14 17.45017
14288 14 1.427752
14294 14 1.665107
14303 14 .380387
14315 14 3.35732
14320 14 .003500566
14322 14 1
14340 14 1.146898
14372 14 .4550331
14380 14 1.402102
14404 14 3.676423
14409 14 1.253659
14419 14 5.174434
14434 14 .6122065
14455 14 .6182315
14458 14 1.633418
14469 14 .5720722
14482 14 .8400133
14484 14 .5146871
14492 14 172.6876
14494 14 .8573291
14543 14 3.513125
14545 14 .7235978
14575 14 3.292415
14599 14 2.539427
14603 14 7.024339
14619 14 1
14660 14 .05603953
14756 14 3.093761
14793 14 .5463183
14806 14 .9559627
14830 14 .5433036
14870 14 5.376734
14878 14 .2888482
14879 14 1.789665
14885 14 18.08086
14925 14 .5037024
14960 14 5.961545
14966 14 30.38319
14969 14 .6769024
14978 14 3.461509
15008 14 .7945694
15031 14 1
15064 14 .6227019
15100 14 1.102479
15128 14 .6201611
15159 14 .3704458
15192 14 .008550032
15195 14 7.665156
15220 14 .3056153
15245 14 2.229018
1 15 4.5364499
2 15 2.7375571
57 15 12.8302558
61 15 .9578451
62 15 .9743721
95 15 .8079849
121 15 4.4241457
134 15 3.8003145
135 15 3.5316048
136 15 9.8155547
137 15 1.2155227
157 15 .8510303
160 15 2.8296688
165 15 2.9100231
255 15 1
277 15 .9751715
288 15 .7223088
289 15 .908897
297 15 4.7931602
298 15 21.9350189
299 15 4.7034869
337 15 1.890838
340 15 1.870133
351 15 .8760047
354 15 .2536976
381 15 .9369289
436 15 2.8361617
584 15 .9751219
612 15 1.8312257
617 15 1
713 15 .9662825
739 15 1.9548415
744 15 .8603956
745 15 .9183804
777 15 .8916842
846 15 .9096877
850 15 .9029028
920 15 .8119413
938 15 1
963 15 1
1031 15 2.7813583
1051 15 .9130565
1205 15 .9755206
1225 15 .8922233
1243 15 .940822
1335 15 .7649567
1377 15 2.7829783
1441 15 .8135024
1511 15 .97357
1557 15 5.5777522
1561 15 .9018525
1634 15 1
1720 15 1.7067754
1792 15 .8560861
1970 15 .9258298
2060 15 .7705734
2095 15 .8876163
2109 15 1
2203 15 1
2238 15 .9327184
2268 15 .976089
2288 15 .9756667
2366 15 .910583
2502 15 1
2513 15 .9701864
2522 15 .965378
2590 15 2
2686 15 1.8602161
2704 15 .9500574
2769 15 .944824
2907 15 1.9444593
3000 15 .7723895
3007 15 1.8609721
3181 15 1.9347449
3286 15 .9482867
3295 15 .9221309
3315 15 .9709709
3489 15 1
3527 15 .9930868
3573 15 1.928679
3712 15 .9008268
3721 15 .9454213
3743 15 .7930305
3812 15 .8627959
3840 15 .9789988
3850 15 .9789828
3872 15 1
3907 15 .9582103
3949 15 .8967823
4050 15 .9448196
4082 15 .9343365
4122 15 .9516558
4262 15 1
4343 15 .9382267
4366 15 .9547194
4414 15 .9025746
4495 15 1
4537 15 .97885
4798 15 .9680555
4867 15 .9174212
4891 15 .8762639
4953 15 .9135049
5006 15 .9306135
5015 15 .9626335
5020 15 1
5049 15 .9290568
5111 15 1
5112 15 39.48159
5124 15 .8256088
5151 15 .968726
5247 15 1
5311 15 1.907635
5427 15 .913269
5458 15 .9661382
5550 15 .9634991
5551 15 1
5653 15 .9217192
5713 15 .9344158
5717 15 .9515503
5756 15 1.738354
5765 15 .8863231
5792 15 .7291053
5807 15 1
5850 15 .9733265
6022 15 .9646603
6040 15 1
6115 15 .8280524
6124 15 .9795656
6222 15 .6333622
6329 15 .7300624
6354 15 .9486683
6358 15 .6632651
6381 15 .9437395
6401 15 .8962051
6402 15 1
6432 15 .9688494
6439 15 .8907888
6472 15 1
6513 15 .9648117
6554 15 .4313976
6733 15 .8764856
6768 15 1
6772 15 1
6814 15 .9268124
6842 15 1.913197
6849 15 2.935981
6903 15 .8475208
6908 15 .951663
6972 15 .93036
7053 15 2.814359
7054 15 1.937727
7060 15 3.804904
7087 15 .9454567
7228 15 .9327295
7229 15 1.686999
7241 15 .9112427
7440 15 2.867806
7476 15 .9217383
7494 15 .8540403
7531 15 .9376444
7551 15 1.797461
7723 15 .9411923
7789 15 1
7886 15 .7305421
7950 15 1
7956 15 .9613383
8028 15 .6265769
8066 15 .9608474
8086 15 .9387674
8101 15 .7873801
8236 15 1.644243
8322 15 2.706653
8344 15 .856418
8356 15 .9385891
8380 15 .9260906
8424 15 .9095455
8473 15 .9545111
8516 15 1
8614 15 .9118084
8624 15 .8058463
8679 15 .9404171
8761 15 99.59753
8768 15 2.826824
8872 15 .9257768
8884 15 1.940557
8899 15 .9566324
9020 15 .8061335
9027 15 1.915702
9033 15 5.853901
9122 15 .8905977
9146 15 .9836804
9296 15 .9008041
9318 15 9.713464
9351 15 2.723229
9362 15 1.880274
9369 15 4.242657
9394 15 .9573331
9407 15 .8732701
9417 15 .9670745
9449 15 .9398896
9502 15 .8011864
9763 15 .9144011
9777 15 .8437343
9803 15 .7567551
9829 15 .8757268
9881 15 1.961241
9935 15 2.977865
9970 15 1.851213
9992 15 .952142
10007 15 .9256552
10010 15 1.946064
10027 15 1
10053 15 .9331663
10066 15 1.6419
10093 15 .9106135
10146 15 .9195424
10152 15 .9092482
10273 15 1
10284 15 .9036516
10291 15 .8615746
10351 15 .221884
10533 15 .894369
10586 15 1.936983
10600 15 .9427995
10605 15 1
10632 15 .920188
10648 15 5.319865
10788 15 .8929822
10966 15 .9461285
11011 15 .9159973
11069 15 .9722086
11146 15 .9008446
11165 15 .9579927
11209 15 .9155034
11215 15 1
11335 15 .9612477
11386 15 .9622645
11397 15 .9517983
11452 15 .9681613
11476 15 .9917825
11557 15 1.658145
11674 15 .7841186
11682 15 1
11685 15 .9264978
11746 15 2.909404
11810 15 .9294598
11857 15 1.831726
11859 15 1
11900 15 .9652849
11950 15 .9445875
11993 15 .907236
11995 15 .9255029
12003 15 1.728527
12064 15 1.848335
12159 15 .9498258
12343 15 1
12352 15 .9727324
12381 15 6.495759
12383 15 10.59296
12395 15 .9223372
12454 15 4.658921
12468 15 .7949834
12499 15 .8510682
12521 15 1
12525 15 9.458494
12591 15 1.724518
12645 15 2.776298
12675 15 .9857127
12691 15 41.95991
12745 15 .9726892
12749 15 3.432352
12822 15 .8338394
12856 15 .8364986
12972 15 5.532702
13013 15 2.638094
13044 15 .8515605
13191 15 2.914527
13260 15 1
13273 15 9.963732
13354 15 .608351
13387 15 1.837851
13393 15 4.085863
13484 15 2.356529
13513 15 .7086339
13573 15 .7949726
13577 15 .9389937
13580 15 .8879131
13640 15 23.50221
13661 15 1.754221
13672 15 .9757575
13747 15 11.88238
13828 15 1
13835 15 6.29617
13870 15 .904855
13877 15 3.943698
13925 15 1.954424
13942 15 1
14025 15 1.846702
14059 15 .8023332
14079 15 1.790945
14082 15 1
14171 15 1.784499
14244 15 .9061063
14246 15 1
14277 15 .9013156
14315 15 2.884651
14320 15 .8211463
14449 15 .9658322
14482 15 1.971285
14492 15 32.55946
14575 15 3.873001
14806 15 .8126141
14820 15 1.771746
14878 15 .872361
14885 15 1.835031
14960 15 .813616
14966 15 2.709811
14978 15 .9033506
15021 15 2.411251
15042 15 .83318
15100 15 6.838911
15117 15 1
15130 15 .9493459
15159 15 .8870063
15195 15 .7604195
15245 15 1.861623
1 16 14.0381595
2 16 5.4554457
10 16 .8247651
57 16 33.4229581
121 16 22.8051345
134 16 7.5856637
135 16 7.0281061
136 16 16.5423423
137 16 7.3722535
153 16 2.787318
157 16 1.6908961
160 16 1.6465723
161 16 .8262759
163 16 1.7196566
165 16 .8133029
168 16 .7549656
209 16 1.789641
288 16 3.4238062
289 16 .8109665
297 16 2.5708191
298 16 62.6403356
299 16 4.3098077
337 16 .7734949
341 16 .8703137
351 16 .7427168
373 16 .7797782
381 16 1.8691311
436 16 .6600446
437 16 2.9327847
455 16 .9099153
482 16 .9334008
489 16 .9245373
501 16 .6955176
537 16 .7356509
612 16 1.6498028
701 16 1.6306124
744 16 3.7103287
847 16 1
905 16 .5572965
920 16 .6097887
1031 16 1.5463307
1051 16 1.819597
1195 16 .8054493
1206 16 .2844491
1279 16 1
1335 16 1.5122983
1349 16 .8470126
1441 16 .613028
1484 16 .8994969
1544 16 .2757744
1556 16 1.6734047
1557 16 10.1238593
1561 16 .7963495
1612 16 .8634168
1635 16 1.5242755
1654 16 .8199204
1705 16 .7129003
1720 16 6.3915754
1734 16 .4226255
1801 16 .7646076
1811 16 1
1829 16 .4830497
1876 16 4.6005263
1877 16 1
1911 16 2.4812103
1920 16 .7930921
1956 16 5.4883164
1996 16 1
2051 16 1
2060 16 4.5239527
2128 16 1
2229 16 1
2295 16 .9094791
2306 16 1
2366 16 .8144647
2371 16 .8773316
2403 16 1.5527706
2508 16 1
2532 16 .8164074
2577 16 .6954984
2594 16 .8435901
2683 16 .6927842
2777 16 1
2822 16 1
2893 16 1.7464808
2947 16 .6254116
2983 16 .9532422
2991 16 .9083149
3000 16 .5277209
3007 16 .7115249
3181 16 1.8645993
3203 16 .9497861
3274 16 .7316964
3454 16 .8732153
3493 16 .7579258
3518 16 .9168429
3576 16 .6348819
3594 16 .8171057
3636 16 1.8762966
3683 16 1
3743 16 .5705498
3899 16 .8656126
3907 16 .9132886
4031 16 .7329853
4050 16 1.8855037
4086 16 .6154496
4212 16 1
4271 16 .7153769
4284 16 .7021852
4302 16 1.765994
4366 16 .9060453
4406 16 1.5917185
4421 16 .8308945
4537 16 .9561148
4678 16 .7015084
4737 16 .5676364
4769 16 1
4868 16 .814733
4891 16 3.7432546
4902 16 .9045661
4956 16 .8838414
5049 16 .8527968
5072 16 1
5152 16 .7860711
5216 16 .8003699
5250 16 1.712688
5370 16 1.838924
5372 16 1
5404 16 1.665865
5480 16 .1928883
5547 16 .868723
5564 16 .8987363
5603 16 .8253778
5655 16 5.729122
5756 16 .4570984
5821 16 1.649514
5933 16 .7309646
6002 16 .83257
6182 16 .6192925
6273 16 .8770086
6277 16 .7734606
6329 16 .4398946
6381 16 .8832626
6439 16 .7733928
6449 16 .9332817
6467 16 .752333
6631 16 .8366986
6640 16 .9359132
6736 16 1.749075
6814 16 2.84814
6816 16 .9133028
6842 16 .8198894
6865 16 1.929475
6916 16 .723221
7053 16 1.614806
7060 16 1.595187
7123 16 1
7256 16 .9384689
7440 16 1.725705
7444 16 .7489825
7551 16 .5797436
7555 16 .8731147
7660 16 .8712827
7666 16 1
7696 16 .9019654
7862 16 .7355832
7880 16 .7441618
8019 16 .9402284
8084 16 .8987247
8092 16 .7592131
8151 16 1
8236 16 .261824
8322 16 4.391321
8323 16 .7947966
8344 16 .7020754
8394 16 .6846478
8512 16 .8383448
8583 16 1
8599 16 1
8614 16 2.817007
8761 16 320.1906
8770 16 2.852166
8851 16 2.51495
8872 16 1.845991
8891 16 .9261776
8940 16 1
9033 16 5.696853
9041 16 1
9079 16 1
9083 16 .2753165
9180 16 .9380893
9182 16 .840151
9194 16 .9177864
9214 16 1.870521
9299 16 .8476814
9333 16 .9344177
9351 16 .4257147
9362 16 .751575
9364 16 .9706889
9369 16 35.35361
9386 16 .7504002
9467 16 .8821918
9502 16 .5874729
9567 16 .9276644
9571 16 .5788612
9585 16 .8742545
9602 16 .9276468
9603 16 1.926601
9610 16 .6788423
9749 16 .6915235
9803 16 4.49528
9829 16 3.74214
9833 16 .7275019
9844 16 .8310333
9849 16 .6979258
9914 16 .4414518
9970 16 .6912747
9986 16 .8393065
9992 16 .9006973
10007 16 .8457388
10010 16 2.888086
10022 16 .7366702
10066 16 .2569616
10152 16 .811695
10196 16 .8280635
10420 16 1
10449 16 1.788076
10485 16 1
10493 16 .7962096
10519 16 .8103009
10583 16 .6612035
10596 16 2.72409
10647 16 .9016421
10648 16 14.58876
10769 16 .8898886
10918 16 1
10997 16 .8808886
11017 16 1
11258 16 .9360244
11413 16 .9254346
11423 16 .8278778
11531 16 .8027837
11557 16 3.29067
11621 16 1.805785
11666 16 .934825
11674 16 .5520582
11676 16 .4791626
11680 16 .7725601
11933 16 .8807262
11951 16 1
11952 16 1.6002
11995 16 2.845423
11996 16 1.916484
12073 16 .7756127
12084 16 .9034648
12144 16 1.918581
12199 16 .8149675
12226 16 .2455093
12227 16 .8960824
12229 16 .6882055
12267 16 .8029465
12336 16 1
12344 16 .8830846
12376 16 1.885246
12381 16 15.95373
12382 16 .8645392
12383 16 42.93057
12395 16 .8388539
12454 16 3.29228
12499 16 .6909748
12518 16 .8168244
12525 16 25.87641
12540 16 1
12591 16 2.42839
12621 16 .6281169
12645 16 3.53583
12648 16 1.573707
12685 16 10.98163
12691 16 150.3922
12749 16 30.74722
12776 16 .8698104
12799 16 1.706443
12822 16 .6552261
12856 16 3.660744
12883 16 .8090817
12898 16 .8984654
12958 16 1
12972 16 6.030382
12973 16 2.642493
12992 16 .6098391
13013 16 2.249066
13044 16 .6919964
13076 16 .9231001
13078 16 .6647599
13167 16 .9480235
13184 16 2.648479
13191 16 .8226483
13204 16 .3942662
13241 16 4.533424
13269 16 .8571363
13271 16 1
13273 16 55.69991
13354 16 8.18735
13380 16 .5636782
13393 16 21.95333
13452 16 1.286128
13484 16 3.664834
13513 16 6.395432
13537 16 .7015066
13580 16 1.767426
13640 16 59.81722
13661 16 4.490022
13731 16 .9267299
13747 16 106.3812
13835 16 9.539593
13836 16 1.750041
13868 16 .8409635
13877 16 7.808232
13925 16 1.905432
13961 16 .9792883
14025 16 1.681916
14045 16 .2111156
14087 16 .9640169
14130 16 1.487383
14148 16 .6756114
14171 16 1.552847
14277 16 2.795235
14294 16 .8752807
14320 16 .6288885
14340 16 1.309877
14354 16 .8830038
14369 16 .8389088
14380 16 1.404919
14448 16 2.617037
14492 16 76.71119
14575 16 2.736485
14657 16 1
14756 16 3.662503
14870 16 .7678862
14879 16 2.549253
14885 16 .6576989
14960 16 2.613264
14978 16 .7994578
15010 16 .6591054
15041 16 3.882455
15045 16 1.722898
15198 16 .627662
15245 16 1.712875
1 17 6.5545979
2 17 3.7478317
8 17 .3407076
57 17 13.954351
70 17 .9780137
93 17 .9645206
109 17 .889006
121 17 1.4466903
134 17 2.8081321
135 17 6.5499424
157 17 .8568624
160 17 2.8363372
199 17 1
288 17 1.7331803
297 17 3.801258
298 17 14.0550126
299 17 1.7542452
315 17 3.864572
331 17 .9281004
436 17 .8425759
461 17 .9036816
483 17 .7130516
501 17 .8590025
561 17 1
564 17 .8894053
579 17 .9636108
584 17 1.9760959
594 17 .9751824
613 17 .9367509
630 17 .8193596
655 17 1
701 17 2.8289467
713 17 .9676025
740 17 .9300479
752 17 .9240159
776 17 .9428915
777 17 .8959247
789 17 1
894 17 1
896 17 .922261
905 17 .794996
920 17 .8193038
956 17 .9615534
977 17 .83389
988 17 1
1017 17 .9424631
1033 17 .9395367
1051 17 3.9164603
1195 17 .9099089
1196 17 .9767396
1244 17 .9858313
1255 17 1.931618
1313 17 .9762504
1335 17 .7741586
1356 17 1.8748021
1368 17 1
1377 17 .7914747
1411 17 1
1511 17 .9746047
1515 17 .9368645
1537 17 .8364634
1538 17 .90163
1557 17 .5942831
1574 17 .909803
1644 17 .9332869
1720 17 .7182551
1763 17 .7889896
1812 17 .8981526
1829 17 .7606144
1876 17 1.8150146
1956 17 .7630532
2060 17 1.7795554
2062 17 1
2191 17 1.9885861
2221 17 2
2238 17 .9353525
2300 17 1
2304 17 .9471748
2403 17 2.7929003
2512 17 1
2522 17 .9667334
2527 17 .9126419
2549 17 .9436324
2680 17 1
2758 17 .6799974
2769 17 .9469841
2827 17 .9323223
2893 17 .8826022
2966 17 1
2999 17 1
3007 17 .866415
3086 17 .9512582
3098 17 .9237164
3435 17 1
3537 17 .8159853
3554 17 1
3573 17 1.9314712
3574 17 .9709684
3576 17 .8309238
3594 17 .9153066
3629 17 .8467329
3686 17 1.8684246
3726 17 .9102711
3743 17 .8011333
3799 17 1.9021502
3812 17 .8681674
3819 17 .992612
3820 17 .7483589
3833 17 1.9378322
3834 17 1.9797696
3907 17 .9598463
4021 17 .935654
4064 17 .9234849
4066 17 .9532785
4067 17 .9346578
4143 17 .9575929
4207 17 .9331601
4241 17 .6200293
4320 17 1
4356 17 .9492793
4515 17 .9181222
4532 17 .8787387
4537 17 .979678
4564 17 1
4580 17 1
4588 17 1
4798 17 .9693061
4867 17 .9206542
4880 17 1.983221
4891 17 .8811082
4899 17 .9653694
4977 17 .9278172
5006 17 .93333
5033 17 1
5049 17 .9318342
5106 17 .9763819
5112 17 73.85423
5124 17 .8324362
5149 17 .9873352
5286 17 .9354865
5311 17 .9112514
5550 17 .9649281
5603 17 1.919137
5637 17 1
5648 17 .9507526
5691 17 1
5741 17 .9557572
5765 17 8.890774
5878 17 .9872175
5964 17 1
6000 17 .9518292
6005 17 .9659527
6130 17 1.97667
6182 17 .8237047
6189 17 1
6267 17 1.908973
6340 17 1
6379 17 .9823215
6381 17 .9459421
6449 17 .9691046
6477 17 1
6514 17 .9381515
6554 17 .4536583
6566 17 .9566717
6631 17 .9243795
6640 17 .9703232
6665 17 .9388263
6693 17 .9613428
6812 17 1
6814 17 .9296776
6849 17 .938487
6908 17 .9535554
6972 17 1.933086
7027 17 .9201967
7028 17 .8581721
7053 17 1.821627
7060 17 1.812542
7127 17 .9490107
7141 17 1.962712
7166 17 .8881045
7228 17 1.935363
7551 17 .8053907
7555 17 1.941243
7723 17 1.943495
7880 17 .8815283
7886 17 1.741091
8014 17 1
8024 17 .881495
8034 17 1.932357
8066 17 .9623803
8078 17 .8906731
8084 17 2.953102
8117 17 .920475
8128 17 1.802887
8322 17 1.718138
8324 17 1
8359 17 .8849813
8473 17 .956292
8499 17 .8311428
8561 17 .9719152
8565 17 1.94809
8692 17 1
8761 17 33.12224
8885 17 3.818534
8892 17 .9651589
8899 17 .9583302
8995 17 .5623982
9014 17 .9727706
9030 17 .8174714
9033 17 2.859621
9122 17 .8948808
9333 17 .9696306
9340 17 .8179911
9346 17 2.945379
9351 17 .7340641
9369 17 3.311457
9428 17 1.825633
9474 17 .935528
9494 17 .9010777
9502 17 1.80897
9512 17 .9279972
9578 17 2.961441
9611 17 .9620592
9665 17 1
9764 17 2.964892
9961 17 .8707568
9995 17 1
10010 17 4.948176
10022 17 .8780591
10030 17 1
10066 17 1.655919
10069 17 1
10070 17 .9721362
10080 17 .9446465
10093 17 .914113
10105 17 1
10146 17 .9226923
10152 17 .9128011
10169 17 .9216943
10244 17 1
10291 17 2.866994
10318 17 1.895168
10520 17 .9847428
10533 17 1.898504
10549 17 1.867349
10596 17 .8722336
10632 17 .9233127
10647 17 1.954453
10648 17 3.346492
10911 17 .9488093
10942 17 .8567354
11001 17 1
11044 17 .8355369
11137 17 .9724732
11157 17 1
11223 17 .9291588
11245 17 .9394418
11344 17 1
11345 17 .9932663
11389 17 .9460239
11393 17 .9690456
11397 17 .9536854
11412 17 1
11425 17 1
11449 17 1
11461 17 1
11498 17 .9336197
11557 17 .6715288
11674 17 1.79257
11685 17 1.929375
11722 17 .938444
11746 17 1.912951
11857 17 2.838314
11975 17 .9788687
11996 17 .9613258
12218 17 .9591759
12222 17 .9407112
12267 17 .9087499
12349 17 .9480291
12365 17 .9392836
12376 17 .9468606
12377 17 1
12381 17 6.5155
12382 17 .9372718
12383 17 15.72634
12395 17 1.925378
12468 17 7.80301
12499 17 .8568988
12518 17 .9151764
12525 17 6.479694
12569 17 .938725
12597 17 .9836731
12645 17 .7850557
12648 17 .8025952
12685 17 2.528421
12691 17 21.23553
12729 17 .9521964
12745 17 1.973758
12749 17 7.493725
12856 17 .8428997
12972 17 8.550996
12992 17 1.819327
13044 17 3.857372
13076 17 .9643897
13204 17 .7195012
13256 17 1
13273 17 6.082602
13352 17 .786296
13354 17 3.623684
13393 17 10.19995
13460 17 .8944715
13481 17 1
13484 17 1.381721
13504 17 1
13533 17 .946644
13639 17 .9498361
13640 17 12.59999
13641 17 1
13661 17 .763843
13701 17 1
13719 17 3.936408
13732 17 .8125604
13746 17 .9512688
13747 17 6.082736
13752 17 .6927143
13803 17 .9660878
13833 17 .8858907
13835 17 .3237253
13855 17 .9266225
13870 17 .9085799
13925 17 2.956208
13970 17 .9255915
14003 17 1
14025 17 3.852704
14079 17 .7991293
14082 17 1
14127 17 .7501362
14130 17 .7626209
14139 17 .7644644
14148 17 .8497845
14171 17 2.792936
14277 17 1.905179
14319 17 .9410233
14320 17 .8281484
14380 17 2.724434
14404 17 .9441975
14469 17 1.926202
14482 17 .9724094
14492 17 26.77246
14575 17 2.877973
14603 17 .831742
14663 17 .9726482
14830 17 .9212403
14870 17 1.892514
14885 17 .8414897
14960 17 .8209129
14966 17 2.721172
14974 17 .9698298
14981 17 .9083446
15008 17 .9645724
15021 17 8.47345
15044 17 1.922415
15100 17 10.84522
15195 17 1.769799
1 18 .4078589
2 18 2.6647542
9 18 .9265508
11 18 .9400383
57 18 15.9509532
70 18 .9707702
85 18 .9078472
95 18 .754719
113 18 .9721629
121 18 5.2644009
134 18 1.7449207
135 18 1.4016696
136 18 4.4869838
163 18 6.8274112
186 18 1
246 18 .9507789
255 18 1
263 18 .9725978
277 18 1.968284
288 18 .6452759
297 18 .7357819
298 18 12.084778
299 18 5.3438277
315 18 2.8199549
331 18 .9044128
337 18 4.8605559
369 18 1.9776991
417 18 .8538326
441 18 .8331557
482 18 .9589993
501 18 .8125505
537 18 .8372579
579 18 1.9516223
586 18 .9742253
605 18 .9294761
696 18 .9425731
701 18 3.7725926
744 18 .8216687
775 18 .8618079
777 18 .8616368
846 18 1.8846346
880 18 .9206155
912 18 1
1017 18 .9235075
1019 18 .978683
1031 18 2.720706
1051 18 .8889379
1243 18 1.9244057
1245 18 .7765379
1313 18 .968426
1379 18 .5326963
1384 18 .8912747
1385 18 1
1407 18 .9036543
1417 18 1
1441 18 1.7617671
1492 18 1
1493 18 1
1501 18 .9626541
1515 18 1.9160644
1516 18 .8856739
1557 18 .4606185
1644 18 .9113081
1705 18 .8232519
1720 18 .6254335
1726 18 .8975707
1793 18 1
1876 18 6.7540706
1883 18 .7140273
1922 18 .884582
1925 18 1.9314956
1932 18 .9321212
1956 18 .6849905
1972 18 1.6769811
1975 18 .8630924
1989 18 1.9685874
2010 18 1
2060 18 .7069294
2068 18 1
2195 18 1.9796424
2221 18 1
2222 18 .8086546
2254 18 .9843314
2288 18 .9689166
2295 18 1.9442723
2324 18 1
2366 18 4.8857783
2369 18 .798373
2370 18 .8963173
2509 18 .8736795
2517 18 .819687
2521 18 .9709432
2522 18 2.9557737
2592 18 .9160304
2610 18 1
2769 18 .9295179
2827 18 .9100257
2842 18 .9144571
2845 18 .779089
2893 18 1.8439251
2907 18 .929052
2932 18 .9196901
2966 18 1
2982 18 .7715898
2987 18 .9754478
2992 18 1
2993 18 1
3000 18 .7092492
3141 18 .9263509
3211 18 1
3221 18 1
3274 18 .8348233
3300 18 .9521339
3313 18 1
3314 18 .9220239
3437 18 .813267
3518 18 .9488057
3527 18 1.9911691
3573 18 1.9088942
3653 18 .805477
3687 18 .5728928
3712 18 4.8733157
3740 18 .9225278
3743 18 .7356161
3809 18 2.5668542
3812 18 1.8247348
3820 18 8.665455
3833 18 .9173508
3840 18 .973173
3907 18 .9466176
3922 18 1
4008 18 1
4031 18 .8356168
4050 18 .9295122
4066 18 3.937886
4067 18 1.9131307
4068 18 .8542393
4086 18 .7632579
4133 18 1
4137 18 .8884355
4143 18 .9436217
4183 18 .7054323
4184 18 1
4190 18 1.92991
4194 18 .7462526
4205 18 .8497979
4233 18 .8646656
4263 18 1
4315 18 .9362838
4319 18 1
4343 18 .9210905
4366 18 .9421584
4404 18 .8843078
4406 18 .7486483
4408 18 1
4492 18 1
4537 18 1.9729828
4552 18 1
4620 18 1
4650 18 1
4719 18 .8377111
4803 18 .8397989
4867 18 .8945134
4902 18 .9412477
4983 18 .961643
5015 18 .9522678
5049 18 .9093768
5112 18 75.84114
5216 18 .877101
5220 18 1
5253 18 .8632832
5302 18 .9054979
5311 18 2.882013
5332 18 2.971514
5352 18 .8297391
5373 18 1
5458 18 1.956745
5479 18 .8825114
5564 18 .9376587
5591 18 1
5611 18 1
5648 18 .9345279
5655 18 .8332387
5696 18 1
5756 18 1.665772
5765 18 2.854789
5807 18 1
5840 18 .8173923
5854 18 .9661322
5859 18 .5809511
5866 18 1
5947 18 .9503243
6000 18 1.935959
6037 18 1.870586
6076 18 .9069728
6124 18 .973897
6130 18 .9689838
6147 18 .9020635
6182 18 1.765624
6226 18 .8454729
6252 18 .959322
6267 18 1.878983
6285 18 1
6359 18 .6916109
6363 18 1
6401 18 .8674119
6432 18 .9602081
6466 18 .9127554
6503 18 .9795193
6623 18 .9610012
6627 18 1
6636 18 1
6640 18 1.960546
6645 18 1
6665 18 .9186724
6672 18 .9577705
6693 18 1.948607
6815 18 .9056319
6865 18 .9565827
6872 18 1.972242
6884 18 1.907445
6891 18 1
6903 18 .8052223
6972 18 2.911041
7053 18 2.762862
7054 18 .9204515
7060 18 .7507833
7087 18 1.930326
7112 18 .9539216
7228 18 4.914068
7233 18 .7388536
7257 18 .9053779
7288 18 .7861373
7293 18 1
7396 18 1.918148
7409 18 3.728504
7431 18 1
7435 18 .9021024
7451 18 .8374023
7549 18 1
7551 18 .7412761
7555 18 .9218851
7610 18 1
7635 18 1
7658 18 .9191736
7740 18 .8547594
7764 18 1
7862 18 1.837216
7886 18 7.655793
7922 18 .8249429
8019 18 .9632026
8029 18 .941119
8034 18 .9100715
8040 18 .9621546
8086 18 .9217812
8128 18 2.737947
8142 18 1
8148 18 .9305289
8198 18 1.880618
8199 18 1.934556
8224 18 1
8236 18 .5455542
8255 18 .9411068
8256 18 .8621085
8259 18 .826566
8380 18 .9055878
8394 18 .8058587
8424 18 .8844529
8449 18 1.963733
8473 18 .9418923
8476 18 .966412
8492 18 2
8530 18 .9764421
8532 18 1
8553 18 .8383194
8565 18 .9309876
8583 18 1
8598 18 .7991929
8608 18 1
8614 18 .8873436
8671 18 1
8674 18 .8896601
8679 18 .9238885
8695 18 .7639661
8746 18 .7950065
8761 18 36.87962
8768 18 .7787839
8851 18 .7013871
8885 18 5.75875
8887 18 1.880077
8891 18 .9545525
8892 18 2.95368
8966 18 .8908753
9030 18 1.757337
9033 18 4.813373
9062 18 .9200162
9151 18 .909763
9182 18 .9015916
9183 18 .9248592
9244 18 1.96995
9277 18 1
9299 18 .9062276
9318 18 2.633978
9369 18 3.755161
9408 18 1
9428 18 3.768187
9442 18 1
9485 18 .9748154
9502 18 .7460345
9520 18 1
9571 18 .7407329
9603 18 1.954813
9611 18 .9495594
9688 18 .9482901
9732 18 .9463166
9764 18 1.953326
9803 18 .6892778
9808 18 .9518137
9886 18 .8457892
9935 18 .9717246
9970 18 1.809938
9992 18 .9388659
10010 18 2.931102
10066 18 .5425607
10081 18 .9940939
10093 18 .8858173
10146 18 .897223
10147 18 .8971544
10196 18 .8941501
10205 18 1.908062
10206 18 .6979558
10213 18 1
10255 18 1.966584
10273 18 2
10318 18 1.86063
10369 18 .9766184
10418 18 .9542241
10432 18 .9648261
10435 18 1.914127
10454 18 .9645706
10533 18 1.865066
10583 18 .7914256
10596 18 .8301406
10648 18 12.13119
10738 18 .9415888
10891 18 1.732483
10911 18 1.931944
10920 18 .9375927
11037 18 1
11130 18 .7007398
11137 18 .9634044
11138 18 1.954147
11223 18 .9058199
11255 18 .9647408
11294 18 1.919735
11303 18 .918939
11304 18 .7833721
11326 18 .9258412
11335 18 1.950498
11375 18 1
11386 18 1.951796
11458 18 .8983629
11616 18 .9601718
11680 18 .8599804
11685 18 5.906108
11746 18 7.884272
11767 18 1
11810 18 .9098916
11832 18 .8816719
11857 18 .7850462
11906 18 .9389778
11907 18 .9012242
11949 18 .9627915
11959 18 1
12003 18 .6532189
12084 18 .9405697
12104 18 .7646451
12157 18 .9129987
12159 18 1.935907
12166 18 1.947777
12227 18 1.936025
12244 18 3.882043
12349 18 3.930907
12376 18 .9293536
12381 18 7.35588
12383 18 15.64783
12395 18 1.900793
12445 18 .9451985
12454 18 .5643042
12468 18 13.73811
12499 18 3.809754
12525 18 8.308278
12532 18 1
12570 18 .6921093
12578 18 1.765006
12621 18 .7710563
12639 18 1
12645 18 .7142417
12675 18 1.981749
12685 18 .3730584
12691 18 15.00696
12726 18 .7224915
12729 18 .9364474
12745 18 2.965113
12749 18 4.997479
12822 18 1.787746
12883 18 .8824643
12885 18 .9550967
12919 18 .9084266
12972 18 6.403071
12973 18 .7799065
12992 18 1.759804
13003 18 1.921326
13013 18 2.5377
13044 18 .8103827
13078 18 4.793615
13163 18 .9505182
13167 18 .9680015
13204 18 .62709
13229 18 .7430746
13235 18 2
13241 18 .7127603
13273 18 2.121457
13320 18 .9425638
13354 18 2.499706
13359 18 .9490099
13386 18 .9795185
13393 18 4.277467
13404 18 1
13416 18 .653835
13452 18 1.560517
13484 18 2.178027
13504 18 1
13580 18 1.85682
13615 18 1
13640 18 7.809306
13701 18 1
13707 18 1.916224
13713 18 1
13719 18 .9154574
13731 18 .9548925
13732 18 6.750808
13746 18 .9352141
13747 18 13.46273
13833 18 3.848297
13836 18 .8461168
13859 18 .9395966
13877 18 2.650674
13906 18 .8739725
13937 18 .9648176
13961 18 .9872492
13974 18 .4481227
14001 18 1.959427
14025 18 1.804177
14079 18 1.732952
14087 18 .9778476
14127 18 .6678179
14139 18 .6868665
14148 18 1.800296
14160 18 .4845966
14171 18 1.724718
14172 18 .900495
14217 18 1.974137
14277 18 2.87394
14295 18 .9574297
14315 18 .852652
14369 18 .9008268
14380 18 .633648
14409 18 .8288856
14419 18 2.810722
14434 18 .9110901
14469 18 .9018885
14492 18 18.05023
14514 18 .9002481
14538 18 1
14553 18 1.977705
14569 18 .8724776
14575 18 2.837771
14603 18 2.776309
14624 18 .9214861
14674 18 1
14756 18 .7922256
14805 18 .7936507
14870 18 1.857103
14878 18 .8369534
14925 18 .8862132
14960 18 .7619121
14979 18 1
14981 18 .8781485
14982 18 1.896665
15021 18 21.97052
15052 18 .8026672
15064 18 .9134964
15069 18 .4348278
15100 18 4.794224
15153 18 .7033343
15156 18 .9190278
15159 18 .8556613
15195 18 1.693959
15245 18 .823236
15265 18 .9756424
1 19 .50119108
2 19 .71759501
9 19 2.93812771
57 19 14.58915672
68 19 .92443421
70 19 1.97537737
88 19 .92969674
121 19 4.38034469
134 19 2.78512586
135 19 9.49597738
136 19 2.7254627
137 19 .15585332
148 19 .33382532
157 19 .83969923
158 19 .91667741
160 19 .81671295
165 19 1.90317917
246 19 1.95853703
263 19 .97691686
278 19 1
284 19 1
288 19 3.70118684
290 19 .92374914
298 19 16.70188833
299 19 7.60487064
331 19 .91947909
332 19 .91582184
340 19 .86025502
341 19 1.93274492
389 19 2.98097267
436 19 .82369969
579 19 1.95924753
581 19 .71645597
584 19 2.97322962
605 19 .94059199
612 19 .81838828
613 19 1.92916686
701 19 6.80843619
776 19 .93604377
846 19 .90281829
850 19 .89551731
883 19 .96477597
898 19 1
956 19 .95694334
966 19 .98278005
988 19 1
1013 19 .89262272
1021 19 .84282536
1024 19 1
1031 19 1.76472782
1136 19 .88126615
1148 19 .67411536
1205 19 .97365865
1244 19 .98413236
1265 19 .83620116
1284 19 .92390006
1313 19 .97340261
1356 19 1.85979
1377 19 2.76647104
1378 19 .94387093
1441 19 .79931695
1540 19 .97231468
1557 19 1.54563487
1574 19 .89898773
1584 19 .90449169
1629 19 .9470278
1634 19 1
1734 19 .70057452
1860 19 .84045438
1876 19 2.79283358
1911 19 .73095652
1921 19 1.92087203
1934 19 .96284339
1972 19 .72789473
2025 19 1
2059 19 .92105527
2194 19 .98412008
2209 19 .94230381
2265 19 .95550945
2268 19 .97427028
2288 19 .9738159
2326 19 1
2366 19 .90378168
2548 19 .96833812
2618 19 .92717254
2663 19 .95451669
2745 19 2
2769 19 .94062712
2770 19 .9430838
2827 19 2.92420732
2831 19 1
2953 19 1
2966 19 2
2978 19 .92384364
3018 19 1.96182341
3036 19 .94378229
3097 19 .93857693
3108 19 1
3153 19 .95574152
3217 19 .94521441
3274 19 .8608582
3294 19 1
3339 19 1
3368 19 1.90807895
3479 19 .18214813
3504 19 .95497671
3518 19 .95687487
3573 19 .92325412
3576 19 .81065036
3636 19 .9358476
3666 19 .86621475
3674 19 1
3682 19 .95383197
3712 19 1.89328346
3726 19 .89951196
3743 19 .77728781
3809 19 .63512585
3820 19 1.71818539
3899 19 .93030692
3907 19 1.95503162
3949 19 .88893126
4012 19 1
4064 19 5.91431022
4065 19 .77223323
4066 19 .94767628
4067 19 .92682286
4068 19 .87721383
4086 19 .80057277
4190 19 1.94095747
4241 19 .57446825
4315 19 .94632667
4343 19 .93352805
4451 19 .93602114
4458 19 1
4537 19 1.97724123
4588 19 1
4618 19 1.91392441
4663 19 1
4719 19 .86329075
4798 19 4.96562567
4813 19 1.87627352
4816 19 .96416077
4868 19 .90392081
4891 19 1.86685223
4917 19 1
4944 19 .94270496
4991 19 .84113793
5006 19 1.925336
5015 19 .9597913
5042 19 1
5049 19 .9236607
5083 19 .9168126
5112 19 25.75759
5148 19 .9331592
5149 19 .9858166
5152 19 .8890568
5259 19 1.924827
5311 19 1.90061
5404 19 .826718
5427 19 .906672
5463 19 .9784291
5516 19 1
5540 19 .9516709
5577 19 1.957879
5626 19 1
5641 19 1
5655 19 .8595233
5669 19 .9763808
5718 19 1
5765 19 2.877677
5812 19 1
5859 19 .6470009
5930 19 1
5933 19 1.860479
5969 19 1
6019 19 .9210378
6022 19 1.961972
6086 19 1.009345
6124 19 .9780113
6173 19 .9381404
6256 19 .8623818
6348 19 1
6354 19 .9447639
6381 19 .9394602
6481 19 1
6501 19 1
6554 19 .3881482
6566 19 .9514763
6608 19 .7815626
6631 19 1.915312
6667 19 .8558237
6672 19 .9644266
6736 19 1.869871
6772 19 1
6814 19 .9212455
6872 19 .976617
6885 19 .8080871
6892 19 1
6908 19 .9479863
6970 19 .8665186
6981 19 .97263
7008 19 .9159232
7027 19 .9106277
7044 19 1
7053 19 3.800239
7060 19 .7900644
7098 19 .9736583
7228 19 .9276128
7229 19 .6631913
7241 19 .9044915
7394 19 1
7440 19 1.857751
7494 19 .8429382
7495 19 .8955262
7557 19 1
7610 19 1
7691 19 .9447384
7860 19 .9434165
7862 19 .8628739
7886 19 3.710046
8007 19 .9739168
8019 19 1.969003
8024 19 .8672854
8026 19 .849947
8034 19 .9242458
8086 19 1.93411
8128 19 1.779251
8148 19 .9414788
8197 19 .8138977
8198 19 2.899435
8238 19 .7828228
8277 19 .6137882
8317 19 .8149673
8318 19 1.930039
8322 19 2.68434
8332 19 .9715362
8367 19 .9813514
8424 19 1.902665
8435 19 .9577237
8454 19 1
8473 19 .9510511
8531 19 2
8566 19 .9161815
8614 19 .9051003
8617 19 .9643163
8693 19 .9634651
8761 19 47.57811
8782 19 1.96102
8872 19 .9201311
8884 19 1.936036
8885 19 1.796775
8892 19 .9609813
8924 19 .958717
8966 19 .9080753
9101 19 .9453514
9182 19 .9171026
9244 19 .9746868
9318 19 4.691669
9333 19 1.965989
9346 19 .9388298
9351 19 .7021766
9364 19 .9847993
9369 19 5.108989
9394 19 .9540877
9408 19 1
9428 19 .8047249
9472 19 1
9513 19 .9293385
9578 19 1.956817
9597 19 .9094216
9603 19 .9619355
9611 19 2.95751
9760 19 .9463607
9761 19 1
9764 19 .9606824
9808 19 .9594087
9868 19 .9445122
9956 19 1
9970 19 1.839896
9988 19 .9685791
10028 19 .9787461
10066 19 .6146615
10070 19 .9687952
10081 19 .9950248
10093 19 .9038146
10227 19 8.945225
10260 19 1
10273 19 3
10291 19 1.851046
10292 19 1
10349 19 .9245025
10351 19 .01057319
10418 19 1.961439
10432 19 .9703701
10435 19 .9276623
10467 19 .8399912
10520 19 1.982913
10533 19 3.886334
10588 19 .9142529
10648 19 16.26813
10666 19 .8962994
10681 19 1
10736 19 1
10751 19 .9128666
10891 19 1.774649
10942 19 1.839557
10975 19 1
11096 19 .9356157
11108 19 .7602145
11129 19 1
11152 19 .9364508
11169 19 .8965582
11178 19 1
11207 19 1
11321 19 .8613818
11335 19 .9583001
11393 19 .9653339
11397 19 .948132
11403 19 1
11419 19 .9415686
11425 19 1
11438 19 1
11452 19 .9657395
11462 19 .8013189
11567 19 .8998746
11605 19 1
11746 19 3.902513
11827 19 .9414282
11857 19 .8189268
11900 19 .9626444
11975 19 2.976335
11994 19 2
12003 19 1.707878
12159 19 2.946009
12267 19 .8978084
12332 19 1.928028
12343 19 1
12349 19 .9417974
12381 19 8.457405
12383 19 16.33381
12395 19 1.91643
12454 19 .6329778
12468 19 3.779389
12499 19 .83974
12525 19 8.417306
12569 19 .9313777
12591 19 .7035638
12645 19 .7592824
12648 19 1.778925
12658 19 1.921748
12681 19 .8416114
12685 19 1.471876
12691 19 21.42442
12726 19 .7662319
12749 19 8.313113
12799 19 .8477616
12822 19 .8212008
12861 19 .9370028
12915 19 5.202026
12925 19 .840292
12972 19 3.497158
12973 19 .8145972
12992 19 .7976632
13003 19 .9337265
13013 19 1.610567
13167 19 .9730451
13184 19 .817702
13233 19 .959989
13241 19 2.758035
13248 19 .9738065
13269 19 .9259111
13273 19 5.732786
13354 19 2.578561
13358 19 .9625074
13359 19 .9570468
13393 19 6.864206
13416 19 .7083969
13452 19 .6297873
13482 19 .1730783
13484 19 .307585
13533 19 .9402462
13618 19 .9677197
13638 19 .914541
13640 19 4.312217
13661 19 2.735526
13707 19 .9294289
13710 19 .9667474
13747 19 12.49312
13752 19 .6558686
13833 19 .8722082
13835 19 4.242635
13836 19 .8703716
13841 19 .8898064
13855 19 .917824
13868 19 .9175239
13870 19 .897618
13877 19 3.863353
13952 19 1.41366
14001 19 .9658221
14006 19 .8683564
14087 19 .9813392
14130 19 .7341575
14160 19 .5658336
14171 19 .7681071
14172 19 .9161788
14277 19 .8938094
14315 19 1.875877
14354 19 .939326
14357 19 .9156604
14387 19 2
14448 19 .8013959
14455 19 .9262675
14482 19 .9691011
14492 19 9.145639
14514 19 .9159708
14551 19 .6365752
14553 19 .981219
14575 19 .8633414
14603 19 1.811567
14806 19 1.798361
14829 19 1.940436
14830 19 1.911796
14885 19 .8224832
14918 19 .9682549
14966 19 1.687739
14978 19 .8959992
14981 19 .8973545
14982 19 .9129527
15021 19 3.290406
15041 19 .4204432
15045 19 1.856295
15100 19 5.826658
1 20 4.5478572
2 20 .7440154
40 20 .9532364
57 20 5.9082585
70 20 .9776809
95 20 .8127101
121 20 4.4383166
134 20 .8052284
135 20 1.5431313
136 20 7.8447022
153 20 .9000223
157 20 .8546962
158 20 .9244727
160 20 .8338604
161 20 .9183356
297 20 .7982503
298 20 7.0104435
331 20 .9270122
337 20 2.8935243
341 20 .939037
373 20 .8964779
393 20 .9823551
417 20 .8883905
477 20 .9407551
496 20 1
586 20 .9803191
589 20 .9570237
594 20 1.9748068
701 20 5.826358
777 20 .8943497
860 20 1
920 20 .8165691
956 20 .9609715
966 20 .9843911
1019 20 .9837229
1031 20 .7867387
1033 20 1.9386216
1051 20 1.915196
1205 20 1.976123
1219 20 .9028096
1356 20 2.8729074
1377 20 2.7883189
1441 20 1.8180919
1513 20 .6217649
1515 20 .9359091
1516 20 .9127037
1525 20 .9408216
1540 20 .9749048
1557 20 4.588143
1624 20 1.9600233
1720 20 .7139912
1755 20 .7907007
1815 20 1
1876 20 .8122151
1933 20 .8564128
1956 20 1.7594673
1960 20 1.7618517
1972 20 .7533516
2052 20 .9058935
2060 20 .7762193
2133 20 .8944364
2195 20 .9844555
2221 20 3
2222 20 .8538939
2247 20 .9845695
2251 20 1
2268 20 1.9766774
2288 20 .9762656
2301 20 .8849693
2353 20 .9370344
2366 20 1.9127834
2463 20 .9830346
2522 20 .96623
2580 20 .8423695
2674 20 .9425625
2707 20 .9699059
2845 20 .8313184
2893 20 1.8808255
2907 20 1.945826
2928 20 1
3007 20 .8643934
3012 20 .8578124
3035 20 .923889
3272 20 .8993861
3323 20 .9275201
3373 20 1.9507591
3383 20 .9434926
3394 20 1
3527 20 .9932569
3573 20 1.9304341
3576 20 .828365
3577 20 1.8480055
3653 20 .8514675
3686 20 .8664334
3712 20 .9032673
3726 20 .9089131
3743 20 2.7981237
3782 20 .9182845
3819 20 .9925002
3874 20 1
3899 20 .9368271
4012 20 1
4021 20 .9346802
4064 20 2.9223269
4066 20 .9525714
4068 20 .8887011
4162 20 .304198
4212 20 1
4306 20 1
4315 20 .9513481
4343 20 1.9397468
4404 20 .9116606
4417 20 .9644882
4442 20 1
4448 20 .9387876
4537 20 3.9793704
4793 20 1
4798 20 .9688416
4805 20 1
4816 20 .9675137
4867 20 .9194534
4868 20 .9129095
4898 20 .9473619
4934 20 1
4944 20 .9480652
5049 20 .9308026
5063 20 1.963724
5068 20 1
5110 20 .8971349
5112 20 110.7158
5115 20 2
5151 20 1.969496
5216 20 .9061577
5220 20 1
5343 20 .6540331
5350 20 1
5360 20 1
5370 20 .9242811
5404 20 .8429294
5463 20 1.980447
5466 20 .9078207
5474 20 .9408661
5514 20 .9432185
5540 20 1.956192
5543 20 .9000282
5557 20 1
5713 20 .9360298
5741 20 .9550876
5765 20 3.889121
5801 20 .9662712
5947 20 .962069
6091 20 .9709569
6130 20 .9763169
6195 20 .9263663
6252 20 .9689394
6306 20 .887747
6350 20 1
6381 20 2.945124
6401 20 .8987593
6432 20 .969616
6513 20 .9656776
6589 20 .9030475
6672 20 .9677547
6733 20 .8795251
6736 20 .8820451
6749 20 1
6842 20 1.915333
6884 20 1.929327
6908 20 1.952852
6972 20 1.932074
7054 20 1.939259
7182 20 .8473255
7417 20 .949444
7516 20 .9394858
7610 20 1
7634 20 1.919296
7789 20 1
7886 20 7.737173
7938 20 .9091567
8034 20 .931333
8066 20 1.961811
8128 20 .7999036
8198 20 .9088435
8199 20 .9500291
8222 20 .9313032
8356 20 .9401003
8380 20 .9279094
8404 20 1
8424 20 3.911771
8473 20 .9556305
8492 20 2
8561 20 .9714902
8565 20 .947304
8701 20 .9778411
8711 20 .9020584
8761 20 29.92735
8799 20 1
8812 20 1
8843 20 1
8851 20 .7719873
8872 20 .9276033
8890 20 .9472784
8891 20 .9652975
8966 20 .9166753
9033 20 1.857496
9083 20 .6593402
9244 20 .977055
9257 20 .9465676
9318 20 .7205153
9333 20 .969171
9346 20 .9445526
9369 20 2.285902
9396 20 .8483812
9399 20 .8753207
9428 20 .8229938
9464 20 1
9490 20 .9358873
9494 20 1.899581
9498 20 2.988938
9502 20 1.806079
9512 20 .9269075
9514 20 .8429438
9538 20 .861174
9576 20 .8882052
9578 20 3.960857
9584 20 1
9629 20 1
9732 20 .9590088
9803 20 .762741
9924 20 .9384043
9935 20 1.97841
10010 20 .9473916
10066 20 .6507119
10146 20 .9215223
10248 20 .9268108
10273 20 1
10291 20 1.864981
10351 20 .2902493
10418 20 .9650468
10471 20 .8573514
10499 20 1
10533 20 .8969684
10586 20 .9385334
10588 20 1.922275
10596 20 .8703
10632 20 .9221521
10648 20 2.336602
10666 20 1.906001
10769 20 .9482387
10911 20 1.948035
11019 20 .9583487
11039 20 .9825365
11068 20 .8782226
11069 20 1.972892
11096 20 .9416391
11129 20 1
11140 20 1
11214 20 .8442215
11234 20 1.949414
11335 20 1.962201
11386 20 1.963193
11389 20 .945207
11393 20 .9685771
11394 20 1
11397 20 .9529845
11419 20 .9470351
11434 20 .9693634
11461 20 1
11476 20 1.991985
11557 20 .6665578
11560 20 .922796
11578 20 .8220609
11685 20 2.928307
11746 20 1.911634
11857 20 .8358671
11993 20 .9095187
11996 20 .9607406
12047 20 .9607497
12084 20 .9546207
12170 20 .8567706
12173 20 .9805405
12185 20 .9744441
12218 20 1.958558
12267 20 .9073689
12293 20 .9514917
12295 20 .97096
12332 20 .9347616
12349 20 2.947243
12381 20 11.50817
12383 20 18.6768
12384 20 1
12394 20 1.920485
12395 20 3.924248
12454 20 .6673146
12468 20 6.800029
12518 20 .9138927
12525 20 1.47182
12591 20 .731297
12645 20 1.781803
12675 20 .9860643
12685 20 1.521284
12691 20 23.13316
12749 20 10.47093
12927 20 .80199
12972 20 2.544201
12973 20 .8319426
13078 20 .84241
13191 20 .9166303
13273 20 6.03845
13354 20 3.617989
13355 20 .8517479
13393 20 9.157576
13422 20 1.985479
13456 20 .8780606
13460 20 .8928744
13484 20 2.372364
13537 20 .859684
13640 20 7.563673
13661 20 1.760269
13667 20 .857288
13732 20 3.809724
13747 20 19.00832
13835 20 2.313491
13877 20 3.969692
14001 20 1.96902
14025 20 .8504747
14127 20 .7463548
14139 20 1.7609
14148 20 .8475111
14171 20 2.789802
14307 20 .9529026
14319 20 .9401307
14340 20 1.675586
14360 20 1
14380 20 1.720264
14434 20 .9321108
14458 20 .9358243
14482 20 2.971992
14484 20 1.915039
14492 20 12.69334
14496 20 .8890721
14545 20 .9516116
14688 20 .4265034
14793 20 .9205761
14867 20 .9729177
14974 20 .9693733
14978 20 1.905729
15021 20 10.45035
15064 20 .9339482
15100 20 9.842875
15128 20 .9335034
15159 20 .8897869
15225 20 1
1 21 6.562375546
9 21 .945717038
57 21 5.00753459
70 21 .978397606
113 21 .979426844
121 21 9.456352304
133 21 .959253995
134 21 5.811482562
135 21 .557801364
136 21 5.881798872
137 21 5.259397297
160 21 .839195147
163 21 .872447532
236 21 1.961669276
289 21 .913992292
297 21 .804728467
298 21 17.106438411
299 21 7.775998772
315 21 .866936862
345 21 1
389 21 .983306579
399 21 .934593
537 21 .879724744
564 21 .891336552
565 21 .984958966
586 21 .980951091
594 21 .975615732
605 21 2.947879046
617 21 1
622 21 .847679016
669 21 1
701 21 2.831933619
702 21 1.933735571
846 21 .914738705
850 21 .908333272
872 21 1
896 21 .923618523
947 21 .974113088
966 21 .984892269
1011 21 .948805386
1031 21 .793586572
1109 21 1
1182 21 1
1216 21 1
1377 21 1.795115963
1441 21 .823932955
1557 21 .601367807
1561 21 .907341755
1624 21 .961306986
1720 21 6.723174994
1860 21 .860024429
1876 21 1.818244847
1925 21 1.949371509
1956 21 .767190849
1957 21 .838939219
1960 21 .769498679
1963 21 1.983047499
1967 21 .893643706
1970 21 3.929978003
2059 21 .930738717
2174 21 .971571122
2195 21 .984954596
2221 21 2
2283 21 1
2301 21 .888662987
2322 21 .895921088
2360 21 1
2366 21 4.915583927
2463 21 .983579325
2663 21 .96009572
2707 21 .970872178
2769 21 2.947909868
2770 21 1.950065206
2801 21 .985106883
2827 21 .933504137
2851 21 .938187685
2893 21 .884652201
2907 21 .947565565
2993 21 2
3000 21 1.785119384
3331 21 1.954064992
3336 21 .927695233
3383 21 .945307016
3414 21 .966516737
3518 21 .962164651
3521 21 1
3572 21 .904379059
3573 21 .932667857
3653 21 .856236916
3798 21 1
3799 21 .903858874
3819 21 .992741027
3820 21 3.752753087
3834 21 2.980122903
3874 21 1
3899 21 .938855549
3934 21 1
4008 21 2
4039 21 .972382562
4066 21 1.954094366
4067 21 .935798847
4207 21 1.934327247
4330 21 .979805555
4343 21 .94168157
4414 21 .908023463
4492 21 1
4518 21 1
4530 21 .98805429
4533 21 .988451502
4537 21 2.980032844
4609 21 2
4610 21 1
4665 21 1
4678 21 .864190339
4766 21 .847715363
4798 21 .969842068
4800 21 1
4866 21 1
4868 21 .915705994
4907 21 .97010531
4983 21 .971652111
5017 21 .8303279
5109 21 1.970167
5112 21 48.01394
5151 21 .9704751
5220 21 1
5221 21 .9643514
5250 21 .8692768
5253 21 .8989588
5311 21 .9128012
5404 21 .847973
5410 21 1
5540 21 .957599
5589 21 .9662795
5648 21 .9516126
5655 21 .8767543
5686 21 .963374
5765 21 .8926809
5821 21 .8405337
5850 21 .9748183
5957 21 .9538192
5987 21 .9532244
5991 21 1
6017 21 .9344716
6080 21 .9456007
6179 21 .8418327
6195 21 .9287306
6235 21 1
6256 21 .8792622
6257 21 .8807037
6329 21 .7451596
6354 21 .9515392
6381 21 .9468861
6432 21 .9705916
6513 21 .9667797
6547 21 .9775334
6667 21 .8735085
6699 21 1.943149
6711 21 .9216525
6834 21 .9691083
6858 21 1
6865 21 .9679123
6895 21 .8646404
6908 21 .9543664
6946 21 .8739037
7027 21 .9215902
7041 21 .9708279
7053 21 2.824742
7060 21 2.815815
7143 21 1
7166 21 .8900585
7228 21 .9364919
7229 21 .7045047
7257 21 .9300691
7409 21 .7993497
7419 21 1.926863
7422 21 .9690434
7431 21 1
7447 21 .9700152
7487 21 1
7515 21 .8157611
7551 21 .808789
7634 21 2.921888
7776 21 .9454908
7799 21 1
8034 21 1.933538
8066 21 .9630372
8084 21 1.953921
8086 21 .942192
8128 21 .8063288
8184 21 .7950479
8199 21 .9516337
8202 21 .9351863
8210 21 .9420386
8238 21 .809462
8380 21 .9302242
8424 21 2.914604
8473 21 1.957055
8560 21 .9515583
8578 21 1
8678 21 .9180855
8695 21 .8255581
8697 21 1
8761 21 43.34711
8805 21 .9576428
8884 21 1.943882
8887 21 1.911371
8891 21 .9664118
8934 21 1
8937 21 1
8966 21 .9193509
9004 21 .9293216
9008 21 .9620564
9122 21 .8967164
9182 21 .9272709
9214 21 1.941089
9318 21 4.72949
9333 21 .9701609
9351 21 .7387079
9365 21 1
9369 21 2.340942
9428 21 3.828678
9494 21 .9028051
9498 21 .9892935
9512 21 2.929255
9567 21 .9670883
9699 21 .9068494
9750 21 1
9829 21 .8826772
9959 21 .9465877
9961 21 .8730137
9984 21 .95659
10007 21 .9298132
10010 21 .9490809
10022 21 .8801885
10070 21 .9726228
10080 21 .9456131
10081 21 .9956351
10152 21 1.914324
10204 21 .9705919
10205 21 .9320526
10207 21 .9175289
10221 21 .6902297
10227 21 1.68791
10346 21 .8899006
10358 21 .9222015
10393 21 1
10449 21 .9035776
10533 21 3.900277
10575 21 1
10583 21 .8458522
10648 21 4.3579039999999996
10666 21 .9090194
10738 21 2.956831
10801 21 .9691018
10911 21 2.949703
11129 21 2
11131 21 .9177835
11138 21 .9661119
11147 21 .9460007
11165 21 .9603421
11257 21 .9761068
11335 21 1.963415
11344 21 1
11349 21 .8820375
11380 21 1
11386 21 .964375
11389 21 1.946966
11397 21 .9544942
11461 21 1
11476 21 1.992242
11514 21 .6516069
11557 21 .6772646
11616 21 .9705648
11666 21 .9703463
11674 21 .7961925
11680 21 .8965179
11685 21 .9306086
11746 21 2.914471
11857 21 .8411375
11870 21 .9713146
11988 21 .9628816
11993 21 1.912424
11996 21 .9620012
12093 21 .006538285
12121 21 1
12141 21 .9269469
12142 21 .8418478
12144 21 .9629554
12159 21 .952632
12161 21 .9154727
12218 21 4.959889
12267 21 1.910343
12300 21 .9404036
12343 21 1
12349 21 3.948937
12352 21 .9742575
12381 21 9.52396
12383 21 13.78351
12384 21 1
12395 21 2.926681
12454 21 3.677997
12468 21 13.80645
12525 21 5.48878
12591 21 .739925
12618 21 1
12648 21 1.806042
12675 21 .9865118
12685 21 2.536656
12691 21 18.35365
12749 21 2.520028
12856 21 .845643
12861 21 .9447301
12869 21 .9802358
12883 21 .9131347
12885 21 .966814
12898 21 .9538031
12911 21 1.917548
12972 21 2.558837
12973 21 1.837339
13078 21 3.84747
13167 21 .9763514
13191 21 .9193074
13235 21 1
13241 21 .7877143
13273 21 11.13355
13352 21 .7900278
13359 21 .9623155
13393 21 2.248846
13427 21 1
13484 21 1.392517
13580 21 .8941819
13640 21 7.641904
13719 21 1.937518
13732 21 4.815834
13746 21 .9521197
13747 21 13.1686
13758 21 1
13833 21 .8878833
13835 21 .3355345
13836 21 .8862719
13877 21 1.002775
14001 21 2.970014
14025 21 2.855276
14033 21 .9194526
14045 21 .6410682
14130 21 .766766
14135 21 .8444582
14139 21 .7685774
14171 21 4.796551
14295 21 .9685382
14340 21 .6860033
14378 21 1
14380 21 .729246
14419 21 .8601129
14448 21 .8257569
14458 21 .937885
14492 21 13.86374
14514 21 .9262779
14545 21 .9531653
14575 21 .8801041
14870 21 .8943913
14966 21 .7260411
14978 21 .908756
14999 21 1
15021 21 9.500107
15074 21 .9804491
15100 21 4.847921
15195 21 .7738188
1 22 3.51311687
2 22 1.7243469
30 22 .87441493
40 22 .9496433
57 22 9.67070495
61 22 .95572325
70 22 .97596606
95 22 .79831973
121 22 1.39515973
134 22 2.79026318
135 22 .50802782
136 22 2.755935
137 22 1.17603562
153 22 .89234051
157 22 1.84353179
160 22 .82109507
163 22 .85809032
165 22 .90549401
249 22 .94935279
252 22 1
277 22 .97392175
288 22 1.70833102
298 22 14.78074131
299 22 1.63822612
315 22 .85195938
331 22 .92140423
337 22 .88534326
340 22 .86359612
343 22 1
351 22 .86976337
389 22 .98142758
399 22 .92723084
417 22 1.87981504
438 22 .74326826
477 22 .93620305
579 22 .96022186
594 22 3.97287106
612 22 .82273035
701 22 3.81301619
736 22 1
776 22 .93757287
785 22 .93318841
893 22 .55805221
956 22 .95797276
966 22 .98319175
987 22 1
1031 22 2.77035283
1033 22 .93390564
1109 22 1
1222 22 .88124226
1295 22 1
1363 22 .94428285
1377 22 4.77205437
1441 22 .80411498
1474 22 1.90170823
1501 22 .96929264
1556 22 .83467764
1557 22 3.55649807
1574 22 .90140278
1635 22 .75918853
1720 22 2.69201578
1876 22 .79778662
1925 22 .9436728
1963 22 .98113934
1970 22 .92209638
2059 22 .92294272
2060 22 3.7590251
2081 22 .90623858
2174 22 .96837119
2180 22 .95254753
2216 22 .97456692
2229 22 1
2247 22 .98338391
2366 22 2.90608212
2522 22 .96363525
2549 22 .93838275
2592 22 .93095668
2594 22 .92082537
2704 22 .94754349
2769 22 .94204664
2786 22 .98235126
2801 22 .98343052
2827 22 .92601941
2966 22 1
3000 22 .76093258
3029 22 1.95667242
3036 22 .94512638
3196 22 .87458535
3211 22 1
3274 22 1.86418487
3617 22 1
3619 22 .94394557
3712 22 .8958349
3743 22 .78261253
3809 22 .64384945
3819 22 .99192396
3820 22 .72492316
3833 22 .93204241
3874 22 1
3907 22 4.95610675
3990 22 .88186388
4050 22 2.94204203
4064 22 .91635894
4077 22 1
4086 22 .80534078
4183 22 .75779415
4230 22 2.90380901
4271 22 .85592393
4316 22 .9386819
4402 22 1.90113739
4406 22 1.79332813
4421 22 .91439889
4448 22 .9340844
4469 22 .82495422
4537 22 2.97778536
4559 22 .91903673
4604 22 .94354237
4678 22 .84890371
4726 22 .95279706
4729 22 .85265882
4770 22 .95515395
4798 22 .96644751
4867 22 .91326456
4868 22 .90621793
4902 22 2.9516914
4923 22 1
5004 22 1
5112 22 36.00247
5124 22 .8168308
5148 22 .9347573
5178 22 .7191779
5253 22 1.887586
5311 22 .9029861
5332 22 1.976578
5377 22 1
5467 22 1
5474 22 .9363226
5543 22 .8923469
5591 22 1
5638 22 .9400334
5655 22 .8628819
5765 22 .8806011
5791 22 .9738824
5887 22 .9645255
6005 22 1.962782
6017 22 .9270958
6022 22 .9628814
6130 22 .9744972
6182 22 1.807286
6256 22 .8656721
6277 22 .8853259
6379 22 .9806751
6415 22 .9430286
6432 22 2.967281
6560 22 1
6631 22 .9173369
6636 22 1
6640 22 .9675593
6650 22 .9257057
6672 22 .9652771
6686 22 1
6736 22 .872982
6933 22 .883062
6981 22 .9732843
7042 22 .9140516
7053 22 2.805015
7087 22 .9427113
7228 22 .9293434
7257 22 1.922198
7440 22 .8611519
7510 22 .9765394
7551 22 .7872664
7567 22 1
7635 22 1
7685 22 .9656693
7691 22 .9460596
7880 22 .8704948
7886 22 1.716979
7936 22 .9474084
8019 22 2.969744
8086 22 .9356852
8199 22 .9461896
8236 22 .6263357
8356 22 .9354979
8367 22 .9817973
8448 22 1
8465 22 .8845257
8473 22 .9522214
8476 22 .9723825
8580 22 1
8617 22 .9651695
8665 22 .7765755
8761 22 113.9229
8770 22 1.925167
8805 22 .9528751
8846 22 1
8872 22 .9220407
8884 22 1.937565
8924 22 .959704
8939 22 1
8966 22 1.910273
9001 22 .9691719
9005 22 1
9033 22 1.846547
9128 22 1.971607
9222 22 1
9244 22 1.975292
9318 22 8.699041
9323 22 .9263451
9369 22 7.1542
9502 22 1.791179
9512 22 1.921291
9603 22 1.962846
9656 22 .932802
9760 22 .9476431
9785 22 .9233028
9808 22 .9603792
9829 22 .8694714
9858 22 .9787885
9862 22 .923572
9935 22 .9767508
9961 22 .8587202
9970 22 .8437234
9993 22 1
10010 22 3.943349
10013 22 1
10093 22 .9061142
10147 22 1.915436
10196 22 .9129658
10291 22 .8546069
10305 22 1.784589
10351 22 .08204597
10363 22 .8302053
10418 22 .9623611
10449 22 .8927244
10533 22 4.889052
10583 22 .8285014
10640 22 1
10648 22 6.28563
10764 22 .9243154
10851 22 1
10911 22 4.944042
10916 22 1
10927 22 2
10942 22 1.843393
10995 22 1
11039 22 .9811947
11069 22 .9708097
11096 22 .937155
11100 22 .9458837
11126 22 .7670013
11326 22 .9390236
11335 22 .9592971
11348 22 .9318934
11386 22 .9603651
11423 22 .9128718
11452 22 .9665587
11482 22 1
11505 22 .8824306
11557 22 2.640938
11575 22 .8794988
11674 22 .7732521
11685 22 2.922798
11746 22 1.904844
11763 22 .9407445
11841 22 .9448177
11855 22 .8628677
11857 22 .823256
11887 22 .8431626
11905 22 .8491442
11952 22 .7976214
11995 22 .921753
11996 22 .9577241
12015 22 .8744793
12047 22 .9577339
12084 22 .9511339
12142 22 1.824046
12146 22 .9379479
12159 22 .9473003
12183 22 .9374389
12218 22 .9553738
12336 22 1
12349 22 1.943189
12381 22 3.470378
12383 22 8.421461
12395 22 3.918428
12454 22 2.641753
12468 22 1.784664
12518 22 1.907277
12525 22 4.431237
12578 22 2.806778
12591 22 .7106512
12597 22 .9821526
12645 22 .7650376
12648 22 1.784211
12685 22 1.484502
12691 22 31.60554
12745 22 .9713145
12749 22 4.353444
12799 22 .8514014
12856 22 .8282687
12972 22 6.50918
13003 22 1.935311
13013 22 1.619878
13044 22 .8440888
13063 22 .9392688
13078 22 .8303016
13184 22 .8220605
13191 22 .9102246
13217 22 1
13241 22 .7638195
13270 22 .8642344
13272 22 1
13273 22 12.8109
13354 22 2.588637
13355 22 .840357
13387 22 .8296892
13390 22 1
13393 22 4.939178
13404 22 1
13452 22 .6386385
13484 22 8.32414
13573 22 .7846525
13577 22 .9359229
13580 22 .8822711
13584 22 .9474682
13638 22 .9165842
13639 22 .9451643
13640 22 14.37648
13661 22 1.741849
13732 22 .7951039
13747 22 22.62478
13770 22 1.927859
13813 22 1
13835 22 9.260743
13836 22 .8734708
13877 22 8.890528
13906 22 .8963749
13961 22 .9895157
14001 22 .9666392
14025 22 2.838986
14127 22 .726866
14154 22 .8808458
14160 22 .5762139
14171 22 3.773651
14277 22 .8963483
14315 22 .8788443
14320 22 .8121436
14340 22 .65066
14380 22 1.69877
14492 22 32.28561
14569 22 .8951458
14575 22 1.866609
14577 22 .8296224
14603 22 1.816072
14870 22 .8825041
14879 22 .7718321
14885 22 1.826727
14900 22 .8774164
14935 22 2
14966 22 2.695204
14978 22 .8984857
14981 22 .8998086
15041 22 1.4343
15100 22 .8308026
15102 22 .8707823
15195 22 .74836
15265 22 1.979972
1 23 7.402673732
2 23 1.661818559
8 23 2.115826722
9 23 .925907616
39 23 .950644411
57 23 7.91549745
70 23 .970514268
85 23 .907040291
101 23 .838584884
109 23 .851146563
121 23 13.257959544
134 23 4.742687099
135 23 5.396430297
136 23 8.473734954
137 23 1.98912996
157 23 .808038995
160 23 2.780512807
161 23 .892113129
163 23 .825899949
244 23 3
263 23 .972357815
277 23 .968006237
289 23 1.882605593
297 23 .733468239
298 23 33.050494135
299 23 1.329325338
315 23 1.818378276
332 23 .899196217
333 23 1.580343482
349 23 1
389 23 .977214668
399 23 .910724095
539 23 .897315492
565 23 1.979470058
572 23 1
579 23 .951198703
583 23 .957308933
584 23 .967942326
594 23 .966717207
605 23 1.928858602
612 23 .782519023
613 23 .915176945
637 23 .853962954
671 23 .915776318
682 23 .967285112
701 23 3.770601338
702 23 .909553766
713 23 .956551912
755 23 .948072814
776 23 1.923412085
905 23 .725070357
947 23 .964666205
966 23 .979379022
1029 23 .887599247
1031 23 3.718260344
1033 23 1.918912992
1051 23 .88796537
1100 23 .893145514
1196 23 .968805612
1205 23 1.968456099
1244 23 .980998422
1349 23 .904991141
1377 23 6.720347855
1378 23 1.932785145
1380 23 .810479878
1441 23 1.759681
1524 23 .941977926
1556 23 2.797176397
1557 23 .455895395
1574 23 .879037276
1584 23 .885628302
1624 23 .947186786
1635 23 .704563562
1671 23 1
1720 23 .622153546
1809 23 1
1829 23 .678961338
1934 23 1.955504772
1970 23 1.904424953
1975 23 .861893567
2024 23 1.957499549
2025 23 1
2055 23 1
2206 23 .844338805
2221 23 1
2238 23 .913301577
2254 23 .984194202
2297 23 1
2366 23 1.884778061
2403 23 .722259724
2522 23 2.955386382
2532 23 .885984565
2534 23 .922072459
2549 23 .924405674
2577 23 .810897092
2618 23 .912788743
2683 23 .809211553
2769 23 .928900673
2827 23 2.909237875
2842 23 .913708076
2907 23 1.928430724
2928 23 1
3029 23 .94684412
3030 23 1
3174 23 1
3203 23 .968815934
3246 23 1
3272 23 .867078842
3336 23 .901309134
3378 23 1
3446 23 1
3470 23 .936653042
3527 23 3.991091732
3534 23 .916362289
3535 23 2.950644008
3631 23 .81822025
3716 23 1
3740 23 .921849362
3743 23 .733300999
3763 23 .590793172
3813 23 1
3815 23 1
3819 23 .990092018
3820 23 3.66252554
3865 23 .908107067
3892 23 .921749811
3899 23 1.916542171
3905 23 .83065117
3907 23 .946150132
3921 23 .963986886
3990 23 .85506623
4066 23 .937342072
4067 23 .91236999
4068 23 .852962923
4163 23 .904575193
4179 23 1.942795475
4190 23 .929296266
4261 23 .942207581
4298 23 .914038415
4315 23 2.935725911
4402 23 1.878711686
4530 23 .983694955
4537 23 3.972746252
4561 23 .959652575
4575 23 .937444359
4580 23 1
4604 23 .930735689
4618 23 .896924037
4798 23 1.958836567
4812 23 .829558573
4868 23 .884944675
4891 23 1.840554852
4902 23 .940733214
4953 23 .888543277
4983 23 .961307147
5027 23 .9330007
5100 23 1
5109 23 .9592798
5112 23 52.73467
5148 23 .9199578
5151 23 2.959701
5169 23 1
5203 23 1.935484
5216 23 .8760249
5220 23 1
5239 23 1
5311 23 1.88098
5336 23 1
5370 23 1.899968
5388 23 1
5458 23 .956366
5463 23 .9741687
5474 23 .9218782
5561 23 .9661411
5594 23 .8992941
5611 23 1
5655 23 .8317784
5686 23 .9500081
5764 23 1
5765 23 4.853517
5818 23 .9091538
5821 23 .7823398
5850 23 .9656287
5887 23 .9564786
6000 23 .9353984
6002 23 2.896022
6005 23 .9543394
6019 23 .9054423
6032 23 .9195325
6037 23 .8694532
6079 23 .953929
6091 23 .9616312
6094 23 .9421601
6182 23 1.763571
6256 23 .8352015
6267 23 1.877924
6273 23 1.923619
6302 23 1.891361
6342 23 .9179353
6347 23 .8930579
6394 23 .9082117
6395 23 .8637902
6401 23 .8662509
6465 23 .8074102
6466 23 .9119914
6477 23 2
6514 23 .9170553
6520 23 .8031384
6580 23 .9697244
6601 23 1
6631 23 1.898586
6640 23 3.960201
6667 23 .8273482
6699 23 .9224025
6733 23 .8408405
6814 23 .9056911
6815 23 .9048056
6849 23 .9175053
6908 23 1.937713
6947 23 1
6972 23 .9102625
6998 23 .9445438
7053 23 2.760785
7060 23 .748601
7166 23 .8499376
7228 23 .9133159
7379 23 1
7390 23 .8811849
7395 23 1
7428 23 .9603173
7503 23 1
7551 23 .7390106
7612 23 2
7685 23 .9578819
7691 23 .933824
7716 23 1
7843 23 .9256398
7874 23 .9815662
7886 23 .6527791
7925 23 1
7936 23 .9354787
7938 23 .8799868
7957 23 2
7967 23 .9497041
8034 23 1.909284
8066 23 .9495484
8084 23 .9371056
8086 23 1.921096
8104 23 .7278301
8128 23 4.735653
8184 23 .720255
8203 23 2.976473
8322 23 1.621996
8394 23 .8041587
8424 23 1.883441
8465 23 .8583318
8559 23 1
8594 23 .8886239
8616 23 2
8693 23 .9562492
8761 23 28.72971
8782 23 .9533218
8809 23 .862192
8838 23 2
8851 23 .6987723
8885 23 2.756637
8924 23 .9505634
8939 23 1
9030 23 .755212
9033 23 4.811738
9182 23 .9007299
9196 23 .960372
9244 23 .9696873
9295 23 .7897258
9318 23 7.630772
9348 23 1
9351 23 .6433549
9364 23 1.981797
9369 23 .735504
9394 23 .9450198
9408 23 1
9428 23 3.766157
9494 23 .8673359
9498 23 .9853864
9512 23 .9034375
9567 23 .9550778
9603 23 .9544176
9657 23 1.83044
9688 23 .9478373
9717 23 1
9761 23 1
9763 23 .889698
9764 23 1.952917
9829 23 2.839863
9858 23 .9739769
9860 23 .9389004
9914 23 .653128
9935 23 1.971477
9961 23 .8266727
9970 23 .8082741
9978 23 1
9993 23 1
10010 23 1.930499
10022 23 .8364658
10065 23 1
10080 23 1.925766
10081 23 2.994042
10093 23 .8848174
10114 23 .915997
10152 23 .883058
10206 23 .695311
10273 23 2
10321 23 .9676946
10350 23 .9577994
10418 23 .9538233
10435 23 .9133752
10616 23 .4988828
10648 23 9.123584
10738 23 1.941077
10837 23 .582197
10886 23 1.886112
10891 23 1.730141
10911 23 1.931349
10920 23 .9370463
10942 23 2.807869
10966 23 .9305817
11064 23 .9655784
11096 23 .9228994
11098 23 .916381
11147 23 1.926295
11159 23 1
11173 23 .6773658
11209 23 .8911185
11245 23 .9187857
11326 23 .9251919
11337 23 .9177652
11345 23 .9909695
11347 23 .6407342
11397 23 1.937888
11427 23 .9003287
11441 23 1
11537 23 2
11557 23 .5594892
11612 23 .8115911
11664 23 .9005553
11680 23 .8587543
11685 23 .9052857
11746 23 2.883259
11827 23 1.92986
11857 23 .7831639
11906 23 1.938443
11979 23 .9666231
11994 23 1
12066 23 1
12144 23 .9494367
12146 23 .9238721
12155 23 1.892193
12158 23 1.867415
12161 23 .8846263
12218 23 2.945251
12227 23 .9354646
12230 23 .9134287
12296 23 .9086265
12349 23 5.930302
12351 23 .7885462
12381 23 13.35024
12382 23 .9158755
12383 23 23.60972
12395 23 3.899924
12450 23 .9418287
12454 23 2.560489
12468 23 8.735818
12525 23 23.30222
12570 23 .6894132
12631 23 1
12685 23 2.367569
12691 23 18.92821
12711 23 1
12745 23 1.964808
12749 23 15.97994
12907 23 3
12919 23 .9076248
12972 23 5.397844
12992 23 1.757701
13003 23 .9206372
13013 23 .5336517
13078 23 1.791808
13167 23 .9677213
13191 23 1.88986
13204 23 .6238246
13241 23 .7102451
13273 23 10.08749
13342 23 1.928731
13354 23 1.495325
13359 23 .9485634
13387 23 .7910563
13393 23 12.24487
13482 23 .009756907
13484 23 .1708295
13504 23 1
13513 23 .6245483
13533 23 .9284445
13580 23 .8555658
13584 23 .935552
13640 23 15.78137
13661 23 2.683291
13672 23 .9687613
13707 23 1.915491
13732 23 .7486259
13747 23 14.40549
13752 23 .5879009
13770 23 .9114944
13835 23 .0930518
13836 23 .8447693
13844 23 .8682993
13855 23 .9015938
13868 23 .9012345
13877 23 2.638859
13913 23 .7188221
14001 23 2.959072
14025 23 1.802462
14062 23 .8314623
14122 23 1
14127 23 .6649091
14139 23 1.684125
14148 23 .7985468
14171 23 3.722307
14172 23 .8996236
14217 23 1.97391
14277 23 .8728362
14294 23 .9225463
14315 23 .8513617
14319 23 1.920907
14320 23 1.769531
14327 23 1
14333 23 1
14338 23 .9021881
14354 23 .9273425
14380 23 1.63044
14404 23 1.925164
14409 23 1.827387
14455 23 .911705
14482 23 .9629985
14492 23 18.98937
14514 23 .8993746
14545 23 .936074
14569 23 .871361
14603 23 2.77435
14805 23 .7918438
14806 23 .7585362
14830 23 .8943758
14870 23 .8558517
14879 23 .7200751
14885 23 .7874227
14966 23 .6260655
14974 23 1.959539
14978 23 .8754584
14981 23 .8770815
15021 23 33.95275
15038 23 .8126915
15064 23 .9127389
15100 23 13.79242
15126 23 1.922595
15195 23 1.691279
15198 23 .768769
1 24 4.3777851
2 24 1.6477277
8 24 1.0789862
57 24 10.7453098
95 24 .7422616
109 24 .8449443
117 24 1.8229992
119 24 .6743549
121 24 13.2270412
134 24 5.7319657
135 24 7.3712816
136 24 12.4101406
137 24 .9470104
153 24 2.862416
157 24 1.8000406
160 24 1.7713675
162 24 .2615937
163 24 2.8186458
246 24 .948279
263 24 .9712061
274 24 1
277 24 .9666732
288 24 2.6272601
289 24 2.8777141999999998
297 24 .7223627
298 24 21.8859314
299 24 10.2597139
315 24 4.8108107
337 24 1.8534738
341 24 .9161059
351 24 .8335634
356 24 .9117342
380 24 1.8939442
417 24 1.846409
436 24 .7800828
455 24 .9417242
477 24 1.9184704
564 24 1.8455022
579 24 .9491653
589 24 2.9408583
594 24 .9653304
612 24 1.7734573
613 24 .9116427
671 24 .912267
701 24 2.7610431
744 24 .8126116
776 24 1.9202209
777 24 .8546096
846 24 .8787754
847 24 1
905 24 .713615
920 24 .7475722
966 24 1.9785198
1021 24 .8039402
1031 24 .7065212
1033 24 .9155344
1051 24 .8832973
1100 24 .8886932
1135 24 .9266978
1244 24 .9802067
1313 24 1.9668224
1370 24 1
1436 24 1
1540 24 .9654653
1557 24 5.4332244
1629 24 .9339224
1705 24 .8142752
1720 24 1.6064099
1734 24 .6264963
1744 24 .6762857
1829 24 .6655847
1860 24 .8009826
1876 24 7.7415804
1913 24 .9757096
1925 24 1.9280164
1960 24 .672273
1975 24 .8561391
1997 24 .911952
2059 24 .9015242
2060 24 2.6920449
2180 24 .9393579
2209 24 1.185826
2301 24 .8417009
2366 24 .8799771
2391 24 .8401034
2403 24 .7106872
2410 24 1
2426 24 2
2513 24 .9599818
2522 24 .9535275
2577 24 .8030178
2610 24 1
2612 24 .9306193
2671 24 .8068647
2745 24 1
2769 24 .9259382
2797 24 1
2801 24 .978825
2845 24 2.7678694
2907 24 .9254487
3085 24 .8222522
3177 24 1
3181 24 .9124092
3206 24 .8633456
3246 24 1
3331 24 .9346896
3373 24 .9322373
3383 24 .9222375
3518 24 .9462057
3527 24 1.9907206
3572 24 .8640461
3592 24 1.9574704
3706 24 .363009
3712 24 1.8668817
3743 24 2.7221885
3809 24 1.5448555
3820 24 1.6484641
3840 24 .9718105
3845 24 .8908815
3875 24 .915721
3899 24 .9130648
3907 24 .9439064
4012 24 1
4039 24 .9607335
4050 24 .9259323
4066 24 3.9347313
4084 24 .9402266
4086 24 1.7512342
4090 24 1
4179 24 .940412
4315 24 .9330478
4316 24 .9216382
4343 24 1.9170828
4402 24 1.873658
4462 24 1.9434118
4479 24 .7991222
4537 24 .9716107
4618 24 .8926292
4678 24 .8069057
4727 24 1.9497824
4766 24 .7834816
4798 24 .9571214
4813 24 1.8456634
4860 24 1
4868 24 .8801507
4899 24 .951622
4902 24 .9382638
4904 24 .9382964
4944 24 .9285301
4965 24 1
4983 24 1.9596949
4986 24 1
4991 24 .8018353
5049 24 2.904774
5073 24 .9713677
5094 24 1
5112 24 41.22361
5124 24 .7659179
5148 24 .9166227
5151 24 .9580214
5171 24 .9249309
5214 24 .7333666
5257 24 1
5311 24 .8760206
5332 24 2.970067
5386 24 .91069
5463 24 .9730924
5466 24 .8731478
5546 24 .9157916
5655 24 .8247692
5741 24 .938194
5765 24 5.847414
5782 24 1
5801 24 .9535842
5869 24 1
5884 24 .9025522
6000 24 2.932707
6086 24 2.774651
6091 24 .9600325
6136 24 1
6182 24 2.75372
6195 24 .8986692
6200 24 .5542782
6249 24 .8610252
6432 24 3.958187
6434 24 1
6442 24 1
6486 24 1
6513 24 .9527674
6524 24 .9345189
6631 24 1.89436
6640 24 .9585422
6667 24 .8201543
6699 24 .9191693
6814 24 .9017616
6815 24 .9008391
6849 24 1.914068
6918 24 .8416053
6972 24 .9065235
6981 24 .9658586
7008 24 .8951225
7053 24 3.750818
7054 24 2.916411
7060 24 1.738126
7146 24 .8932818
7207 24 1
7228 24 .9097041
7257 24 .9005722
7319 24 1.947241
7362 24 1
7419 24 .8960134
7424 24 1
7472 24 .7847205
7555 24 1.917918
7559 24 .8660448
7628 24 .8909552
7649 24 .8820731
7669 24 1
7684 24 .9748246
7696 24 .9365814
7874 24 .9807981
7880 24 .8344982
7886 24 8.638312
8024 24 .8344517
8034 24 .9055042
8066 24 .9474462
8086 24 4.917809
8135 24 1
8236 24 .5224737
8253 24 .8636653
8322 24 1.606246
8323 24 1.867254
8356 24 .9175692
8367 24 .9767377
8424 24 3.878585
8512 24 2.895425
8516 24 1
8538 24 1
8579 24 .9625621
8614 24 .881622
8617 24 .9554882
8678 24 .8835339
8682 24 .8897318
8761 24 82.01011
8770 24 .9043664
8795 24 .8250647
8805 24 .9397765
8808 24 1
8842 24 1
8885 24 6.746497
8890 24 .9274473
8892 24 .951328
8939 24 1
9032 24 .2837337
9033 24 7.803894
9062 24 .9159539
9115 24 1
9145 24 1
9182 24 .8965937
9239 24 1.849054
9318 24 2.615388
9340 24 .7457384
9351 24 2.628495
9354 24 1
9369 24 8.64115
9428 24 .7564135
9478 24 .9007586
9502 24 .7331361
9512 24 .899414
9578 24 .946134
9603 24 .9525183
9610 24 .792243
9656 24 .914124
9700 24 1
9773 24 .9078301
9788 24 .8975349
9803 24 .6734968
9829 24 .8331903
9908 24 .7233032
9970 24 .8002855
10010 24 1.927603
10022 24 1.829652
10048 24 .8061761
10066 24 .5193283
10080 24 .9226727
10081 24 2.993794
10093 24 .8800182
10206 24 .6826156
10207 24 .8827425
10244 24 1
10273 24 1
10291 24 .8141941
10318 24 .853552
10349 24 .9058243
10396 24 1
10454 24 .9627712
10471 24 .8036946
10500 24 1
10533 24 1.858213
10582 24 .574637
10586 24 .9154129
10600 24 .9232208
10648 24 10.08707
10657 24 1
10686 24 1
10911 24 1.928488
10942 24 1.799863
10966 24 .9276893
10967 24 1
11098 24 .9128968
11124 24 1.941835
11126 24 .7022381
11133 24 .8168469
11135 24 1
11166 24 1
11191 24 .608263
11207 24 1
11209 24 .8865818
11245 24 .9154018
11378 24 1
11386 24 .9493483
11397 24 .9352998
11403 24 1
11436 24 1
11452 24 .9572635
11557 24 3.541135
11567 24 .8751034
11674 24 2.710226
11676 24 .6630701
11746 24 6.878395
11758 24 .8954043
11857 24 2.774129
11952 24 .7413692
11995 24 .9000039
12003 24 .6356065
12044 24 .9479341
12064 24 .796423
12093 24 .5874952
12159 24 2.932652
12166 24 .9451246
12185 24 .9648313
12218 24 .9429698
12227 24 .9327757
12332 24 1.910222
12349 24 1.927398
12351 24 .7797356
12352 24 .9633992
12376 24 .9257656
12381 24 13.32317
12382 24 .9123703
12383 24 17.42679
12395 24 4.895755
12445 24 .9424153
12454 24 .542176
12468 24 9.72481
12518 24 .8815037
12525 24 9.273147
12569 24 .9144004
12645 24 .6997286
12648 24 .7242308
12675 24 .9808224
12676 24 .9269724
12685 24 2.341217
12691 24 29.55022
12711 24 1
12726 24 .7083974
12729 24 .9332197
12745 24 1.963341
12749 24 3.895775
12800 24 1.894427
12822 24 .7769657
12861 24 .9214172
12898 24 .9343172
12919 24 5.903776
12972 24 5.372754
12973 24 1.768728
13003 24 .9173304
13078 24 2.783133
13167 24 .9663764
13191 24 1.885271
13273 24 1.924473
13289 24 .8729481
13297 24 1
13308 24 .8121949
13320 24 .9396468
13324 24 .9023599
13354 24 5.474297
13386 24 .9784783
13393 24 9.088407
13417 24 1
13484 24 3.136281
13573 24 .7247955
13614 24 .8664698
13639 24 .9299224
13640 24 8.647257
13650 24 1.917233
13672 24 1.96746
13710 24 .9585207
13732 24 1.738152
13746 24 .9319238
13747 24 29.13071
13770 24 .9078067
13828 24 3
13833 24 1.840592
13835 24 2.055262
13836 24 3.838301
13877 24 1.582145
13916 24 1
13925 24 .9388239
13993 24 .9065312
14025 24 .7942312
14121 24 1
14127 24 .650947
14130 24 1.668388
14139 24 .6709631
14148 24 .7901529
14171 24 2.710736
14277 24 2.867538
14327 24 1
14335 24 1
14340 24 1.553559
14380 24 3.615042
14402 24 1
14404 24 1.922045
14419 24 1.801108
14455 24 1.908026
14482 24 1.961457
14492 24 31.69726
14538 24 1
14543 24 .8827043
14663 24 .9617903
14692 24 .8578863
14793 24 .8907011
14802 24 .9356924
14830 24 2.889975
14878 24 .8286725
14879 24 .7084116
14960 24 .7498201
14966 24 1.610485
14974 24 1.957853
14978 24 .8702692
14981 24 .8719599
15021 24 8.867451
15045 24 1.820743
15074 24 .9722025
15100 24 3.783773
15128 24 .9084909
15159 24 .8483306
15173 24 .9612457
15195 24 1.678415
15245 24 1.814259
1 25 9.3435633
2 25 3.6283527
39 25 .9457603
50 25 .8555986
57 25 16.5113019
70 25 2.9675964
95 25 .728086
113 25 .9691403
121 25 15.1845285
135 25 3.336702
136 25 5.3226983
137 25 .8890959
157 25 .7890429
158 25 2.8903468
160 25 3.7587927
161 25 .8814368
165 25 2.872583
249 25 1.9317153
269 25 .8061771
278 25 1
288 25 4.6067594
297 25 3.7070927
298 25 34.6596576
299 25 1.1639982
315 25 .8004053
337 25 1.8454149
356 25 .9068796
389 25 .9749599
436 25 2.7679873
489 25 .9484982
501 25 .792197
563 25 1
564 25 .8370048
583 25 .9530843
584 25 .96477
594 25 .9634236
606 25 .9293261
612 25 .7609975
613 25 .906783
687 25 1
701 25 3.7479004
756 25 .845754
776 25 1.9158331
905 25 .6978638
920 25 .7336887
966 25 .9773384
972 25 1
1051 25 .8768786
1117 25 .9032395
1136 25 .8437453
1196 25 .9657187
1207 25 1
1244 25 1.9791181
1377 25 1.6926739
1416 25 1
1441 25 .7358994
1519 25 .8166046
1536 25 2
1557 25 4.4020517
1570 25 1
1574 25 .867067
1624 25 .9419605
1720 25 7.5847625
1785 25 .8154096
1816 25 1
1876 25 .7273673
1878 25 1
1911 25 .6459365
1914 25 1
1956 25 1.6507863
1963 25 .9745712
1970 25 .894967
1972 25 .6419072
2060 25 .6751073
2092 25 .9033065
2103 25 1
2180 25 1.9360225
2191 25 1.9831782
2221 25 2
2281 25 1
2288 25 .9655415
2307 25 .8364855
2351 25 2
2366 25 4.8733759
2371 25 .9162813
2521 25 1.9677882
2522 25 .9509715
2594 25 1.8932534
2599 25 .947743
2671 25 .7962422
2682 25 .8964109
2727 25 .7396107
2741 25 .9527488
2769 25 .9218648
2775 25 .8943417
2804 25 .7613506
2827 25 2.9002562
2842 25 .9051688
2845 25 2.7551022
2893 25 2.8269783
2994 25 .9337097
3000 25 .6776791
3085 25 .8124761
3098 25 .8875727
3152 25 1
3196 25 .8309106
3206 25 .8558296
3305 25 .9498346
3331 25 1.9310975
3413 25 1.8714342
3470 25 .9303843
3544 25 .9422768
3617 25 1
3631 25 .8002316
3636 25 .9155749
3681 25 1
3726 25 .8677569
3743 25 .7069089
3759 25 1
3812 25 .8057042
3820 25 4.6291296
3836 25 .7492198
3850 25 .9702374
3857 25 .8654807
3899 25 1.9082833
3907 25 1.9408212
3995 25 1
4016 25 .9413721
4050 25 1.9218586
4064 25 1.8872315
4066 25 .9311415
4067 25 .9036983
4117 25 1
4143 25 .9375001
4183 25 .6734477
4190 25 1.9222995
4192 25 1
4195 25 1.8081993
4207 25 .9014909
4233 25 1.8499708
4250 25 .8224203
4271 25 .8057505
4343 25 1.9125224
4356 25 .9252474
4402 25 .8667092
4512 25 .8347773
4532 25 .8212842
4537 25 1.9700493
4600 25 .9282687
4650 25 1
4678 25 2.7962855
4684 25 .9310892
4766 25 .771573
4798 25 .9547631
4816 25 .9528353
4891 25 .8247764
4902 25 1.9348683
4907 25 1.955158
4936 25 1
4937 25 .757287
4969 25 .9282193
4971 25 .9427844
4977 25 .8936166
4983 25 4.9574782
5015 25 .947085
5025 25 1
5027 25 .9263706
5063 25 .9473338
5112 25 47.52091
5151 25 1.955713
5188 25 .961615
5220 25 1
5226 25 .9367514
5247 25 1
5266 25 1
5286 25 .9049196
5311 25 2.869202
5349 25 .9736854
5370 25 .8900687
5386 25 .905778
5449 25 .9480349
5516 25 2
5540 25 1.936398
5541 25 1.849054
5543 25 1.854857
5550 25 .9483108
5564 25 .9308896
5565 25 1
5603 25 .8808239
5626 25 1
5648 25 .9274188
5655 25 .8151315
5686 25 .945061
5713 25 .9071258
5716 25 .7886077
5741 25 .9347946
5765 25 4.839021
5807 25 1
5812 25 1
5836 25 1.861336
5840 25 .7975645
5878 25 2.981161
5887 25 .9521718
5929 25 1
5983 25 1
6000 25 3.929006
6002 25 .8857324
6017 25 .9017074
6073 25 .9199175
6091 25 .9578343
6094 25 .9364363
6124 25 .9710627
6130 25 .965616
6182 25 1.740175
6222 25 .4808015
6252 25 .9549052
6267 25 .8658431
6277 25 .8453914
6395 25 .8503111
6432 25 .9558874
6465 25 .7883518
6513 25 .9501696
6547 25 .9663002
6631 25 .8885501
6640 25 2.956262
6662 25 1
6711 25 .8824787
6772 25 1
6814 25 1.896358
6834 25 .9536624
6842 25 .8770781
6877 25 1
6884 25 1.897395
6915 25 1
6936 25 .9775806
6981 25 .9639808
7001 25 .9404455
7053 25 1.737113
7060 25 .723723
7098 25 .9653342
7141 25 .9450446
7206 25 2
7220 25 1
7233 25 .710498
7241 25 .8743101
7257 25 .8951037
7266 25 1
7361 25 1
7362 25 2
7396 25 .9092606
7398 25 .8987085
7447 25 .9550228
7505 25 .9719487
7543 25 1
7551 25 3.713184
7555 25 2.913403
7565 25 2
7612 25 2
7634 25 .8828316
7649 25 .8755871
7675 25 1
7685 25 1.953714
7691 25 .9272753
7721 25 .94341
7723 25 .916722
7805 25 1.77812
7874 25 1.979742
7886 25 7.618419
7938 25 .8681105
7947 25 .9407783
7956 25 .9452508
7985 25 .8854029
8034 25 1.900307
8066 25 .9445558
8092 25 .8356678
8128 25 1.709493
8130 25 .6706107
8140 25 .9279562
8199 25 .9274505
8322 25 3.584589
8344 25 1.796672
8363 25 .8230786
8367 25 .9754583
8424 25 5.871907
8430 25 .7222892
8465 25 .8443126
8542 25 .7565847
8565 25 .9234942
8579 25 .960503
8584 25 .4083653
8710 25 1
8711 25 .8578049
8746 25 .772748
8761 25 34.02067
8768 25 .7547639
8788 25 .9143823
8815 25 .891376
8872 25 .8948919
8884 25 .915823
8885 25 10.73255
8890 25 1.923457
8891 25 .9496177
8892 25 .948651
8966 25 .8790264
8989 25 1
8992 25 1
9008 25 .9430846
9033 25 3.793108
9057 25 .9137405
9059 25 .8815602
9146 25 .9768897
9151 25 .899965
9295 25 .7689174
9318 25 1.594234
9351 25 .6080619
9369 25 2.511413
9399 25 .8189863
9428 25 1.743016
9494 25 .8542076
9512 25 .8938818
9578 25 .9431713
9581 25 1
9585 25 .9141812
9611 25 .9440825
9612 25 .9649775
9728 25 1
9756 25 1
9760 25 .9294102
9771 25 1
9785 25 1.896594
9809 25 .8096438
9826 25 .5750055
9970 25 1.789301
10010 25 3.923621
10048 25 .7955158
10066 25 .4928913
10093 25 2.873419
10147 25 .8859873
10164 25 1
10169 25 .8845926
10196 25 .8826568
10198 25 1
10248 25 .8937413
10291 25 3.803975
10358 25 .8833022
10369 25 .9740796
10418 25 .9492537
10431 25 1
10449 25 .8553665
10505 25 .9404029
10647 25 .9328728
10648 25 10.03686
10666 25 .8635291
10764 25 .8979587
10911 25 .9245549
10942 25 2.788856
10966 25 .9237122
11098 25 1.908106
11129 25 1
11131 25 .8766752
11152 25 .9163687
11165 25 2.940513
11223 25 .8955937
11234 25 .9265579
11286 25 1.922695
11335 25 1.945123
11345 25 .9900758
11386 25 2.946562
11397 25 2.931741
11427 25 .8904654
11452 25 .9549129
11489 25 .948186
11523 25 .7711051
11548 25 .9299271
11664 25 .8907144
11672 25 1
11674 25 1.694289
11746 25 1.871706
11801 25 .8606041
11857 25 .7617062
11879 25 .8828276
11885 25 .9381264
11900 25 1.95084
11925 25 .9595239
11952 25 .7271445
11988 25 .9443224
11993 25 .8686361
12047 25 1.943015
12066 25 1
12173 25 .9717481
12218 25 1.939833
12227 25 2.929078
12267 25 1.865515
12300 25 .9106053
12332 25 1.905285
12352 25 .9613862
12377 25 1
12378 25 .6583574
12381 25 9.28594
12383 25 30.17526
12395 25 3.890021
12414 25 2
12453 25 1
12454 25 2.516996
12468 25 12.70967
12525 25 17.23317
12570 25 3.658678
12591 25 .6098876
12597 25 2.975937
12645 25 3.683214
12648 25 .7090635
12675 25 1.979768
12681 25 .7915592
12685 25 2.304984
12691 25 29.03048
12726 25 .6923592
12745 25 2.961325
12749 25 10.78004
12785 25 .8749004
12799 25 .799653
12800 25 .8886206
12822 25 .7646988
12907 25 2
12919 25 1.898483
12972 25 7.338255
12973 25 .7560084
12992 25 .7337231
13013 25 4.487503
13078 25 4.771205
13191 25 3.878961
13229 25 1.715177
13241 25 .6815714
13273 25 9.700319
13342 25 .9216784
13352 25 .6850416
13354 25 .445383
13393 25 14.87327
13422 25 3.978918
13484 25 4.088776
13573 25 .7096593
13580 25 1.841273
13602 25 1.911942
13640 25 13.46286
13701 25 1
13731 25 .9499946
13732 25 6.72375
13746 25 1.92818
13747 25 14.7529
13752 25 .5471202
13833 25 2.831825
13835 25 1.003302
13836 25 1.829408
13837 25 .8583486
13841 25 .8549844
13844 25 .8552664
13859 25 .9330379
13868 25 1.891461
13877 25 4.504163
13906 25 .8602882
14001 25 .9550216
14006 25 .826756
14025 25 2.782914
14079 25 1.703955
14087 25 .9754423
14121 25 1
14122 25 1
14127 25 1.631749
14139 25 .6528661
14148 25 .7786114
14171 25 2.694827
14172 25 3.889691
14177 25 .945742
14309 25 2.908848
14322 25 1
14335 25 1
14354 25 .9201525
14369 25 .8900585
14380 25 .593869
14404 25 .9177578
14434 25 .9014361
14442 25 2.961104
14482 25 .9593369
14484 25 .87665
14485 25 .8688586
14492 25 13.29561
14494 25 .9637379
14514 25 .8894169
14543 25 .876253
14545 25 .929748
14599 25 .8829381
14603 25 .7520202
14605 25 .9257661
14645 25 .9814886
14674 25 1
14793 25 .8846896
14805 25 .771245
14830 25 .8839234
14870 25 2.841587
14960 25 .7360602
14966 25 .5890616
14978 25 .863134
14981 25 2.864918
15002 25 1
15008 25 2.947787
15021 25 27.75016
15052 25 .7812405
15100 25 11.77188
15126 25 .9149347
15153 25 1.671122
15186 25 .9827128
15245 25 .8040427
1 26 6.5234871
2 26 2.7302181
11 26 .9517471
40 26 .9507159
57 26 15.7416165
70 26 .976478
95 26 1.8026154
99 26 .8941803
101 26 .8712322
121 26 11.4080424
134 26 1.7947304
135 26 3.5185065
137 26 4.1935854
153 26 1.8946336
160 26 .8249056
165 26 .9075069
223 26 .8746866
263 26 .9779486
277 26 .9744772
280 26 .9139913
297 26 .7873761
298 26 21.8493091
299 26 2.6672309
315 26 1.8551125
337 26 2.8877854
341 26 2.9357511
351 26 .8725373
354 26 .2328279
389 26 .9818232
477 26 1.9375619
500 26 .9001612
565 26 .9836224
579 26 2.9610691
589 26 1.9547073
605 26 .9432474
614 26 .9164253
617 26 1
692 26 1
701 26 5.8169988
713 26 .9653396
736 26 1
744 26 1.8564917
776 26 .9389025
777 26 2.8886552
796 26 1
966 26 1.9835498
987 26 1
1011 26 .9442561
1021 26 .8498508
1031 26 .7752441
1033 26 1.9353134
1051 26 .9106252
1095 26 1
1132 26 1
1195 26 .9036161
1349 26 1.9242073
1356 26 2.8660572
1377 26 6.7769094
1378 26 .9463798
1407 26 .9224679
1513 26 .6013784
1537 26 .8250406
1574 26 .9035028
1624 26 1.9578686
1683 26 1
1706 26 .9641355
1720 26 .6985756
1860 26 2.8475858
1876 26 .8020936
1925 26 .9448725
1970 26 1.9237557
1972 26 1.7400574
1980 26 .9672166
2060 26 1.7641577
2080 26 .813995
2101 26 .9125092
2153 26 1
2195 26 1.9836176
2221 26 1
2326 26 1
2366 26 .9080825
2376 26 .8562653
2403 26 .7784346
2522 26 .9644098
2534 26 .9378338
2577 26 .8491445
2599 26 .9620662
2671 26 .8520905
2674 26 .9394667
2707 26 .9682838
2769 26 1.943281
2792 26 .9583499
2801 26 .9837834
2827 26 .9275951
2893 26 2.8744021
2932 26 .9353723
2987 26 .9802421
3000 26 .7660245
3007 26 .8570843
3012 26 .8501487
3018 26 .9635298
3097 26 1.9413225
3148 26 .9646791
3196 26 .8772566
3300 26 .9614808
3313 26 2
3336 26 .92127
3437 26 .8497306
3493 26 .8800721
3542 26 1
3577 26 .8398132
3592 26 .9674294
3597 26 .883819
3640 26 1
3654 26 .9611845
3712 26 .8980535
3726 26 .9040036
3743 26 1.7872427
3809 26 .6514352
3820 26 .7307821
3836 26 .8179565
3943 26 1
4066 26 1.9500151
4067 26 .9300938
4183 26 1.762953
4190 26 1.9435966
4326 26 .8250484
4343 26 .9364992
4406 26 .7977301
4414 26 .8998502
4530 26 .9869928
4537 26 3.9782585
4669 26 .65953
4709 26 .8846843
4798 26 .9671622
4868 26 .9082154
4902 26 .9527203
4983 26 .969133
5049 26 .9270729
5100 26 1
5110 26 .8915906
5112 26 53.21541
5218 26 .9555393
5286 26 .9309803
5311 26 2.905052
5332 26 2.977077
5378 26 1
5446 26 1
5476 26 .9076525
5541 26 .890427
5596 26 1
5648 26 .9473127
5686 26 .9601193
5717 26 .9501955
5765 26 1.883144
5865 26 1
5910 26 .8316448
5969 26 1
5988 26 .8445671
6002 26 1.917052
6017 26 .9286486
6079 26 1.963247
6097 26 1
6182 26 .8113907
6195 26 1.922397
6229 26 1
6267 26 .9026144
6277 26 .8877683
6432 26 3.967978
6513 26 .9638277
6631 26 .9190976
6775 26 1
6816 26 .9570486
6849 26 .9341904
6872 26 .9776622
6883 26 1.917452
6884 26 .9255183
6908 26 1.950311
6972 26 .9284125
7053 26 3.809168
7060 26 1.799448
7331 26 .8770933
7360 26 1
7396 26 .9341315
7409 26 1.781519
7435 26 1.921219
7440 26 .8641093
7508 26 .932618
7778 26 1
7886 26 5.723007
7900 26 .9260115
8024 26 .8732176
8031 26 .9664244
8034 26 .9276319
8066 26 .9597526
8086 26 2.937055
8128 26 .7891186
8203 26 3.981232
8236 26 .6342945
8287 26 .959788
8322 26 1.69845
8323 26 .8983386
8367 26 .982185
8424 26 2.907016
8530 26 .9810423
8562 26 1
8761 26 38.22274
8768 26 1.821981
8787 26 .8760035
8795 26 .8660287
8843 26 1
8872 26 .9237012
8885 26 1.805859
8891 26 .9634271
8966 26 .9121842
9033 26 1.849816
9062 26 1.935635
9104 26 .8656374
9180 26 .9693283
9271 26 .9051004
9318 26 6.705451
9351 26 1.715489
9362 26 .8769258
9369 26 9.193514
9399 26 .8686006
9428 26 .8134534
9459 26 .9321754
9462 26 .8943409
9498 26 .9883421
9517 26 1
9537 26 .9456007
9610 26 .8408928
9700 26 1
9760 26 1.948758
9763 26 .9120074
9849 26 .8503471
9860 26 .9512582
9881 26 .9601576
9970 26 .847052
10010 26 3.944556
10080 26 1.94078
10093 26 .9081139
10152 26 .9067104
10204 26 .9679786
10205 26 .9260147
10215 26 1
10273 26 1
10351 26 .1441962
10418 26 .9631628
10519 26 .9060197
10533 26 3.891415
10648 26 14.30085
10738 26 .9529949
10767 26 1
10769 26 .9454488
10891 26 4.784722
10911 26 .9452337
10942 26 .8467285
10966 26 .944622
11096 26 .9384935
11245 26 .9352118
11312 26 .983445
11393 26 .9668835
11413 26 .963059
11452 26 .9672709
11537 26 1
11666 26 .9677112
11676 26 .7419679
11685 26 .9244423
11746 26 2.906871
11842 26 .8935966
11942 26 .8492619
11975 26 .9773927
11980 26 .9614471
11995 26 .9234196
11996 26 .9586245
12022 26 1
12093 26 .9182567
12142 26 .827794
12159 26 2.948423
12170 26 .8490507
12218 26 .9563243
12229 26 .8455315
12267 26 1.902376
12308 26 1
12336 26 1
12381 26 5.481658
12382 26 1.93289
12383 26 7.497681
12395 26 .9201654
12454 26 1.649383
12468 26 9.78925
12499 26 .8469034
12518 26 .9092516
12525 26 9.443352
12569 26 .934445
12577 26 .9481836
12578 26 .8108936
12648 26 .7888068
12675 26 .9853132
12685 26 3.495482
12691 26 22.76304
12745 26 1.971925
12749 26 4.388514
12776 26 .9355018
12799 26 .8545664
12856 26 .8319264
12919 26 .9263083
12972 26 1.519634
12973 26 2.822884
13013 26 1.627974
13078 26 3.833916
13167 26 1.97425
13191 26 1.912137
13227 26 .8431221
13248 26 .9749773
13273 26 4.878825
13320 26 .9537795
13345 26 2
13352 26 .7713691
13354 26 5.597399
13374 26 .9785442
13393 26 5.004372
13452 26 .6463353
13456 26 .8714882
13484 26 1.338535
13577 26 .9372877
13640 26 13.43236
13661 26 .7473477
13731 26 .9637007
13732 26 2.799468
13746 26 .9478649
13747 26 11.73927
13759 26 .9602666
13833 26 .8779203
13835 26 2.276488
13836 26 .8761658
13841 26 .8947319
13855 26 .9214971
13868 26 1.92121
13877 26 4.914159
13906 26 .8985821
14001 26 1.96735
14025 26 .8424154
14030 26 .6366419
14079 26 .7850987
14148 26 .8392921
14171 26 1.778472
14172 26 .9199255
14277 26 1.898556
14295 26 .9657425
14315 26 .8814249
14380 26 .7051861
14419 26 .8476822
14455 26 .9295633
14482 26 .9704823
14492 26 21.40732
14495 26 .9117767
14575 26 .8694498
14603 26 2.819989
14660 26 1.825838
14805 26 .8339449
14806 26 .807374
14830 26 .915739
14870 26 .8850067
14879 26 .7766919
14885 26 .8304179
14960 26 .8084039
14966 26 .7016964
14974 26 .9677225
14978 26 1.900648
14981 26 .9019426
15002 26 1
15021 26 15.36682
15044 26 .9169957
15052 26 .8412007
15100 26 2.834406
15126 26 .9382504
15128 26 .9299193
15156 26 .9348393
15186 26 1.987451
15231 26 .8925313
15245 26 .857753
15265 26 .9803987
1 27 5.44934
2 27 5.688239
57 27 20.2346
68 27 .9165791
73 27 .8867862
74 27 .9626578
82 27 .0003356378
95 27 2.771902
110 27 1
121 27 11.31593
134 27 .7627897
135 27 2.443584
136 27 11.59297
137 27 1.068104
138 27 .5794173
153 27 .8782382
158 27 .908016
160 27 2.79766
163 27 .8395015
220 27 .9477471
288 27 2.670125
289 27 .891777
297 27 .754291
298 27 32.35905
299 27 8.459847
341 27 .9257537
351 27 .8527036
354 27 .1134529
373 27 1.873922
389 27 1.978995
438 27 .7096389
449 27 1.961194
579 27 .9550113
590 27 1
614 27 .9034207
617 27 1
622 27 .8083354
670 27 .9565586
688 27 .9671037
701 27 1.788523
744 27 .8341612
745 27 .9030425
785 27 .9244367
832 27 .8898063
850 27 .8846563
920 27 .7766014
977 27 .7946347
1031 27 1.740271
1105 27 1
1270 27 1
1407 27 .9104036
1441 27 1.778456
1476 27 .4062367
1537 27 .7978162
1591 27 .8765063
1680 27 1
1720 27 2.651673
1734 27 .6694492
1790 27 1
1801 27 .8652363
1860 27 .8238696
1876 27 .7712986
1911 27 .7029894
1921 27 .9126467
1925 27 .9362945
1956 27 .7070577
1960 27 .7099616
1972 27 .6996094
1997 27 .9220775
2060 27 1.72746
2138 27 .7194747
2209 27 .624456
2293 27 .8684546
2301 27 .8599053
2366 27 .8937798
2370 27 .9035806
2403 27 .7439582
2594 27 .9104542
2616 27 .9277878
2769 27 .9344553
2808 27 1.692298
2845 27 .7945644
2928 27 1
2967 27 .9315534
3000 27 1.729617
3217 27 .9395194
3274 27 .8463944
3295 27 .9074978
3315 27 .9655157
3331 27 .9422003
3592 27 .9623613
3653 27 .8191038
3712 27 .8821903
3743 27 1.754137
3809 27 .5971971
3819 27 .9908661
3820 27 .6888907
3840 27 .9750523
3907 27 .9503572
3910 27 .8453765
4031 27 .8471323
4064 27 2.905403
4066 27 1.942237
4102 27 2
4133 27 1
4183 27 2.726068
4197 27 .8835591
4205 27 .8603199
4207 27 .9173644
4230 27 .8912089
4261 27 .9467226
4315 27 .9407473
4343 27 .9266183
4507 27 .7346778
4512 27 1.861401
4514 27 .8884215
4678 27 .8291115
4715 27 1
4732 27 1.931536
4735 27 .9340733
4798 27 1.962052
4874 27 .8072662
4891 27 3.853012
4930 27 .9653773
4944 27 .9367491
5036 27 1
5082 27 1
5112 27 6.692895
5152 27 .8775243
5299 27 1
5311 27 .8902782
5365 27 1
5370 27 .9077827
5463 27 .9761868
5546 27 .9254755
5588 27 .9038047
5612 27 1
5756 27 .6891852
5761 27 .7875085
5764 27 1
5765 27 4.864961
5933 27 .8459754
6002 27 2.904145
6053 27 .7023002
6073 27 .9328218
6115 27 .7957401
6566 27 .9464323
6615 27 .7754115
6672 27 .9607288
6736 27 .8563439
6814 27 .913059
7008 27 .9071834
7053 27 1.779474
7228 27 .9200881
7409 27 .747523
7419 27 .9079719
7440 27 .8429641
7536 27 1
7543 27 2
7551 27 .7594004
7684 27 .9777198
7783 27 .8141354
7806 27 1
7886 27 .6799057
7900 27 .9144985
8019 27 .9657803
8034 27 .9163712
8066 27 .9534899
8086 27 .9272606
8222 27 1.916335
8236 27 1.577389
8308 27 1
8322 27 1.651527
8367 27 .9794129
8424 27 1.892547
8582 27 .9171541
8729 27 1
8761 27 158.0789
8768 27 1.794281
8770 27 .9153642
8806 27 .8788449
8815 27 .9088794
8851 27 .7223057
8885 27 .7756499
8891 27 .9577362
8929 27 .9271797
9033 27 1.826446
9147 27 .9196326
9244 27 .9720555
9359 27 1
9369 27 10.91242
9396 27 .815345
9502 27 .7638254
9512 27 .9109814
9610 27 1.816135
9803 27 .7110447
9833 27 .843993
9866 27 1
9970 27 2.823253
10053 27 .9206069
10070 27 .9655514
10080 27 .9315653
10205 27 .9145022
10291 27 .8355618
10349 27 .9166545
10351 27 .699822
10418 27 .9574308
10449 27 1.878672
10583 27 1.806037
10588 27 .9053395
10596 27 1.84204
10648 27 14.19205
10666 27 1.88552
10942 27 .8228789
10966 27 .936005
11096 27 .9289229
11209 27 .8996249
11255 27 .9672108
11280 27 1
11326 27 1.931036
11343 27 .9771655
11397 27 .9427403
11557 27 1.593904
11620 27 1
11674 27 .7435503
11810 27 .9162039
11900 27 .9587613
11952 27 .7711118
12003 27 .6775118
12064 27 .8198343
12208 27 .8662665
12226 27 .568049
12267 27 .8871855
12332 27 .9205468
12381 27 7.401002
12383 27 15.95271
12395 27 1.907743
12454 27 1.594826
12499 27 .823081
12525 27 1.356735
12569 27 .9242444
12645 27 .7342598
12658 27 .9136138
12685 27 2.416977
12691 27 75.63694
12749 27 13.13776
12822 27 1.802615
12856 27 .8057735
12972 27 7.444887
12992 27 2.77663
13013 27 3.570085
13078 27 .8080728
13273 27 6.393158
13354 27 .5347525
13355 27 .8194453
13363 27 .9359979
13393 27 11.53824
13416 27 .6780847
13444 27 .9608787
13484 27 5.235608
13513 27 4.65388
13568 27 .9430572
13640 27 21.03282
13661 27 1.708034
13744 27 1
13747 27 41.92068
13759 27 .9540839
13792 27 .9809343
13833 27 .8589243
13835 27 3.163907
13877 27 1.745198
14006 27 1.854672
14025 27 .8178946
14059 27 .7651877
14148 27 .8142854
14171 27 .7440018
14240 27 .8225523
14288 27 .8779908
14294 27 .9285974
14307 27 .9426406
14327 27 1
14340 27 1.6049
14369 27 .9077742
14372 27 .6705973
14419 27 1.823981
14455 27 .9186031
14492 27 70.53708
14545 27 1.941068
14569 27 .8814109
14603 27 .7919791
14605 27 .937728
14627 27 1
14653 27 .9839789
14806 27 2.777401
14879 27 2.741944
14885 27 .8040303
14960 27 .7785908
14978 27 .8851883
14982 27 1.903904
15021 27 6.112694
15100 27 1.808639
15195 27 .7153976
15198 27 .786834
1 28 4.5312648
2 28 1.7346215
9 28 .9418581
39 28 1.9612696
40 28 .9515203
50 28 .8968887
57 28 16.7948001
93 28 .962662
95 28 1.8058371
121 28 3.4177044
135 28 3.5263654
136 28 3.8023059
137 28 .2067478
138 28 .7907657
157 28 .8493639
163 28 1.8633798
168 28 .880587
214 28 .9858657
246 28 .9610369
289 28 .907878
298 28 15.900735
315 28 3.8574774
340 28 .8686804
356 28 .9335064
380 28 .9201046
389 28 1.9821198
397 28 .9381164
436 28 .834329
455 28 .9560989
477 28 .938581
564 28 .8836117
579 28 1.9617045
586 28 2.9795969
594 28 1.9738823
600 28 1
605 28 3.9441738
622 28 .8368505
690 28 1
701 28 5.8199858
776 28 1.9398998
920 28 .8098377
966 28 .9838183
1031 28 1.7789126
1051 28 1.9120839
1220 28 1
1244 28 1.985089
1377 28 6.7805507
1378 28 .947255
1441 28 1.8114163
1537 28 .8278963
1540 28 .9739839
1544 28 .647062
1557 28 3.573029
1574 28 .9050779
1710 28 1
1720 28 .7034955
1734 28 1.7186272
1876 28 1.8053239
1911 28 .7471774
1925 28 .9457723
1956 28 .7506404
1963 28 .9818423
1972 28 .7443002
1989 28 .975134
1995 28 1.7693608
2052 28 1.9024401
2073 28 .9043759
2194 28 .9850775
2195 28 .983885
2247 28 .9840033
2284 28 1
2288 28 .9753946
2293 28 .8880254
2295 28 .9558863
2351 28 1
2366 28 3.9095828
2671 28 .8545047
2707 28 .9688015
2741 28 .9662598
2769 28 1.9442068
2827 28 1.9287769
2845 28 .8251283
2893 28 .8764521
2907 28 3.943838
2928 28 1
3000 28 .7698435
3098 28 .9197201
3196 28 .87926
3226 28 .9163241
3272 28 1.8956938
3302 28 1
3314 28 .9382746
3315 28 .9706461
3338 28 .8531829
3378 28 1
3527 28 .9930095
3573 28 .9278812
3712 28 2.8997175
3743 28 .7907154
3820 28 3.7351763
3874 28 1
3907 28 .9577428
3913 28 .9175111
4064 28 1.9194765
4190 28 .9445172
4315 28 .9495627
4365 28 .8921732
4409 28 .9215181
4462 28 .9573703
4533 28 .9876305
4537 28 1.9786134
4633 28 1
4738 28 .8253113
4891 28 .8748798
4902 28 1.953492
4971 28 .9591446
5049 28 .9282633
5068 28 1
5069 28 1
5112 28 80.37512
5129 28 .9651643
5148 28 .9371891
5151 28 1.968376
5220 28 1
5253 28 .8917758
5261 28 1
5299 28 1
5367 28 .7156309
5370 28 .9215024
5404 28 .8371653
5474 28 .9386961
5547 28 .9360246
5623 28 .9421063
5626 28 1
5648 28 .9481727
5686 28 .9607702
5713 28 .9336822
5737 28 .9566833
5765 28 1.885052
5851 28 1
5947 28 .960677
6000 28 .9493057
6115 28 .8261291
6267 28 .9042039
6381 28 1.94311
6394 28 .9279717
6395 28 .8931132
6432 28 1.968501
6465 28 .8488705
6566 28 1.954402
6640 28 2.968768
6665 28 .9356216
6672 28 .9665714
6814 28 1.925994
6842 28 .9122264
6849 28 .9352646
6865 28 .9656312
6872 28 .9780268
6903 28 1.845815
6908 28 1.951122
6940 28 1
6981 28 1.97428
7053 28 6.812283
7054 28 .9370299
7217 28 .9359458
7229 28 .6834979
7304 28 .8695767
7389 28 2
7409 28 .7850855
7440 28 .8663273
7447 28 .9678836
7461 28 .8877219
7508 28 .9337178
7551 28 2.795196
7555 28 .9381648
7570 28 .8585015
7699 28 1
7778 28 2
7805 28 .8415644
7886 28 4.727528
7909 28 .8786927
8017 28 1
8019 28 .9708714
8031 28 .9669725
8034 28 1.928813
8086 28 .9380825
8128 28 1.792561
8140 28 .9485564
8184 28 .7804779
8203 28 1.981538
8236 28 1.640264
8322 28 .7033717
8326 28 .9100128
8367 28 .9824758
8424 28 1.908534
8473 28 .9540023
8565 28 1.94537
8612 28 1.392316
8614 28 .9108219
8697 28 1
8711 28 .8984642
8761 28 23.44762
8768 28 1.824887
8815 28 .9224359
8864 28 .9677053
8872 28 .9249465
8887 28 .90507
8989 28 2
9027 28 .9147592
9032 28 .4604127
9033 28 .8522669
9128 28 .9726651
9182 28 .9221006
9214 28 .9369008
9244 28 1.976213
9318 28 3.710259
9333 28 .9680397
9369 28 .2229997
9399 28 .8707454
9401 28 .8978025
9412 28 .8675774
9428 28 .8164982
9485 28 .980064
9494 28 .8958955
9517 28 1
9537 28 .9464886
9569 28 .9051946
9571 28 .7947658
9578 28 3.959421
9688 28 .9590667
9761 28 1
9764 28 .9630529
9935 28 .9776174
9970 28 1.849548
10010 28 .945461
10036 28 .8695206
10048 28 .853986
10066 28 .637894
10080 28 .9417468
10081 28 1.995325
10093 28 2.909614
10206 28 .7609037
10291 28 1.860026
10318 28 .8896758
10350 28 1.966884
10351 28 2.190809
10418 28 .9637641
10533 28 2.893187
10594 28 .9366943
10596 28 .8655403
10638 28 1
10647 28 .9520671
10648 28 10.31226
10667 28 .8930043
10686 28 1
10738 28 .9537621
10769 28 1.946339
10801 28 .9669052
10911 28 1.946128
10966 28 1.945526
11005 28 1
11039 28 .9818957
11044 28 .8269213
11126 28 .775686
11165 28 .9575228
11345 28 .9929135
11397 28 2.951259
11427 28 .9217857
11557 28 .6543214
11664 28 .9219635
11674 28 .7817038
11680 28 1.889161
11685 28 1.925676
11746 28 3.908391
11781 28 .785533
11832 28 .9063322
11857 28 1.829844
11864 28 .6930796
11895 28 1.817992
11995 28 .9246696
12142 28 .8306048
12159 28 1.949265
12218 28 3.957037
12293 28 .9497116
12349 28 .9453065
12376 28 .9440768
12381 28 6.490119
12383 28 15.55485
12395 28 1.921468
12445 28 .9566195
12468 28 1.79269
12499 28 .8494023
12518 28 1.910733
12525 28 7.452437
12645 28 1.773796
12648 28 .7922539
12675 28 1.985553
12681 28 .8511608
12685 28 .503717
12691 28 13.88116
12724 28 1
12729 28 2.949692
12745 28 4.972384
12749 28 9.414817
12822 28 2.831981
12972 28 3.527475
12973 28 .8257754
13003 28 .9377222
13013 28 .6340461
13078 28 3.836627
13227 28 .8456827
13273 28 8.929769
13354 28 2.60397
13380 28 .7873666
13393 28 1.053267
13404 28 1
13482 28 .2229342
13484 28 .3493315
13537 28 .8545348
13573 28 .7926793
13614 28 .8994072
13640 28 8.474267
13680 28 1
13719 28 .9330766
13725 28 1.842466
13732 28 1.802741
13747 28 6.825138
13752 28 .6766167
13759 28 .9609151
13833 28 .8799129
13835 28 5.288298
13870 28 .9037907
13877 28 2.931882
13906 28 .9002374
14001 28 .9678827
14025 28 .8449875
14079 28 1.788606
14087 28 .9824643
14105 28 1
14139 28 .7521255
14148 28 1.841915
14154 28 .8852871
14160 28 .5920099
14171 28 2.782088
14317 28 1
14327 28 1
14340 28 .6636812
14344 28 1
14448 28 .8133699
14458 28 .9334692
14482 28 2.970964
14492 28 7.498605
14494 28 .9741067
14514 28 1.921037
14575 28 .8715806
14603 28 .8229276
14653 28 1.986362
14722 28 1
14789 28 1.942451
14805 28 .8366552
14830 28 .9171143
14870 28 .8868836
14966 28 1.706565
14982 28 .9182009
15021 28 32.39348
15041 28 .4553853
15100 28 11.83711
15126 28 .9392583
15195 28 .7577396
15245 28 .8600747
1 29 24.33142714
2 29 10.05532302
9 29 1.79303013
13 29 1.6555899
50 29 2.63295115
57 29 56.59033923
60 29 1
62 29 .90775099
70 29 .91763447
88 29 .76482754
95 29 2.30883161
101 29 .54910257
121 29 34.92718213
134 29 13.28122143
135 29 12.31398672
136 29 25.73652698
137 29 13.17623282
153 29 2.63104554
157 29 2.4637756
158 29 2.72127639
160 29 6.38688387
161 29 4.69862851
163 29 6.51366844
165 29 5.67612324
207 29 .30811541
209 29 .6350754
210 29 .50033416
249 29 .82642949
252 29 1
271 29 1
288 29 6.00043581
289 29 1.67207014
297 29 8.25546944
298 29 89.96743935
299 29 22.33313276
332 29 .71841443
337 29 1.60706561
341 29 3.77502406
351 29 1.55367256
356 29 .76330061
364 29 .9339621
380 29 1.71559357
399 29 .75061644
417 29 1.58812012
436 29 2.41025529
438 29 1.12016749
441 29 .5298555
453 29 .333441
482 29 .88446571
484 29 .59422559
489 29 .86908954
500 29 .65040116
537 29 .54141496
583 29 1.88074665
584 29 .91045
590 29 1
605 29 3.80127342
609 29 .70511744
612 29 3.39248803
622 29 .41923113
630 29 .32328206
655 29 1
671 29 .76472933
673 29 2
688 29 .90031976
701 29 10.35919714
744 29 1.49748667
776 29 1.78605911
777 29 1.61011147
785 29 .77103334
800 29 1
883 29 .88217161
905 29 1.23201077
920 29 1.32307277
966 29 1.9423973
1015 29 1
1031 29 4.21298766
1051 29 .68704215
1129 29 1
1138 29 1
1170 29 .71211078
1195 29 1.66249916
1221 29 .78448541
1225 29 .61205192
1245 29 .37031424
1292 29 .92389801
1301 29 1.81855508
1303 29 1
1313 29 .91102868
1335 29 .15394929
1356 29 .53098152
1371 29 1
1377 29 1.21881892
1441 29 3.32869224
1473 29 .51719128
1474 29 .66314919
1501 29 .89476434
1515 29 .76348091
1536 29 1
1537 29 1.38735647
1556 29 4.43343198
1557 29 12.48009668
1561 29 1.646713
1591 29 .62579786
1624 29 .85247142
1636 29 .50396987
1682 29 1
1720 29 11.94452267
1801 29 2.59164812
1813 29 .58966496
1814 29 .48619601
1829 29 2.10320971
1860 29 1.46630167
1876 29 8.30700464
1934 29 3.87570691
1956 29 1.11234615
1960 29 .12114544
1963 29 .93536357
1970 29 .7330204
1972 29 .08977675
1975 29 .61421311
1985 29 .90468575
1989 29 .91148355
2010 29 2
2016 29 1
2024 29 .88127912
2059 29 .73592084
2060 29 2.17416695
2140 29 .72704819
2180 29 .837378
2191 29 .95724116
2194 29 .94687985
2206 29 2.56517558
2238 29 .75781638
2281 29 1
2301 29 2.57549466
2305 29 1
2322 29 1.60316832
2363 29 1
2366 29 1.67813872
2376 29 .49669406
2403 29 5.22415954
2443 29 1
2506 29 1
2509 29 1.64404618
2513 29 .89268455
2521 29 .91812197
2522 29 2.8753762
2523 29 1
2532 29 .68150897
2594 29 1.72866457
2671 29 .48207544
2686 29 .49684033
2693 29 .65075105
2704 29 .82022893
2724 29 1
2741 29 .87989382
2745 29 1
2769 29 2.80139094
2793 29 1
2801 29 .94321558
2808 29 4.06762228
2827 29 .74646483
2845 29 .37750305
2886 29 .79911599
2893 29 4.56020235
2907 29 .80007819
2910 29 .76511297
2932 29 .7736976
3012 29 .47527573
3104 29 .65920148
3109 29 .77019361
3147 29 1
3148 29 .8763191
3181 29 .76511076
3196 29 1.57019772
3208 29 1
3217 29 .81673594
3220 29 1.8564235
3274 29 .53455475
3299 29 1
3315 29 .89550809
3336 29 .72431666
3482 29 1
3527 29 .97511562
3577 29 2.43908464
3597 29 .59317679
3681 29 1
3712 29 .64302098
3743 29 1.25500227
3812 29 1.50612651
3820 29 .05729791
3874 29 1
3887 29 .57208616
3897 29 1
3899 29 .76686867
3907 29 1.84957563
3921 29 .89940087
4012 29 1
4016 29 .85097595
4031 29 .53679067
4050 29 3.80137514
4065 29 .23809411
4066 29 .82497117
4068 29 1.58926622
4082 29 .76364081
4086 29 1.33289311
4179 29 .84020472
4197 29 .64716887
4271 29 1.50624411
4315 29 .82045658
4319 29 1
4424 29 1
4446 29 1
4462 29 .84824941
4480 29 .5734286200000001
4514 29 .66190241
4533 29 .95596793
4537 29 1.9238693
4551 29 1
4552 29 1
4561 29 .88729339
4575 29 .8252569
4598 29 1
4625 29 1
4634 29 1
4641 29 .53014339
4709 29 .59620688
4711 29 1
4720 29 .64469758
4727 29 .86533304
4733 29 .76926659
4798 29 .88501395
4803 29 2.54857529
4868 29 4.67860413
4878 29 .519282
4891 29 4.55460548
4899 29 .87026628
4918 29 1
4944 29 .80834155
4956 29 .79849146
4958 29 1
5049 29 .7446362
5110 29 .6203902
5112 29 45.73798
5124 29 .3722698
5151 29 .8874275
5170 29 .428129
5216 29 .6536875
5247 29 1
5253 29 .6147506
5286 29 .7583185
5297 29 1
5306 29 .4088692
5311 29 .6675286
5382 29 2
5427 29 .6878072
5458 29 1.878113
5513 29 1
5603 29 .6970705
5655 29 6.530089
5686 29 .8603524
5696 29 1
5712 29 1.76101
5713 29 .7639263
5756 29 2.05819
5765 29 6.590814
5806 29 .5223167
5821 29 1.391988
5888 29 .4463868
5933 29 .5332852
5948 29 .5834962
5987 29 .8216543
6014 29 .5626601
6017 29 1.750153
6067 29 .510532
6069 29 .8363184
6071 29 .884064
6080 29 .7925864
6083 29 .3383519
6124 29 .9264453
6182 29 7.33956
6195 29 1.728264
6232 29 .7589886
6273 29 1.786638
6280 29 .6138961
6342 29 1.77076
6348 29 1
6401 29 .6263848
6408 29 1
6429 29 .8198072
6448 29 1.526077
6465 29 .462019
6467 29 .5703545
6501 29 2
6566 29 2.837683
6586 29 .762997
6614 29 .7914641
6623 29 .8901066
6628 29 .7468884
6640 29 .8888241
6656 29 2.769547
6667 29 .5177138
6699 29 2.783239
6736 29 5.564703
6814 29 2.736557
6816 29 2.8496
6829 29 .673199
6849 29 .769559
6877 29 1
6888 29 1
6895 29 1.483901
6897 29 .7636084
6933 29 1.599248
7001 29 .8486206
7036 29 1
7053 29 11.33178
7054 29 2.775843
7060 29 6.297741
7205 29 .3067409
7229 29 .8733365
7256 29 .8932576
7280 29 2
7292 29 .7656229
7319 29 1.858519
7409 29 1.234961
7419 29 .7211426
7422 29 .8819689
7440 29 .5241606
7461 29 .6003197
7489 29 1.713977
7491 29 1
7508 29 .7640529
7551 29 1.270951
7558 29 .8348598
7628 29 .7075783
7634 29 1.702174
7649 29 .6837592
7658 29 1.772242
7840 29 .7548208
7848 29 .6309124
7860 29 .8107218
7886 29 1.030072
7936 29 1.819766
7941 29 1
7981 29 1
8021 29 1
8066 29 .8590683
8078 29 .5904378
8086 29 .77959
8092 29 .5822899
8128 29 .261571
8159 29 .690598
8184 29 1.21856
8197 29 .3774665
8199 29 .8155891
8201 29 .6909684
8203 29 2.93428
8212 29 1
8236 29 3.719434
8318 29 1.765973
8322 29 7.944082
8394 29 .4529363
8424 29 1.674404
8499 29 .3674245
8504 29 .89928
8506 29 .6835598
8508 29 1
8512 29 .7195652
8530 29 .933617
8566 29 .7196176
8614 29 .6825497
8616 29 1
8642 29 1
8679 29 .7855281
8694 29 1
8720 29 .822932
8761 29 348.7571
8768 29 1.376643
8770 29 3.743542
8782 29 .869609
8795 29 .530882
8800 29 1
8815 29 .7238924
8853 29 .8131816
8872 29 1.73283
8885 29 2.32019
8888 29 2.718088
8890 29 .8054379
8892 29 .8694778
8966 29 3.692501
9030 29 1.316209
9033 29 4.474109
9105 29 .7491331
9119 29 1
9122 29 .6062008
9144 29 .8374473
9182 29 1.722699
9194 29 .8573783
9214 29 .7753835
9244 29 .9153245
9318 29 .9685989
9333 29 .8862298
9369 29 37.67435
9396 29 .440471
9428 29 .3467823
9432 29 1
9444 29 .6673559
9447 29 .515462
9498 29 .9591784
9502 29 .2843599
9512 29 2.730262
9513 29 .7636292
9537 29 .8095138
9571 29 2.269421
9576 29 1.587436
9578 29 .8555493
9602 29 .8744838
9603 29 1.87267
9611 29 .8578654
9612 29 .9109777
9637 29 2
9688 29 .8542885
9699 29 .6448359
9721 29 1
9732 29 .8487274
9749 29 .4648639
9760 29 .8205703
9761 29 1
9776 29 1
9803 29 1.124427
9829 29 1.552672
9844 29 .7068814
9881 29 .8604866
9906 29 .9185339
9970 29 4.464432
10001 29 .8109765
10007 29 1.732392
10028 29 .9289034
10053 29 .7594285
10066 29 .7109986
10081 29 2.983357
10093 29 .6782487
10109 29 .4831124
10114 29 .7653458
10137 29 1
10150 29 .5341878
10152 29 2.673334
10273 29 1
10291 29 7.50173
10309 29 1
10312 29 1
10418 29 1.87101
10435 29 2.758022
10449 29 2.632361
10505 29 1.848512
10519 29 .6709156
10520 29 .9428433
10533 29 1.619776
10583 29 .4122657
10596 29 2.521359
10600 29 1.794104
10601 29 .3078459
10632 29 .7127127
10648 29 45.55182
10666 29 .6531095
10719 29 1
10751 29 1.708529
10769 29 .8089819
10836 29 1
10886 29 .6818644
10901 29 .8740596
10911 29 .8082287
10942 29 2.4633
10966 29 1.806087
10997 29 .793369
11011 29 1.697628
11019 29 .8462914
11084 29 .4527469
11130 29 .1567257
11131 29 .6865252
11151 29 .6803905
11209 29 1.69585
11213 29 1
11335 29 .8605092
11353 29 .5099085
11389 29 .7977938
11393 29 .884038
11397 29 1.826496
11423 29 .7014074
11476 29 .9704207
11519 29 1
11531 29 2.657875
11557 29 4.769476
11574 29 .6018324
11620 29 1
11668 29 1
11674 29 7.222924
11676 29 .09646644
11685 29 3.735425
11746 29 6.673895
11767 29 1
11810 29 .7460867
11855 29 .5300406
11857 29 1.394289
11871 29 .7491396
11930 29 1
11952 29 1.306438
11975 29 .9208376
11995 29 1.731844
12003 29 2.022818
12088 29 1
12104 29 .3368019
12159 29 .8193955
12173 29 .9281875
12218 29 1.847064
12222 29 .7778911
12227 29 .8197267
12267 29 .6581573
12278 29 1
12293 29 .8209865
12300 29 .7727709
12332 29 .7592463
12349 29 2.805306
12364 29 2
12381 29 52.18496
12382 29 4.765006
12383 29 64.73617
12395 29 1.720449
12401 29 .855488
12454 29 4.772269
12468 29 7.262032
12499 29 2.463912
12518 29 .6822323
12525 29 67.05082
12570 29 .132406
12578 29 .3378189
12591 29 .00838716
12609 29 1
12645 29 7.194772
12648 29 .2604789
12685 29 9.233364
12691 29 215.6588
12729 29 1.820917
12745 29 2.901693
12749 29 49.35717
12822 29 .4018963
12856 29 5.411468
12869 29 .924643
12883 29 .6688005
12911 29 .6856277
12972 29 11.31794
12973 29 .3798066
12992 29 7.32316
13013 29 9.697301
13044 29 .4656844
13068 29 .9002955
13078 29 2.418435
13156 29 1
13171 29 1
13241 29 4.190598
13248 29 .9123796
13273 29 56.07079
13354 29 8.590239
13355 29 3.452895
13393 29 24.51041
13416 29 3.024554
13450 29 .6156341
13452 29 .7615962
13484 29 4.683793
13513 29 4.951212
13537 29 1.482182
13573 29 1.261993
13577 29 .7804044
13580 29 .5965372
13602 29 .7761675
13640 29 109.0091
13650 29 1.778047
13661 29 2.115305
13725 29 1.43922
13732 29 3.297811
13746 29 .8174422
13747 29 84.57887
13752 29 1.848841
13803 29 .8729577
13833 29 .5725219
13835 29 15.46653
13836 29 3.566378
13846 29 1
13868 29 1.724108
13877 29 17.19778
13906 29 .6448717
14001 29 1.885671
14025 29 4.448197
14033 29 .6928891
14079 29 1.247495
14082 29 1
14127 29 1.063956
14139 29 5.117633
14148 29 .4372601
14171 29 3.224292
14172 29 .7196084
14192 29 1
14227 29 1
14277 29 7.64478
14288 29 .6302961
14294 29 1.783641
14315 29 .5847935
14319 29 .7790603
14320 29 4.356207
14340 29 .8027944
14354 29 .7970384
14380 29 3.96767
14404 29 .7909516
14409 29 .5178229
14419 29 2.466639
14429 29 1
14448 29 1.335646
14484 29 .6864612
14492 29 155.4165
14543 29 .6854519
14575 29 5.542861
14603 29 2.369669
14645 29 .9529466
14692 29 .6188984
14756 29 .41452
14806 29 .3254945
14870 29 1.597336
14885 29 4.406186
14960 29 3.329101
14966 29 9.95545
14974 29 .8869761
14978 29 2.652105
14981 29 .6566391
14982 29 1.708817
15041 29 4.061316
15100 29 .4201521
15130 29 .817668
15195 29 3.137617
15232 29 1
15245 29 11.5019
1 30 8.39800712
11 30 .939040713
57 30 18.883587274
59 30 1
70 30 .970283911
88 30 .915153752
121 30 1.252162353
134 30 4.740676842
135 30 5.391714909
136 30 8.461811008
137 30 1.981232538
148 30 .19601996
156 30 .58077152
158 30 .899441235
160 30 2.778798064
161 30 .891270262
163 30 .824539793
214 30 .981847372
236 30 .947272547
246 30 .949959965
251 30 1.975928296
288 30 2.639374138
297 30 1.73138596
298 30 24.01963862
299 30 3.316273192
315 30 2.816959356
337 30 3.858235916
340 30 .831347275
341 30 .918832483
351 30 .838972605
354 30 .030808659
364 30 .976174642
380 30 .897390967
417 30 .851400703
436 30 1.787230078
439 30 .948833068
477 30 .921120071
579 30 .950817443
584 30 1.967691875
701 30 6.768809161
708 30 1
777 30 .85933481
814 30 1
832 30 .879533991
920 30 .755776099
947 30 .964390159
966 30 .97921792
1033 30 1.9182795
1051 30 .8870901
1124 30 1
1170 30 .896134435
1225 30 .860034892
1244 30 .980849972
1301 30 .934537741
1377 30 4.718163072
1379 30 .524921512
1385 30 1
1441 30 .757803508
1556 30 .795591838
1557 30 4.451644578
1574 30 1.878092255
1591 30 1.864994192
1635 30 .702255464
1720 30 4.619201621
1876 30 2.74997899
1921 30 .904503557
1934 30 .955157153
1972 30 .67160684
2060 30 1.702053394
2180 30 .941328732
2194 30 .980835148
2206 30 .843122702
2209 30 .309786619
2210 30 1
2221 30 3
2238 30 .912624245
2255 30 .873290056
2366 30 3.88387789
2373 30 .782061277
2403 30 .720089879
2495 30 .895360431
2509 30 .871577878
2521 30 .97045979
2522 30 1.955037838
2594 30 .902106765
2598 30 1
2624 30 .817749886
2684 30 .98497055
2769 30 4.92834521
2786 30 .978178719
2821 30 .880749
2827 30 .908528796
2842 30 .91303392
2907 30 1.927871589
2987 30 .975039278
3144 30 1
3206 30 .867786893
3220 30 .948200027
3272 30 .866040395
3291 30 1
3302 30 1
3334 30 1
3336 30 .900538111
3511 30 1
3527 30 .991022136
3567 30 1.976116199
3572 30 .868464559
3573 30 .907378415
3574 30 .960761742
3587 30 .869114522
3654 30 .950963195
3712 30 .871208006
3743 30 1.731217413
3782 30 .891202186
3809 30 .559647727
3812 30 .821818795
3820 30 3.659889021
3907 30 1.94572943
3940 30 1
4036 30 1
4050 30 .928339508
4066 30 1.936852557
4086 30 .759319111
4135 30 .845001344
4178 30 .945081617
4183 30 .700531427
4190 30 .928743893
4302 30 .853541258
4315 30 .93522377
4343 30 .91977761
4356 30 1.931447296
4532 30 .836106644
4537 30 2.972533332
4588 30 1
4682 30 1
4705 30 1
4798 30 2.958514978
4824 30 1
4868 30 1.884045805
4971 30 .947529776
5015 30 .9514737
5049 30 .9078691
5112 30 88.63884
5160 30 .7279964
5163 30 2
5169 30 1
5214 30 .7420322
5220 30 1
5306 30 .78673
5311 30 5.88005
5332 30 .9710403
5365 30 1
5370 30 .8991862
5404 30 .7908727
5540 30 .9416735
5561 30 1.965877
5565 30 1
5594 30 .8985074
5713 30 .9148286
5723 30 .9672184
5756 30 .6602109
5765 30 3.852373
5806 30 .8276599
5812 30 1
5818 30 .908444
5840 30 .8143542
5850 30 .9653602
5872 30 .9598112
5987 30 .9356559
6000 30 .9348937
6066 30 .8991698
6091 30 .9613314
6115 30 .776699
6130 30 .9684678
6182 30 .7617243
6256 30 2.833914
6273 30 1.923023
6342 30 .9172942
6343 30 1
6418 30 .9301531
6477 30 1
6512 30 .9707561
6513 30 1.954302
6514 30 .9164073
6547 30 .9690952
6566 30 1.941439
6567 30 .8973495
6623 30 2.960352
6640 30 .9598896
6686 30 2
6722 30 1
6772 30 1
6868 30 .971637
6872 30 .9717799
6895 30 .8138003
6897 30 1.914714
6903 30 .8019817
6908 30 .9372267
6970 30 .8389066
6972 30 .9095614
6981 30 .9669682
7027 30 .8921401
7036 30 1
7053 30 4.758916
7060 30 4.746637
7087 30 1.929167
7228 30 3.912639
7229 30 3.593519
7319 30 .9489561
7379 30 1
7409 30 .723987
7437 30 .9414961
7440 30 .8283252
7461 30 1.855802
7505 30 .9742753
7510 30 1.970993
7555 30 .9205855
7558 30 .9404202
7631 30 .953229
7634 30 .8925494
7635 30 1
7649 30 1.885906
7684 30 1.975643
7691 30 .933307
7721 30 .9481035
7778 30 1
7886 30 5.650066
7925 30 1
7938 30 .8790492
8019 30 .9625904
8024 30 .839832
8026 30 .8189069
8066 30 .9491542
8086 30 .9204798
8093 30 .8611669
8128 30 1.733587
8212 30 1
8236 30 1.537993
8238 30 .7378974
8284 30 .8849427
8318 30 .9155669
8322 30 2.619043
8344 30 .8135361
8356 30 .9202482
8367 30 1.977494
8435 30 .9489784
8469 30 1
8494 30 .9375066
8557 30 .9316183
8665 30 .7237531
8693 30 .9559074
8720 30 .9361169
8758 30 .8158223
8761 30 24.59478
8872 30 .9036094
8885 30 .7547359
8891 30 .9537963
8964 30 1
9008 30 .9478051
9033 30 2.810268
9214 30 .9189622
9244 30 .9694505
9318 30 3.627888
9338 30 .8977339
9351 30 .6405686
9362 30 .8445168
9369 30 1.717813
9399 30 .8339993
9428 30 .7643301
9449 30 .9219371
9494 30 1.866299
9498 30 .9852722
9502 30 .7418092
9571 30 .7364193
9578 30 .9478846
9585 30 .9212989
9611 30 2.94872
9732 30 .9454234
9809 30 .8254316
9937 30 1
9961 30 .8253186
9970 30 .8067763
9988 30 .9620794
10001 30 .9318035
10010 30 6.929956
10022 30 .8351882
10047 30 1
10048 30 .8124754
10091 30 .930197
10093 30 .8839176
10105 30 1
10146 30 .8955131
10152 30 1.882144
10157 30 1
10206 30 .6929306
10280 30 .7652081
10331 30 .920984
10351 30 .3921782
10353 30 .9260208
10358 30 .892981
10418 30 .9534625
10471 30 .8100745
10505 30 1.945346
10547 30 .9696084
10585 30 .7824131
10588 30 .8965152
10594 30 1.918697
10596 30 1.827315
10631 30 .9517495
10634 30 .7823533
10647 30 .9384402
10648 30 13.11674
10886 30 .885222
10891 30 4.728032
10911 30 2.930812
10933 30 .93255
10942 30 1.806368
10966 30 3.930039
11069 30 1.963908
11093 30 .9047913
11096 30 .9222971
11098 30 .9157277
11129 30 1
11130 30 .6957609
11131 30 .8869036
11214 30 .7925931
11326 30 .9246074
11386 30 .9509945
11389 30 .9270474
11394 30 1
11397 30 .9374025
11452 30 .9586524
11505 30 .8546347
11557 30 .5560477
11674 30 2.719644
11682 30 2
11685 30 1.904546
11746 30 2.882347
11809 30 1
11827 30 .929312
11857 30 1.78147
11866 30 2
11975 30 .9714395
11996 30 .9477291
12059 30 .8877844
12084 30 1.939581
12159 30 3.934841
12208 30 1.8538
12218 30 1.944823
12227 30 .9349604
12244 30 .8800802
12267 30 .8766689
12280 30 .9300285
12308 30 1
12349 30 1.929758
12352 30 1.964589
12380 30 .8679739
12381 30 14.34516
12382 30 .9152183
12383 30 23.57542
12395 30 .8991425
12468 30 3.733754
12525 30 20.29677
12569 30 1.917182
12570 30 .6869867
12648 30 .7331933
12658 30 .9055609
12676 30 .9293458
12681 30 1.808847
12685 30 5.362628
12691 30 21.85733
12745 30 4.964533
12749 30 17.96416
12822 30 2.784214
12911 30 .8865798
12972 30 6.39314
12973 30 1.776245
13013 30 .5300083
13078 30 3.790181
13191 30 1.889
13241 30 .7079813
13256 30 1
13273 30 9.056927
13308 30 1.818299
13320 30 1.941608
13354 30 6.491382
13358 30 .9547516
13359 30 1.948162
13387 30 .789424
13393 30 12.21553
13416 30 .6480757
13482 30 .002020632
13484 30 1.164352
13502 30 1.818091
13504 30 1
13556 30 .8206587
13584 30 .9350485
13640 30 6.756221
13650 30 .9199232
13661 30 .6808169
13672 30 1.968517
13719 30 .9140508
13725 30 .7976801
13732 30 5.746662
13747 30 9.353966
13752 30 .5846813
13759 30 .9498036
13833 30 .8457731
13835 30 1.085966
13836 30 .8435565
13837 30 .8700969
13868 30 .9004629
13877 30 2.628225
13886 30 1.839694
14001 30 4.958752
14006 30 .8411245
14025 30 .8009187
14079 30 .7285088
14087 30 .9774791
14130 30 1.679165
14139 30 .6816568
14171 30 3.720138
14172 30 1.898839
14217 30 .9737066
14277 30 .8718428
14315 30 .8502005
14319 30 1.920289
14369 30 .8991769
14380 30 1.627553
14434 30 1.909611
14455 30 1.911015
14458 30 .914555
14492 30 20.9346
14514 30 .8985885
14545 30 .9355746
14575 30 .835072
14603 30 1.772587
14762 30 .9465303
14806 30 .7566498
14870 30 .8547255
14923 30 1
14960 30 .757951
14966 30 .6231442
14978 30 .8744855
15021 30 12.93676
15045 30 1.826568
15100 30 11.7908
15133 30 .9186223
15165 30 1
15195 30 .6888669
15198 30 .7669626
15245 30 1.820295
1 31 8.31193406
2 31 3.61044551
39 31 .94314682
40 31 .92883563
54 31 1
57 31 17.2950218
74 31 .95333984
85 31 1.89291881
88 31 .90302242
93 31 .94519075
95 31 .71498432
113 31 .96765334
121 31 6.14523638
134 31 2.70359877
135 31 6.30474219
136 31 5.24188045
137 31 2.83556897
138 31 1.22494043
148 31 .08106674
153 31 1.84785501
156 31 1.37784996
163 31 5.79945246
165 31 .86644361
174 31 1
241 31 1
244 31 1
263 31 .9681587
289 31 1.86477224
297 31 3.69297947
298 31 18.4505258
299 31 3.07553361
315 31 3.79078817
337 31 4.83796646
341 31 2.90722714
351 31 1.81594888
364 31 1.97276809
381 31 .9063811
389 31 .97375335
399 31 .89716222
450 31 1
579 31 .94378531
584 31 .96307245
585 31 .94968202
594 31 .96166123
612 31 .74948155
613 31 .9022915
637 31 .83177851
655 31 1
660 31 .868922
682 31 .9623154
701 31 5.73575345
702 31 1.8958141
711 31 .96525063
739 31 .93296945
744 31 1.79277962
755 31 .94018457
783 31 1
827 31 2
880 31 .90775554
905 31 .68330587
920 31 .72085692
934 31 .92756052
956 31 .94060688
1019 31 .97522971
1031 31 .67546135
1051 31 .87094622
1196 31 .96406688
1244 31 .9781119
1262 31 .51298012
1301 31 1.92517794
1335 31 .65111582
1377 31 5.67786597
1428 31 1
1441 31 1.72317421
1556 31 1.76636552
1557 31 3.37324062
1720 31 2.564755
1726 31 .88097752
1744 31 .64202591
1801 31 .83160878
1831 31 .74839057
1876 31 1.71423094
1963 31 .97334601
1970 31 .88990617
1972 31 .62465312
2014 31 1
2025 31 1
2033 31 1
2080 31 .73141613
2130 31 .85339731
2146 31 .96425674
2194 31 .97809495
2221 31 1
2247 31 .97651805
2252 31 1
2254 31 .98179315
2268 31 .96450796
2366 31 1.86727473
2370 31 .87952111
2521 31 2.96623613
2522 31 1.94860914
2548 31 .95632504
2590 31 1
2594 31 4.88810997
2612 31 .9232765
2671 31 .78642452
2707 31 .95420306
2769 31 .91809999
2770 31 .92148878
2827 31 4.89545023
2832 31 1
2888 31 1
2993 31 2
3000 31 1.6621486
3018 31 .94733853
3028 31 1.37755492
3042 31 1
3129 31 1
3203 31 2.96407877
3238 31 1
3305 31 .94741744
3413 31 .86523946
3425 31 .87898072
3437 31 .78301689
3454 31 .9093028
3518 31 .94051243
3533 31 1
3576 31 .73880772
3614 31 1
3682 31 .93631499
3686 31 .79673975
3712 31 1.8527933
3726 31 .861385
3743 31 .69278683
3809 31 1.49668608
3820 31 6.61125989
3834 31 3.96874774
3840 31 .96882709
3861 31 .65036553
3921 31 .95851614
3937 31 .93596746
3990 31 .83304938
3994 31 2
4035 31 .78908085
4040 31 .76446344
4050 31 .91809348
4065 31 .68581444
4066 31 3.92782372
4067 31 1.89905814
4086 31 1.72490651
4097 31 .88809356
4135 31 .82283961
4137 31 .87036244
4190 31 .91855568
4207 31 .89674438
4259 31 1
4315 31 1.92596205
4330 31 .96824878
4343 31 2.9083074
4402 31 .86028681
4462 31 .93742292
4480 31 .82409564
4512 31 .82681636
4530 31 .98121806
4537 31 .96860614
4575 31 .92794155
4678 31 .78646988
4735 31 .91762268
4747 31 .86018434
4760 31 .88714324
4803 31 .81384693
4805 31 1
4813 31 .82932949
4868 31 1.86746665
4878 31 .80176731
4880 31 1.97407951
4891 31 2.81633358
4907 31 1.95299733
4918 31 2
4926 31 .78463178
4944 31 .9209662
4991 31 .78086283
5042 31 1
5045 31 1
5112 31 64.87144
5148 31 .9077986
5160 31 1.689105
5163 31 1
5239 31 1
5246 31 1
5250 31 1.794467
5257 31 2
5286 31 .9003383
5311 31 1.862899
5365 31 1
5367 31 .5825687
5398 31 .9021026
5474 31 .9100107
5476 31 .8666538
5479 31 .8634786
5516 31 1
5576 31 1
5577 31 .9418982
5603 31 .8750816
5655 31 1.806224
5686 31 .9424138
5713 31 .9026508
5741 31 .9316528
5854 31 .9606457
5933 31 .8075418
6000 31 .9255848
6037 31 .8496218
6182 31 .7276556
6188 31 1
6194 31 1
6195 31 1.887945
6236 31 .9319985
6255 31 .8551244
6267 31 1.859379
6297 31 .503905
6342 31 .9054689
6395 31 .8430986
6425 31 .9291465
6432 31 3.953762
6439 31 .8378934
6448 31 .8045693
6465 31 .7781539
6477 31 1
6517 31 1.762655
6554 31 .1560007
6631 31 1.88318
6639 31 .739889
6640 31 .9541546
6672 31 1.950929
6849 31 .9049735
6865 31 .9495493
6897 31 .9025197
6933 31 .8347426
6972 31 .8966305
6981 31 1.962245
7053 31 .7244461
7054 31 1.907565
7060 31 3.710411
7087 31 .9190393
7166 31 2.827142
7206 31 2
7228 31 .9001478
7241 31 1.868254
7336 31 .9046413
7400 31 .894255
7419 31 1.885008
7435 31 .8862433
7440 31 1.803779
7447 31 .9528556
7495 31 .855887
7505 31 .9705971
7551 31 .6993638
7649 31 .8695925
7696 31 .9298696
7775 31 1
7798 31 1
7835 31 1
7886 31 13.60003
8031 31 .9515182
8034 31 1.895503
8040 31 .9560237
8084 31 .9275513
8086 31 .90911
8092 31 1.82775
8128 31 1.695496
8203 31 .9728993
8236 31 .4719355
8344 31 1.786875
8346 31 .9192122
8358 31 1
8367 31 .9742758
8394 31 .7744085
8424 31 .8657347
8462 31 .9336963
8473 31 .932479
8476 31 .9609708
8494 31 .9285712
8518 31 1
8642 31 1
8678 31 .8712079
8693 31 .9496031
8710 31 1
8711 31 .8509535
8720 31 .9269829
8746 31 .7617982
8761 31 50.10618
8805 31 .9334028
8806 31 .8486131
8851 31 .6530128
8872 31 .8898275
8881 31 1
8885 31 3.719668
8992 31 1
9001 31 .9564335
9008 31 .9403422
9051 31 1
9244 31 .9650826
9271 31 .8629687
9295 31 .7577831
9318 31 4.574683
9333 31 1.953085
9346 31 1.915621
9362 31 .8222857
9364 31 .9790319
9369 31 8.391505
9394 31 .9366677
9399 31 .8102645
9428 31 2.730634
9467 31 .9157243
9468 31 .846512
9474 31 .9004024
9494 31 .8471829
9502 31 1.704893
9512 31 2.888769
9515 31 .9301726
9569 31 .8608332
9576 31 .829872
9585 31 .9100462
9758 31 .6907419
9760 31 .9260089
9764 31 .9457646
9803 31 .6389419
9809 31 .8004718
9924 31 1.906264
9935 31 .9671441
9937 31 1
10007 31 1.889647
10022 31 .8116233
10045 31 1
10066 31 1.468457
10093 31 1.86732
10148 31 .9799457
10169 31 .8790318
10205 31 .8931681
10256 31 .9429956
10273 31 1
10291 31 1.79453
10393 31 1
10418 31 1.946809
10454 31 .9588312
10533 31 6.843208
10547 31 1.965263
10594 31 .9070723
10601 31 .7145778
10631 31 .9448506
10648 31 14.99045
10886 31 .8688111
10911 31 2.92092
10920 31 .927483
10942 31 2.778682
10966 31 .9200364
10974 31 .9163878
11011 31 2.875311
11019 31 .9366155
11039 31 .9734243
11096 31 .9111871
11126 31 .6707249
11130 31 .6522607
11146 31 .8528197
11326 31 .9138278
11335 31 .9424785
11415 31 .8390732
11427 31 .8851877
11452 31 .9527405
11458 31 .8818981
11483 31 1
11612 31 1.78297
11674 31 .6795586
11680 31 .8372977
11685 31 3.890898
11746 31 6.865525
11747 31 .90702
11799 31 1
11809 31 1
11839 31 .8848305
11857 31 .7502244
11884 31 1
11942 31 .7823401
11958 31 1
11980 31 .9443311
11991 31 .9527269
11995 31 .8894209
12026 31 1
12037 31 1
12078 31 .9025017
12081 31 1
12096 31 1
12114 31 .9443404
12164 31 .8051657
12173 31 .9703868
12189 31 .8121008
12199 31 .8676344
12218 31 1.936934
12244 31 1.862934
12298 31 .9486452
12300 31 .906298
12342 31 .7403572
12349 31 1.919714
12352 31 .9595257
12369 31 .6891287
12376 31 1.917909
12381 31 11.25153
12383 31 18.94279
12395 31 .8847219
12401 31 .9404079
12425 31 .5043795
12450 31 3.932992
12453 31 1
12454 31 .493723
12468 31 8.695686
12499 31 2.778935
12525 31 5.196222
12645 31 .6679498
12658 31 .8920579
12691 31 27.55011
12726 31 .6775361
12729 31 .9261521
12745 31 .9594615
12749 31 18.67308
12776 31 .9068671
12814 31 .9642392
12822 31 .7533612
12919 31 2.893592
12954 31 2
12972 31 5.30637
12973 31 .7442521
12992 31 1.720893
13003 31 1.908581
13013 31 2.462809
13044 31 .7796654
13078 31 7.760181
13167 31 1.962818
13184 31 1.748535
13191 31 .873129
13229 31 1.701454
13241 31 1.666228
13273 31 6.493146
13354 31 5.41866
13358 31 .948282
13386 31 .9762006
13393 31 9.67443
13416 31 .5977574
13460 31 .8369775
13484 31 1.04487
13573 31 .6956697
13580 31 .8336249
13640 31 6.292425
13661 31 2.63518
13667 31 1.782822
13672 31 .9640159
13725 31 .7687524
13731 31 .9475852
13732 31 3.71044
13741 31 .8393406
13746 31 1.924719
13747 31 25.40371
13752 31 .525299
13770 31 1.89805
13833 31 1.823722
13835 31 1.955278
13877 31 2.432088
13886 31 .8167729
13906 31 2.853556
13997 31 .9039024
14001 31 4.952854
14006 31 1.818409
14025 31 2.772454
14079 31 1.689691
14087 31 .974259
14127 31 .6140055
14135 31 .7554456
14139 31 3.63614
14154 31 .8316106
14171 31 3.680123
14277 31 .8535188
14288 31 .847546
14294 31 1.91078
14309 31 .904456
14315 31 1.828782
14322 31 2
14340 31 .5063108
14380 31 2.5743
14404 31 1.913795
14419 31 .7800591
14434 31 1.896687
14482 31 1.957378
14484 31 .8707066
14492 31 39.92439
14494 31 .9619907
14514 31 .8840886
14545 31 .926363
14553 31 .9740932
14603 31 .7400718
14653 31 .9799812
14722 31 1
14756 31 .7585668
14793 31 .8791336
14830 31 .8783304
14870 31 1.833954
14879 31 .6775518
14885 31 1.75513
14960 31 .7233427
14966 31 3.569261
14974 31 .9533926
14978 31 .8565394
14981 31 2.858409
15021 31 25.64176
15045 31 .8017712
15064 31 .8994831
15074 31 .9692606
15090 31 .8797978
15100 31 11.76089
15126 31 .910836
15128 31 .8988062
15153 31 1.655276
15159 31 1.832279
15186 31 .9818799
15198 31 .7336428
15245 31 2.794601
1 32 3.56911621
2 32 5.75605141
8 32 2.36219792
11 32 1.95636764
57 32 3.05362707
62 32 .97617808
82 32 3.30534738
85 32 .93294313
121 32 9.46472602
135 32 .56461248
136 32 5.89902235
137 32 .27080468
138 32 .88841409
148 32 .42454142
153 32 1.90472307
157 32 .86152813
158 32 .92802383
165 32 .91636371
193 32 .87020607
288 32 1.74187761
297 32 .8077362
298 32 19.15100749
299 32 4.79485187
340 32 .87928474
444 32 1
446 32 .64781179
477 32 .94354072
483 32 .72240499
594 32 .97599132
670 32 .96600771
701 32 7.83452232
744 32 .87023351
755 32 1.96254211
776 32 .94475299
777 32 1.89931716
822 32 1
850 32 1.9097452
854 32 .94417287
920 32 .82519375
1033 32 3.94150755
1225 32 1.89981826
1230 32 .81736524
1243 32 .94499226
1244 32 .98629313
1335 32 .78152015
1356 32 .87888305
1377 32 .79827176
1515 32 .93892251
1540 32 .97608472
1556 32 .85369235
1557 32 5.60750788
1587 32 .96517031
1624 32 .96190297
1720 32 5.72743889
1802 32 .90043214
1809 32 1
1819 32 1
1934 32 .96790318
1948 32 1
1970 32 1.93105654
1975 32 .90037635
2025 32 1
2055 32 2
2177 32 1
2180 32 .95800532
2195 32 .98518634
2209 32 1.35868448
2221 32 1
2222 32 1.86076352
2228 32 1
2238 32 .93745973
2268 32 .97777401
2296 32 .90213435
2366 32 .91688417
2376 32 .87002883
2403 32 .79965089
2521 32 .97885623
2534 32 .94378664
2548 32 .97264967
2564 32 .82962716
2594 32 .92993172
2769 32 .9487122
2786 32 .98438115
2893 32 .88642889
3000 32 .78842916
3093 32 1
3159 32 .83529036
3181 32 .93934339
3203 32 .97750524
3206 32 .90536685
3272 32 .90411677
3315 32 .97301654
3331 32 .95477252
3501 32 1
3527 32 .99357398
3537 32 .82198343
3573 32 .93370496
3592 32 .97054825
3712 32 .90781555
3726 32 2.91319588
3820 32 3.75656139
3874 32 1
3892 32 .9435539
3990 32 .89545142
3993 32 .9384019
4008 32 1
4050 32 2.94870812
4090 32 1
4162 32 1.33691346
4207 32 .93533879
4402 32 1.91250817
4409 32 .92785565
4414 32 .90944016
4437 32 1
4537 32 3.9803404
4678 32 .86628219
4835 32 .98021219
4868 32 1.91700436
4923 32 1
4956 32 .94796346
5063 32 .96543
5112 32 31.15235
5460 32 .9574411
5543 32 .9047287
5546 32 .9416857
5561 32 .9755758
5588 32 .9247285
5594 32 .9273554
5598 32 1
5648 32 1.952358
5695 32 .8923673
5712 32 .9382845
5765 32 4.894334
5807 32 2
5817 32 .9401102
5851 32 1
5853 32 .8098964
5887 32 .9686057
5933 32 .8794779
6123 32 1.965293
6182 32 .8294512
6194 32 1
6195 32 .9298284
6222 32 .6591991
6236 32 .9574158
6280 32 .9002945
6297 32 .6893331
6640 32 .9712905
6642 32 1.898146
6699 32 .9440248
6733 32 .8851897
6807 32 .9657794
6815 32 1.931331
6849 32 1.940492
6996 32 1
7053 32 .8274414
7388 32 .9772094
7453 32 .8702589
7612 32 1
7723 32 .9453365
7886 32 2.749531
7928 32 .9627564
7938 32 .913428
7947 32 .961127
8019 32 1.973224
8034 32 .9345616
8066 32 1.963607
8199 32 .9523787
8318 32 .939566
8322 32 .7273251
8344 32 .8665362
8424 32 3.91592
8639 32 .9045878
8761 32 27.542
8770 32 .9337737
8782 32 .9663285
8788 32 .9438007
8892 32 .9662946
8913 32 .9263099
8944 32 1
8953 32 .9134351
8966 32 .9205931
8992 32 1
9062 32 .9417981
9122 32 .8983073
9146 32 .9848305
9182 32 .9283911
9192 32 .7433117
9194 32 .9631701
9214 32 .9419962
9295 32 .8483178
9318 32 2.733656
9321 32 1
9333 32 .9706206
9338 32 .9268018
9346 32 .9471597
9351 32 .7427326
9369 32 5.366496
9412 32 2.878271
9428 32 .8313164
9449 32 .9441255
9478 32 .9312753
9497 32 .8843785
9502 32 .8151967
9512 32 .9303442
9567 32 .9675952
9777 32 .8547463
9829 32 1.884484
9858 32 .9812281
9906 32 .9789626
9914 32 .7497825
10007 32 .9308943
10010 32 2.949865
10066 32 .6671348
10070 32 .9730445
10080 32 1.946451
10081 32 .9957023
10093 32 .9169126
10169 32 1.924247
10219 32 1
10227 32 4.769732
10256 32 .9643025
10351 32 4.417657
10435 32 .9375128
10505 32 .9608806
10519 32 .9150189
10520 32 .9852401
10533 32 1.901813
10600 32 .9468304
10625 32 2
10647 32 .9559378
10648 32 8.367794
10666 32 1.910421
10738 32 1.957496
10891 32 .8053358
10911 32 1.950478
10966 32 1.949925
11096 32 .9443832
11146 32 .9078321
11286 32 .9492573
11323 32 1
11393 32 1.970055
11397 32 .9551951
11412 32 1
11419 32 .9495255
11434 32 .9708039
11518 32 .912781
11616 32 .9710182
11682 32 1
11685 32 .9316775
11728 32 1
11746 32 3.915788
11841 32 .9511645
11891 32 .8746301
11974 32 .8066167
11995 32 1.930753
12003 32 1.747658
12093 32 .02184042
12114 32 .9651446
12144 32 .963526
12161 32 .9167747
12173 32 .9814555
12180 32 .9653959
12218 32 .9605066
12253 32 1
12267 32 .9117243
12321 32 1
12343 32 1
12349 32 1.949723
12381 32 6.531293
12383 32 21.83305
12395 32 .92781
12451 32 .9255724
12454 32 1.682957
12468 32 2.809431
12499 32 1.861563
12518 32 1.917941
12525 32 13.49665
12591 32 .7439309
12675 32 .9867195
12691 32 18.45602
12713 32 .945719
12749 32 9.542824
12800 32 .9268908
12856 32 .8480205
12883 32 .9144727
12907 32 1
12915 32 5.898008
12972 32 .5656322
13013 32 .6635977
13078 32 2.84982
13184 32 .8425263
13191 32 1.92055
13273 32 4.177697
13342 32 1.94859
13352 32 .7932619
13354 32 2.63595
13393 32 6.291222
13416 32 .7481058
13422 32 .9861619
13484 32 1.401874
13501 32 1
13533 32 .9483832
13537 32 .8662814
13573 32 .8094209
13577 32 .9432928
13640 32 11.67823
13661 32 3.771541
13719 32 .9384808
13746 32 .9528572
13747 32 12.24302
13752 32 1.702731
13759 32 .9640713
13855 32 .9290143
13877 32 .0181351
13906 32 .9082935
13952 32 1.536125
13997 32 .9398213
14001 32 4.970476
14025 32 .8575051
14130 32 .7703585
14139 32 .7721419
14160 32 .624956
14171 32 2.799685
14222 32 .9752065
14288 32 .9045295
14319 32 1.942946
14320 32 .83375
14340 32 .6908397
14380 32 .7334164
14404 32 .9460164
14417 32 .869252
14419 32 .8622676
14458 32 .9388417
14469 32 .9286071
14482 32 .9733088
14492 32 16.94285
14497 32 1
14575 32 1.881951
14584 32 .9367158
14603 32 2.837227
14616 32 .761146
14688 32 .4534683
14802 32 .955467
14829 32 .9485469
14870 32 .896018
14878 32 .8813557
14925 32 .9172007
14966 32 .7302608
14978 32 .9101614
14981 32 .9113322
15021 32 4.52321
15044 32 .9249438
15100 32 5.850263
15192 32 1.834592
15195 32 .7773027
1 33 2.517265
57 33 12.6990696
68 33 1.9268693
95 33 1.800038
121 33 3.4003128
134 33 .7920501
135 33 2.5122193
136 33 1.7665341
137 33 3.1830555
165 33 1.9062992
255 33 1
263 33 .9776607
277 33 .9741439
297 33 1.7845998
298 33 9.8081684
299 33 3.649828
315 33 2.8532206
332 33 .9185344
337 33 1.8863201
340 33 .8647582
341 33 .9349122
389 33 .9815858
399 33 .9278508
436 33 2.8293809
445 33 1
477 33 1.9367466
489 33 .9621263
558 33 .9560038
579 33 2.9605608
701 33 12.8146092
702 33 .926905
755 33 1.9580345
777 33 1.8872013
850 33 1.8988842
889 33 .9078171
896 33 .9157451
940 33 1
956 33 .9583308
1021 33 .8478902
1100 33 .9136445
1131 33 1
1205 33 1.9745075
1225 33 1.8877627
1243 33 1.9383728
1301 33 2.9475061
1335 33 .755229
1349 33 .9232177
1356 33 1.8643082
1377 33 3.7739964
1441 33 .8057839
1492 33 1
1515 33 1.9315726
1556 33 1.8360861
1557 33 .5602766
1624 33 .9573185
1654 33 .9096204
1720 33 4.6946397
1726 33 .9164959
1734 33 .7102234
1785 33 .8642546
1809 33 1
1876 33 .7995094
1929 33 1
1970 33 .9227601
1980 33 .9667885
2060 33 1.7610781
2141 33 .8126505
2167 33 1
2180 33 .9529518
2195 33 .9834037
2209 33 2.0408366
2258 33 1
2366 33 1.9068823
2509 33 3.897019
2527 33 .9053196
2595 33 1
2664 33 .7710657
2693 33 .8989587
2766 33 .9222724
2769 33 5.9425404
2801 33 .9835717
2827 33 2.9266497
2842 33 .9302623
2845 33 .8199053
2907 33 1.9421606
2983 33 .9765329
2993 33 1
3000 33 1.7629694
3041 33 1
3162 33 1
3305 33 .963109
3338 33 .8487979
3373 33 .9474275
3383 33 1.9396692
3519 33 1
3527 33 2.9928007
3535 33 .9601125
3567 33 .9808477
3594 33 .9082078
3619 33 .9444231
3683 33 2
3732 33 1
3743 33 1.7844646
3760 33 1
3809 33 1.6468837
3819 33 .9919928
3820 33 2.7272667
3840 33 .9781296
3853 33 .922767
3912 33 .8663038
4016 33 .9568858
4064 33 .9170715
4066 33 .9493624
4067 33 .929181
4143 33 1.9540384
4190 33 2.9428601
4205 33 .8775498
4271 33 .8571514
4298 33 .9305293
4316 33 .9392043
4356 33 .9450279
4402 33 1.9019797
4408 33 1
4510 33 1
4514 33 .9021849
4537 33 4.9779746
4561 33 .9673928
4618 33 .9166982
4640 33 .440233
4744 33 1
4766 33 .8320178
4798 33 .9667334
4817 33 1
4867 33 .9140035
4880 33 .9818146
4891 33 .8711429
4910 33 .7906877
4931 33 1
4983 33 .96873
5049 33 .9261207
5109 33 .9670916
5112 33 38.08765
5143 33 1
5149 33 .9862736
5152 33 .8926319
5172 33 1
5311 33 .9038127
5360 33 1
5458 33 .9647367
5467 33 1
5540 33 .9532282
5596 33 1
5611 33 1
5646 33 .8784222
5712 33 .9308578
5713 33 .9317015
5729 33 2
5737 33 .9553895
5756 33 .7275249
5765 33 6.881618
5817 33 .9329033
5821 33 .8240958
5840 33 .8511315
5878 33 .986146
5905 33 1
5910 33 .8294465
6000 33 .9477916
6022 33 1.963198
6073 33 .9411084
6115 33 1.820936
6182 33 .8089279
6195 33 .9213842
6218 33 .982801
6252 33 .9668378
6267 33 1.901343
6287 33 .883626
6329 33 .7188905
6358 33 1.649329
6381 33 .941411
6395 33 .8899208
6401 33 .8919094
6418 33 .9439902
6512 33 .9765494
6514 33 .9329674
6631 33 .9180412
6842 33 .9096049
6849 33 .9333311
6887 33 1
6908 33 .9496624
6970 33 1.87082
6981 33 .9735119
7053 33 1.806676
7060 33 .7968295
7188 33 .9128373
7204 33 1
7216 33 .8559093
7229 33 .6740448
7241 33 .9075693
7310 33 1
7409 33 .7786665
7505 33 .9793715
7535 33 .9302569
7634 33 .9138359
7684 33 1.980468
7685 33 1.965962
7691 33 1.946519
7742 33 1
7771 33 1
7789 33 1
7864 33 1
7886 33 4.71939
7908 33 .9231027
7983 33 .8686951
8007 33 .9747573
8034 33 1.926687
8086 33 3.936233
8128 33 1.786365
8184 33 .7739214
8199 33 1.946648
8236 33 1.629519
8309 33 .666968
8322 33 2.694512
8344 33 1.850476
8346 33 .9433207
8380 33 .9230317
8424 33 .9058018
8441 33 1.914878
8498 33 .912601
8562 33 1
8579 33 .9709544
8589 33 .9629969
8618 33 1
8679 33 .9379511
8711 33 .8954316
8733 33 .8514135
8758 33 .8523088
8761 33 24.04284
8768 33 3.819657
8782 33 .9622766
8806 33 .8937896
8851 33 .7565599
8884 33 .9380973
8885 33 2.803324
9033 33 .8478545
9086 33 1
9121 33 .970112
9318 33 1.701605
9362 33 .8753188
9369 33 5.169926
9428 33 .8110175
9449 33 .9374018
9494 33 .8927862
9497 33 .870465
9512 33 .9219621
9547 33 1
9567 33 .9636957
9576 33 .8806411
9578 33 .9582089
9580 33 1
9585 33 .93689
9601 33 3
9611 33 .958879
9764 33 .9619494
9766 33 1
9777 33 .8372669
9803 33 .7466879
9860 33 .9506218
10010 33 6.943832
10053 33 .9304002
10080 33 .9400069
10081 33 2.995185
10147 33 .9161565
10152 33 .9054922
10196 33 .9137073
10291 33 1.855846
10369 33 .9809385
10394 33 1.967374
10418 33 .9626818
10505 33 .9561731
10533 33 3.889997
10594 33 .9348036
10608 33 .8573496
10624 33 .9565011
10648 33 10.29172
10666 33 .8996411
10706 33 2
10738 33 .9523811
10891 33 .7819105
10911 33 .9445186
10972 33 .9656055
11068 33 .869983
11100 33 .9463448
11124 33 .9548738
11126 33 .7689864
11129 33 1
11152 33 .9384986
11234 33 .9459917
11243 33 1
11322 33 1
11326 33 .9395431
11335 33 .9596439
11345 33 .9927019
11386 33 1.960703
11397 33 .9498034
11502 33 .8481445
11557 33 1.643997
11664 33 .9196328
11674 33 .7751839
11685 33 3.923456
11746 33 .9056546
11827 33 .9433157
11952 33 .7993456
11995 33 .9224197
12003 33 1.717291
12035 33 1
12093 33 .9041317
12141 33 .9194166
12159 33 2.947749
12166 33 .9574258
12180 33 .9612318
12189 33 .8681732
12218 33 3.955754
12227 33 .9478451
12300 33 1.93426
12332 33 .9303475
12349 33 2.943673
12352 33 1.971604
12381 33 13.47489
12382 33 .932014
12383 33 8.451949
12395 33 5.919123
12454 33 .6448049
12468 33 1.786498
12508 33 .9138042
12518 33 .9080666
12525 33 1.436083
12570 33 .7489963
12578 33 .8084243
12597 33 .9823046
12645 33 1.767039
12675 33 1.985121
12681 33 .8467154
12685 33 1.488894
12691 33 12.66854
12729 33 .9481896
12745 33 1.971559
12749 33 6.367472
12785 33 .9080034
12797 33 .6869307
12799 33 .8526674
12856 33 1.829732
12861 33 .9390328
12883 33 .9041806
12911 33 .9090489
12972 33 1.513362
13003 33 2.935862
13013 33 .6231161
13167 33 .9739137
13184 33 1.823576
13191 33 2.91099
13273 33 13.83807
13291 33 1
13310 33 .8758185
13354 33 4.592142
13393 33 2.965256
13416 33 .7177937
13425 33 .9368613
13484 33 2.329898
13504 33 1
13580 33 .8832741
13584 33 .9479157
13640 33 14.39883
13667 33 .847632
13719 33 .9310778
13732 33 1.79685
13747 33 2.670579
13770 33 .9284733
13859 33 1.950757
13868 33 1.920182
13877 33 2.89998
13906 33 .8972578
13925 33 2.952538
13937 33 .971318
13997 33 .9325796
14001 33 1.966923
14006 33 .8725986
14025 33 1.840358
14079 33 .7822926
14130 33 .7427241
14139 33 .7447222
14171 33 7.77558
14244 33 .9022203
14294 33 .937405
14309 33 .932968
14319 33 1.93608
14320 33 .813744
14340 33 1.653636
14372 33 .7112298
14380 33 3.701336
14404 33 .9395202
14419 33 1.845693
14482 33 1.970097
14492 33 12.33429
14575 33 .8677451
14603 33 .8176389
14663 33 .9703557
14813 33 1
14870 33 1.883505
14879 33 .773776
14985 33 1
15021 33 18.3455
15100 33 12.83224
15130 33 .9472495
15159 33 1.88233
15186 33 1.987287
2 34 1.22367535
8 34 12.69956927
13 34 .96555729
29 34 4.96830062
54 34 1
80 34 .98303072
82 34 19.34477272
156 34 49.45859879
214 34 2.99364672
223 34 .96743492
226 34 .95351517
236 34 .97342465
246 34 .97917419
249 34 1.94698056
255 34 2
260 34 .82518874
263 34 1.98352865
298 34 .2642228
337 34 2.89049503
340 34 2.93643844
343 34 1
359 34 1
363 34 .99240161
373 34 .96841527
439 34 .98026824
450 34 2
477 34 .96052367
478 34 2
489 34 .99120918
494 34 .50019932
586 34 .9881853
596 34 .99077646
606 34 .97454909
688 34 .9912525
823 34 1
850 34 .89101033
963 34 1
966 34 .98817165
967 34 1
1003 34 1
1019 34 .98952232
1031 34 .71724776
1051 34 3.93217522
1170 34 1.98132747
1185 34 1
1206 34 .88390297
1222 34 .97677641
1243 34 .96925148
1244 34 .98393466
1301 34 2.97671644
1349 34 .93790851
1377 34 27.76841798
1378 34 .97983948
1387 34 1.98627519
1431 34 1
1540 34 1.98832404
1556 34 .52483457
1574 34 1.93905793
1654 34 .85571098
1832 34 1
1860 34 .8665485
1876 34 .46087238
1928 34 1
1933 34 1.88125796
1972 34 .66791144
1975 34 .89316572
1980 34 .98845673
2060 34 .25345393
2092 34 .98461575
2146 34 1.994431
2148 34 2
2209 34 1.75923409
2247 34 2.99390778
2255 34 .95461723
2293 34 .84251087
2351 34 2
2364 34 4
2403 34 1.75761831
2463 34 .9911239
2543 34 .96518436
2567 34 1
2616 34 .90607415
2674 34 1.98278084
2687 34 .99351321
2707 34 .98471492
2768 34 1
2769 34 6.95412069
2778 34 2
2779 34 .99162718
2804 34 .98003943
2827 34 12.94257697
2845 34 .83575357
2944 34 .99246339
2966 34 1
2987 34 1.9835506999999999
3007 34 .82031076
3018 34 1.96722553
3028 34 1.94842439
3056 34 1
3081 34 1
3150 34 1
3194 34 .93763517
3213 34 1
3272 34 .93472002
3300 34 1.9826534
3331 34 1.98377044
3409 34 .97671059
3411 34 .93791059
3473 34 1
3479 34 1.96536998
3494 34 .85710046
3516 34 .99595967
3535 34 .98889979
3544 34 .97849575
3572 34 .97379998
3662 34 .91211051
3686 34 .96463011
3711 34 .97568793
3712 34 5.920509
3773 34 .99520122
3809 34 .5524638
3819 34 1.99604864
3840 34 1.98256732
3861 34 .97706086
3865 34 .96223854
3871 34 1
3882 34 .98480467
3907 34 5.96061755
3909 34 1
4008 34 1
4034 34 .98126902
4039 34 1.9791743
4122 34 .92581568
4137 34 .93326052
4162 34 12.72773465
4163 34 1.98726692
4183 34 15.9086981
4190 34 1.96494635
4196 34 1
4271 34 .80096226
4298 34 .93462691
4343 34 2.95124647
4402 34 1.93536596
4406 34 .74679282
4476 34 .96962402
4514 34 .88496521
4611 34 .91123965
4678 34 .78707103
4720 34 .93942598
4770 34 .98698318
4798 34 2.97728488
4868 34 .89986772
4875 34 .9863137
4881 34 .98476522
4976 34 1
4983 34 .98406488
5027 34 .9856801
5055 34 1
5073 34 .9892966
5110 34 1.98949
5112 34 18.5064
5124 34 2.705637
5151 34 1.975
5188 34 .9935765
5241 34 1
5259 34 .9492066
5286 34 2.952159
5314 34 1
5332 34 .9877523
5365 34 1
5468 34 1
5527 34 2
5540 34 2.97143
5550 34 1.987952
5556 34 .9801787
5570 34 1
5648 34 .9660724
5705 34 2
5713 34 .9681177
5756 34 1.632404
5765 34 9.88659
5808 34 .9407299
5812 34 2
5817 34 1.961323
5847 34 1
5859 34 .9589812
5860 34 8.914977
5878 34 .9925978
5905 34 1
5984 34 1
6022 34 1.977375
6086 34 31.98317
6091 34 1.980104
6130 34 .9860526
6155 34 .9918671
6222 34 1.915191
6246 34 .9928856
6310 34 1
6324 34 .9221911
6329 34 .5956457
6354 34 .9279831
6379 34 .9847937
6381 34 .9607582
6401 34 .8593217
6418 34 .9823121
6432 34 .977219
6434 34 1
6554 34 .757467
6558 34 .9957591
6580 34 .9909051
6623 34 .925383
6631 34 1.951551
6634 34 1
6640 34 5.977764
6644 34 1
6693 34 .989944
6711 34 .9428531
6722 34 1
6829 34 .9463933
6841 34 .9941063
6854 34 1
6868 34 .9882372
6908 34 1.967851
6981 34 1.979975
7008 34 .9037679
7027 34 .9038006
7087 34 6.984165
7090 34 1
7141 34 1.985226
7142 34 .9953094
7151 34 5.962233
7166 34 .9727174
7168 34 .9577201
7205 34 .9499052
7216 34 .823003
7228 34 3.950674
7241 34 .9587
7409 34 .6648805
7428 34 .9953151
7437 34 .9707599
7461 34 .9383111
7549 34 1
7551 34 .6851975
7612 34 3
7685 34 .9843879
7723 34 .9486019
7740 34 1.986623
7747 34 .9385648
7786 34 1
7860 34 .9359485
7950 34 1
8031 34 2.987461
8086 34 6.948302
8092 34 .9059043
8141 34 1
8196 34 .9193627
8198 34 .9494852
8253 34 1.968181
8317 34 1.868394
8322 34 3.649343
8332 34 .985938
8333 34 .8992892
8356 34 .9702109
8380 34 .9430802
8424 34 .9137783
8455 34 1
8492 34 1
8517 34 1.993182
8576 34 .9536124
8593 34 .8881171
8697 34 1
8711 34 .9220006
8763 34 1
8771 34 1
8799 34 1
8809 34 .9618115
9015 34 .8813981
9062 34 .9830869
9175 34 .9779379
9192 34 3.976623
9244 34 3.990078
9299 34 .872077
9318 34 16.69644
9341 34 .9596703
9351 34 1.741167
9376 34 1
9459 34 .9037078
9494 34 1.94988
9498 34 .993053
9500 34 1
9513 34 .8920074
9515 34 .9899055
9529 34 1
9571 34 .7086588
9580 34 1
9611 34 3.981942
9688 34 .9834138
9747 34 1
9785 34 .9672562
9799 34 1.990752
9802 34 .9386685
9803 34 .6883181
9809 34 .8459076
9826 34 3.949929
9833 34 .9495028
9914 34 2.932507
9924 34 .95473
10010 34 .8849678
10053 34 .9665398
10062 34 3.987846
10152 34 .7748673
10175 34 1
10196 34 .9279836
10207 34 2.992764
10227 34 39.93099
10244 34 1
10265 34 2
10311 34 .8886747
10369 34 .9927279
10393 34 1
10418 34 3.980848
10458 34 .9949762
10533 34 3.89533
10568 34 1.989353
10582 34 .9111764
10596 34 .814523
10608 34 .8919455
10612 34 .9781485
10725 34 .5716819
10942 34 20.88053
10943 34 1
11039 34 1.993029
11083 34 1
11084 34 1.992095
11096 34 .9747362
11098 34 .9271057
11141 34 .972202
11161 34 .9767495
11163 34 .9423484
11234 34 .9684233
11345 34 .9956785
11348 34 .9727645
11363 34 1
11386 34 .9642196
11393 34 .9825669
11397 34 2.971664
11460 34 .99595
11557 34 1.505777
11678 34 1
11685 34 .835716
11722 34 .9422516
11747 34 .9598345
11810 34 1.91443
11838 34 .9147243
11841 34 .978275
11892 34 1
12003 34 1.557366
12066 34 1
12093 34 .5531795
12121 34 1
12166 34 .9770803
12173 34 .9892961
12180 34 .9613167
12261 34 1
12292 34 .8989599
12293 34 .9625933
12295 34 .9870637
12297 34 1
12300 34 .9399935
12335 34 1.991523
12349 34 1.951886
12369 34 .9657423
12373 34 1
12395 34 3.916494
12414 34 1
12445 34 .980514
12453 34 1
12532 34 1
12583 34 1
12648 34 1.779108
12915 34 18.70597
12925 34 .7246845
12972 34 1.63515
13126 34 .9648783
13167 34 3.978967
13227 34 .9627564
13235 34 1
13241 34 .1795129
13248 34 .9800836
13295 34 1
13296 34 4.974317
13320 34 .9745723
13358 34 .968149
13414 34 .9503557
13427 34 1
13482 34 .7433053
13524 34 1
13537 34 .7794513
13568 34 .979448
13661 34 .08466554
13708 34 1
13731 34 .9793649
13759 34 2.97658
13770 34 .9613227
13803 34 .9849111
13812 34 1
13852 34 1
13940 34 .9848296
13952 34 38.78699
13997 34 .6897374
14001 34 .9724485
14096 34 1.995039
14127 34 1.633168
14160 34 2.758381
14340 34 .1716592
14354 34 .9494314
14387 34 1
14445 34 1
14523 34 1
14553 34 1.989979
14575 34 .5826789
14660 34 .7697878
14663 34 .9903765
14688 34 2.779426
14829 34 .9499105
14869 34 1
14966 34 .09776849
14999 34 1
15021 34 16.40645
15064 34 .9617207
15128 34 1.98217
1 35 7.2030465
2 35 5.5487979
10 35 .8548054
19 35 1.8907849
29 35 .6177022
40 35 .9175737
57 35 14.550451
62 35 .9559395
87 35 .8278196
93 35 .9365171
95 35 1.6698801
101 35 .7846397
109 35 2.8013995
121 35 7.0099686
134 35 .6566928
135 35 5.1947165
136 35 11.9636551
137 35 .6512958
157 35 3.7438854
160 35 .7071599
161 35 .8560572
163 35 .7677155
164 35 .9719392
165 35 .8453081
168 35 .7969715
205 35 1.9646828
249 35 .9170982
263 35 .9631198
278 35 1
288 35 3.5225823
289 35 .8433722
297 35 2.644393
298 35 20.7305638
299 35 8.7709835
315 35 1.75768
331 35 .8713507
337 35 4.8123244
340 35 1.7767276
397 35 .8947841
423 35 1
436 35 1.7183227
438 35 .5797692
477 35 .8955741
483 35 1.4865661
564 35 .8021141
579 35 .9348892
600 35 1
630 35 .676782
641 35 1
688 35 .9523901
752 35 .8640424
777 35 1.8137792
783 35 1
787 35 1
788 35 1
846 35 .8447315
850 35 .8330666
896 35 .8609025
920 35 2.6766821
966 35 .9724875
1013 35 1.8284419
1019 35 .9713098
1031 35 1.6241026
1033 35 1.8918136
1132 35 1
1194 35 1
1195 35 1.8388009
1196 35 .9583804
1225 35 1.814706
1243 35 .8982588
1244 35 .9746481
1255 35 .8776447
1279 35 1
1335 35 .5959043
1356 35 .7759846
1377 35 4.6268877
1441 35 .6793661
1524 35 .9225869
1526 35 .7930613
1557 35 3.2740549
1573 35 .8474643
1695 35 .7001758
1720 35 4.4958767
1772 35 .7381355
1809 35 1
1876 35 7.6690075
1911 35 3.5701457
1925 35 .907801
1948 35 1
1956 35 .5760336
1970 35 4.8724836
1980 35 .9451708
2025 35 1
2051 35 1
2055 35 1
2060 35 2.6055608
2065 35 1
2070 35 1
2078 35 .8935323
2092 35 .8826083
2180 35 .9223275
2221 35 1
2230 35 .3558311
2247 35 .972802
2252 35 1
2301 35 1.7972453
2351 35 1
2366 35 3.8462707
2373 35 .7114799
2403 35 .6294385
2441 35 .74517
2502 35 2
2509 35 .8299873
2522 35 .9404764
2548 35 .9494134
2577 35 1.7476986
2594 35 .8704032
2624 35 .7587266
2671 35 1.7526258
2683 35 .7454498
2687 35 .9351073
2721 35 1
2737 35 .8696617
2769 35 1.9051392
2786 35 .9711117
2827 35 2.878905
2842 35 1.8848692
2886 35 .9040526
2907 35 1.9045122
2928 35 1
2987 35 .9669555
3007 35 .7609777
3014 35 1
3085 35 2.7723347
3092 35 .8459131
3098 35 .8635065
3122 35 .9062897
3163 35 .9007739
3203 35 1.9583942
3207 35 .6856098
3236 35 1
3239 35 1
3272 35 .8226564
3274 35 .7776913
3300 35 .9355778
3320 35 .822604
3454 35 .8949498
3504 35 .9280657
3527 35 .9881146
3537 35 .6707443
3572 35 1.8258657
3573 35 .8773821
3576 35 .6974736
3662 35 .7716646
3682 35 .9262367
3686 35 .7645735
3712 35 .8294976
3726 35 .8394489
3743 35 2.6441698
3782 35 .8559671
3812 35 1.7641133
3819 35 .9867808
3820 35 2.5497411
3853 35 .8724951
3887 35 .7956173
3907 35 7.9281534
3993 35 .8860695
4031 35 .7787592
4035 35 .7557025
4050 35 .9051316
4064 35 .8630923
4066 35 3.9164017
4067 35 2.8830839
4137 35 .8498471
4190 35 2.905667
4197 35 5.8314787
4303 35 .8442025
4330 35 .9632241
4343 35 1.8937969
4402 35 .838177
4448 35 .8921062
4532 35 .7830283
4533 35 .9789691
4552 35 2
4575 35 .9165382
4678 35 1.7526784
4726 35 2.922736
4732 35 .9009144
4733 35 .8897958
4737 35 .6417559
4746 35 1
4798 35 1.9450797
4800 35 1
4803 35 .7843879
4868 35 .846493
4891 35 .7872681
4898 35 1.9072194
4902 35 1.9209262
4917 35 1
4944 35 .908459
4964 35 1.7603438
4971 35 .9305368
5002 35 1
5024 35 .938783
5049 35 .8780317
5059 35 .9134969
5112 35 77.63557
5149 35 1.977339
5151 35 .9462324
5214 35 .6584871
5221 35 .9350806
5259 35 .8798945
5286 35 1.884567
5311 35 .8412031
5327 35 1
5332 35 2.961661
5370 35 .8665368
5408 35 1
5439 35 .5954074
5458 35 .9417834
5474 35 1.89577
5476 35 .8455516
5479 35 .8418739
5540 35 2.922784
5564 35 .9160958
5577 35 .9327035
5596 35 1
5603 35 .8553131
5628 35 1
5646 35 .7992857
5653 35 .8654165
5655 35 .7755586
5686 35 1.933301
5696 35 1
5697 35 1
5717 35 .9167034
5741 35 .9208368
5756 35 4.550167
5765 35 3.804562
5806 35 .7718461
5812 35 1
5854 35 .9544178
5878 35 .9771283
5887 35 .9419337
5897 35 1
5903 35 .8623033
5987 35 .9148175
5988 35 .7400431
6000 35 1.913809
6115 35 2.704381
6122 35 1
6124 35 .9648684
6182 35 .6845566
6195 35 .8702121
6226 35 .7920244
6235 35 1
6236 35 1.921237
6256 35 .7801257
6267 35 1.837125
6297 35 .4253971
6329 35 1.535913
6381 35 .9032747
6395 35 .8182687
6418 35 .9075326
6432 35 .9464447
6465 35 .7430464
6486 35 1
6514 35 .889335
6522 35 .7965559
6623 35 .9475121
6631 35 .8646931
6665 35 .8905425
6672 35 .9431639
6699 35 .8964694
6711 35 .8573221
6834 35 .9437434
6842 35 .8507655
6847 35 1
6872 35 .9626406
6895 35 .7534979
6908 35 .9168971
6972 35 .8802721
6981 35 .9562705
7053 35 3.680839
7054 35 1.892937
7060 35 4.664583
7087 35 .9062271
7141 35 1.933281
7176 35 .3252827
7229 35 .4618764
7257 35 .8726496
7336 35 .8895506
7396 35 2.889837
7406 35 .9406856
7409 35 .6345977
7435 35 .8682411
7447 35 1.945395
7515 35 .6644843
7555 35 1.894866
7631 35 .9380819
7696 35 .9187713
7723 35 1.898896
7776 35 .9007339
7862 35 1.780912
7886 35 1.536737
7908 35 .8730492
7967 35 .9328952
7983 35 .783227
8021 35 2
8024 35 .7879602
8034 35 1.878967
8066 35 .9326874
8086 35 3.894726
8104 35 .6368705
8128 35 1.647307
8159 35 .8522216
8231 35 .9013077
8236 35 1.388368
8318 35 .8882226
8322 35 .4956663
8356 35 .8944199
8362 35 1
8424 35 .844487
8435 35 .9324546
8441 35 .8594708
8444 35 .9163632
8473 35 .9217937
8498 35 .8557119
8530 35 .9682937
8545 35 1
8561 35 .9497482
8579 35 .9520482
8589 35 1.938911
8614 35 .8483775
8693 35 1.941628
8761 35 90.95795
8768 35 .7022686
8769 35 .4888339
8770 35 .8775093
8777 35 1
8795 35 .7759371
8796 35 .9163593
8817 35 1
8820 35 1
8851 35 .5981015
8864 35 .9450918
8872 35 .8723925
8885 35 5.675305
8924 35 .9340416
8925 35 .858553
8945 35 .8337666
9008 35 .9309013
9025 35 .6728964
9033 35 1.748821
9118 35 1
9196 35 .9471282
9209 35 1
9214 35 .8927173
9229 35 .8388617
9285 35 .9163424
9298 35 1
9318 35 5.507376
9330 35 1
9346 35 .9022676
9351 35 1.524164
9362 35 .7941622
9369 35 10.97871
9394 35 .9266453
9399 35 .7802385
9428 35 2.688006
9431 35 .8466094
9472 35 1
9485 35 .9661044
9502 35 2.658192
9547 35 1
9569 35 .8388098
9611 35 1.932113
9656 35 .8900072
9657 35 2.773773
9688 35 1.930404
9697 35 1
9732 35 1.927748
9764 35 .9371818
9803 35 1.581804
9858 35 .96528
9868 35 .9113465
9901 35 .9265718
9914 35 .537203
9935 35 .9619446
9970 35 3.744199
9992 35 .9177206
10010 35 .9072717
10028 35 .9660424
10048 35 .7517439
10066 35 2.38434
10069 35 1
10093 35 .8463232
10146 35 .861674
10164 35 1
10169 35 .8598884
10173 35 1
10175 35 1
10273 35 1
10291 35 .7620136
10312 35 1
10313 35 1
10318 35 .8124245
10369 35 .9685311
10396 35 3
10418 35 1.938391
10432 35 .95266
10476 35 .7448737
10505 35 .9276456
10533 35 4.818395
10583 35 .7192829
10596 35 2.771389
10600 35 .9016587
10648 35 11.83068
10742 35 1.861532
10911 35 2.908405
10920 35 .916007
10942 35 2.743658
10943 35 1
10966 35 2.907382
10983 35 .796331
11011 35 .8555793
11094 35 1.837221
11096 35 .8971323
11126 35 .6186166
11130 35 .5972304
11234 35 1.910837
11304 35 .7084439
11318 35 1
11343 35 .9669524
11345 35 2.987951
11387 35 1
11393 35 4.944614
11419 35 .9066434
11444 35 1
11502 35 1.7493
11557 35 1.41227
11621 35 .8390787
11664 35 .8673207
11674 35 2.628848
11676 35 .568449
11680 35 1.81155
11685 35 2.873632
11746 35 1.844244
11781 35 .6353587
11857 35 .710697
11908 35 .8222422
11942 35 .7478951
11952 35 .6687371
11975 35 .96219
11988 35 .932404
12064 35 .7392518
12084 35 .9200137
12155 35 .856164
12159 35 3.913739
12161 35 .8460682
12166 35 .9297138
12173 35 1.9657
12189 35 .7823654
12218 35 .9269538
12222 35 .8939151
12244 35 .8412431
12267 35 1.836727
12332 35 1.88501
12351 35 .717878
12352 35 .9531205
12381 35 12.13309
12382 35 .887761
12383 35 18.14248
12395 35 3.866479
12414 35 1
12450 35 1.922388
12454 35 .4136038
12468 35 13.64753
12499 35 .7439506
12518 35 1.848226
12525 35 7.069022
12570 35 2.585615
12577 35 1.913339
12591 35 .5263801
12625 35 .9241699
12645 35 1.615402
12675 35 1.975437
12681 35 .7469404
12685 35 1.156209
12691 35 42.8964
12713 35 .899603
12729 35 1.914466
12749 35 17.30484
12792 35 2.902388
12814 35 1.95858
12861 35 1.899349
12883 35 .8418106
12907 35 1
12972 35 5.196602
12973 35 1.70378
12992 35 .6767238
12997 35 .884381
13003 35 .894114
13013 35 4.377797
13044 35 1.744797
13078 35 1.72223
13107 35 .8793606
13167 35 1.956934
13184 35 .7087401
13191 35 .8530514
13204 35 1.498106
13229 35 3.654208
13241 35 1.613409
13273 35 14.77993
13310 35 .7949872
13342 35 .9049129
13354 35 9.326662
13393 35 9.989901
13416 35 .5341019
13456 35 .7850679
13484 35 6.89372
13499 35 .9456495
13537 35 .7526769
13573 35 2.647509
13618 35 .9484254
13638 35 .863461
13640 35 12.70569
13642 35 .9024123
13661 35 5.577447
13707 35 1.887248
13719 35 .8862154
13731 35 .9392905
13732 35 3.664616
13746 35 .9128057
13747 35 39.20159
13759 35 1.933547
13770 35 1.881916
13792 35 .9724068
13812 35 1
13828 35 2
13833 35 3.795825
13835 35 2.789948
13836 35 .792891
13842 35 1
13870 35 .836423
13877 35 8.183963
13906 35 .8303815
13997 35 .8886948
14001 35 .9453935
14025 35 2.736444
14079 35 .6405841
14117 35 1
14139 35 1.578559
14160 35 .3063266
14171 35 3.629502
14199 35 1
14277 35 2.830338
14294 35 .8966612
14303 35 .8088044
14320 35 .6925076
14340 35 1.428184
14357 35 .8652495
14380 35 1.506933
14404 35 1.900153
14458 35 1.886883
14482 35 .9506325
14484 35 .8502458
14492 35 35.64641
14514 35 .8657455
14523 35 1
14575 35 1.781659
14660 35 .7087197
14692 35 .817976
14722 35 1
14756 35 .7203596
14793 35 .8600063
14805 35 1.722278
14867 35 .9522644
14870 35 1.807677
14885 35 .7163791
14966 35 .5010961
14981 35 .8360019
15021 35 9.26856
15100 35 6.72305
15126 35 .8967257
15153 35 .6007223
15158 35 .7924701
15159 35 1.805737
15186 35 .9790123
15192 35 1.694066
15245 35 1.762096
1 36 1.5286722
2 36 1.7331537
57 36 10.7770722
70 36 .9767339
93 36 1.9624555
95 36 3.8047632
99 36 .8953318
121 36 6.4144837
133 36 .956116
134 36 .796964
135 36 3.5237458
136 36 9.7956815
148 36 .3705273
214 36 .9857875
263 36 .9781886
288 36 .7176495
297 36 .7896898
298 36 14.883593
299 36 8.6817333
315 36 .8566891
337 36 1.8890064
341 36 2.9364502
351 36 .8739243
446 36 4.6147544
455 36 .9558561
477 36 .9382413
579 36 1.9614927
580 36 .8399284
594 36 .9737378
609 36 .9167035
630 36 .8088451
660 36 1.9102111
669 36 1
692 36 1
701 36 4.8189901
887 36 .8065388
963 36 1
966 36 .9837288
979 36 1
1031 36 1.7776898
1051 36 .9115977
1196 36 .9753857
1377 36 2.779337
1441 36 1.8103733
1513 36 .605716
1519 36 .8683204
1537 36 .8269444
1540 36 .97384
1556 36 .8399595
1557 36 1.5706675
1573 36 .9097886
1574 36 1.9045529
1584 36 1.9097536
1720 36 1.7018555
1803 36 .9217594
1879 36 1
1911 36 .7457791
1925 36 .9454724
1970 36 1.9245853
2025 36 1
2052 36 .9019005
2060 36 2.766724
2131 36 .9381329
2146 36 .9755157
2206 36 .8771736
2209 36 2.1107632
2221 36 1
2366 36 .9090827
2403 36 .7808456
2521 36 .9768716
2522 36 2.9647971
2590 36 1
2613 36 .9569626
2618 36 .9311849
2644 36 .8938646
2671 36 .8537
2707 36 1.9686289
2786 36 .9829151
2801 36 .9839599
2845 36 .8241611
2893 36 .8757688
2907 36 1.9435274
3000 36 .7685705
3014 36 1
3028 36 .5736228
3085 36 .8653561
3111 36 1
3147 36 1
3196 36 .8785922
3220 36 .9594434
3223 36 1
3226 36 .9158613
3301 36 .9665455
3302 36 1
3305 36 .9639807
3323 36 .9244447
3336 36 .9221267
3368 36 .9131432
3505 36 .9671197
3518 36 1.9592508
3625 36 .9526122
3654 36 .9616068
3712 36 1.8991629
3726 36 .9050482
3743 36 .7895578
3789 36 2
3809 36 .6552281
3820 36 2.7337116
3840 36 .9786464
3847 36 1.9154832
3882 36 .9245845
3897 36 1
3907 36 1.9575091
3949 36 .8950504
4012 36 1
4033 36 .8552291
4050 36 .9438937
4064 36 .9190312
4066 36 1.950559
4134 36 1.9234282
4183 36 1.7655324
4190 36 .9442103
4197 36 .9003345
4269 36 1
4366 36 2.9539597
4402 36 2.9042959
4479 36 .8478351
4532 36 .8716804
4537 36 .9784951
4575 36 .9506397
4651 36 .8541314
4678 36 .8537311
4688 36 .8966727
4798 36 1.9675195
4800 36 1
4816 36 .9661353
4868 36 1.9092142
4891 36 .8741878
4940 36 .9579681
4965 36 1
5017 36 .8172607
5068 36 1
5112 36 49.32188
5151 36 .9682012
5152 36 1.895169
5188 36 .9724392
5250 36 .8592092
5255 36 1
5306 36 .8330212
5332 36 .9773261
5361 36 .9507363
5386 36 .9323477
5427 36 .9118138
5460 36 1.953446
5540 36 .9543335
5541 36 .8916193
5561 36 .9732832
5565 36 1
5594 36 .9205368
5641 36 1
5648 36 .947886
5696 36 1
5713 36 .9333154
5756 36 1.733964
5765 36 1.884416
5878 36 .9864734
5913 36 .668553
5933 36 1.868165
5951 36 1
6000 36 .9490253
6115 36 .8251674
6130 36 .975312
6155 36 .8058594
6218 36 .9832074
6273 36 2.939731
6354 36 .9478071
6355 36 1
6418 36 .9453137
6432 36 1.968327
6440 36 .8277641
6566 36 1.95415
6628 36 .9285027
6640 36 1.968596
6645 36 1
6672 36 .9663865
6699 36 .9387708
6736 36 1.87704
6849 36 .9349065
6872 36 1.977905
6884 36 .9263287
6908 36 .9508519
6996 36 1
7027 36 .9155515
7053 36 .8112445
7060 36 .8016305
7084 36 .8671772
7141 36 1.960541
7229 36 .6817473
7241 36 2.909753
7257 36 1.924683
7266 36 1
7391 36 .8518575
7422 36 .9666593
7431 36 1
7440 36 1.865588
7551 36 .794063
7555 36 .9378228
7628 36 .9173986
7629 36 .7194299
7634 36 .915872
7696 36 1.95196
7778 36 1
7789 36 1
7880 36 .8746324
7886 36 2.726021
7900 36 .9268166
7938 36 .9053021
7956 36 .9606896
8066 36 1.960191
8140 36 .9482718
8184 36 .7792637
8202 36 .9301947
8203 36 .9814359
8322 36 .7017311
8367 36 .9823788
8424 36 .9080278
8499 36 .8213141
8517 36 .886988
8553 36 .8713068
8579 36 1.971641
8582 36 .9290896
8614 36 .9103287
8761 36 24.37266
8872 36 1.924531
8885 36 1.807972
8887 36 1.904545
8992 36 1
9004 36 .9238784
9015 36 .9396521
9033 36 3.85145
9038 36 1
9086 36 1
9128 36 .9725139
9180 36 .9696621
9207 36 .903564
9214 36 3.936552
9244 36 .9760814
9318 36 2.708656
9351 36 .7185847
9364 36 .9856368
9369 36 2.213171
9428 36 3.815483
9433 36 1
9449 36 .938881
9467 36 .9422708
9502 36 .7978506
9547 36 2
9580 36 1
9603 36 .9640326
9611 36 .9598507
9732 36 .9572695
9808 36 .9616451
9860 36 .9517886
9862 36 .9260138
9935 36 1.977494
9970 36 .8487163
10010 36 5.945159
10065 36 1
10080 36 1.941425
10093 36 2.909114
10169 36 .9171364
10273 36 1
10291 36 .859252
10321 36 .974509
10358 36 .9162099
10396 36 2
10418 36 .9635637
10420 36 1
10447 36 1.961915
10471 36 .8512987
10493 36 .9001372
10533 36 4.892597
10564 36 1
10586 36 1.935925
10596 36 .8647967
10631 36 .9622224
10648 36 8.308453
10666 36 1.902013
10671 36 .9041283
10764 36 .9267334
10769 36 .9460424
10911 36 .9458297
10942 36 .8483964
10966 36 .9452246
11069 36 .9717423
11130 36 .7617973
11147 36 .941842
11232 36 .9346171
11245 36 1.935917
11286 36 .9444944
11397 36 .9509896
11502 36 .8517329
11557 36 1.652409
11567 36 .9053908
11568 36 2.902091
11580 36 .8902933
11621 36 .9048292
11664 36 .9215319
11674 36 .7804964
11685 36 3.925265
11746 36 .907884
11767 36 1
11857 36 1.828903
11952 36 1.804087
11995 36 1.924253
12003 36 .7239719
12044 36 .9605601
12047 36 .9590843
12066 36 1
12135 36 .9293641
12144 36 .9601024
12161 36 .9089629
12199 36 .9093291
12222 36 .9372601
12349 36 1.945004
12381 36 6.487298
12382 36 2.933621
12383 36 13.53579
12394 36 .9171111
12395 36 6.921034
12445 36 .9563796
12454 36 2.653198
12468 36 9.791544
12518 36 1.910239
12525 36 8.449409
12569 36 1.935158
12578 36 1.812951
12645 36 .7725444
12691 36 15.84179
12745 36 .972231
12749 36 8.406049
12822 36 .8310515
12861 36 .9404735
12911 36 .9111981
12972 36 7.524861
12973 36 1.824812
12992 36 1.808811
13013 36 .632022
13078 36 3.835723
13140 36 .8826232
13167 36 .9745301
13184 36 1.827745
13191 36 .9130929
13229 36 .7954946
13241 36 1.771365
13273 36 .9127881
13351 36 1.957346
13354 36 1.60178
13355 36 .8454574
13374 36 .9787777
13393 36 4.036968
13416 36 .7244623
13484 36 .3457326
13577 36 .9379701
13584 36 .9491465
13618 36 .9694982
13640 36 2.460297
13672 36 .9753508
13719 36 1.932706
13732 36 1.80165
13747 36 3.796516
13752 36 .674828
13756 36 1
13770 36 .9301636
13833 36 2.879249
13835 36 5.284361
13836 36 .8775133
13841 36 .8958774
13925 36 1.953659
14025 36 1.84413
14079 36 .7874372
14130 36 1.748804
14139 36 .7507545
14148 36 .8410409
14171 36 2.780883
14208 36 1
14277 36 1.89966
14307 36 .9509042
14309 36 .934552
14315 36 2.882715
14319 36 .9375904
14322 36 1
14335 36 1
14448 36 .8123377
14455 36 .9303297
14492 36 18.46818
14514 36 .9206003
14603 36 .8219482
14653 36 .9862871
14674 36 1
14870 36 .886258
14879 36 1.779122
14885 36 .8322632
14960 36 .8104887
14966 36 2.704942
14978 36 .9017289
15021 36 15.38459
15038 36 .8522019
15074 36 .9789434
15100 36 3.836208
15126 36 .9389223
15186 36 2.987588
15198 36 1.817544
15259 36 1
15265 36 1.980612
1 37 16.37964879
2 37 10.08262413
13 37 .66554333
15 37 1
29 37 .2227191
39 37 .8661144
50 37 .64355884
57 37 55.92007772
63 37 .84326681
93 37 .87092773
95 37 2.32880633
101 37 1.56213348
121 37 43.98708644
134 37 4.30199408
135 37 5.36271239
136 37 14.85974108
137 37 7.25783952
138 37 1.8198484
153 37 .6417083
157 37 2.47927245
158 37 .72933149
160 37 3.40460288
163 37 1.52772339
165 37 1.68548326
186 37 1
193 37 .51190611
205 37 .92819382
210 37 1.51477447
251 37 .93520751
263 37 1.92501578
288 37 .02932315
297 37 .27698633
298 37 38.28627966
299 37 30.46800493
315 37 .50731954
337 37 9.61842139
341 37 1.78152585
354 37 1.39128084
445 37 1
450 37 2
477 37 .78768322
484 37 .60595245
586 37 .92946938
589 37 .84598503
598 37 .70184391
612 37 4.41004509
613 37 1.76990274
614 37 .71580959
701 37 4.3777163
752 37 .72357351
776 37 .79224198
788 37 1
832 37 .67574825
850 37 .66059417
896 37 .71718944
920 37 .34263593
947 37 .90415095
956 37 1.860133
962 37 1
966 37 .94406202
1001 37 .64473273
1017 37 .7906837
1031 37 4.23573227
1033 37 .78003741
1040 37 .71804403
1119 37 .80938437
1124 37 1
1189 37 1
1195 37 .67225291
1205 37 .91443169
1219 37 1.65169709
1243 37 .79314177
1335 37 2.1784001
1356 37 5.54453612
1363 37 .81457284
1366 37 .29535299
1377 37 1.241395
1395 37 .73619906
1407 37 .7363571
1441 37 4.34809299
1473 37 1.53114442
1501 37 .89780564
1515 37 1.77031629
1537 37 1.40506183
1540 37 .91006589
1557 37 8.5240218
1561 37 1.65692297
1591 37 .63661228
1592 37 1
1624 37 .85673499
1654 37 1.69663146
1685 37 1
1705 37 .51634155
1720 37 2.9750259
1801 37 .60344947
1829 37 .12912689
1876 37 15.32703216
1878 37 1
1907 37 1
1911 37 2.12602819
1913 37 .93674381
1920 37 .65143547
1925 37 2.81254261
1934 37 .87929897
1956 37 1.13799929
1970 37 3.74073609
1972 37 .11608215
1989 37 .91404167
2059 37 .74355271
2060 37 4.19803347
2174 37 .89473905
2194 37 .94841502
2195 37 .94429279
2206 37 .57774198
2295 37 .84750524
2310 37 1
2366 37 2.68744049
2403 37 1.24658128
2490 37 1
2521 37 .92048824
2522 37 2.87897782
2534 37 .78860802
2564 37 .35930792
2577 37 .48702553
2578 37 1
2624 37 2.50944737
2663 37 .85225015
2671 37 .49704343
2683 37 1.48245321
2693 37 .66084433
2717 37 1
2737 37 .73499861
2757 37 1
2795 37 .90754095
2808 37 1.09456794
2840 37 1
2842 37 .76591817
2845 37 .39549317
2883 37 .71175256
2893 37 1.57291247
2904 37 .60461951
2907 37 1.80585591
2910 37 .77190119
2966 37 1
2991 37 .84554397
3000 37 1.2043816
3007 37 1.51402437
3093 37 1
3147 37 1
3159 37 .38060455
3167 37 1
3181 37 .77189904
3217 37 .82203226
3270 37 .56585541
3325 37 .31583506
3359 37 1
3408 37 1
3470 37 .82816038
3540 37 1
3544 37 .85751575
3597 37 1.60493395
3629 37 .44242175
3662 37 .53575271
3682 37 .85002589
3743 37 4.27653266
3812 37 2.52039943
3819 37 .97312288
3820 37 3.08454194
3840 37 1.9265898
3845 37 .7158373
3861 37 .17663322
3907 37 5.85392288
3921 37 .90230818
4033 37 .50230035
4035 37 .50329892
4050 37 1.80711538
4064 37 2.72164183
4066 37 .83002949
4067 37 2.76228838
4068 37 1.6011364
4086 37 1.35217246
4160 37 .62863845
4170 37 1
4192 37 1
4207 37 1.75683963
4230 37 .67987558
4298 37 .76681428
4343 37 .78406979
4356 37 1.81548045
4406 37 .31219424
4414 37 .65944707
4417 37 .8727359
4438 37 .73965855
4448 37 .78063231
4537 37 2.92606948
4593 37 1
4634 37 1
4641 37 .54372222
4713 37 .80271303
4742 37 1
4752 37 1
4798 37 .88833704
4813 37 .59808187
4868 37 5.68789246
4881 37 .82213315
4891 37 1.56747735
4991 37 .48394599
5015 37 .8693843
5049 37 1.752016
5112 37 29.72815
5124 37 .3904112
5152 37 .6396076
5214 37 .3056422
5216 37 .6636959
5247 37 1
5251 37 1
5311 37 2.677137
5332 37 .9220508
5349 37 .9350448
5370 37 2.728645
5474 37 .7880809
5540 37 .8430056
5546 37 1.780707
5554 37 1
5603 37 1.705825
5655 37 3.54367
5696 37 1
5712 37 .767917
5756 37 3.085408
5765 37 2.602639
5783 37 1
5818 37 .7535638
5821 37 .409559
5883 37 .189903
5933 37 2.546773
6000 37 .8247571
6017 37 .757374
6124 37 1.928571
6145 37 .6526997
6147 37 .7320039
6180 37 1
6182 37 .3586463
6277 37 .6183635
6329 37 1.056426
6342 37 1.777385
6354 37 .8205688
6378 37 1
6394 37 .7510084
6401 37 .6371823
6438 37 1
6465 37 .4775666
6467 37 1.582771
6522 37 .5863612
6567 37 .7237012
6568 37 1
6631 37 1.724896
6640 37 .8920371
6662 37 1
6667 37 .5316519
6736 37 1.577283
6834 37 .8856202
6849 37 .7762188
6868 37 .9236567
6895 37 .4988166
6903 37 .467005
6916 37 1.533728
6936 37 .9446599
6972 37 .7565715
6981 37 .91109
7008 37 1.726881
7053 37 3.351088
7054 37 .7823214
7060 37 3.318037
7216 37 .5163444
7228 37 1.764854
7233 37 2.285392
7241 37 .6897464
7319 37 .862608
7407 37 .4496342
7409 37 .2570709
7419 37 .7292015
7431 37 1
7435 37 .7321102
7476 37 1.726434
7494 37 .489794
7510 37 .9219229
7551 37 1.292021
7553 37 .1293815
7555 37 .7862444
7634 37 .710781
7660 37 .7831581
7691 37 .820486
7696 37 .8348473
7721 37 .8603131
7783 37 .453082
7852 37 1
7860 37 .816192
7880 37 1.569006
7906 37 .2344765
8019 37 .8993065
8024 37 1.568885
8100 37 .4646773
8117 37 .7106919
8128 37 1.282912
8143 37 1
8175 37 1
8184 37 1.241143
8189 37 1
8199 37 1.820919
8203 37 .9361795
8212 37 1
8236 37 4.756442
8318 37 .7727362
8322 37 5.974598
8344 37 .4981054
8346 37 .8097499
8367 37 .9394212
8424 37 .6838139
8428 37 1
8462 37 .8438591
8506 37 1.692705
8512 37 .7276697
8557 37 .8159407
8560 37 .8206395
8583 37 1
8589 37 1.875795
8614 37 .6917239
8729 37 1
8761 37 655.1513
8795 37 .5444394
8851 37 .1828675
8872 37 3.740551
8876 37 .4929289
8881 37 1
8884 37 .7922172
8885 37 1.339836
8891 37 .8756361
8899 37 1.848407
8929 37 .7857219
8952 37 .3164383
8966 37 3.701388
9027 37 .7053346
9033 37 5.489308
9039 37 1
9098 37 .7701393
9182 37 .7307127
9222 37 1
9244 37 .9177717
9280 37 1
9295 37 1.429595
9318 37 2.998406
9346 37 1.801292
9359 37 1
9362 37 1.581494
9369 37 19.85716
9396 37 1.456641
9412 37 .5422337
9428 37 4.36566
9443 37 1
9497 37 .5652019
9502 37 2.305042
9512 37 .7380574
9529 37 1
9571 37 4.290534
9578 37 1.859724
9584 37 1
9594 37 1
9602 37 .8781112
9612 37 1.91355
9656 37 .7763646
9717 37 1
9749 37 .4803293
9785 37 .744751
9803 37 1.149731
9829 37 3.5656
9860 37 .8342567
9864 37 1
9935 37 .9226265
9944 37 2
9970 37 4.47991
9986 37 .7292899
10001 37 1.816439
10007 37 1.740126
10033 37 1
10066 37 6.748251
10080 37 2.798627
10105 37 1
10114 37 .7721273
10150 37 1.54765
10206 37 1.173478
10291 37 1.51613
10318 37 1.618625
10321 37 .912366
10358 37 .7119427
10380 37 .9268409
10388 37 1
10432 37 .9037491
10449 37 1.642986
10453 37 1
10463 37 1
10471 37 .488788
10533 37 .630764
10556 37 .6849848
10586 37 .7797212
10596 37 .535192
10632 37 .7210153
10634 37 .4141724
10648 37 22.62257
10728 37 1
10911 37 .8137709
10942 37 .4788103
11011 37 .7063665
11040 37 1
11052 37 .7101625
11084 37 .4685625
11098 37 .7731688
11126 37 .2245783
11173 37 1.124799
11209 37 2.70464
11252 37 .8811629
11258 37 .8922243
11335 37 2.86454
11344 37 1
11345 37 .9755031
11386 37 .8680946
11389 37 .8036376
11423 37 .7100367
11452 37 .8887069
11458 37 .7218775
11502 37 .4902808
11510 37 .6997345
11567 37 .6747485
11575 37 .5989708
11612 37 .4889081
11621 37 .6728177
11653 37 .8455243
11666 37 .8902039
11674 37 .245381
11682 37 1
11722 37 .7760622
11746 37 4.68332
11863 37 .6300339
11867 37 .7583502
11895 37 .3708245
11907 37 .7297072
11942 37 .4874249
11950 37 1.806304
11952 37 3.326482
11973 37 1
11974 37 .2727765
11975 37 .9231254
11980 37 .8689033
11995 37 5.739593
12003 37 7.051059
12098 37 .7334615
12144 37 1.862838
12157 37 .7619272
12159 37 3.824615
12185 37 .908415
12226 37 .7289577
12267 37 .6680365
12293 37 .82616
12295 37 .8959289
12332 37 .7662041
12349 37 2.810932
12381 37 40.23741
12382 37 2.771798
12383 37 47.09059
12393 37 1
12395 37 .7285275
12445 37 .8500398
12450 37 .8422002
12454 37 5.80775
12468 37 7.283359
12499 37 2.479405
12525 37 23.10715
12591 37 1.037045
12625 37 .8458237
12645 37 5.218043
12648 37 2.281851
12681 37 1.485484
12685 37 .2844198
12688 37 1
12691 37 218.3912
12745 37 3.904534
12749 37 31.52025
12776 37 .7806779
12822 37 1.419181
12883 37 .6783721
12911 37 1.694713
12927 37 .2903884
12972 37 6.366547
12973 37 .3977301
12992 37 1.342721
13003 37 .7847145
13013 37 4.734949
13063 37 .7978859
13078 37 3.435242
13163 37 .8645966
13191 37 1.701227
13241 37 .2139894
13273 37 34.38665
13352 37 .2225554
13354 37 3.630981
13355 37 .4687066
13393 37 20.81356
13416 37 3.052745
13444 37 .8848832
13452 37 2.797386
13484 37 5.750731
13513 37 7.981522
13573 37 3.283322
13577 37 .7867507
13638 37 .7223915
13640 37 56.2689
13661 37 12.14087
13719 37 .7686552
13725 37 .4554267
13747 37 111.1112
13752 37 .8821096
13804 37 .5773012
13833 37 .584876
13835 37 23.53975
13836 37 .5789097
13855 37 1.733056
13859 37 1.83471
13877 37 16.30767
13886 37 .5685118
13925 37 .8406873
13940 37 .9046402
13993 37 1.756592
13997 37 2.773696
14001 37 .8889751
14006 37 .5723637
14025 37 4.464144
14045 37 2.671017
14053 37 1
14079 37 2.269242
14127 37 2.091008
14130 37 1.136426
14139 37 1.143133
14148 37 3.453523
14171 37 1.24671
14277 37 1.655046
14303 37 .6112647
14315 37 2.596793
14320 37 1.374812
14322 37 1
14340 37 1.837394
14354 37 .802904
14372 37 .03071237
14380 37 3.997504
14409 37 .5317578
14419 37 1.482053
14447 37 1
14448 37 .3548462
14458 37 .7700124
14482 37 2.899627
14492 37 192.9825
14545 37 1.82659
14575 37 2.556072
14599 37 1.711044
14603 37 1.387886
14645 37 .9543065
14653 37 .952857
14660 37 .4077742
14756 37 .4314404
14806 37 1.344988
14810 37 1.893819
14861 37 1
14870 37 .6089727
14878 37 .5538347
14885 37 1.423347
14925 37 .6886308
14960 37 4.34849
14966 37 1.985638
14969 37 1.16991
14978 37 2.662159
14982 37 .7172322
15008 37 .8711161
15021 37 17.44649
15041 37 2.117344
15045 37 1.533184
15051 37 .8807102
15076 37 .5552991
15090 37 .7169315
15100 37 6.43691
15102 37 .5699626
15159 37 .6050277
15195 37 2.16254
15245 37 3.516298
15265 37 .9333471
1 38 5.517265
2 38 1.7266954
9 38 .9401215
57 38 7.6990696
70 38 .9761708
121 38 8.4003128
134 38 4.7920501
135 38 3.5122193
136 38 11.7665341
137 38 1.1830555
157 38 2.8448648
160 38 .8226193
163 38 2.8592994
204 38 .8978636
223 38 .8730503
246 38 .9598732
263 38 .9776607
264 38 .8993445
288 38 .710816
298 38 18.8081684
299 38 4.649828
315 38 .8532206
331 38 .9220738
337 38 .8863201
341 38 .9349122
380 38 .9177183
417 38 .880839
424 38 1
461 38 .8956084
477 38 .9367466
579 38 .9605608
584 38 1.9740923
589 38 .9541159
605 38 1.9425064
643 38 .9542798
660 38 1.908038
687 38 1
701 38 5.8146092
744 38 .8546178
755 38 .9580345
776 38 .9381047
832 38 .9033989
869 38 .9276815
963 38 1
966 38 .983335
1017 38 .9376405
1019 38 .9826216
1031 38 1.7723094
1033 38 .9344687
1219 38 .8962336
1225 38 .8877627
1243 38 .9383728
1303 38 1
1313 38 .9742597
1363 38 .9447575
1377 38 .7739964
1441 38 .8057839
1536 38 1
1556 38 1.8360861
1557 38 2.5602766
1720 38 1.6946397
1734 38 .7102234
1860 38 .8455957
1876 38 1.7995094
1925 38 .9441527
1934 38 .9640407
1960 38 .7457385
1970 38 .9227601
1980 38 .9667885
2060 38 .7610781
2130 38 .8971461
2195 38 .9834037
2209 38 3.0408366
2221 38 1
2238 38 .9299338
2283 38 1
2301 38 .8771863
2317 38 1
2322 38 .8851926
2360 38 1
2366 38 1.9068823
2532 38 .9078573
2577 38 .8471746
2594 38 1.9214999
2704 38 .9479904
2769 38 2.9425404
2808 38 .7302537
2842 38 .9302623
2907 38 .9421606
2932 38 .9345284
2983 38 .9765329
2987 38 .9799841
3007 38 .8552181
3018 38 1.9630536
3029 38 .9570416
3111 38 1
3152 38 1
3196 38 .8756538
3217 38 .9469799
3399 38 .7864753
3454 38 .9363684
3518 38 .9582646
3573 38 .9257272
3712 38 .8967224
3812 38 .8571174
3840 38 .9781296
3853 38 .922767
3899 38 .9325527
4035 38 .8520228
4039 38 .9695357
4050 38 2.9425358
4064 38 1.9170715
4067 38 .929181
4240 38 .9572336
4315 38 .9480563
4343 38 .9356701
4366 38 .9528454
4414 38 .8985425
4418 38 .2079397
4464 38 .971687
4501 38 .8740434
4530 38 .9868229
4537 38 2.9779746
4541 38 2
4551 38 1
4575 38 .9494451
4620 38 1
4634 38 1
4684 38 .9493239
4709 38 .8831786
4751 38 .9321471
4798 38 1.9667334
4867 38 .9140035
4868 38 .9070169
4891 38 2.8711429
4902 38 .952103
4907 38 .9670237
4930 38 .9696481
4944 38 .9445513
4956 38 .9417015
5024 38 .9629193
5049 38 .9261207
5068 38 2
5112 38 32.08765
5149 38 .9862736
5151 38 .9674316
5251 38 1
5311 38 .9038127
5332 38 1.976777
5370 38 .9191579
5541 38 .8889962
5589 38 1.962804
5603 38 .9123594
5624 38 1
5648 38 1.946625
5655 38 .8640501
5712 38 1.930858
5721 38 2
5756 38 .7275249
5765 38 6.881618
5807 38 1
5851 38 1
5910 38 .8294465
5986 38 1.966448
6000 38 .9477916
6002 38 .9159691
6005 38 1.963099
6014 38 .8734731
6019 38 .9235823
6022 38 .9631976
6037 38 .8944973
6086 38 .1701668
6091 38 1.968992
6182 38 .8089279
6195 38 .9213842
6218 38 .982801
6359 38 .74859
6401 38 .8919094
6465 38 1.844357
6514 38 .9329674
6631 38 .9180412
6640 38 1.967836
6672 38 .9655729
6693 38 .9581027
6699 38 .9372889
6711 38 .9135764
6736 38 .8740642
6761 38 1
6908 38 1.949662
6981 38 .9735119
7053 38 .8066762
7060 38 .7968295
7087 38 .9431994
7123 38 1
7257 38 .9228606
7400 38 .9258111
7428 38 .9679301
7447 38 .9669243
7489 38 .9172507
7496 38 1
7539 38 1
7685 38 .9659618
7691 38 .9465192
7696 38 .9507977
7854 38 1
7886 38 1.71939
7947 38 .9564491
8034 38 .926687
8066 38 2.959227
8084 38 .9491713
8086 38 .9362331
8159 38 1.910487
8199 38 .946648
8322 38 1.694512
8336 38 .881851
8346 38 .9433207
8356 38 .9360474
8424 38 4.905802
8435 38 .959086
8473 38 .9526285
8499 38 1.81699
8565 38 .9437386
8566 38 .9188825
8579 38 .9709544
8583 38 1
8642 38 1
8761 38 41.04284
8770 38 .9258042
8794 38 .9380699
8809 38 .8886292
8815 38 .9201193
8885 38 2.803324
8899 38 .9548375
8966 38 .9110376
8977 38 1
8992 38 1
9014 38 .9704883
9062 38 .9347943
9101 38 .9471124
9254 38 1
9318 38 3.701605
9333 38 1.967085
9341 38 .8820306
9359 38 1
9362 38 2.875319
9369 38 4.169926
9377 38 .9115462
9394 38 .9555672
9502 38 .7929581
9512 38 .9219621
9535 38 .826758
9571 38 .788636
9603 38 .9631621
9611 38 .958879
9644 38 .9485292
9647 38 1
9862 38 .9242232
10010 38 .9438321
10073 38 1
10080 38 .9400069
10081 38 1.995185
10146 38 .9162125
10193 38 1
10206 38 .7537626
10209 38 1
10227 38 2.140337
10243 38 .9090239
10273 38 1
10318 38 .8863807
10351 38 1.106906
10369 38 .9809385
10435 38 .9299933
10533 38 3.889997
10547 38 .9756292
10583 38 1.829963
10586 38 .9343745
10632 38 .9168849
10648 38 10.29172
10911 38 3.944519
10920 38 .9491233
10942 38 1.844727
10966 38 .9438989
11011 38 .9125207
11069 38 .9710584
11093 38 .9236526
11123 38 .9017146
11163 38 .8152157
11165 38 1.956254
11209 38 .9120064
11258 38 .9678915
11335 38 .9596439
11345 38 .9927019
11386 38 .9607028
11389 38 .9414997
11393 38 1.966451
11427 38 2.91945
11452 38 .9668436
11458 38 .9171418
11574 38 .8848061
11666 38 .9672895
11685 38 1.923456
11746 38 2.905655
11857 38 .8247618
11887 38 .8444988
11891 38 .8595435
11996 38 1.958084
12059 38 1.910015
12155 38 .9128748
12159 38 .9477493
12180 38 .9612318
12222 38 .9357417
12267 38 .9011014
12332 38 .9303475
12349 38 6.943673
12352 38 .9716039
12362 38 2.976791
12381 38 11.47489
12383 38 11.45195
12395 38 5.919123
12454 38 1.644805
12468 38 3.786498
12525 38 11.43608
12569 38 .933589
12582 38 1
12597 38 .9823046
12645 38 .7670394
12648 38 .7860491
12685 38 3.488894
12691 38 16.66854
12745 38 3.971559
12749 38 8.367472
12776 38 .9346596
12911 38 1.909049
12919 38 .9253461
12972 38 3.513362
13044 38 .8454171
13076 38 .961405
13078 38 4.831747
13167 38 .9739137
13191 38 .9109895
13201 38 .9136111
13235 38 1
13241 38 .7658317
13273 38 11.83807
13283 38 1
13308 38 .8542945
13354 38 .5921418
13355 38 .8417171
13374 38 1.978264
13393 38 10.96526
13484 38 4.329898
13504 38 1
13523 38 .9476267
13533 38 .9421717
13580 38 .8832741
13614 38 .8964028
13640 38 13.39883
13661 38 2.744049
13710 38 .967819
13747 38 6.670579
13752 38 .6669581
13835 38 .267041
13859 38 1.950757
13877 38 .8999805
14001 38 1.966923
14025 38 1.840358
14079 38 .7822926
14130 38 .7427241
14136 38 1
14160 38 .5798244
14171 38 5.77558
14222 38 .9722229
14260 38 1
14277 38 4.897231
14327 38 1
14330 38 1
14380 38 2.701336
14387 38 1
14419 38 .8456933
14434 38 .9275174
14447 38 1
14492 38 13.33429
14514 38 .9186786
14545 38 .9483376
14553 38 .9818242
14653 38 .9859552
14802 38 .950108
14810 38 .9683664
14936 38 1
14966 38 .6978012
14974 38 .967301
14981 38 .9006622
15021 38 29.3455
15076 38 .8675147
15100 38 1.832244
15153 38 .7581474
15158 38 .8742938
15159 38 .8823299
15195 38 1.750504
15198 38 .8131285
15245 38 1.855896
15265 38 .9801428
1 39 2.4628212
2 39 .6958716
10 39 .902133
57 39 11.3267842
93 39 .95721
95 39 .7774859
99 39 .8807082
117 39 .8471893
121 39 2.3326789
134 39 .7685971
135 39 1.4572064
136 39 2.6274214
137 39 2.090919
138 39 1.6141961
148 39 1.2825811
153 39 .8812191
158 39 .910268
160 39 .8026139
162 39 .4991759
163 39 2.8434309
165 39 .8957314
185 39 1
186 39 1
193 39 2.8381871
202 39 .8863614
230 39 1
236 39 .9529495
246 39 .9553476
249 39 .9441209
252 39 1
262 39 1
263 39 .9751412
297 39 .7603065
298 39 11.4481874
299 39 .497553
332 39 .9093466
333 39 .6226006
337 39 2.8734991
341 39 1.9275714
346 39 1
369 39 .9797691
381 39 .9269109
389 39 .979509
409 39 1
446 39 12.5609302
448 39 2.8117747
470 39 2
581 39 .6946449
586 39 .9766177
605 39 .9360221
613 39 .9237182
660 39 .8976663
701 39 4.7937005
776 39 .9311241
826 39 1
896 39 .9062426
905 39 .7527542
931 39 1
945 39 1
966 39 .9814554
1031 39 1.74663
1051 39 1.8992466
1086 39 .7837155
1099 39 .8788094
1109 39 1
1119 39 .9368071
1164 39 1
1206 39 .6003716
1356 39 1.8490046
1377 39 4.7485073
1525 39 .9296918
1561 39 .8862631
1584 39 6.8971449
1624 39 .9525048
1635 39 .7343124
1649 39 .8355534
1734 39 .6775418
1809 39 1
1860 39 .8281816
1935 39 1
1960 39 .7170624
1972 39 .7069636
1975 39 .8758001
2025 39 1
2060 39 2.7341321
2180 39 .9476456
2222 39 .8264152
2238 39 .9220316
2320 39 1
2351 39 1
2366 39 .8963803
2441 39 .8282343
2455 39 .8917797
2517 39 .8364236
2625 39 1
2671 39 .8332598
2674 39 .9317601
2683 39 .8284229
2707 39 2.9642459
2718 39 .9716412
2769 39 .93606
2792 39 .9530474
2801 39 .9817189
2827 39 .9183771
2845 39 .7995939
2849 39 .9149934
2855 39 .9564278
2880 39 .5486081
2893 39 .8584119
2907 39 .9356374
2944 39 .9559387
3092 39 .8961392
3098 39 .9079978
3196 39 .8616298
3315 39 .96636
3448 39 .8497957
3504 39 1.9515134
3535 39 2.9556139
3576 39 .796085
3577 39 .8194194
3597 39 .8690277
3654 39 .9562428
3686 39 .841313
3712 39 .8850745
3743 39 1.7601561
3809 39 1.6070586
3812 39 .8410028
3819 39 .9910897
3820 39 1.6965073
3840 39 1.9756631
3872 39 1
3907 39 .9515725
3921 39 .9676132
3950 39 1
4066 39 .9436514
4130 39 .9631412
4161 39 1
4315 39 1.942198
4462 39 .9511456
4515 39 .9012509
4530 39 .9853368
4537 39 .9754906
4618 39 .9073032
4678 39 .8332952
4682 39 1
4868 39 1.8965301
4891 39 .8566101
4899 39 .9582336
4907 39 .9633046
4919 39 1
4924 39 1
4942 39 .1609122
4983 39 2.9652033
5053 39 1
5112 39 36.96972
5124 39 1.797909
5148 39 .9280176
5203 39 2.941981
5214 39 .7698065
5226 39 .9482421
5285 39 1
5311 39 .8929645
5365 39 1
5404 39 .8133886
5470 39 1
5541 39 .876477
5589 39 .9586085
5648 39 .940605
5695 39 .8658153
5737 39 1.950358
5756 39 1.696795
5765 39 .868267
5821 39 .804257
5865 39 1
5878 39 .9845836
5883 39 .7314366
5887 39 .960861
5936 39 1
5982 39 .7715276
6130 39 .9718627
6182 39 .7873784
6232 39 1.922409
6329 39 1.687186
6418 39 1.937673
6421 39 1
6432 39 .9639015
6492 39 1.598727
6503 39 .9814203
6547 39 .9724226
6550 39 1
6554 39 .3410827
6566 39 .9477437
6620 39 1
6627 39 1
6631 39 1.908798
6640 39 1.964208
6672 39 1.96169
6693 39 .9533774
6711 39 .9038293
6724 39 1
6754 39 1
6772 39 1
6791 39 1
6816 39 .9515804
6829 39 .89479
6834 39 .9620808
6849 39 .925812
6872 39 .9748183
6884 39 .9160358
6895 39 .8338477
6972 39 .9192986
7001 39 .951265
7053 39 1.784873
7054 39 1.927835
7055 39 .9577899
7087 39 .9367933
7228 39 .9220445
7288 39 .8059879
7409 39 .7537041
7419 39 .9102249
7440 39 .8468087
7442 39 1
7510 39 .9741159
7559 39 .884352
7649 39 .8981897
7684 39 .9782652
7723 39 .9318515
7805 39 .81843
7831 39 1
7886 39 1.687742
7901 39 1
7907 39 1
7991 39 1
8019 39 .9666181
8034 39 .9184186
8066 39 1.954629
8086 39 1.929041
8110 39 1
8128 39 .7622708
8141 39 2
8152 39 1
8159 39 .9003914
8184 39 .7484238
8318 39 .9246575
8322 39 1.660059
8356 39 1.928835
8367 39 .9799169
8424 39 1.895178
8430 39 .7727422
8452 39 1
8473 39 .9472858
8589 39 .9588237
8693 39 1.960655
8761 39 84.46873
8777 39 1
8795 39 1.848973
8815 39 1.91111
8872 39 1.913987
8875 39 1.911061
8885 39 .7811425
8888 39 .9092416
8890 39 .9373629
8892 39 .9579798
8899 39 1.949744
8966 39 1.901004
9033 39 1.830695
9052 39 .8400905
9062 39 .9274402
9196 39 .9643623
9295 39 1.810899
9318 39 4.667952
9333 39 1.963373
9338 39 .9087445
9351 39 .6792671
9362 39 .861257
9369 39 3.963526
9396 39 .8198657
9471 39 .8672217
9476 39 .7822865
9611 39 1.954241
9681 39 1.351507
9745 39 .9337002
9749 39 .8277188
9764 39 .957658
9858 39 .9765973
9970 39 .8275798
10010 39 .9374974
10011 39 1
10048 39 .8326654
10053 39 .9225506
10146 39 1.906763
10152 39 .8948334
10181 39 1.769555
10318 39 .8735665
10351 39 6.780617
10392 39 1
10418 39 1.958473
10435 39 .9220978
10454 39 .9678591
10483 39 1
10533 39 1.877591
10583 39 .8107854
10586 39 .9269732
10588 39 .907657
10648 39 7.211834
10738 39 2.947011
10751 39 1.906164
10818 39 .9306672
10911 39 .9382613
10966 39 2.937572
11069 39 .9677943
11083 39 1
11094 39 1.89028
11126 39 .7429322
11131 39 .8990802
11137 39 .9668012
11152 39 .9315624
11158 39 1
11165 39 1.95132
11257 39 .9706714
11386 39 .9562707
11393 39 .9626673
11413 39 .9583559
11537 39 1
11557 39 2.603846
11660 39 .7300847
11674 39 .7498287
11676 39 1.709117
11679 39 1
11747 39 .9274097
11821 39 1
11827 39 .9369227
11855 39 .8487017
11884 39 1
11900 39 .9597709
11975 39 .9745145
11995 39 .91367
12043 39 .7355337
12146 39 .9315378
12159 39 2.941856
12189 39 .8533055
12218 39 1.950764
12244 39 1.892991
12292 39 .7735559
12293 39 .9423686
12332 39 .922492
12335 39 .9603309
12349 39 2.93732
12351 39 .8098384
12369 39 .7573002
12376 39 .935911
12381 39 5.415667
12383 39 15.05179
12395 39 5.910001
12454 39 .6047453
12468 39 4.762419
12499 39 .8274123
12518 39 .8976982
12525 39 1.372484
12532 39 1
12582 39 1
12621 39 .7923068
12675 39 .9834433
12685 39 2.431251
12691 39 32.84169
12745 39 2.968351
12749 39 15.18335
12776 39 .9272903
12883 39 .8933739
12911 39 .8987913
12925 39 .8280068
12927 39 .7647496
12972 39 6.458478
13003 39 .9286286
13013 39 1.58061
13044 39 1.827983
13078 39 1.812772
13167 39 1.970972
13235 39 1
13273 39 10.48146
13334 39 1
13354 39 4.546143
13393 39 4.622991
13484 39 2.254322
13513 39 .6623542
13533 39 .9356498
13573 39 1.762407
13602 39 .9279396
13640 39 10.10546
13650 39 .9285448
13661 39 3.715182
13681 39 2
13697 39 1
13710 39 2.96419
13732 39 1.773938
13747 39 14.06952
13759 39 .9552081
13833 39 .8623781
13835 39 3.184376
13855 39 .9115027
13868 39 1.91118
13877 39 5.775918
13906 39 .8856703
13925 39 .9471846
14001 39 1.963193
14025 39 .8223529
14030 39 .590382
14079 39 .7577392
14136 39 1
14139 39 .7159315
14160 39 .5324362
14165 39 1
14171 39 2.750269
14307 39 .9440449
14335 39 1
14354 39 1.934659
14380 39 1.667653
14434 39 .9193427
14448 39 .7861186
14492 39 33.6953
14538 39 1
14551 39 1.608619
14577 39 .8120221
14603 39 .7970718
14674 39 2
14756 39 1.811511
14870 39 .8703666
14879 39 1.748262
14966 39 .6637187
15021 39 14.1589
15100 39 2.813324
15102 39 .857434
15195 39 .7223653
15198 39 .7920527
15245 39 .8396432
2 40 1.1266348
8 40 17.6620154
11 40 .957225
13 40 2.961252
29 40 3.9643382
68 40 .9696065
80 40 .9809096
82 40 37.0128693
109 40 1.940114
150 40 2
156 40 40.3909236
163 40 .4669123
174 40 1
246 40 .976571
251 40 .9920207
255 40 3
264 40 1.9894234
277 40 .9852703
282 40 1
297 40 .2922029
298 40 1.5472507
337 40 2.8768069
338 40 .9819343
340 40 .9284932
373 40 1.9644672
389 40 .9865438
393 40 .8520318
449 40 .9830845
450 40 1
477 40 2.9555891
584 40 5.9851993
585 40 .9922107
586 40 1.9867085
597 40 1
598 40 .8524155
614 40 .8127969
677 40 .8888141
696 40 .9786266
713 40 .9901089
777 40 .4939969
804 40 2.994413
868 40 .848054
869 40 .9537161
896 40 .9094374
905 40 .6930451
936 40 1
938 40 1
966 40 3.9866931
967 40 1
1004 40 .7437517
1017 40 .972993
1031 40 .6819037
1046 40 1.9139368
1051 40 1.9236971
1099 40 1.9806309
1110 40 .7791259
1170 40 3.9789934
1195 40 .87809
1219 40 1.9501377
1301 40 .973806
1368 40 1
1377 40 18.7394702
1387 40 .9845596
1388 40 .9807605
1441 40 .7481792
1584 40 .9468085
1613 40 .9900019
1618 40 .9509946
1636 40 .9830225
1705 40 .7743635
1726 40 1.8794502
1925 40 .9659297
1956 40 .6384527
1975 40 .8798114
1980 40 1.9870138
2021 40 .7412732
2024 40 .9151272
2052 40 .9713698
2081 40 .9865249
2092 40 .9826927
2146 40 .9937349
2180 40 .9662525
2194 40 .9888176
2209 40 9.4791383
2247 40 .9931463
2323 40 1
2326 40 1
2370 40 .96509
2391 40 .967011
2403 40 .7273206
2704 40 .902981
2707 40 1.9828043
2729 40 .9773071
2769 40 2.9483858
2770 40 .9647181
2785 40 .982755
2804 40 1.9775444
2827 40 .9353991
2839 40 .9724697
2842 40 .6531131
2855 40 .976742
2883 40 .9387557
2893 40 .8338446
2907 40 .9462001
2987 40 .9814945
3000 40 .6266111
3018 40 .9631287
3028 40 1.9419774
3085 40 .7982544
3097 40 .8448497
3098 40 .9644479
3122 40 .9809916
3300 40 1.9804851
3363 40 1
3409 40 .9737994
3476 40 .9693764
3479 40 9.9610412
3484 40 1
3516 40 .9954546
3534 40 .9640107
3535 40 .9875123
3553 40 1
3572 40 .970525
3654 40 .9761329
3683 40 1
3686 40 .9602089
3711 40 .9726489
3712 40 .9105726
3743 40 .7006449
3809 40 2.4965218
3812 40 .7884531
3819 40 .9955547
3833 40 .9874764
3857 40 1.9880606
3887 40 .8589152
3921 40 .8616556
3949 40 .8875687
4015 40 .9926143
4039 40 .9765711
4042 40 1
4059 40 .9677692
4084 40 .922997
4161 40 1
4162 40 15.6937015
4163 40 1.9856753
4183 40 2.8972854
4241 40 1.939565
4315 40 1.9482064
4316 40 .9267312
4326 40 .8863111
4333 40 .9908881
4343 40 1.9451523
4402 40 .9272867
4406 40 .7151419
4533 40 .9940007
4575 40 .9607801
4798 40 1.9744455
4803 40 .8682759
4812 40 .8855206
4813 40 .7441115
4816 40 .967354
4880 40 .9907595
4893 40 .9721036
4902 40 .962837
4926 40 .7480073
4969 40 .9554499
4983 40 .982073
5027 40 3.98389
5050 40 .9733299
5056 40 1
5108 40 1
5110 40 1.988176
5112 40 30.0697
5163 40 2
5188 40 .9927736
5247 40 1
5404 40 .7578838
5460 40 1.980171
5516 40 1
5527 40 1
5540 40 2.967859
5550 40 .986446
5685 40 1
5713 40 .9641324
5756 40 .586455
5765 40 2.872414
5778 40 .9258211
5807 40 1
5859 40 1.953854
5860 40 3.904349
5880 40 .9601831
6022 40 .9745473
6071 40 2.989792
6080 40 .9075739
6086 40 73.60607
6130 40 2.984309
6133 40 1
6155 40 4.990851
6213 40 .9823489
6222 40 1.90459
6267 40 .8751954
6342 40 .9202212
6379 40 .982893
6418 40 1.9801009999999999
6432 40 .9743714
6440 40 .834593
6503 40 .9909165
6550 40 1
6554 40 4.72715
6558 40 .995229
6610 40 .9594343
6631 40 .9454946
6640 40 .9749841
6650 40 .9337128
6651 40 1.995649
6693 40 .988687
6736 40 1.831322
6746 40 1
6772 40 1
6805 40 .6328891
6814 40 .7588694
6834 40 .9818113
6884 40 .9581437
6981 40 .9774719
7053 40 .3621777
7087 40 3.982186
7141 40 1.983379
7151 40 4.957512
7166 40 .9693071
7168 40 1.952435
7228 40 1.944509
7248 40 1
7251 40 1
7286 40 1
7306 40 1
7350 40 1
7359 40 1
7361 40 1
7549 40 1
7555 40 .9417158
7559 40 .9410331
7685 40 .9824364
7740 40 .9849514
7805 40 .8880091
7819 40 .9910226
7854 40 1
7983 40 .8542095
8015 40 1
8026 40 .9310414
8031 40 1.985894
8034 40 .8908293
8086 40 4.941839
8140 40 .982982
8212 40 1
8236 40 .4432799
8238 40 1.672069
8253 40 .9642031
8297 40 1
8322 40 3.605511
8344 40 .7138892
8424 40 1.903001
8430 40 .9598212
8473 40 1.961774
8506 40 .9015255
8517 40 7.99233
8597 40 1
8614 40 .860349
8616 40 1
8617 40 .9838058
8693 40 .9764517
8711 40 .9122507
8729 40 1
8751 40 1
8768 40 .7198959
8794 40 .9671745
8795 40 1.468312
8805 40 .9628967
8836 40 .8824845
8925 40 .9909909
8954 40 1
8974 40 .8908463
8992 40 1
9001 40 .9874008
9026 40 .9919894
9052 40 1.822436
9088 40 1
9117 40 1
9192 40 1.973701
9193 40 1
9244 40 2.988837
9251 40 .9761663
9318 40 5.658495
9333 40 2.972435
9338 40 .9309157
9341 40 2.954629
9394 40 .9704051
9399 40 1.783808
9465 40 1
9494 40 1.943615
9502 40 3.666092
9589 40 1.93932
9610 40 1.805611
9611 40 .9796842
9629 40 1
9637 40 1
9644 40 .9874499
9661 40 1
9733 40 1
9765 40 .8399914
9788 40 .837796
9799 40 .9895962
9826 40 .9436702
9829 40 .5714028
9836 40 1
9848 40 1
9849 40 .836654
9858 40 .9927848
9860 40 .933509
9901 40 .9638114
9914 40 2.924071
9960 40 1
9970 40 .4509642
9977 40 1
9984 40 .9586435
10004 40 1
10007 40 1.898857
10048 40 .948261
10053 40 .9623573
10062 40 .9863272
10066 40 2.245797
10070 40 .9691397
10093 40 1.928006
10113 40 1
10227 40 112.2974
10273 40 1
10318 40 .8989003
10394 40 1.995098
10418 40 .9784535
10458 40 1.994348
10533 40 4.882246
10546 40 .9929254
10582 40 .9000734
10586 40 .9237108
10594 40 1.977594
10612 40 .975417
10801 40 .9713312
10818 40 .984325
10911 40 .9203021
10942 40 14.8656
10972 40 2.992734
11100 40 .9693227
11163 40 .935142
11165 40 .9820523
11187 40 .8972821
11301 40 1
11304 40 .9549282
11337 40 .9910408
11368 40 .9938463
11393 40 .9803878
11394 40 1
11397 40 5.968122
11419 40 .9628885
11502 40 .7489903
11506 40 .8175052
11557 40 1.443999
11674 40 .6183171
11676 40 .5128666
11722 40 .9350331
11746 40 .707913
11747 40 .9548139
11840 40 1
11925 40 .9890254
11975 40 1.985836
12015 40 .9512696
12088 40 1
12093 40 6.497327
12161 40 .9683216
12166 40 1.974215
12173 40 .9879581
12222 40 .9058173
12231 40 .9838338
12244 40 .9269916
12258 40 1
12267 40 .8741087
12292 40 .8863299
12295 40 .9854466
12307 40 1
12332 40 2.945354
12335 40 .9904637
12349 40 2.945871
12369 40 .9614601
12395 40 .9060561
12414 40 1
12453 40 1
12525 40 .3796987
12591 40 1.466219
12621 40 .7172427
12915 40 41.16921
13078 40 .3928727
13163 40 .9626413
13167 40 1.976337
13227 40 4.958101
13307 40 1
13354 40 .697544
13444 40 .9789607
13475 40 1
13482 40 2.711218
13573 40 .6446531
13681 40 1
13725 40 .4709445
13770 40 .956488
13792 40 2.988165
13836 40 .6972113
13855 40 .9240408
13925 40 .9699353
13952 40 54.63536
14001 40 4.969005
14160 40 5.728178
14288 40 .8908401
14295 40 .9887232
14327 40 2
14492 40 .512816
14553 40 .9887263
14569 40 .9381334
14688 40 .7518542
14793 40 .9463328
14820 40 .8552059
14829 40 .9436493
15001 40 1
15025 40 .800769
15128 40 1.979942
15129 40 1.934603
15186 40 .9941733
15245 40 .477041
1 41 4.48822828
11 41 .94817673
13 41 .8943652
40 41 .94706915
50 41 .88742162
57 41 17.50051735
70 41 .97473748
79 41 .83292465
85 41 .92035483
88 41 1.92786973
91 41 1
95 41 1.78801019
121 41 7.36424138
135 41 5.48287908
136 41 4.69234062
137 41 2.13391603
153 41 .88683715
158 41 .91451206
160 41 2.81194978
165 41 .90066303
219 41 .95779939
236 41 .95517485
244 41 1
251 41 .97953594
252 41 1
263 41 .97631698
277 41 .97258868
297 41 .77164336
298 41 15.61617857
299 41 2.56861468
315 41 1.8443918
326 41 2
330 41 1
337 41 1.87948221
341 41 .93099712
351 41 .86310591
364 41 .97974537
380 41 .91276906
389 41 1.98047819
393 41 .98002804
439 41 .9565015
489 41 .95984816
579 41 .95818847
613 41 .92732608
696 41 .95036749
701 41 7.80345792
702 41 .9225083
713 41 .96277495
724 41 1
776 41 .93438171
825 41 1
905 41 .7644483
931 41 2
956 41 .95582441
1013 41 .88983225
1021 41 1.83874078
1031 41 .75861368
1051 41 2.904012
1196 41 .97327356
1243 41 .9346659
1349 41 .91859918
1370 41 1
1377 41 3.7604022
1404 41 .6932927
1441 41 .79410169
1556 41 1.82622665
1557 41 1.53382704
1634 41 1
1720 41 .67627218
1734 41 .69279319
1772 41 .83184107
1876 41 2.78744984
1911 41 1.72396474
1914 41 1
1925 41 1.94079346
1960 41 .73044455
1970 41 1.91811409
2109 41 1
2174 41 .96675438
2180 41 .95012184
2194 41 .9837074
2229 41 1
2231 41 .88414221
2254 41 .98645805
2266 41 1
2283 41 2
2366 41 2.9012812
2403 41 .76204023
2410 41 1
2509 41 2.8908246
2521 41 .97488701
2522 41 .96177635
2547 41 1
2548 41 .96751531
2657 41 .95046791
2830 41 .87573556
2845 41 .80907256
2883 41 .90895993
2893 41 2.86510868
2907 41 .93868153
3000 41 .74871189
3029 41 .95445759
3093 41 1
3098 41 .9123493
3099 41 1
3150 41 1
3187 41 .92497542
3194 41 .96688928
3274 41 .85724224
3300 41 .95863065
3315 41 .96795105
3383 41 .93604031
3493 41 .87119827
3518 41 1.95575416
3573 41 .92125969
3712 41 .89051017
3743 41 1.77150007
3782 41 1.9075078
3785 41 .85801636
3809 41 .62564367
3820 41 3.71086173
3853 41 .91812144
3865 41 .92126882
3874 41 1
3899 41 1.92849577
3907 41 1.953863
3943 41 1
4008 41 1
4040 41 .82481192
4050 41 .93907932
4064 41 .91208335
4067 41 .92492116
4090 41 1
4129 41 1
4130 41 .96488452
4188 41 1
4207 41 .92320023
4230 41 1.8988919
4315 41 .94493184
4343 41 1.9318006
4366 41 .95000903
4402 41 .89608371
4406 41 .78276343
4410 41 .82460686
4417 41 .95980491
4537 41 1.97664978
4540 41 .79128083
4544 41 1
4669 41 .63433743
4684 41 .94627569
4713 41 .93768888
4813 41 .87305818
4816 41 .9632294
4891 41 .86339205
4944 41 .94121601
4953 41 .90450713
4965 41 1
4983 41 .96684909
5049 41 .9216768
5052 41 .9488755
5063 41 .9589403
5082 41 1
5112 41 51.49142
5113 41 .8933741
5138 41 .7385215
5163 41 1
5168 41 1
5214 41 .780694
5220 41 1
5286 41 .9258733
5311 41 3.898027
5349 41 .9794846
5404 41 .8222148
5427 41 .9042466
5458 41 1.962616
5540 41 1.950415
5541 41 .8823193
5543 41 .8868438
5550 41 1.959702
5577 41 .9567849
5597 41 1
5601 41 .3363498
5603 41 .9070878
5611 41 1
5648 41 .9434142
5652 41 .9228853
5655 41 .8558727
5749 41 .8336694
5756 41 .7111354
5765 41 3.874498
5791 41 .9725473
5792 41 .700925
5863 41 1
5933 41 1.856853
5983 41 1
5987 41 .9452992
6017 41 .923369
6022 41 .960984
6182 41 .7974349
6248 41 1
6280 41 .8815772
6339 41 1
6601 41 1
6665 41 .9297108
6672 41 1.963502
6736 41 .8664891
6802 41 .8483056
6842 41 .9041675
6926 41 1
6941 41 1
6972 41 1.923116
7053 41 .7950477
7141 41 .9571556
7148 41 .3670783
7166 41 .871431
7186 41 .912847
7228 41 2.925732
7241 41 1.90201
7419 41 .914471
7440 41 1.854054
7555 41 .9324874
7634 41 .9086531
7635 41 1
7676 41 .920521
7691 41 .9433023
7696 41 .9478382
7874 41 .9842064
7880 41 .8638748
7886 41 8.702511
8006 41 .8511624
8021 41 1
8029 41 .9491107
8066 41 2.956775
8097 41 .9402692
8184 41 1.760323
8199 41 .9434389
8322 41 .6761371
8326 41 .9017507
8380 41 .918402
8383 41 .6364621
8424 41 6.900136
8462 41 .9506845
8516 41 1
8521 41 1
8582 41 .9230048
8670 41 .8462463
8761 41 39.20332
8777 41 2
8782 41 .9600075
8851 41 1.741917
8872 41 1.918056
8873 41 1
8890 41 .9403254
8891 41 1.960721
8892 41 .9599673
8899 41 .952121
8951 41 .9688002
8966 41 1.905686
9014 41 .9687131
9033 41 3.838703
9047 41 1
9057 41 .9327503
9070 41 .9173079
9073 41 .8915772
9146 41 2.981983
9174 41 1
9182 41 1.914948
9207 41 .895289
9318 41 5.683657
9333 41 .9651053
9338 41 .9130606
9364 41 .9844043
9369 41 .05984591
9396 41 .8283856
9428 41 .7996501
9459 41 .9271568
9465 41 1
9494 41 1.886337
9498 41 .9874795
9571 41 1.775922
9699 41 .8910668
9763 41 .9054965
9828 41 .5018507
9829 41 .862799
9858 41 .9777042
9868 41 .9430703
9893 41 .9671181
9914 41 .7028102
9924 41 .930281
9935 41 .9755624
10007 41 1.917921
10010 41 1.940454
10066 41 .6046475
10081 41 .9948955
10091 41 1.940658
10093 41 .9013149
10113 41 1
10147 41 .9111133
10152 41 .8998075
10207 41 1.903556
10273 41 2
10291 41 .8471746
10418 41 .9604371
10435 41 .9257824
10454 41 .9693793
10471 41 1.838539
10520 41 .9824693
10533 41 1.883381
10547 41 .9741632
10583 41 .8197347
10601 41 .7877079
10613 41 .8762135
10647 41 .9476662
10648 41 10.24911
10666 41 .8936044
10671 41 .8959016
10911 41 .9411814
10942 41 2.835387
11039 41 .9802335
11064 41 .9705086
11130 41 .7413574
11138 41 .9603702
11144 41 1
11160 41 1
11165 41 .9536228
11255 41 .9695265
11272 41 1
11335 41 .9572165
11381 41 1
11386 41 .958339
11393 41 .964433
11397 41 .946784
11420 41 .8478944
11438 41 1
11443 41 .8922247
11557 41 1.622583
11560 41 .9126143
11621 41 .8966627
11680 41 .8789848
11682 41 1
11685 41 4.918852
11720 41 .8749477
11746 41 .8999797
11747 41 .930843
11753 41 1
11827 41 1.939906
11857 41 .8142212
11975 41 .9757199
11993 41 .897586
11995 41 .9177532
11996 41 .955563
12031 41 1
12047 41 1.955573
12059 41 .9046023
12065 41 1
12159 41 .9446064
12165 41 1
12218 41 1.953093
12244 41 1.898053
12332 41 .9261579
12335 41 .9622072
12349 41 4.940285
12381 41 8.443304
12383 41 14.23853
12395 41 2.914258
12468 41 8.773656
12518 41 .9025368
12525 41 4.402163
12639 41 1
12645 41 2.753027
12648 41 1.77318
12658 41 .9197145
12681 41 .8374952
12685 41 1.458151
12691 41 18.22755
12749 41 6.269275
12792 41 2.937318
12800 41 .9131663
12822 41 .8165543
12861 41 .9353656
12869 41 .9768871
12911 41 .9035782
12970 41 1
12972 41 1.48409
13013 41 2.600446
13044 41 .8361189
13078 41 1.821627
13116 41 1
13167 41 2.972345
13180 41 1
13204 41 .6777039
13248 41 1.973126
13273 41 1.647879
13308 41 .8455303
13342 41 1.938939
13354 41 .567609
13358 41 .961533
13393 41 3.782715
13614 41 1.890171
13640 41 7.242369
13681 41 1
13708 41 1
13719 41 .9269321
13731 41 .9610148
13732 41 5.78463
13747 41 10.35001
13759 41 .9573266
13804 41 .8664948
13833 41 2.868887
13835 41 2.222953
13836 41 1.867003
13855 41 .9156884
13906 41 1.891078
13925 41 .9496827
13937 41 .9695928
13961 41 .9889798
14001 41 2.964934
14006 41 .8649353
14025 41 .8307552
14079 41 2.769197
14087 41 .9808543
14148 41 .8274008
14171 41 .7620808
14172 41 .9140005
14277 41 1.89105
14294 41 .9336399
14300 41 .3713638
14335 41 1
14380 41 .6833718
14434 41 .9231576
14448 41 .7962346
14482 41 .9682982
14492 41 25.9935
14514 41 2.913787
14553 41 .9807309
14575 41 1.85979
14663 41 .9685725
14806 41 .7931209
14810 41 .9664637
14850 41 1
14879 41 .7601685
14885 41 1.81787
14966 41 .6796239
14969 41 .7378243
14981 41 .894687
15021 41 15.24598
15100 41 9.822154
15102 41 .864177
15245 41 .8472276
15259 41 1
1 42 4.5582274
2 42 .7498866
57 42 3.97917
73 42 .9091731
95 42 2.8170058
121 42 4.4511992
135 42 .5536099
136 42 .8711998
137 42 .2523774
153 42 .9023154
164 42 .9844452
213 42 .8402222
223 42 .8838226
236 42 1.961306
277 42 2.9763379
288 42 1.7353547
298 42 5.0790113
337 42 .8959664
340 42 .8762342
397 42 .941676
399 42 .933973
449 42 .9688672
477 42 .942114
579 42 3.9639074
598 42 .9187107
701 42 3.8303406
702 42 .9331075
711 42 .9776892
731 42 .9460427
755 42 .9615955
783 42 1
869 42 .9338181
920 42 .8207763
1031 42 .79163
1038 42 1
1335 42 .775999
1356 42 1.8758223
1377 42 1.7931739
1442 42 .8451081
1486 42 .7762492
1537 42 1.8377961
1720 42 .7205511
1734 42 .7348124
1876 42 .816522
1925 42 1.9488916
1956 42 1.7649841
1970 42 .9293143
1972 42 .7590086
1980 42 .9696067
2055 42 1
2060 42 .7813518
2101 42 .9188878
2130 42 1.9058738
2180 42 .9569441
2194 42 .9859359
2221 42 1
2222 42 .8572449
2366 42 .9147838
2369 42 .8495742
2391 42 .8864734
2455 42 1.9110003
2463 42 .9834237
2509 42 .9057574
2534 42 .9423661
2592 42 .9373537
2612 42 .9507397
2683 42 .858896
2686 42 .8667831
2769 42 .9474161
2788 42 .9287515
2808 42 .753143
2827 42 2.9328738
2883 42 1.9214122
2907 42 1.9470686
2947 42 .8279519
2978 42 .9325517
2987 42 .9816826
3007 42 .8675036
3029 42 .9606868
3085 42 .8737991
3149 42 1
3159 42 1.831128
3223 42 1
3281 42 1
3302 42 1
3315 42 1.9723346
3329 42 .9295258
3504 42 .9601249
3518 42 .961806
3577 42 .8514916
3712 42 2.905486
3726 42 .9110023
3809 42 2.6768474
3819 42 .9926722
3820 42 2.7504095
3840 42 1.9799854
3850 42 .9799702
3865 42 .9320375
3907 42 .9601735
3988 42 1
4040 42 .8487738
4064 42 1.9241084
4066 42 1.9536592
4067 42 .9351903
4068 42 .8912538
4197 42 .9065842
4207 42 1.9337048
4230 42 .9127213
4315 42 .952464
4366 42 .9568467
4406 42 .8124766
4414 42 1.9071516
4417 42 .9653027
4448 42 .9401916
4458 42 1
4462 42 .9598224
4476 42 .8535978
4537 42 .9798436
4575 42 .9537349
4597 42 1
4719 42 .8789228
4799 42 1
4816 42 .9682588
4880 42 .9833578
4902 42 .9561673
4943 42 .849974
4983 42 1.9713834
5002 42 1
5009 42 1
5015 42 .9643889
5017 42 .8287196
5050 42 .9062141
5112 42 59.92876
5138 42 .7742861
5149 42 .9874384
5153 42 1
5214 42 .8106903
5216 42 .90831
5252 42 1
5253 42 .8980011
5286 42 .9360122
5311 42 .9119746
5390 42 1
5458 42 .967729
5468 42 1
5540 42 1.957197
5543 42 .9023211
5547 42 .9397046
5561 42 .9749585
5577 42 .9626958
5594 42 .9255196
5648 42 .9511539
5686 42 .9630268
5756 42 1.750646
5764 42 1
5765 42 1.891664
5791 42 .9763023
5806 42 .8735282
5854 42 1.974733
5878 42 .9873216
5910 42 .8439188
5929 42 1
5952 42 .9214257
5973 42 .8581255
6000 42 .9522218
6054 42 .7701033
6066 42 .9260057
6091 42 .9716231
6182 42 .8251413
6195 42 .9280551
6226 42 .8847136
6273 42 .9435102
6355 42 1
6359 42 .7699234
6432 42 .9703129
6558 42 .9839481
6640 42 .970565
6699 42 1.94261
6733 42 .8822883
6736 42 .8847505
6816 42 1.96018
6822 42 1
6884 42 .9309484
6908 42 .9539338
6996 42 1
7027 42 1.920847
7028 42 .8593278
7053 42 .8230807
7055 42 1.965287
7087 42 .9480192
7166 42 .8890164
7204 42 1
7216 42 .8681361
7229 42 .7017038
7257 42 .9294063
7358 42 1
7396 42 .9389337
7419 42 .9261695
7422 42 .96875
7476 42 .925415
7505 42 .9811219
7551 42 .8069766
7684 42 2.982125
7685 42 .9688501
7691 42 .9510573
7886 42 .7432012
7938 42 .9112402
8019 42 1.972547
8024 42 .8824607
8040 42 .9717651
8084 42 .9534843
8086 42 .9416441
8200 42 .8851712
8236 42 .6609564
8318 42 .9380388
8322 42 .7204344
8327 42 .9086804
8332 42 .9747909
8356 42 .9414741
8424 42 3.913795
8435 42 .9625578
8674 42 .9176799
8706 42 .7043615
8711 42 .9043047
8720 42 .9531194
8761 42 101.2272
8816 42 1
8939 42 1
8966 42 .9185865
8974 42 .8924457
9122 42 .8957374
9170 42 1
9295 42 .8444847
9318 42 6.726925
9354 42 1
9369 42 5.325217
9396 42 .8518587
9474 42 .9360534
9494 42 .9018838
9512 42 .928584
9537 42 .9495667
9578 42 3.961755
9579 42 .7726314
9601 42 1
9610 42 2.852493
9657 42 .8745966
9699 42 .9059665
9713 42 1
9761 42 1
9803 42 .7681827
9829 42 .8815651
9901 42 .9592968
9924 42 .9398171
9961 42 .87181
9992 42 .9543903
10010 42 3.948598
10022 42 .8790528
10066 42 .6587231
10080 42 1.945098
10091 42 .948775
10093 42 .9148129
10207 42 .9167472
10318 42 .8960219
10386 42 1.873947
10449 42 .9026637
10480 42 .8932147
10533 42 1.899331
10648 42 1.351818
10769 42 .9494259
10891 42 2.800417
10911 42 1.949226
10920 42 .9534405
10966 42 .9486594
10972 42 .968524
11069 42 .9735142
11096 42 1.942978
11146 42 .9055029
11234 42 .9505745
11312 42 .9846519
11335 42 1.963068
11344 42 1
11345 42 .9933212
11349 42 1.880919
11389 42 .9464637
11397 42 .9540628
11434 42 .9700661
11514 42 .6483046
11557 42 .6742055
11575 42 .8906634
11659 42 .9671513
11664 42 .9264523
11674 42 .7942607
11685 42 1.929951
11721 42 1
11736 42 2.966196
11772 42 .9463284
11827 42 .9481256
11857 42 .8396316
11879 42 .9211446
11993 42 .911594
11995 42 .9290027
12003 42 .7412806
12155 42 .9202679
12159 42 4.952183
12166 42 .9610385
12189 42 .8793594
12227 42 .9522707
12244 42 .9119968
12300 42 .9398387
12332 42 .9362579
12336 42 1
12349 42 1.948453
12381 42 3.519448
12395 42 1.925986
12454 42 1.674945
12468 42 13.80462
12578 42 .8246804
12591 42 .7374599
12621 42 .8291944
12645 42 .7868073
12648 42 .8042039
12675 42 1.986384
12685 42 .5322642
12691 42 20.29065
12745 42 2.973972
12749 42 9.506
12799 42 .8651693
12972 42 .5546554
13013 42 1.655097
13044 42 .8585342
13078 42 5.846024
13191 42 3.918542
13233 42 .9645641
13248 42 .9768016
13273 42 2.106376
13354 42 4.626751
13393 42 3.222769
13484 42 .3867593
13502 42 .8665064
13537 42 1.862902
13573 42 1.804605
13640 42 4.619552
13650 42 .9412357
13732 42 .8140879
13747 42 16.12281
13770 42 .9345427
13792 42 .9847044
13833 42 .8868206
13835 42 .3292362
13859 42 1.954935
13877 42 1.993323
14001 42 .9697302
14025 42 .8539041
14079 42 .8007662
14127 42 .7521724
14130 42 .7645553
14148 42 .8510086
14171 42 2.794623
14222 42 .9745799
14227 42 1
14322 42 1
14327 42 1
14354 42 .9462637
14409 42 .8723384
14419 42 .858787
14452 42 1
14492 42 20.81506
14575 42 .8789676
14867 42 .9735389
14885 42 .8427814
14960 42 3.822372
14966 42 .7234443
14978 42 .9078911
14981 42 .9090915
14985 42 1
15008 42 .9648611
15021 42 6.48589
15045 42 1.872727
15100 42 2.846479
15128 42 1.935029
15159 42 .8923148
15245 42 .8681235
1 43 14.2621569
2 43 6.5822637
9 43 1.9084779
11 43 1.9252842
17 43 .6905947
40 43 1.9236873
57 43 17.9546466
70 43 1.963578
87 43 .8405903
109 43 1.8161298
121 43 7.0833997
134 43 8.682156
135 43 5.2544447
136 43 20.1146917
137 43 5.7513298
153 43 1.8368483
157 43 1.7628815
160 43 1.72888
163 43 .7849441
165 43 1.8567817
168 43 .8120302
239 43 1
246 43 .9386676
249 43 .9232471
263 43 .9658552
288 43 2.5579926
289 43 1.8549894
290 43 .887209
297 43 3.6707685
298 43 34.1214003
299 43 4.9363107
315 43 .775653
337 43 1.8262444
341 43 1.9005156
351 43 1.802634
364 43 .970798
389 43 1.9718546
399 43 .8897226
563 43 1
655 43 1
669 43 1
671 43 .8959633
701 43 5.7166369
702 43 .8882769
745 43 .8700843
755 43 2.9358573
776 43 1.9053953
777 43 .8275912
783 43 1
814 43 1
847 43 1
883 43 1.9478963
896 43 .8712194
934 43 .92232
945 43 1
988 43 2
1017 43 1.9046857
1031 43 2.651983
1051 43 .86161
1189 43 1
1195 43 .8507571
1292 43 .9663477
1335 43 .6258763
1356 43 .7926
1377 43 2.6545616
1441 43 4.7031476
1519 43 .7938613
1538 43 2.8370424
1556 43 2.7494636
1557 43 9.3278986
1574 43 .8505816
1612 43 .8952248
1624 43 .9347628
1720 43 4.5332678
1726 43 .872367
1734 43 1.5570868
1829 43 1.6034392
1860 43 .7639985
1911 43 .6020282
1956 43 1.6074794
1963 43 .9714178
1975 43 .829405
1992 43 1
2020 43 1
2060 43 2.6348165
2130 43 .8427915
2146 43 .9616709
2191 43 .981092
2195 43 .9746332
2268 43 .9619403
2283 43 1
2366 43 .8576729
2522 43 .9448913
2548 43 .9531654
2577 43 .7664119
2590 43 1
2618 43 .8922729
2661 43 1
2671 43 1.7709737
2693 43 .8455621
2707 43 .9508899
2769 43 1.9121751
2792 43 .9355081
2893 43 1.8055214
2907 43 2.9115945
2966 43 1
2983 43 .9641313
2993 43 1
3000 43 1.6377072
3007 43 .7787061
3196 43 .8099414
3217 43 .9189606
3338 43 1.768893
3383 43 .9077866
3505 43 .9485273
3527 43 .9889961
3572 43 .8387813
3573 43 .8864767
3592 43 .949567
3721 43 .9131259
3735 43 .780541
3743 43 1.6705619
3820 43 .583137
3834 43 .9664868
3840 43 .9665719
3847 43 1.8676927
3887 43 .8107764
3907 43 5.9334823
3912 43 .7956502
3921 43 .9555151
3949 43 .835706
3992 43 .8755601
4035 43 .7738222
4050 43 1.9121681
4067 43 .8917556
4068 43 .8183735
4183 43 .6329511
4190 43 .9126637
4205 43 .8128392
4207 43 .8892745
4245 43 1
4298 43 .8938165
4343 43 2.901674
4347 43 1
4366 43 1.9279259
4402 43 1.8501795
4406 43 1.6868008
4414 43 .8449258
4415 43 1
4462 43 1.9328959
4471 43 1
4480 43 .8113701
4537 43 4.966335
4561 43 .9501611
4655 43 1
4727 43 .9404503
4803 43 .8003799
4868 43 1.8578787
4891 43 .8030465
4899 43 .9426317
4971 43 .935689
4991 43 .7650096
5001 43 1
5112 43 62.84933
5124 43 .7224176
5148 43 .9011284
5246 43 1
5251 43 1
5311 43 4.852981
5456 43 1
5463 43 1.968092
5479 43 .8536021
5541 43 .8303347
5546 43 1.900143
5547 43 .8992953
5561 43 .9581761
5596 43 1
5603 43 1.866045
5638 43 .9091241
5655 43 3.792205
5669 43 .9650622
5756 43 .5835316
5765 43 3.819058
5821 43 .7311368
5979 43 1
5986 43 .9487167
6062 43 1
6130 43 .961352
6182 43 .7079532
6327 43 .8477427
6379 43 .9707142
6401 43 1.834787
6513 43 .94399
6514 43 .8975431
6550 43 1
6623 43 .9514051
6640 43 .950838
6672 43 .9473795
6711 43 .8679046
6842 43 .8618343
6872 43 .9654116
6884 43 .8846708
6933 43 .8227873
6981 43 .959514
7053 43 1.704512
7054 43 1.900878
7055 43 1.942022
7060 43 6.689461
7087 43 1.913182
7151 43 .1756913
7153 43 1
7228 43 .8929241
7294 43 1
7440 43 1.789584
7508 43 .8956642
7511 43 1
7531 43 .9007472
7540 43 1
7551 43 2.677615
7634 43 .8683013
7685 43 1.947974
7696 43 .9247961
7723 43 .9063945
7880 43 .8037425
7886 43 13.5711
8019 43 .9541482
8028 43 .405614
8066 43 .93768
8125 43 1.71756
8128 43 1.673467
8136 43 .5294997
8236 43 1.433733
8237 43 .8955083
8322 43 2.533073
8323 43 .8425852
8332 43 .9578961
8424 43 4.856021
8435 43 .9374645
8462 43 .9288997
8512 43 .8759917
8565 43 .9140065
8614 43 .8596234
8617 43 1.947216
8674 43 .8625099
8701 43 .9638394
8710 43 1
8746 43 .7445658
8761 43 50.66699
8782 43 .9423411
8795 43 .7925559
8872 43 1.881857
8885 43 3.699388
8890 43 1.913965
8891 43 1.94337
8966 43 1.864024
8991 43 1
8995 43 .2750788
9009 43 1
9011 43 1
9014 43 .9548924
9032 43 .1506275
9033 43 1.767451
9162 43 .8061393
9172 43 .923582
9182 43 .8773773
9196 43 .9510498
9214 43 .9006746
9244 43 1.962556
9318 43 .5439143
9369 43 10.2028
9394 43 .9320861
9412 43 .7915515
9428 43 2.711147
9449 43 .9043209
9458 43 .8865882
9478 43 3.882316
9512 43 .8807218
9537 43 .915767
9567 43 .9445102
9576 43 .8175643
9610 43 .7536348
9660 43 1
9771 43 1
9803 43 1.612822
9808 43 .939957
9829 43 .8021915
9858 43 .9678552
9868 43 .917922
9935 43 5.964767
9970 43 2.763172
9994 43 .8089176
10001 43 .9164138
10010 43 6.914149
10022 43 3.797995
10028 43 .9685611
10066 43 1.430003
10081 43 .9926407
10093 43 .8577215
10173 43 1
10177 43 1
10213 43 1
10246 43 .896852
10351 43 .57801
10419 43 .9026415
10454 43 1.955853
10458 43 .980232
10471 43 1.767215
10488 43 .2210755
10505 43 1.933012
10520 43 .9747253
10533 43 6.831865
10546 43 .9552676
10547 43 3.96275
10586 43 2.899694
10596 43 .788345
10622 43 1
10631 43 .9408609
10632 43 1.872962
10648 43 11.91741
10773 43 .862675
10911 43 1.915199
10942 43 .7626711
10966 43 2.914252
10976 43 1
11095 43 1
11098 43 .8967101
11239 43 1
11335 43 .9383172
11345 43 2.988845
11349 43 .8011129
11386 43 .9399356
11393 43 .9487216
11397 43 1.923276
11419 43 .9135677
11427 43 1.876882
11531 43 .8487122
11557 43 .4558621
11623 43 .8978179
11674 43 .6563767
11746 43 2.855796
11803 43 1
11993 43 .8523454
11995 43 .8814213
12144 43 .9375421
12159 43 2.920137
12173 43 1.968244
12218 43 .9323716
12222 43 .9017834
12227 43 1.920283
12267 43 .8488371
12295 43 .9526102
12332 43 1.893539
12349 43 .9139062
12352 43 1.956598
12376 43 1.91197
12381 43 7.197388
12383 43 25.57693
12395 43 5.876382
12413 43 1
12421 43 .6352899
12445 43 .9317141
12454 43 2.457097
12468 43 9.67367
12525 43 28.13807
12569 43 .8984931
12645 43 .6439281
12655 43 1
12675 43 .9772586
12676 43 1.913401
12685 43 4.218793
12691 43 44.79413
12713 43 .9070495
12726 43 .6542079
12729 43 .9208097
12749 43 12.50474
12800 43 1.874808
12869 43 1.966677
12885 43 .9440479
12936 43 .6329778
12972 43 5.256191
12975 43 1
12992 43 2.700701
13013 43 5.423946
13078 43 2.742832
13167 43 1.960128
13191 43 1.863951
13241 43 1.642082
13273 43 12.1671
13354 43 1.376603
13355 43 .7580702
13358 43 .9445405
13374 43 .9667774
13386 43 1.974479
13393 43 16.3615
13404 43 2
13422 43 2.976304
13484 43 2.975773
13580 43 .8215887
13628 43 1
13640 43 31.02421
13661 43 4.608788
13701 43 1
13703 43 1
13725 43 1.752023
13732 43 3.689492
13746 43 .9192729
13747 43 22.85417
13828 43 1
13833 43 .8109691
13835 43 .8796985
13836 43 .8082523
13841 43 .8370006
13855 43 .8784444
13877 43 8.31866
13940 43 .956577
13974 43 .3123281
13997 43 .8969504
14001 43 2.949444
14006 43 .8052715
14025 43 3.755992
14079 43 1.667242
14127 43 2.586081
14130 43 .6067631
14148 43 .7511564
14154 43 1.819429
14171 43 3.656982
14172 43 .8760108
14258 43 1
14277 43 3.842922
14288 43 .8365169
14294 43 .9043259
14327 43 1
14409 43 .7867812
14455 43 1.890934
14458 43 1.895273
14469 43 .8777472
14492 43 52.34017
14494 43 .959241
14495 43 .8633931
14514 43 1.875703
14545 43 .9210359
14575 43 1.797853
14599 43 .8684209
14603 43 3.721268
14667 43 1
14810 43 .9516492
14830 43 .8695284
14870 43 2.821942
14879 43 .6542247
14885 43 .7374154
14936 43 1
14960 43 .7033284
14966 43 .5381001
14969 43 .6220101
14974 43 .9500208
14981 43 .8481658
14982 43 .8712388
15021 43 15.47115
15045 43 .7874306
15100 43 8.743591
15116 43 .1067534
15118 43 1
15195 43 1.618654
15245 43 1.779742
1 44 4.4975615
2 44 1.7155401
57 44 9.5643377
70 44 2.9751982
73 44 .8967004
80 44 .5666145
99 44 .888423
101 44 .8642263
117 44 .8570719
121 44 4.3758358
134 44 5.7835623
135 44 2.4923099
136 44 5.7161885
137 44 3.1497109
138 44 2.7038186
157 44 .8385328
163 44 .8535565
205 44 .9777343
246 44 .9582353
249 44 .9477347
288 44 .6990125
298 44 16.6778896
299 44 9.594719
315 44 1.8472296
337 44 1.8816801
341 44 .9322555
360 44 1
373 44 .8849623
417 44 .8759753
441 44 .8584307
477 44 2.9341648
579 44 .958951
586 44 .9781299
589 44 .952243
594 44 .9720043
605 44 .9401597
612 44 .8170668
669 44 1
701 44 5.8070423
724 44 1
731 44 .938633
736 44 1
744 44 .8486838
755 44 .9563217
776 44 1.9355784
777 44 .8825973
784 44 .69968
850 44 .894757
896 44 1.9123061
920 44 .7961645
938 44 1
940 44 1
1033 44 .931794
1055 44 1
1100 44 .9101198
1152 44 1
1174 44 1
1244 44 1.9840169
1245 44 .8103898
1348 44 .7460959
1363 44 .9425027
1377 44 2.7647718
1441 44 .7978567
1492 44 1
1537 44 .8155216
1557 44 .5423287
1574 44 .8982527
1584 44 .9037967
1644 44 .9247439
1654 44 .9059315
1720 44 2.682176
1803 44 .916595
1818 44 .8903372
1831 44 .8162701
1876 44 1.7913261
1878 44 1
1934 44 1.962573
1935 44 1
1970 44 .9196074
1972 44 .7259148
1975 44 .8838323
2025 44 1
2052 44 .8954253
2140 44 .9178091
2149 44 .8810466
2195 44 1.9827263
2216 44 1.9737544
2221 44 2
2238 44 .927074
2255 44 .8942447
2366 44 4.9030815
2463 44 .9811474
2509 44 .8928156
2513 44 .9676853
2600 44 1
2769 44 .9401951
2883 44 .9106202
2928 44 1
2967 44 .9375473
3027 44 1
3044 44 .8167652
3056 44 1
3092 44 .9028561
3098 44 .9139478
3109 44 .930801
3211 44 1
3272 44 .8881939
3278 44 1
3302 44 3
3338 44 .8426263
3374 44 .9353546
3399 44 .77776
3437 44 .8415549
3454 44 .9337712
3504 44 .9546491
3505 44 .9649494
3535 44 .9584844
3540 44 1
3573 44 .9226957
3587 44 .8907597
3614 44 1
3636 44 .9353808
3659 44 .9552272
3683 44 1
3712 44 2.8925069
3819 44 .9916659
3820 44 .7161348
3840 44 .977237
3850 44 .9772196
3907 44 .9547044
4008 44 1
4050 44 2.9401903
4064 44 1.9136867
4066 44 1.9472955
4068 44 .8763204
4170 44 1
4212 44 1
4262 44 1
4315 44 .9459361
4326 44 .8155298
4343 44 1.9330444
4402 44 1.8979788
4409 44 .915875
4514 44 .8981925
4537 44 2.9770756
4678 44 .8440763
4694 44 1
4725 44 1
4760 44 .9175899
4798 44 2.9653755
4800 44 1
4817 44 1
4918 44 1
4930 44 .9684092
4944 44 .9422881
4983 44 .9674537
5049 44 .9231052
5092 44 1
5100 44 1
5110 44 .8856924
5112 44 58.68307
5153 44 1
5295 44 1
5331 44 .9067823
5349 44 .9798587
5352 44 .8555317
5370 44 .9158583
5464 44 1
5474 44 .9342881
5516 44 1
5540 44 1.951319
5561 44 .9715197
5588 44 .9122286
5648 44 .9444462
5655 44 .8585011
5705 44 1
5850 44 .9710888
5878 44 .9855806
5947 44 .9578496
6000 44 .9456607
6123 44 .9595289
6182 44 .8011291
6257 44 .8630354
6267 44 .8973159
6277 44 .8816622
6359 44 .7383284
6381 44 .9390197
6418 44 .941704
6448 44 .8572928
6514 44 1.930231
6640 44 3.966523
6651 44 .9638917
6667 44 .8547746
6672 44 1.964168
6736 44 .868924
6814 44 1.920672
6866 44 .9409449
6884 44 .9214659
6936 44 .9828401
6972 44 .9245177
6981 44 .9724308
7053 44 6.798785
7141 44 2.957937
7228 44 .927086
7229 44 .6607405
7241 44 .9037966
7453 44 .8487134
7612 44 2
7684 44 2.979671
7685 44 .9645725
7691 44 1.944336
7776 44 .9374178
7886 44 2.707937
8024 44 .8663197
8084 44 .9470966
8086 44 1.93363
8093 44 .8841263
8128 44 .7776452
8148 44 1.941053
8199 44 .9444704
8238 44 .7812425
8318 44 .92953
8322 44 3.682043
8346 44 1.941007
8424 44 2.901957
8492 44 1
8565 44 .9414422
8579 44 1.969769
8582 44 .924409
8614 44 .9044098
8679 44 .9354185
8693 44 .9631992
8711 44 .8911635
8761 44 26.47317
8763 44 1
8805 44 1.951369
8809 44 .8840834
8838 44 1
8884 44 1.935571
8885 44 2.795296
8892 44 .9606973
8945 44 .8951983
9004 44 .9188538
9014 44 .9692837
9033 44 1.841644
9053 44 1
9182 44 .9164994
9295 44 .8231287
9318 44 5.689426
9333 44 .9657417
9346 44 .9383847
9351 44 .7000095
9369 44 5.095229
9417 44 .9643123
9428 44 .8033039
9476 44 .7963665
9478 44 .9198626
9494 44 1.88841
9498 44 .9877078
9577 44 .9177664
9611 44 .9572006
9760 44 .9459704
9763 44 .90722
9764 44 .9603963
9803 44 1.736349
9808 44 .9591134
9829 44 .8653011
9831 44 .9566994
9860 44 .9486063
9970 44 .8387306
10007 44 .9194183
10010 44 5.94154
10080 44 .9375582
10081 44 .9949886
10146 44 .9127926
10152 44 .9016347
10204 44 .9662364
10227 44 .9011672
10262 44 1
10273 44 1
10291 44 .8499617
10321 44 .9728265
10326 44 1
10358 44 .9106792
10388 44 1
10418 44 1.961159
10435 44 .9271359
10454 44 .9699378
10519 44 .9009065
10533 44 5.885507
10546 44 .9695392
10588 44 1.913629
10604 44 .8958452
10622 44 1
10648 44 5.262807
10667 44 .885311
10691 44 1
10942 44 3.83839
10966 44 4.941609
11069 44 .9698771
11071 44 1
11138 44 .961093
11165 44 1.954469
11213 44 1
11326 44 .9370754
11332 44 1
11335 44 .9579967
11343 44 .9791652
11345 44 .992404
11397 44 .9477545
11496 44 1
11556 44 1
11557 44 .6294661
11653 44 .9521002
11659 44 .9626404
11666 44 1.965954
11667 44 .5111423
11676 44 .7279291
11685 44 3.920331
11746 44 5.901804
11857 44 .8176092
11879 44 .9103159
11887 44 .8381518
11891 44 .8538106
11933 44 .9376947
11953 44 1
11975 44 .9761627
11988 44 .9573842
11993 44 .8994537
11995 44 .9192531
12064 44 .8356116
12159 44 1.945617
12218 44 .9539481
12267 44 .8970648
12343 44 3
12349 44 .9413739
12362 44 .9758439
12381 44 4.453457
12383 44 13.30713
12395 44 2.915822
12454 44 .6303071
12468 44 11.77778
12525 44 6.413066
12645 44 .7575308
12681 44 .8404589
12685 44 .4680329
12691 44 19.3693
12726 44 .7645309
12745 44 1.970398
12749 44 7.300838
12760 44 .8275574
12800 44 1.91475
12856 44 .822782
12972 44 .4934989
13003 44 .9332443
13013 44 1.607733
13078 44 4.82488
13167 44 1.972849
13191 44 2.907356
13204 44 .6835816
13248 44 .9736159
13273 44 9.709012
13320 44 1.951265
13354 44 3.575495
13386 44 .9826212
13393 44 4.841389
13484 44 .3025467
13544 44 .9217317
13580 44 .8785098
13640 44 13.29266
13661 44 3.733602
13667 44 .8414129
13732 44 2.788558
13747 44 6.453052
13752 44 .6533645
13762 44 .8729237
13835 44 1.237124
13855 44 .917226
13859 44 .948747
13868 44 .9169238
13877 44 2.855082
14001 44 6.965573
14025 44 1.833842
14059 44 .7857504
14079 44 .7734066
14087 44 .9812035
14139 44 .7343027
14160 44 .5626744
14171 44 3.76642
14277 44 2.893037
14307 44 .9476636
14315 44 .8749735
14319 44 1.933471
14320 44 1.806142
14338 44 .917726
14380 44 2.689146
14404 44 1.937052
14409 44 1.854807
14419 44 .839395
14434 44 .9245589
14448 44 .7999507
14455 44 .925731
14458 44 .9286855
14482 44 .9688763
14492 44 24.10304
14495 44 .9069767
14551 44 .6339308
14575 44 .862347
14653 44 .9853819
14870 44 2.87875
14925 44 .9034506
14960 44 .7979797
14966 44 1.685467
15021 44 13.27797
15100 44 11.8254
15128 44 .9261064
15129 44 .8747405
15133 44 .9320801
15195 44 .7403204
1 45 2.642744966
2 45 .797736968
57 45 8.557098735
63 45 .965443467
121 45 6.556192817
134 45 3.846103655
135 45 3.639010829
136 45 1.087155714
137 45 2.395408457
158 45 .940323007
162 45 .001865041
163 45 .895872452
263 45 1.983467478
278 45 1
298 45 26.63783894
299 45 5.000785727
315 45 2.891373813
373 45 .918203333
393 45 1.986058077
579 45 .970812419
594 45 1.980093885
605 45 .957451022
612 45 1.869926742
701 45 1.862798891
742 45 1
755 45 .968942855
777 45 1.916521692
883 45 .974771982
920 45 .855064369
956 45 .969162123
1220 45 2
1301 45 .961151166
1377 45 5.832742771
1378 45 .959799448
1474 45 .927877498
1557 45 .674576325
1574 45 .927653371
1584 45 .931595399
1720 45 .77401371
1876 45 .851624052
1932 45 .959046839
1934 45 .973387837
1963 45 .986160814
1970 45 .942837493
2060 45 3.823182419
2203 45 1
2206 45 .906900552
2221 45 1
2224 45 1
2252 45 1
2353 45 .950248482
2403 45 .833886241
2509 45 .923787388
2519 45 1
2532 45 .931808477
2745 45 1
2775 45 1.94249718
2801 45 .987841993
2845 45 .866718335
2907 45 .957195112
2966 45 1
3007 45 .892852092
3041 45 1
3092 45 .930926559
3272 45 .920501148
3300 45 1.971121091
3411 45 .916963573
3435 45 1
3573 45 .945033357
3577 45 .879903455
3712 45 .923567886
3726 45 .928028834
3782 45 .935433511
3819 45 .994074133
3840 45 .983814519
3865 45 1.94503973
3907 45 .967792918
4050 45 1.9574728
4064 45 1.93862759
4065 45 .836869746
4066 45 2.962524903
4218 45 .90990519
4409 45 .940183563
4537 45 1.983699798
4678 45 .889131686
4705 45 1
4735 45 .957228354
4805 45 1
4867 45 .936357064
4868 45 .931186529
4902 45 .964553111
5018 45 1
5073 45 .9835603
5112 45 43.66422
5149 45 2.989842
5168 45 1
5188 45 .9791096
5220 45 1
5226 45 .965578
5311 45 1.928815
5332 45 1.982814
5378 45 1
5404 45 .8758926
5474 45 .9532761
5479 45 .9291159
5540 45 .9653859
5550 45 .971869
5713 45 .9494547
5729 45 1
5756 45 .7983508
5765 45 1.91239
5812 45 1
5872 45 1.97615
5878 45 .9897472
5905 45 1
5933 45 .9000726
6022 45 .9727639
6094 45 .9654065
6096 45 1
6130 45 .9812871
6329 45 1.791961
6342 45 .9509179
6354 45 .960439
6418 45 .9585491
6568 45 1
6693 45 1.968993
6842 45 .9331018
6872 45 1.983253
6981 45 .9803971
7053 45 2.856928
7087 45 1.957964
7228 45 .9481551
7419 45 .9402944
7428 45 .9762662
7440 45 .8981189
7442 45 1
7721 45 .9692018
7731 45 .9025838
7805 45 1.879245
7874 45 .9889749
7886 45 2.792331
7938 45 .9282213
8034 45 .9457436
8128 45 .8418963
8236 45 .7258203
8367 45 1.986644
8424 45 .9302873
8494 45 .962913
8499 45 .8645604
8529 45 1
8560 45 .9604546
8761 45 27.67081
8809 45 .9175784
8815 45 .9408831
8884 45 .954188
8885 45 2.854447
8892 45 .9720541
8939 45 1
9033 45 .8874025
9101 45 .9608598
9122 45 .9156844
9144 45 .9651961
9271 45 .9288511
9295 45 .874237
9318 45 3.779169
9351 45 1.786694
9362 45 .9077279
9369 45 5.645627
9512 45 2.942247
9538 45 .8903084
9547 45 2
9571 45 .843577
9578 45 .9690719
9584 45 1
9611 45 .9695678
9699 45 1.923956
9763 45 .9340295
9764 45 .9718401
9803 45 .8125327
9808 45 .9709279
9858 45 .9844358
9872 45 1
9935 45 .9829407
9960 45 1
9970 45 1.885331
9992 45 .9631161
10010 45 3.958432
10227 45 .6634718
10291 45 1.893316
10358 45 .9364891
10395 45 .9575151
10435 45 1.948191
10449 45 1.921286
10454 45 .9786245
10520 45 .9877623
10533 45 1.918591
10622 45 1
10625 45 1
10648 45 9.475824
10966 45 .9584816
11152 45 .954485
11172 45 1
11335 45 .9701339
11343 45 .9851856
11389 45 .956706
11427 45 .9403876
11452 45 .9754621
11537 45 1
11585 45 1
11685 45 1.943352
11736 45 .9726634
11746 45 .9301783
11799 45 1
11870 45 .9765826
11887 45 .8849191
11952 45 .8515028
11995 45 .9425856
12041 45 .9638839
12146 45 .9544687
12161 45 .9309961
12166 45 .9684924
12229 45 .8841906
12332 45 .9484527
12349 45 .9583144
12381 45 4.611385
12382 45 .949686
12383 45 11.37421
12395 45 3.940146
12445 45 .9669368
12468 45 5.841995
12518 45 .9319633
12525 45 12.58267
12645 45 .8275941
12648 45 1.841663
12675 45 .9889889
12685 45 1.621749
12691 45 15.57425
12745 45 .9789517
12749 45 1.791824
12822 45 .8719411
12972 45 5.639856
13013 45 2.721082
13044 45 .8855987
13078 45 .8754822
13167 45 .9806944
13229 45 .8449898
13273 45 5.659968
13354 45 .6981587
13393 45 2.754094
13484 45 .5040812
13513 45 .775446
13533 45 .9572034
13537 45 .889131
13580 45 .9136153
13640 45 12.07497
13661 45 .8105795
13725 45 .8799325
13732 45 1.849656
13746 45 .9609129
13747 45 8.055885
13752 45 .7535275
13759 45 .9702108
13835 45 .4575631
13855 45 .9411442
13868 45 .9409293
14001 45 1.975521
14079 45 1.838883
14087 45 .9866349
14127 45 1.799585
14130 45 .8095993
14139 45 .811078
14171 45 3.833915
14277 45 .9239446
14294 45 .9536757
14309 45 .950392
14315 45 .9111009
14319 45 .952695
14380 45 .7789698
14404 45 1.955241
14419 45 1.885803
14448 45 .8577565
14482 45 .9778697
14492 45 19.80701
14553 45 .9865487
14575 45 3.902123
14754 45 .9332241
14867 45 .9786013
14870 45 .9137863
14879 45 .8325797
14966 45 .7763534
15010 45 .873382
15021 45 8.775561
15045 45 .8970764
15074 45 .9840396
15100 45 4.87585
15159 45 1.912917
15195 45 .8153568
1 46 13.9609012
2 46 11.4117052
57 46 29.8946674
85 46 .8382888
95 46 .5695769
121 46 25.7091588
134 46 4.5523828
135 46 7.9500402
136 46 36.3449348
137 46 9.2415073
157 46 4.6660678
158 46 3.8264257
160 46 8.6181837
161 46 1.8123218
163 46 4.6971385
165 46 1.7983067
205 46 .9539521
209 46 .7727443
231 46 .7192468
249 46 .8919095
273 46 .9122668
288 46 1.3775244
289 46 .7957826
297 46 6.5363458
298 46 125.1295054
299 46 16.0937222
337 46 2.7553013
341 46 2.8598969
351 46 3.7220509
356 46 .8525962
436 46 .6327382
465 46 .7830079
564 46 .7419887
579 46 1.9151061
612 46 2.6216737
622 46 .6383279
701 46 .6009419
744 46 1.6870613
755 46 .9096683
776 46 1.8667689
920 46 3.5784456
935 46 1
1033 46 .8589424
1046 46 1.890796
1195 46 .7898223
1335 46 2.4731244
1349 46 1.8347242
1356 46 .7079201
1407 46 .8309311
1441 46 .5819451
1519 46 2.7096964
1538 46 .7705081
1557 46 8.0534847
1561 46 1.7799916
1584 46 .8010409
1705 46 .6898395
1712 46 .8756655
1720 46 15.3427046
1734 46 1.3762488
1796 46 1
1803 46 .8275092
1829 46 1.4415265
1831 46 .6200261
1860 46 2.6676409
1876 46 12.5684392
1911 46 .4395394
1956 46 1.4472162
1960 46 .4526959
1970 46 1.8337392
1972 46 3.4331612
1985 46 .9406433
2059 46 .8355455
2060 46 7.4857149
2172 46 1
2200 46 1
2203 46 1
2206 46 1.7292144
2366 46 .7995618
2403 46 1.5168476
2522 46 .9223909
2547 46 1
2594 46 1.8310267
2614 46 1
2624 46 .6854184
2671 46 .677464
2704 46 .8880481
2750 46 1
2808 46 .4193645
2886 46 .8749001
2889 46 .899127
2893 46 2.7261173
3000 46 .4897858
3007 46 1.6883535
3044 46 .62105
3085 46 .7031612
3196 46 1.7323419
3320 46 .7687042
3414 46 .9204971
3454 46 .8630315
3506 46 1
3544 46 .9086277
3573 46 1.840126
3597 46 2.746652
3740 46 .8640505
3809 46 2.2399087
3812 46 .6924417
3850 46 .9528876
3922 46 1
3949 46 .768626
4035 46 1.6814755
4050 46 10.876307
4068 46 .7442168
4082 46 .852808
4086 46 .5845612
4183 46 .4830878
4315 46 .8881899
4366 46 .8984986
4396 46 .8479209
4507 46 .4993355
4508 46 .84517
4685 46 .763093
4688 46 .7722026
4803 46 .7188766
4837 46 1
4868 46 .7998517
4926 46 .6747567
4944 46 2.8806453
4982 46 1
5097 46 1
5152 46 .7688876
5214 46 .5547223
5302 46 .8341662
5311 46 1.792954
5404 46 .6390258
5477 46 .7541853
5547 46 .8581784
5555 46 1
5603 46 1.811352
5642 46 1
5655 46 1.707365
5696 46 1
5702 46 1
5756 46 3.413491
5780 46 .7819853
5806 46 .7025242
5872 46 .9306301
6000 46 .8876202
6002 46 1.819121
6067 46 .6951852
6115 46 1.61456
6124 46 .954194
6182 46 2.588713
6256 46 5.713319
6273 46 .8671295
6280 46 .7595549
6329 46 1.394905
6342 46 .8572417
6421 46 1
6439 46 .755191
6465 46 .6649739
6467 46 .7324395
6513 46 .9211215
6514 46 .8557107
6554 46 .7254147
6610 46 .8955092
6623 46 .9315642
6733 46 .7231288
6736 46 .7289201
6814 46 .8359418
6842 46 1.805422
6849 46 .8564936
7008 46 .8248545
7053 46 5.583866
7054 46 1.860407
7060 46 3.56267
7233 46 .5417361
7256 46 .9335265
7319 46 .9118933
7409 46 .5235744
7419 46 .8263424
7435 46 1.828208
7440 46 .7036724
7444 46 .7288199
7551 46 2.5459870000000002
7605 46 .8772283
7631 46 1.919269
7634 46 1.81453
7739 46 .4258223
7783 46 .6492724
7955 46 1
8084 46 .8905899
8236 46 1.202531
8238 46 .5475851
8322 46 3.34243
8344 46 .678145
8380 46 .8343239
8394 46 .6593177
8424 46 .7972362
8441 46 .8167725
8455 46 1
8504 46 .9372769
8614 46 1.802309
8641 46 1
8701 46 .9490753
8761 46 300.9569
8768 46 1.611806
8770 46 2.840292
8872 46 5.83362
8881 46 2
8884 46 1.866753
8885 46 1.57665
8888 46 .8244403
8891 46 1.920248
8892 46 .9187177
8966 46 .8085062
9015 46 .8669558
9033 46 9.672503
9083 46 .2171074
9105 46 .8437734
9321 46 1
9351 46 .3795861
9369 46 14.06072
9428 46 .5932106
9497 46 .7211727
9502 46 .5543373
9553 46 1
9571 46 .5450339
9577 46 .8299317
9603 46 .9207056
9711 46 .7529178
9803 46 3.45474
9829 46 1.721428
9881 46 .9131184
9906 46 .9492672
9924 46 .8584429
9970 46 2.666477
10001 46 2.882286
10010 46 1.879097
10022 46 .7155186
10066 46 1.197278
10080 46 2.870863
10206 46 1.469968
10245 46 1
10291 46 3.689704
10349 46 .8427266
10380 46 2.953085
10386 46 .7035092
10449 46 2.771054
10586 46 .8587396
10588 46 2.821375
10596 46 1.701928
10600 46 .8717788
10648 46 23.4754
10668 46 1
10894 46 1
10918 46 1
10966 46 .879241
10997 46 .8713211
11086 46 1
11143 46 .6661641
11147 46 .8717837
11189 46 1
11191 46 .3457992
11286 46 .8776313
11452 46 .92863
11502 46 1.673127
11518 46 .7896668
11531 46 1.786943
11557 46 .2336947
11567 46 .7914227
11574 46 1.752042
11653 46 1.900938
11674 46 6.516078
11746 46 3.796919
11810 46 1.841876
11857 46 .6227956
11870 46 .9318891
11949 46 .934706
11993 46 .7920591
11995 46 3.833006
12055 46 1
12142 46 .6244823
12189 46 1.71624
12218 46 .9047595
12227 46 .8877353
12300 46 1.858494
12308 46 1
12376 46 2.876029
12381 46 17.86969
12382 46 .8536585
12383 46 23.36273
12450 46 .8988062
12454 46 2.235434
12468 46 1.540433
12499 46 .6661528
12516 46 .5337537
12525 46 20.78616
12591 46 .382476
12621 46 1.598246
12625 46 .9011298
12626 46 1.745382
12645 46 .4985467
12648 46 .5394654
12685 46 2.899833
12691 46 133.2189
12749 46 50.48594
12799 46 .682863
12856 46 .6334935
12883 46 .7937465
12972 46 12.9525
12973 46 .6137764
12992 46 3.5785
13013 46 8.188748
13078 46 1.637832
13241 46 2.495947
13273 46 19.19387
13354 46 6.122075
13393 46 13.46764
13407 46 1
13416 46 1.392544
13444 46 .9261779
13452 46 .2287877
13484 46 13.55759
13499 46 .9291357
13513 46 1.346871
13537 46 .6775306
13568 46 .8925486
13573 46 1.540408
13577 46 .8632475
13580 46 .7487448
13640 46 62.40092
13650 46 1.86178
13661 46 1.449059
13747 46 59.52829
13833 46 .7337893
13835 46 3.422288
13836 46 .7299632
13877 46 10.63218
13918 46 .801135
14025 46 4.656366
14045 46 .1477496
14079 46 .5313796
14087 46 .9611267
14122 46 1
14127 46 .4170815
14139 46 3.450508
14172 46 .8253869
14227 46 1
14277 46 1.778788
14288 46 .769768
14315 46 1.741431
14319 46 .8624105
14320 46 1.59908
14322 46 1
14340 46 .2544438
14357 46 1.824307
14380 46 1.35712
14409 46 .6997256
14419 46 .6678511
14448 46 1.586276
14492 46 107.8044
14543 46 1.804116
14545 46 1.888795
14575 46 7.715318
14599 46 .8146982
14603 46 3.607463
14756 46 .6353941
14806 46 .5799537
14879 46 2.513047
14885 46 1.630204
14960 46 1.5822
14966 46 8.34951
14978 46 2.78335
15045 46 1.70064
15074 46 .9535782
15159 46 1.746712
15195 46 .4629537
15245 46 4.689812
8 47 25.45313932
10 47 .91119986
11 47 .93078987
13 47 1.93730547
21 47 1
29 47 5.94229902
68 47 .95082317
73 47 .87719746
80 47 5.96911157
82 47 49.16680802
88 47 .80148075
93 47 .90383429
95 47 .54029563
101 47 .70405475
109 47 5.9031042
134 47 .06249152
156 47 133.01451148
157 47 .19387029
158 47 .43527018
165 47 .38324922
193 47 .62417145
198 47 1
206 47 2.94792131
214 47 1.98843541
242 47 1
245 47 .8834138
252 47 1
264 47 1.98288702
283 47 1
298 47 1.55942016
337 47 .80067297
340 47 1.88430172
341 47 1.87873258
343 47 3
359 47 1
363 47 3.98616899
389 47 .97822779
450 47 1
451 47 .79387284
477 47 2.928143
492 47 1
497 47 .90727249
526 47 .57547532
576 47 .91463513
584 47 2.97605235
586 47 1.97849423
596 47 1.98321079
606 47 .95367284
669 47 1
671 47 .90677964
688 47 .98407732
703 47 .88898128
755 47 2.94428477
777 47 .18128454
785 47 .77005415
804 47 .99096021
850 47 .80161095
869 47 .92511235
883 47 .9707049
887 47 .87541936
896 47 .85346921
905 47 .5033455
936 47 1
963 47 1
966 47 .97846939
1031 47 3.48531869
1051 47 4.87654158
1170 47 .96601123
1174 47 1
1243 47 .94402984
1264 47 1
1301 47 6.95761797
1302 47 2
1368 47 1
1371 47 1
1377 47 27.57846156
1417 47 1
1441 47 1.59255274
1513 47 .92286187
1524 47 .87902906
1556 47 .13507753
1564 47 .98677042
1613 47 .98382304
1618 47 1.92070894
1636 47 2.97253024
1716 47 1
1793 47 1
1796 47 1
1843 47 1
1860 47 1.75708418
1876 47 .01864999
1911 47 1.38561972
1960 47 .24618269
1972 47 1.39551398
1975 47 .80553431
2017 47 1
2051 47 1
2098 47 1
2141 47 .91235527
2177 47 1
2195 47 .97943706
2209 47 18.92123358
2221 47 2
2224 47 1
2231 47 .94705586
2254 47 .97987093
2255 47 .91739177
2283 47 1
2294 47 1
2351 47 1
2359 47 1
2371 47 .87041152
2391 47 .94662364
2403 47 1.55880339
2456 47 .68829868
2509 47 .72437077
2513 47 2.95452178
2532 47 1.94170791
2548 47 .96737012
2590 47 1
2612 47 .9583388
2671 47 .6755243
2674 47 3.96865673
2683 47 .61432403
2687 47 .98819238
2707 47 .97217724
2763 47 1
2765 47 .90389071
2769 47 1.91648794
2771 47 1
2801 47 .98525768
2804 47 4.96366666
2808 47 .15490555
2827 47 4.89547542
2845 47 .70102954
2855 47 .96236849
2907 47 5.91295151
2932 47 2.97374174
2944 47 1.98628145
3028 47 4.90611922
3029 47 .93104933
3085 47 .67357468
3098 47 1.9424765
3144 47 1
3300 47 .96842475
3330 47 2.94449654
3359 47 1
3411 47 .88698141
3414 47 .89044972
3454 47 .84761482
3473 47 2
3476 47 4.95045084
3479 47 6.93696452
3516 47 .99264557
3518 47 .95976349
3521 47 1
3535 47 .97979477
3537 47 .55840278
3542 47 1
3562 47 1
3572 47 1.95230928
3576 47 .5192257
3587 47 .89064742
3592 47 .97751531
3631 47 .76108203
3678 47 .64392973
3683 47 1
3686 47 .93561776
3711 47 1.95574581
3712 47 1.85530606
3773 47 .99126499
3780 47 1
3782 47 .93370285
3813 47 1
3819 47 1.99280751
3833 47 1.97973683
3861 47 .9582449
3866 47 1
3892 47 .9380032
3894 47 .76247574
3907 47 1.92831388
3911 47 .76477199
3927 47 1
3940 47 1
4015 47 1.9880499
4034 47 4.96590483
4035 47 1.69221887
4154 47 .81235147
4162 47 47.50440751
4163 47 1.97682255
4179 47 .86486196
4183 47 18.83380722
4190 47 1.93619341
4241 47 4.90221581
4246 47 .92162207
4333 47 .98525685
4343 47 1.91125611
4409 47 .86751855
4476 47 .94470795
4523 47 .91220453
4593 47 1
4596 47 1
4684 47 .96392644
4726 47 .94520568
4733 47 .80623486
4742 47 1
4798 47 5.95865269
4805 47 2
4817 47 1
4868 47 1.81773367
4874 47 .92203845
4881 47 1.97226881
4904 47 .8723333
4944 47 1.86865609
4977 47 1.79308496
4987 47 1
5027 47 2.973934
5108 47 1
5109 47 .7910433
5110 47 2.980868
5124 47 1.464185
5226 47 .9661377
5251 47 1
5314 47 1
5331 47 2.987639
5343 47 1.966924
5370 47 1.832119
5378 47 1
5382 47 1
5458 47 2.964333
5527 47 1
5540 47 .9479962
5541 47 .9147705
5550 47 1.97807
5551 47 1
5561 47 .9724275
5577 47 .9426163
5588 47 .8233356
5599 47 .8966688
5606 47 1
5648 47 .9382431
5655 47 .2304486
5663 47 .8511209
5667 47 1
5669 47 .9838566
5686 47 .8907423
5705 47 1
5713 47 .9419661
5756 47 .3308821
5765 47 8.793565
5771 47 1.909578
5807 47 3
5821 47 .5089434
5847 47 2
5854 47 .9776591
5859 47 3.925335
5860 47 24.84524
5865 47 1
5878 47 1.986526
5887 47 .8446357
5933 47 .6427094
5987 47 1.937363
6022 47 1.958817
6079 47 .965755
6083 47 .5388705
6086 47 132.5086
6123 47 .9556473
6130 47 .9746122
6195 47 .8811575
6213 47 .9714404
6222 47 4.845626
6246 47 .98705
6248 47 1
6252 47 .9579757
6302 47 .8920836
6332 47 .8131132
6339 47 2
6401 47 .7439296
6415 47 .953362
6418 47 .9678035
6429 47 .9758269
6503 47 .9853029
6507 47 1
6508 47 1
6554 47 12.55853
6580 47 .983445
6623 47 .864178
6631 47 1.91181
6639 47 .8669863
6640 47 5.959524
6651 47 1.99296
6667 47 .6472854
6693 47 .9816954
6807 47 .8851502
6841 47 .989272
6872 47 .9633466
6883 47 .7286868
6884 47 .9322764
6888 47 1
6908 47 .9414815
6972 47 1.777708
6981 47 .9635494
6998 47 .9406947
7060 47 1.467888
7087 47 8.971177
7141 47 2.973107
7151 47 6.931255
7166 47 3.950339
7168 47 .9230397
7228 47 3.910215
7229 47 .1288874
7241 47 .9248234
7250 47 .9659869
7257 47 .8890221
7267 47 1
7290 47 .8940078
7327 47 1
7336 47 1.937347
7419 47 2.922678
7428 47 .9914723
7431 47 1
7476 47 .9091801
7555 47 1.905696
7605 47 .8830451
7612 47 1
7631 47 .9537875
7658 47 .8930056
7665 47 1
7723 47 1.906442
7740 47 .9756513
7775 47 1
7776 47 .8572616
7803 47 2
7805 47 1.818798
7819 47 .9854746
7900 47 .7685828
7901 47 1
7928 47 .961088
8007 47 .9703425
8020 47 1
8031 47 7.977176
8084 47 .9461926
8086 47 1.905896
8140 47 .9724649
8141 47 2
8198 47 .9080502
8218 47 1
8253 47 .9420805
8282 47 .9720914
8290 47 1
8318 47 .8151921
8322 47 4.361715
8351 47 .5261737
8363 47 .7460062
8375 47 .7606721
8430 47 1.93499
8491 47 .8752665
8492 47 3
8506 47 .8406679
8517 47 2.98759
8579 47 .8884159
8583 47 1
8589 47 .9336921
8614 47 .774044
8777 47 1
8815 47 .8602752
8839 47 1
8876 47 .7166298
8899 47 3.979661
8925 47 .9854233
9001 47 .9796144
9026 47 .9870389
9033 47 .2167972
9060 47 .9507065
9170 47 1
9182 47 1.853534
9193 47 2
9196 47 .9670533
9244 47 2.981939
9318 47 21.44744
9333 47 .9553989
9351 47 .5288574
9362 47 .4080358
9431 47 .641021
9449 47 .8768057
9456 47 1
9458 47 .9082633
9468 47 .913927
9485 47 .9040772
9494 47 1.908769
9497 47 1.808454
9502 47 .4597356
9513 47 .8034258
9546 47 .9633353
9571 47 .4696846
9576 47 1.74265
9578 47 2.94086
9584 47 1
9601 47 1
9603 47 .7527039
9610 47 .6854769
9611 47 3.967129
9654 47 1
9699 47 .792203
9721 47 1
9761 47 2
9771 47 1
9774 47 .8727139
9785 47 .9403979
9799 47 .9831665
9809 47 .7195124
9826 47 5.908858
9833 47 .9080823
9901 47 .9414467
9914 47 3.877146
9945 47 2
9969 47 .9474223
9992 47 .9449866
10010 47 .790612
10062 47 1.977877
10093 47 2.883514
10113 47 1
10146 47 1.93723
10151 47 1
10173 47 1
10181 47 .8405835
10184 47 1.889373
10196 47 .8689118
10207 47 4.986828
10212 47 1
10227 47 117.7731
10253 47 .9496182
10273 47 1
10318 47 .8364201
10360 47 1
10369 47 .986763
10396 47 1
10418 47 2.965138
10419 47 1.954022
10533 47 1.809474
10546 47 1.988553
10565 47 1
10582 47 .8383183
10585 47 .8376557
10586 47 .8765636
10594 47 1.963747
10596 47 .6623845
10667 47 .8889839
10738 47 .8794524
10768 47 .9531473
10814 47 1
10818 47 .9746378
10912 47 1
10916 47 1
10920 47 .9601454
10942 47 17.78253
11084 47 .9856109
11088 47 .6591106
11096 47 4.954013
11100 47 .9503639
11102 47 1
11137 47 .9736587
11147 47 .8974639
11148 47 1
11152 47 .9503961
11159 47 2
11209 47 .6376853
11220 47 1
11234 47 .9425224
11245 47 .9037426
11255 47 .9544661
11326 47 .9521743
11337 47 .985504
11345 47 .9921337
11351 47 1
11363 47 1
11368 47 .9900432
11386 47 .9348706
11393 47 2.968267
11397 47 9.948421
11413 47 .9861043
11460 47 3.992628
11538 47 1
11621 47 .7039514
11664 47 .8621513
11682 47 1
11735 47 1
11799 47 1
11806 47 .8985462
11841 47 .960455
11919 47 1
11939 47 1
11953 47 1
11997 47 .9705473
12000 47 .9270385
12066 47 2
12084 47 .9374484
12093 47 8.186673
12138 47 .976879
12144 47 .8895187
12146 47 .9788048
12155 47 1.932545
12159 47 .8475489
12166 47 7.95828
12173 47 .9805161
12240 47 .9794944
12258 47 2
12267 47 .7963073
12292 47 .8160811
12293 47 .9319103
12297 47 1
12332 47 1.911583
12336 47 1
12349 47 4.91242
12369 47 .9376422
12395 47 4.847998
12518 47 .4602642
12519 47 .9842289
12526 47 1
12591 47 .1363402
12648 47 2.597919
12729 47 .628155
12760 47 .805785
12799 47 .5546908
12808 47 .8996805
12876 47 2
12915 47 91.62172
13003 47 .7996719
13126 47 2.936069
13167 47 3.961714
13248 47 1.963747
13296 47 4.953251
13342 47 .940357
13345 47 1
13359 47 .9338581
13414 47 .9096347
13482 47 5.53275
13515 47 .9860989
13537 47 3.598545
13573 47 .425047
13584 47 .9671159
13616 47 1
13759 47 1.95737
13770 47 1.929597
13828 47 1
13925 47 .9513552
13952 47 106.23
14001 47 2.949849
14003 47 1
14093 47 1
14121 47 1
14127 47 3.332272
14160 47 3.560191
14295 47 1.981754
14307 47 .9258777
14322 47 1
14327 47 1
14442 47 .9714463
14447 47 3
14551 47 1.812234
14553 47 .9817591
14569 47 .8998995
14575 47 .2403689
14688 47 2.598499
14775 47 1
14879 47 .8650914
15008 47 2.941706
15021 47 13.09933
15045 47 .1455544
15064 47 .9303219
15129 47 .8941879
15130 47 1.968626
15186 47 .9905724
1 48 36.62988
2 48 12.65814
10 48 .5681948
13 48 .5107835
57 48 60.79318
70 48 .8830041
85 48 .6311469
101 48 3.359524
109 48 .4093671
121 48 14.05567
134 48 7.979013
135 48 21.60511
136 48 32.94396
137 48 12.98899
153 48 4.47592
157 48 7.238321
158 48 2.604088
160 48 5.129101
163 48 3.309192
165 48 2.53995
193 48 1.286055
209 48 .4816438
210 48 .2902509
249 48 2.753452
263 48 .8903191
288 48 4.580172
289 48 .5341929
297 48 9.942433
298 48 139.3288
299 48 28.37096
337 48 .4418573
341 48 1.680433
351 48 1.366015
356 48 .6637809
369 48 .9107379
381 48 .6775192
389 48 .9095905
436 48 5.162299
437 48 1.834371
441 48 1.332184
477 48 2.68944
482 48 .8358896
539 48 .59256
564 48 1.411492
586 48 .8968335
589 48 1.774719
597 48 1
606 48 .744826
612 48 5.137061
614 48 .584309
677 48 .5962136
701 48 2.089773
724 48 1
736 48 1
744 48 .2862062
755 48 .7939591
776 48 3.696108
832 48 .5257105
854 48 .6929172
862 48 .6606447
905 48 1.909112
920 48 3.03846
926 48 1
938 48 1
1019 48 .914676
1026 48 1
1031 48 14.88209
1033 48 1.678256
1046 48 .7509125
1051 48 1.55546
1117 48 .6506379
1195 48 .5205978
1225 48 .4489401
1230 48 .9953989
1297 48 1
1335 48 1.798229
1356 48 1.333784
1363 48 .728772
1377 48 .8903733
1407 48 1.614364
1441 48 5.046443
1473 48 .3141956
1502 48 1
1519 48 .3378354
1524 48 .7697753
1537 48 3.129772
1540 48 .8684516
1556 48 8.19522
1557 48 17.84106
1561 48 2.498174
1564 48 .2906367
1574 48 .5200342
1584 48 .5461866
1587 48 .8084158
1591 48 .4684655
1612 48 .6634383
1613 48 .9124092
1624 48 .7904434
1644 48 .6449994
1654 48 .5562568
1705 48 .2925431
1707 48 1.544001
1720 48 27.50075
1734 48 1.577262
1801 48 3.419958
1829 48 1.726156
1860 48 1.24191
1876 48 7.015636
1911 48 .721624
1956 48 4.739134
1960 48 .7516332
1972 48 4.707076
1975 48 .45201
1997 48 .6646105
2043 48 1
2052 48 .5066965
2059 48 1.624889
2073 48 .5164846
2079 48 1
2180 48 .769004
2284 48 1
2293 48 1.43381
2301 48 .3970125
2366 48 1.542813
2370 48 .584997
2403 48 5.897959
2513 48 .847564
2522 48 .8229784
2577 48 1.249662
2580 48 .1737051
2594 48 4.614582
2616 48 .6891885
2623 48 1
2671 48 2.264315
2683 48 .242974
2741 48 1.829395
2827 48 .6398666
2831 48 1
2834 48 1
2845 48 .1157758
2889 48 .769915
2893 48 6.375291
2907 48 1.716022
2967 48 .7053961
3000 48 2.836233
3007 48 1.289154
3085 48 2.322929
3097 48 .7081447
3098 48 .5940716
3140 48 1
3141 48 .70521
3147 48 1
3181 48 .6663522
3194 48 1.846657
3211 48 2
3222 48 .8650648
3229 48 1
3301 48 .8317705
3302 48 1
3305 48 .8188735
3313 48 1
3314 48 .6878909
3373 48 1.741881
3411 48 .4491154
3413 48 .5358022
3425 48 .5831355
3493 48 1.403493
3504 48 1.786069
3518 48 .7950884
3535 48 .8041612
3576 48 1.100294
3577 48 .2032492
3630 48 1
3653 48 1.221397
3681 48 2
3743 48 1.94177
3808 48 1
3809 48 3.266279
3812 48 .2984787
3814 48 .6407389
3865 48 .6353797
3899 48 1.668849
3907 48 2.78633
3921 48 .8571042
3990 48 .4249199
3992 48 .6002709
4021 48 .6575954
4031 48 .3420355
4035 48 3.273465
4039 48 .8504274000000001
4050 48 3.717864
4064 48 .5928399
4066 48 .7513807
4068 48 2.416574
4082 48 .6642642
4086 48 6.05241
4163 48 .6213656
4253 48 .2015633
4271 48 3.298646
4298 48 1.658915
4302 48 4.423374
4304 48 1
4319 48 1
4343 48 .6841546
4354 48 .7136216
4365 48 .4547826
4366 48 .7684815
4378 48 2
4406 48 5.993933
4414 48 2.501866
4417 48 2.813848
4448 48 .6791265
4471 48 1
4474 48 .5087129
4532 48 .3547317
4537 48 .8918603
4542 48 1
4561 48 .8399062
4641 48 .3325934
4666 48 1
4678 48 5.264472
4725 48 1
4726 48 .7702187
4773 48 .7291993
4803 48 .3587749
4805 48 1
4813 48 .4121063
4868 48 3.543474
4880 48 .910714
4891 48 5.36734
4904 48 .7649606
4926 48 2.25814
4944 48 1.727759
4947 48 1
4956 48 .7137677
4964 48 .2872684
4969 48 .7408296
4986 48 1
4991 48 1.245157
5006 48 .6452285
5014 48 .5154954
5017 48 1.081077
5042 48 1
5049 48 .6372692
5084 48 2
5090 48 .5711622
5124 48 .1083423
5152 48 1.472847
5174 48 .7664663
5250 48 2.292019
5253 48 1.452773
5289 48 1
5311 48 2.527742
5349 48 .9049887
5370 48 1.603084
5378 48 3
5404 48 2.17664
5458 48 1.826865
5540 48 1.770361
5546 48 2.679236
5564 48 1.750471
5603 48 1.569705
5611 48 1
5639 48 1
5653 48 .5997521
5655 48 13.33252
5686 48 .801638
5690 48 1
5703 48 .3258903
5756 48 2.662209
5765 48 5.418773
5782 48 1
5796 48 1
5806 48 1.321476
5817 48 .6705701
5821 48 .1363502
5860 48 .2644017
5887 48 1.827312
5933 48 3.337056
5961 48 1
5981 48 .1775948
6000 48 .7436687
6002 48 .5874272
6022 48 1.819309
6066 48 .6030189
6067 48 1.304736
6110 48 1
6115 48 1.120836
6124 48 2.895519
6164 48 1
6182 48 10.06188
6195 48 .6140139
6218 48 .9155569
6229 48 1
6231 48 1
6246 48 .5643862
6256 48 1.346099
6267 48 .515615
6273 48 .6969306
6280 48 .4515596
6287 48 .4286301
6329 48 1.619816
6379 48 .9059272
6401 48 .4692993
6415 48 .7226665
6425 48 .7559372
6431 48 1
6465 48 2.235826
6467 48 .3897111
6477 48 1
6503 48 .9180235
6514 48 .6708851
6567 48 .5958522
6640 48 1.842081
6650 48 1.63834
6656 48 .672653
6667 48 3.314938
6672 48 .8309709
6736 48 4.381684
6772 48 1
6811 48 .5943075
6814 48 1.625793
6842 48 4.55618
6849 48 .6726707
6865 48 .8262169
6883 48 1.589417
6885 48 .0881147
6891 48 1
6903 48 1.220378
6940 48 1
7027 48 .5753422
7053 48 8.050824
7054 48 2.681597
7060 48 10.00248
7119 48 .4568482
7158 48 2
7184 48 1
7216 48 .2925473
7229 48 2.399634
7256 48 .8483781
7319 48 2.799034
7362 48 1
7390 48 .5285556
7392 48 1
7407 48 .194969
7409 48 .9133027
7417 48 .7349867
7419 48 .6038977
7435 48 1.608152
7440 48 .3240951
7444 48 .381455
7516 48 .6827864
7531 48 .6811774
7545 48 .8143703
7551 48 5.964425
7649 48 .5507966
7684 48 .9041027
7691 48 .7374213
7723 48 1.699318
7805 48 .1988835
7860 48 .7311403
7880 48 .3695761
7982 48 1
7983 48 .3553224
8006 48 .3107024
8019 48 4.852714
8024 48 .3693989
8031 48 .832999
8034 48 1.64005
8092 48 1.406665
8115 48 1
8202 48 .648977
8236 48 3.181023
8256 48 .4480716
8287 48 .79999
8308 48 1
8318 48 .6675766
8322 48 11.50012
8323 48 .4943477
8331 48 .7843804
8344 48 .2658687
8380 48 .622103
8394 48 1.222925
8424 48 1.537508
8427 48 1
8435 48 .7991216
8441 48 .5820695
8444 48 .7512662
8455 48 1
8499 48 2.10146
8506 48 .5505133
8512 48 .6016571
8530 48 .9057064
8544 48 2
8561 48 .8505525
8562 48 1
8576 48 .5776246
8587 48 .5250009
8614 48 2.549078
8616 48 1
8640 48 .6940047
8711 48 .4865927
8727 48 .7914644
8761 48 571.4735
8768 48 1.114554
8770 48 1.635716
8796 48 .7512546
8815 48 .6078037
8851 48 2.804764
8872 48 2.620498
8885 48 4.034365
8887 48 .5199946
8891 48 .8180905
8892 48 .8146001
8898 48 .08881641
8899 48 .7782625
8966 48 4.563214
9027 48 .568987
9033 48 11.253
9038 48 1
9091 48 .7519994
9104 48 .3316958
9105 48 .6436567
9122 48 1.440629
9144 48 .7691024
9146 48 1.916558
9172 48 .7545281
9175 48 .666849
9182 48 1.606108
9295 48 1.165657
9318 48 .5349489
9321 48 1
9333 48 .8383953
9341 48 .4207968
9351 48 2.584874
9369 48 75.01475
9396 48 5.205218
9428 48 2.072139
9431 48 1.54382
9442 48 1
9446 48 .4508116
9447 48 .3117392
9449 48 .6926568
9462 48 .4744637
9467 48 .7097029
9502 48 5.983471
9537 48 .7294243
9571 48 6.96225
9576 48 3.413975
9602 48 .8217108
9645 48 .5375101
9688 48 .7930244
9701 48 1
9745 48 .7074744
9749 48 .2398673
9760 48 .7451295
9764 48 .8131801
9765 48 .5719908
9777 48 .2010173
9803 48 6.756295
9808 48 .8071282
9809 48 .3127028
9829 48 1.364594
9844 48 .5836404
9860 48 .757564
9881 48 .8018285
9882 48 1.059886
9886 48 .3827515
9893 48 .8477172
9906 48 .8842817
9923 48 1
9961 48 .3122578
9970 48 7.239254
10001 48 1.731502
10007 48 2.619877
10010 48 2.724228
10022 48 .3511155
10066 48 7.169041
10080 48 2.705447
10093 48 .5429691
10150 48 .3383382
10196 48 1.576322
10199 48 .33526
10205 48 .6320054
10210 48 1
10219 48 1
10227 48 12.23038
10255 48 .8662491
10260 48 1
10291 48 1.292234
10351 48 16.79556
10358 48 2.578653
10370 48 .487558
10393 48 1
10420 48 2
10427 48 .1168557
10432 48 .8592119
10435 48 .6562831
10447 48 1.808485
10458 48 .9365006
10480 48 .4270943
10533 48 2.459911
10583 48 .1651543
10586 48 3.677794
10596 48 .3201161
10604 48 .5086776
10632 48 .5919234
10647 48 .7576314
10648 48 28.52249
10666 48 1.50726
10719 48 1
10738 48 1.766202
10781 48 .4382133
10891 48 2.92923
10947 48 1
11011 48 1.570496
11096 48 .694074
11098 48 1.668209
11126 48 1.865775
11136 48 .4937228
11201 48 1
11209 48 .5679711
11215 48 1
11299 48 1.35275
11335 48 .8018607
11349 48 .3611294
11365 48 2.501927
11419 48 .7223597
11436 48 1
11498 48 .6467702
11502 48 3.254424
11506 48 .2834131
11518 48 .5202431
11519 48 1
11531 48 .5140292
11557 48 10.25211
11560 48 1.595299
11612 48 1.252416
11623 48 .671768
11666 48 2.839399
11674 48 6.896204
11676 48 2.716578
11681 48 .6714284
11685 48 .6241849
11736 48 1.818642
11746 48 7.536785
11763 48 .7115476
11774 48 1
11827 48 .7216926
11838 48 1.582556
11839 48 1.603286
11842 48 .470762
11857 48 1.13962
11868 48 .8185219
11895 48 .07969247
11952 48 4.014832
11995 48 2.619098
12003 48 .6119645
12084 48 .7621227
12112 48 1
12142 48 2.143467
12144 48 1.799371
12145 48 .1354048
12155 48 .5722351
12159 48 1.743461
12166 48 .7909705
12184 48 1
12199 48 .5440519
12227 48 .7439313
12230 48 .6564954
12247 48 .1987217
12267 48 1.51443
12289 48 1
12310 48 .7760977
12352 48 .8605816
12376 48 1.717229
12381 48 14.42183
12382 48 1.666204
12383 48 86.57987
12394 48 .5831845
12395 48 2.602912
12401 48 .7947283
12454 48 19.25607
12499 48 1.238515
12518 48 1.548628
12525 48 50.2313
12540 48 1
12569 48 3.673937
12578 48 4.059406
12591 48 7.591466
12621 48 2.083624
12626 48 .4192317
12645 48 7.856216
12648 48 .9495491
12685 48 8.490587
12691 48 300.0042
12749 48 68.98465
12760 48 .1865476
12776 48 2.679193
12822 48 .1504251
12915 48 5.928753
12972 48 20.61072
12973 48 3.119048
12992 48 6.038585
13010 48 .4350714
13013 48 7.149585
13068 48 .858375
13076 48 .810507
13156 48 1
13241 48 3.850287
13273 48 96.47564
13301 48 1
13342 48 .7172134
13351 48 .7855087
13353 48 1
13354 48 13.99751
13355 48 1.222867
13387 48 .1709362
13393 48 54.10009
13416 48 .6144305
13450 48 .4540284
13452 48 .2409124
13456 48 .3607973
13460 48 .4384506
13484 48 28.70995
13513 48 .5102521
13523 48 .7428588
13537 48 5.264467
13573 48 2.9517
13580 48 1.426902
13614 48 .4913612
13640 48 153.2288
13650 48 .684728
13661 48 4.743337
13667 48 .2519077
13672 48 .8760487
13732 48 .002577094
13747 48 195.8337
13752 48 .3648393
13770 48 .6488203
13792 48 .9179385
13835 48 17.40134
13836 48 6.384063
13855 48 1.609536
13877 48 21.59915
13886 48 .3688536
14001 48 .8376016
14006 48 3.374488
14025 48 14.21619
14045 48 1.05607
14079 48 .9311059
14096 48 .2993885
14127 48 1.670399
14130 48 1.736834
14139 48 9.746644
14148 48 .2006576
14154 48 .419964
14244 48 .5199237
14277 48 1.495429
14294 48 1.692673
14315 48 .4102209
14319 48 1.686167
14320 48 3.085525
14340 48 4.299432
14380 48 1.53363
14404 48 .7030577
14409 48 3.315093
14419 48 .2423888
14458 48 .6635926
14492 48 233.1827
14514 48 .6007303
14543 48 .553201
14545 48 2.746349
14569 48 .4895756
14573 48 1
14575 48 11.35066
14599 48 .577338
14603 48 .1046481
14756 48 5.168356
14793 48 1.583662
14798 48 1
14805 48 .1740609
14806 48 1.0419
14870 48 4.428037
14878 48 1.347385
14879 48 4.889291
14885 48 3.156518
14960 48 2.047023
14966 48 5.516272
14978 48 5.505834
15025 48 .5437537
15045 48 2.317179
15090 48 .5859501
15102 48 .3709756
15126 48 .6928647
15159 48 1.422266
15190 48 .582395
15195 48 6.775031
15213 48 .3522893
15245 48 6.29248
1 49 5.0832701
2 49 4.4809854
57 49 26.7314232
70 49 1.9547476
74 49 1.9378333
95 49 .6202655
99 49 .7964209
101 49 .7522726
109 49 .7715513
121 49 7.861174
134 49 1.6050962
135 49 7.0736882
136 49 8.6576071
137 49 1.4485953
153 49 3.7972929
157 49 1.7053932
158 49 .8468666
160 49 .6631481
165 49 2.822059
174 49 1
244 49 1
249 49 .9046387
263 49 .9575769
280 49 .8345339
288 49 4.4508299
289 49 .8198322
297 49 .5909478
298 49 25.9386056
299 49 3.4359785
315 49 2.7212611
337 49 4.7841181
381 49 .8752689
389 49 .9650308
436 49 1.6759886
437 49 .9359372
438 49 .5166116
477 49 .8798797
564 49 .7723733
579 49 .9251036
594 49 1.9489202
605 49 .8908177
622 49 .68092
701 49 3.6479368
702 49 .8611902
706 49 1
744 49 1.7239144
777 49 2.7857915
887 49 .6237191
905 49 2.5780594
920 49 .6280897
1033 49 .875554
1051 49 .828058
1100 49 .836008
1195 49 .8145738
1216 49 1
1244 49 .9708379
1284 49 .8601406
1292 49 .9581888
1335 49 1.5351716
1377 49 2.5708116
1441 49 .6311771
1557 49 6.1649506
1613 49 .9661211
1624 49 .9189464
1635 49 1.5465871
1639 49 .9044466
1705 49 .7263654
1720 49 2.4201107
1860 49 .706781
1876 49 2.6192617
1911 49 1.5055417
1920 49 .8027961
1956 49 .5123145
1970 49 1.8533189
1972 49 2.4999146
1980 49 .9369303
2060 49 5.5462794
2073 49 .8129829
2146 49 .9523782
2195 49 .9684831
2222 49 .7037664
2247 49 .9687143
2255 49 .8070429
2282 49 1
2304 49 .8912747
2322 49 .7819769
2347 49 1
2370 49 1.8394825
2385 49 1
2403 49 1.5737458
2410 49 1
2513 49 .9410399
2517 49 .7208464
2522 49 1.9315305
2532 49 1.825018
2549 49 .8839837
2577 49 .7097796
2612 49 .8977791
2684 49 .9771128
2727 49 .6363599
2769 49 2.8908823
2827 49 .8607053
2842 49 .8675659
2845 49 .6579942
2893 49 .758371
2904 49 .7763095
2907 49 1.890161
2940 49 .7799801
2982 49 .6463842
2983 49 .9554351
3000 49 1.5498709
3007 49 .7250544
3122 49 .8922057
3159 49 .6495708
3194 49 1.9406892
3222 49 .9478089
3259 49 .8782742
3272 49 .7960029
3315 49 1.9425911
3338 49 .7128621
3370 49 .7340714
3463 49 1
3470 49 .90278
3518 49 .920743
3554 49 1
3576 49 1.6520061
3625 49 .907831
3712 49 2.8038723
3820 49 6.4820704
3840 49 .9584674
3874 49 1
3990 49 .7775669
4008 49 1
4036 49 1
4050 49 1.8908736
4064 49 .8425161
4066 49 2.9038375
4183 49 .5439617
4190 49 .8914894
4197 49 .8061512
4302 49 1.7769689
4324 49 1
4406 49 4.610867
4417 49 .9279991
4532 49 2.7504191
4533 49 .9758084
4537 49 .9581731
4655 49 1
4678 49 .7155077
4737 49 .5879144
4868 49 .823422
4891 49 2.755296
4956 49 .8892893
5006 49 1.862779
5027 49 .8971748
5049 49 2.859701
5063 49 .9264504
5112 49 78.17612
5149 49 .9739331
5151 49 1.938152
5152 49 .7961044
5214 49 .6071601
5218 49 .9144651
5220 49 1
5232 49 1
5311 49 1.817337
5370 49 .8464782
5448 49 1
5458 49 .9330339
5546 49 1.875933
5550 49 .9278148
5556 49 .8794965
5558 49 1
5564 49 1.903486
5603 49 .8335676
5648 49 .8986386
5653 49 .8451896
5655 49 2.741827
5765 49 .7751893
5878 49 .9736909
5892 49 2
5933 49 .7435824
5986 49 .9362833
6000 49 1.900855
6019 49 1.85488
6022 49 .9301111
6091 49 .9411145
6108 49 2
6124 49 1.959588
6182 49 .6371477
6235 49 1
6236 49 .9093997
6257 49 .7500996
6297 49 2.339038
6329 49 .4661637
6339 49 1
6401 49 .7947323
6418 49 .8936354
6486 49 1
6596 49 1
6623 49 .9396235
6631 49 1.844357
6667 49 1.735027
6672 49 .9346219
6829 49 .8204524
6884 49 .8567098
6897 49 .8701242
6933 49 .7798229
6970 49 .7546829
7053 49 4.632872
7054 49 1.876846
7060 49 3.614172
7206 49 1
7228 49 1.866964
7229 49 1.381
7233 49 .5957033
7388 49 .9515116
7419 49 1.846793
7444 49 .7607553
7503 49 1
7551 49 1.599454
7559 49 .8026394
7634 49 .8363715
7684 49 1.962908
7776 49 .8858149
7798 49 1
7886 49 5.467112
7909 49 .762753
7938 49 .815813
8024 49 .7560922
8031 49 .9354063
8066 49 .9225708
8086 49 1.878905
8128 49 3.5943
8236 49 1.296445
8247 49 1
8318 49 .8714232
8322 49 3.419869
8331 49 .9166013
8344 49 .7160481
8346 49 .8923641
8380 49 .8538346
8424 49 1.821115
8498 49 .8340264
8565 49 1.893158
8579 49 .9448414
8679 49 .8821671
8733 49 .7178293
8761 49 223.4949
8770 49 .8590998
8788 49 1.880433
8817 49 2
8859 49 .8964135
8872 49 3.853214
8884 49 1.882445
8885 49 .6265057
8891 49 .9296399
8929 49 .87877
8968 49 1
8989 49 1
9001 49 1.941955
9121 49 .9432416
9146 49 .9677259
9182 49 2.847648
9295 49 1.677287
9318 49 3.433338
9323 49 .8613186
9333 49 1.937494
9338 49 .8442666
9346 49 .8875791
9351 49 .4526488
9369 49 17.52463
9394 49 .9156206
9399 49 .74721
9428 49 1.641116
9431 49 .8235559
9447 49 1.73379
9478 49 .8537844
9483 49 .8309162
9497 49 .7540086
9502 49 .6068205
9513 49 .8701356
9537 49 .8953451
9571 49 1.598613
9585 49 .880152
9601 49 1
9629 49 1
9653 49 1
9732 49 1.916889
9745 49 .8868551
9760 49 .9014196
9763 49 .8307171
9777 49 .6909645
9803 49 4.518952
9935 49 .9562252
9960 49 2
9970 49 4.705754
9992 49 .9053546
10001 49 .8961487
10007 49 1.852974
10010 49 4.893335
10022 49 .7490204
10066 49 .2918103
10070 49 .9426506
10081 49 .9908564
10137 49 1
10146 49 .8408847
10148 49 .973281
10152 49 .8205266
10157 49 1
10173 49 1
10212 49 1
10291 49 .7262459
10358 49 .8370287
10435 49 .867055
10449 49 2.798016
10454 49 .9451496
10519 49 .8191979
10520 49 .9685975
10533 49 .791101
10547 49 .953719
10648 49 8.654945
10719 49 1
10911 49 1.894639
10946 49 .885964
10966 49 1.893462
11006 49 1
11144 49 1
11147 49 .8868831
11165 49 .9169251
11335 49 2.923362
11349 49 .7528936
11389 49 .888906
11397 49 .904675
11452 49 1.937035
11458 49 .8426494
11502 49 .7116213
11518 49 .8144366
11531 49 .8120332
11537 49 2
11557 49 3.323938
11580 49 .7866211
11623 49 1.873044
11666 49 .9378817
11674 49 1.573067
11676 49 .50359
11685 49 .8546399
11746 49 4.820835
11753 49 1
11840 49 1
11842 49 .795298
11857 49 1.667217
11868 49 .9298068
11885 49 .9135919
11952 49 2.618951
11979 49 .9487757
11988 49 .9222449
11993 49 .8165472
11995 49 .8526724
12003 49 1.463127
12142 49 .668705
12159 49 1.900774
12218 49 .9159754
12227 49 .9009561
12230 49 .8671371
12267 49 3.812188
12293 49 .9016483
12300 49 .8751582
12315 49 .7898806
12349 49 .8930331
12365 49 .875033
12369 49 1.585817
12376 49 1.890628
12381 49 10.0028
12382 49 .8708923
12383 49 47.26213
12454 49 2.325473
12468 49 8.594553
12505 49 .6007465
12525 49 5.929103
12591 49 .4551984
12597 49 .9663959
12645 49 3.5576
12648 49 1.5937
12675 49 .971745
12676 49 .892406
12685 49 5.029393
12691 49 127.0773
12726 49 .5703721
12729 49 .9016103
12745 49 .9459894
12749 49 29.89977
12776 49 1.875916
12856 49 .676655
12919 49 .8582297
12935 49 1.874456
12936 49 .543995
12972 49 8.075858
12973 49 1.65926
12992 49 3.628138
13013 49 5.284285
13044 49 1.706442
13078 49 .6804828
13167 49 3.950461
13191 49 .8309661
13204 49 .4226753
13245 49 .9316311
13272 49 1
13273 49 25.99539
13320 49 .9110796
13342 49 .890622
13354 49 2.225464
13393 49 15.23692
13425 49 .8800976
13484 49 6.727454
13533 49 .8901822
13537 49 .715506
13573 49 3.594532
13614 49 .8032655
13637 49 .8831439
13640 49 31.06029
13661 49 1.51394
13723 49 1
13732 49 4.614211
13747 49 57.87925
13810 49 .9553
13833 49 2.765139
13835 49 6.608086
13859 49 .9064858
13877 49 6.911026
13906 49 1.804889
13925 49 .9098672
13961 49 .9802597
14001 49 2.937187
14006 49 .7580605
14025 49 .696834
14033 49 .8312703
14045 49 .2481145
14070 49 1
14130 49 .5114246
14139 49 4.515219
14171 49 2.573818
14222 49 .9472503
14277 49 1.804839
14319 49 .8786136
14340 49 2.342244
14354 49 .888491
14357 49 .8449975
14380 49 1.432828
14404 49 .8851468
14409 49 .7350873
14417 49 .7218261
14448 49 .6349978
14455 49 .8644917
14482 49 .9432129
14484 49 .8277388
14492 49 63.24063
14545 49 .9018914
14560 49 .8370479
14575 49 3.748844
14603 49 1.65369
14662 49 1
14793 49 .8389662
14805 49 1.680538
14830 49 .8378962
14870 49 .7787724
14879 49 1.570393
14885 49 .6737529
14960 49 .6314016
14966 49 1.426114
14978 49 .8088633
14981 49 .8113542
14999 49 1
15021 49 15.85804
15042 49 .6700919
15044 49 .8403137
15045 49 1.735894
15051 49 .9325106
15072 49 1
15100 49 4.681426
15129 49 .7714563
15159 49 .7765405
15195 49 .5261987
15245 49 4.726341
1 50 1.62615257
2 50 .78834304
40 50 .96133421
50 50 .9177619
57 50 8.44364033
61 50 .96600262
93 50 1.97022045
121 50 10.53558058
135 50 .622245
138 50 .03555542
157 50 1.87985774
163 50 1.89103634
165 50 .9274347
193 50 .88738698
210 50 .88804877
246 50 .96892432
251 50 .98505108
277 50 .97997613
288 50 1.77604544
298 50 4.52813044
299 50 .9543781
315 50 3.88632876
337 50 .91196218
354 50 .39811632
436 50 .8678664
483 50 .75915042
489 50 1.97066922
579 50 .96945683
584 50 .97993613
586 50 .98372718
701 50 1.85642671
724 50 1
739 50 .96358023
744 50 .88741078
755 50 .96750043
777 50 .91264461
783 50 1
850 50 .92169229
906 50 .95252088
941 50 1
1051 50 1.9298811
1196 50 .98047643
1301 50 1.95934687
1356 50 .89491537
1377 50 6.82497466
1441 50 .84959202
1511 50 .97868453
1516 50 .92782041
1536 50 1
1540 50 .9792504
1627 50 1
1644 50 .94400449
1934 50 .97215186
1970 50 3.94018263
1980 50 .97427985
2060 50 1.81497028
2131 50 .95092833
2180 50 .96356418
2194 50 .98809831
2195 50 .98714723
2209 50 .7083171
2288 50 .98037553
2312 50 1
2317 50 1
2391 50 .90392876
2403 50 .82617123
2505 50 1
2509 50 .92024776
2522 50 2.97207776
2548 50 .97627005
2674 50 .9525087
2770 50 .95734243
2827 50 3.94319489
2842 50 .94599264
2855 50 .96967607
2893 50 1.90146237
2907 50 .95520708
2947 50 .85440527
2987 50 .98449898
3029 50 1.96673143
3181 50 .94737255
3331 50 .96075931
3505 50 .97392004
3527 50 2.9944246
3535 50 .96910966
3712 50 1.92001806
3730 50 1
3820 50 2.78878552
3872 50 1
3907 50 3.96629709
3957 50 1
4012 50 1
4050 50 .95549766
4064 50 1.9357772
4135 50 .9037433
4163 50 .94027666
4204 50 1
4205 50 .90517011
4207 50 1.94389804
4315 50 2.9597729
4366 50 .96348177
4402 50 .92408952
4468 50 2
4474 50 .92250754
4537 50 3.98294275
4798 50 1.97423712
4813 50 .90726945
4867 50 .93340122
4919 50 1
4945 50 1
5006 50 .9440406
5017 50 .855055
5052 50 .9626538
5112 50 79.32352
5148 50 .9499041
5152 50 1.91685
5311 50 1.925509
5332 50 2.982016
5458 50 .9726909
5540 50 1.963778
5611 50 1
5638 50 .9539554
5639 50 1
5669 50 1.982298
5686 50 .9687117
5765 50 4.908321
5802 50 .9610908
5863 50 1
5964 50 1
6017 50 .9440213
6130 50 .980418
6195 50 .939117
6201 50 1
6236 50 .9630527
6252 50 .974318
6402 50 1
6418 50 .956624
6432 50 .9748774
6465 50 .8794642
6566 50 .9636325
6567 50 .9362523
6614 50 .9532771
6672 50 .9733384
6699 50 .9514342
6816 50 .9663026
6834 50 .9736103
6842 50 .9299947
6908 50 .9610168
7053 50 .8502831
7060 50 .8426574
7257 50 1.94026
7429 50 1
7440 50 .8933871
7557 50 1
7649 50 .9291456
7776 50 .9534347
7886 50 .7826855
8034 50 1.943224
8084 50 .9606364
8086 50 .9506166
8128 50 .8345534
8253 50 .9180855
8287 50 .9684517
8322 50 1.763419
8394 50 .8774292
8424 50 1.92705
8441 50 .9340783
8449 50 .9771027
8465 50 .9113344
8561 50 .9764271
8761 50 10.19108
8788 50 .9512398
8790 50 1
8795 50 .8948931
8799 50 1
8805 50 .9638157
8815 50 .9381375
8885 50 1.847687
8890 50 .9564079
9033 50 2.882173
9244 50 .9810283
9257 50 .9558202
9318 50 2.768912
9324 50 1
9333 50 .9745095
9351 50 .7767872
9364 50 .9886074
9428 50 .8536451
9483 50 .9310467
9494 50 .9169698
9497 50 .8996834
9537 50 .9573211
9578 50 4.967635
9591 50 .7383654
9603 50 .9714714
9610 50 .8751727
9908 50 .8337514
9935 50 .9821484
9968 50 1
10001 50 .9576489
10010 50 .9565015
10028 50 .9840706
10152 50 .9268098
10205 50 .9419549
10350 50 .973588
10360 50 1
10387 50 1
10435 50 .9457843
10458 50 .989984
10506 50 .9486071
10520 50 .9871939
10533 50 1.91481
10648 50 6.451479
10764 50 .9418865
10891 50 .8311036
10911 50 .9570332
10942 50 1.879751
10966 50 1.956553
11098 50 .9476655
11137 50 .9768954
11138 50 .9710506
11142 50 1
11143 50 .8798924
11152 50 .9523711
11209 50 2.931855
11214 50 .8711969
11234 50 .958174
11245 50 .9491706
11335 50 .9687468
11345 50 .9943481
11389 50 .9546953
11434 50 .9746686
11438 50 1
11476 50 .9933727
11498 50 .9442838
11548 50 .9600928
11685 50 .9407214
11763 50 .9545014
11869 50 1.946708
11885 50 .9647623
11891 50 .8912254
11895 50 .8548366
11979 50 .9791105
11991 50 .9743151
11993 50 1.925187
12066 50 1
12093 50 1.15132
12155 50 .9325271
12159 50 1.959535
12166 50 .967029
12180 50 1.969976
12218 50 4.965734
12315 50 .9143122
12349 50 3.956378
12381 50 10.59334
12383 50 6.252261
12395 50 .9373659
12402 50 1
12454 50 .7249241
12468 50 7.834657
12525 50 2.563282
12578 50 1.851637
12633 50 .9776763
12645 50 2.819587
12648 50 .8343087
12675 50 .9884775
12685 50 3.604181
12691 50 4.322255
12745 50 4.977974
12749 50 3.735711
12792 50 .9542108
12800 50 .9365683
12856 50 .8681381
12885 50 2.97165
12907 50 1
12911 50 3.929564
12925 50 .880302
12972 50 1.62313
12973 50 .8610443
13003 50 .9503293
13076 50 .9701106
13078 50 6.869699
13167 50 2.979798
13184 50 .8633712
13191 50 2.931067
13229 50 .8377905
13241 50 .8186516
13248 50 .9803685
13273 50 3.551287
13352 50 .820628
13359 50 .9678074
13393 50 4.649784
13484 50 .4810487
13502 50 .8870318
13667 50 1.882001
13707 50 .9471084
13719 50 .9466241
13725 50 .8743561
13732 50 .842673
13747 50 .8727042
13752 50 1.74208
13833 50 .9042226
13835 50 1.43237
13859 50 .9618644
13877 50 1.148105
14003 50 1
14079 50 2.8314
14121 50 1
14139 50 .8023037
14171 50 5.826201
14315 50 1.906972
14319 50 .950498
14322 50 3
14327 50 1
14354 50 .954526
14380 50 .7687042
14442 50 .9778482
14455 50 .944739
14482 50 1.976842
14492 50 11.61227
14569 50 .9194889
14575 50 .897577
14603 50 .858773
14645 50 .9894576
14787 50 1
14805 50 .8697217
14830 50 .9338932
14870 50 1.909782
14878 50 .8970607
14984 50 .8666394
15008 50 .9702639
15021 50 21.71869
15045 50 .8922962
15100 50 4.870084
15126 50 .9515545
15129 50 .9067986
15195 50 .8067812
15198 50 .8552799
15265 50 .9846218
1 51 2.46385819
2 51 2.69645867
11 51 .94570896
40 51 .94454864
57 51 13.33387532
61 51 .9512437
121 51 11.33396716
134 51 3.7690438
135 51 5.45825428
136 51 7.63007113
137 51 5.09267394
153 51 .88144844
156 51 .73601874
160 51 1.802995
163 51 .84373311
180 51 .94755039
192 51 1
198 51 1
249 51 .94422874
288 51 1.67882245
298 51 21.45504421
299 51 3.50045347
315 51 .83698189
337 51 3.87374327
340 51 .84979594
341 51 .92771127
351 51 .85658714
354 51 .13682701
389 51 .97954858
417 51 .86765575
436 51 .81050465
461 51 .88405916
489 51 .95793617
565 51 .98157295
584 51 .97122601
585 51 1.96079217
589 51 .94903953
594 51 .97012638
605 51 .93614566
612 51 .80479572
671 51 .9244034
701 51 6.79409877
702 51 .91881822
752 51 .908536
777 51 .87472196
807 51 1
850 51 .8876974
877 51 1
920 51 .78249138
966 51 .98149124
968 51 1
1032 51 .86823381
1197 51 .70009401
1245 51 .79767089
1300 51 .74425981
1349 51 .91472295
1377 51 1.74899278
1379 51 .57688962
1441 51 2.78429701
1542 51 1
1556 51 .81795173
1557 51 2.51162833
1574 51 .89142756
1587 51 .95666198
1720 51 2.66085657
1734 51 .6781643
1802 51 .87610931
1860 51 .82851334
1873 51 1
1876 51 1.7773284
1885 51 .68523158
1907 51 1
1911 51 .71082021
1960 51 .71760857
1970 51 1.91421476
1972 51 .70752926
1985 51 .96937386
2059 51 .91514672
2060 51 1.73464531
2082 51 1
2209 51 .71345337
2282 51 1
2283 51 1
2295 51 1.94954253
2366 51 .89658031
2370 51 .9061227
2403 51 1.75070882
2426 51 1
2463 51 .97988273
2524 51 .93523495
2549 51 .93214884
2577 51 .83026701
2623 51 1
2674 51 .93189181
2696 51 3
2766 51 .91367314
2769 51 3.93618342
2770 51 1.93882396
2801 51 .98175417
2808 51 .70041064
2906 51 .71042193
2907 51 2.9357616
2987 51 .97776969
3007 51 .83920038
3126 51 1
3272 51 3.88069403
3315 51 .96642491
3336 51 .91141809
3454 51 .92932863
3470 51 .94314171
3493 51 1.86506485
3527 51 .99200421
3587 51 .88343188
3686 51 .84161936
3782 51 .90310341
3809 51 1.60781718
3812 51 .84130976
3820 51 .69709324
3875 51 .92737961
3907 51 2.951666
3921 51 .96767573
3927 51 1
4050 51 .93617834
4066 51 2.94376016
4067 51 .92134598
4130 51 .96321236
4137 51 .89898626
4183 51 .73328983
4207 51 .9195431
4230 51 .89407723
4343 51 4.92855301
4406 51 .77241883
4532 51 .85403469
4537 51 1.97553787
4559 51 .91084556
4633 51 1
4685 51 .87776356
4805 51 1
4810 51 1
4816 51 .96147842
4817 51 1
4881 51 .94114742
4891 51 2.85688691
4902 51 .94680394
4918 51 1
4930 51 .96629011
4944 51 .93841677
5002 51 1
5052 51 .946441
5063 51 .9569851
5112 51 45.99101
5142 51 .9712011
5214 51 .7702509
5252 51 1
5311 51 .8931711
5341 51 .9247352
5349 51 .9785076
5370 51 .9102141
5413 51 1
5467 51 1
5603 51 1.902663
5626 51 1
5643 51 1
5648 51 .9407197
5655 51 .8490095
5669 51 .974613
5686 51 .9551288
5712 51 1.923208
5765 51 .8685213
5812 51 1
5897 51 1
5933 51 .8500363
5987 51 .9426944
6017 51 .9197199
6037 51 .8828252
6069 51 .9474062
6083 51 .7874008
6091 51 .9655613
6115 51 .8011255
6130 51 1.971917
6195 51 .9126866
6229 51 1
6252 51 1.963169
6256 51 .8520819
6273 51 .9314431
6297 51 1.613442
6329 51 1.68779
6395 51 1.877742
6415 51 .9372648
6432 51 1.963971
6537 51 .9532957
6550 51 1
6558 51 1.980519
6566 51 .9478446
6640 51 .9642772
6672 51 .9617642
6699 51 .9303509
6757 51 1
6842 51 .8996041
6849 51 .9259553
6872 51 .9748669
6883 51 .9071225
6908 51 .9440934
6936 51 1.981689
7053 51 1.785288
7054 51 .9279745
7060 51 1.774352
7141 51 .9551154
7216 51 .839968
7220 51 1
7229 51 1.637983
7244 51 1
7319 51 .9545397
7409 51 .7541796
7447 51 .9632651
7495 51 .887707
7549 51 1
7551 51 .7657439
7555 51 .9292725
7634 51 .9043032
7679 51 1
7696 51 .9453543
7723 51 .9319831
7776 51 .9332198
7860 51 .9391816
7862 51 .8526108
7886 51 1.688345
7908 51 1.914595
8031 51 1.962223
8034 51 1.918576
8066 51 .9547162
8086 51 .9291784
8144 51 1
8196 51 .833859
8197 51 .799969
8203 51 1.978883
8322 51 .660715
8344 51 .8339331
8356 51 1.928972
8381 51 .07804849
8424 51 2.89538
8441 51 .9054605
8444 51 .9437342
8465 51 .872843
8530 51 .97867
8556 51 1
8559 51 1
8565 51 .9375142
8579 51 2.967741
8614 51 .8979976
8665 51 .7539714
8761 51 32.49871
8782 51 .9581031
8796 51 .9437316
8890 51 3.937484
8891 51 .9588505
8892 51 1.958061
8924 51 .9556272
9004 51 .9134106
9014 51 .9672233
9026 51 .9484664
9033 51 2.831022
9049 51 1
9083 51 1.596052
9105 51 .919392
9182 51 .9108982
9318 51 .6685927
9362 51 .8615248
9364 51 .9836616
9369 51 5.967458
9390 51 2
9394 51 .9506514
9428 51 .7901097
9449 51 .9304763
9498 51 1.986883
9512 51 2.913328
9515 51 .9455904
9571 51 .765252
9611 51 .9543297
9644 51 .9428347
9653 51 1
9689 51 1
9732 51 .9513935
9785 51 .9155432
9803 51 1.718663
9804 51 .8617758
9906 51 .9738235
9957 51 1
9970 51 6.827913
10010 51 3.937618
10039 51 .8169362
10102 51 2
10157 51 1
10199 51 .84963
10227 51 6.492061
10291 51 .8398972
10351 51 .7868323
10353 51 .9341133
10358 51 1.904688
10380 51 1.975793
10395 51 .9362418
10435 51 .9222482
10458 51 .9856359
10499 51 1
10533 51 .8778272
10547 51 .9729329
10588 51 .9078352
10596 51 .8462043
10648 51 6.213356
10749 51 .861708
10769 51 1.938623
10891 51 .7577825
10911 51 5.938381
10966 51 2.937692
10997 51 .9336058
11044 51 1.802032
11069 51 1.967856
11096 51 .9307969
11100 51 2.940409
11126 51 .7434285
11335 51 .9551792
11384 51 1
11386 51 1.956355
11393 51 1.962739
11397 51 2.94425
11414 51 .8972754
11427 51 .9105381
11449 51 1
11557 51 .6046109
11612 51 .8308899
11649 51 .9156014
11653 51 .9488871
11664 51 .9107415
11681 51 .9256742
11696 51 .905413
11746 51 1.895217
11778 51 1
11820 51 .741978
11857 51 1.805375
11879 51 .9042999
11891 51 1.844004
11892 51 1
11952 51 .7771465
11975 51 .9745637
11993 51 .8927091
11996 51 .9534469
12003 51 .6860143
12064 51 .8245845
12093 51 1.782892
12114 51 .95663
12159 51 .9419686
12161 51 .8964441
12199 51 .8968606
12218 51 2.950859
12349 51 .9374413
12352 51 .9684624
12381 51 2.416795
12383 51 12.05941
12395 51 1.910175
12454 51 .6055083
12468 51 6.762878
12508 51 .904268
12518 51 .8978957
12525 51 13.37369
12578 51 1.78723
12591 51 2.681377
12691 51 12.85744
12726 51 .7487357
12729 51 1.942458
12745 51 1.968412
12749 51 7.186859
12762 51 2
12856 51 .8108944
12861 51 .9322878
12911 51 .8989866
12972 51 4.459523
12992 51 .7825195
13003 51 1.928766
13013 51 1.58142
13078 51 .813133
13107 51 .9188412
13184 51 .8040581
13191 51 .9011419
13248 51 1.971846
13273 51 8.488254
13289 51 .8905236
13354 51 3.547019
13393 51 6.629511
13484 51 1.255762
13515 51 .9803464
13544 51 .9164815
13573 51 .7628655
13640 51 22.11105
13661 51 .7157318
13725 51 1.819812
13731 51 .9591583
13732 51 .7743743
13746 51 .941341
13747 51 5.080965
13835 51 .185951
13855 51 .9116736
13877 51 4.778281
13906 51 .885891
13925 51 .9472866
14001 51 2.963264
14033 51 .9013199
14059 51 .7713787
14079 51 3.758207
14087 51 .9799426
14139 51 .7164799
14171 51 5.750751
14222 51 .9691498
14227 51 1
14277 51 1.885862
14294 51 .9304799
14315 51 .8665868
14322 51 1
14327 51 1
14340 51 1.615317
14354 51 1.934785
14380 51 .6682942
14409 51 .845068
14419 51 .8286218
14442 51 .9682317
14448 51 1.786532
14482 51 .9667886
14492 51 22.70747
14514 51 .9096817
14545 51 .942622
14553 51 .9798134
14575 51 .8531133
14603 51 .7974636
14688 51 .3199593
14756 51 .811875
14802 51 .9445883
14820 51 .7360013
14829 51 1.935978
14830 51 .9051949
14885 51 1.809197
14966 51 1.664368
14969 51 .7253397
14981 51 .8896721
15021 51 23.16245
15028 51 .9496795
15100 51 16.81368
15126 51 .9305233
15129 51 .8663381
15195 51 .7229013
2 52 3.122938
8 52 46.27359
10 52 .8820449
11 52 1.908067
13 52 3.916722
29 52 10.92335
40 52 .8575395
50 52 1.824714
60 52 2
62 52 .9119709
70 52 .8291017
80 52 5.95897
82 52 56.57997
101 52 .6068898
105 52 1
113 52 .9832162
121 52 5.063156
138 52 27.26205
148 52 19.30925
156 52 80.69096
160 52 .4715772
163 52 .8542722
168 52 .828845
180 52 1.947915
192 52 1
202 52 .9002324
214 52 1.984639
219 52 .9329379
223 52 2.921261
248 52 1
251 52 .9828507
263 52 .9601742
281 52 1
289 52 .001005881
298 52 17.13156
337 52 5.73523
340 52 .8463156
341 52 1.838918
343 52 1
351 52 1.653029
354 52 15.73454
363 52 2.981628
365 52 1
377 52 1
380 52 .5809035
393 52 .6819823
397 52 .8925072
424 52 1
441 52 .5295962
451 52 .726197
456 52 .8324672
461 52 .871468
477 52 3.904551
483 52 .009880893
489 52 .9787448
502 52 .9428919
582 52 1
584 52 2.96819
585 52 .9832591
586 52 1.971433
593 52 1
596 52 2.977699
597 52 1
599 52 1
613 52 .5177024
688 52 .9788496
702 52 .9238926
705 52 .7863251
747 52 .8629059
755 52 .9259923
804 52 .9879923
855 52 1
887 52 .8345169
895 52 .838488
924 52 1
938 52 1
942 52 .2483297
966 52 2.9714
988 52 1
1017 52 .9419557
1031 52 6.316338
1032 52 .9200082
1033 52 2.328309
1051 52 4.836008
1083 52 1
1085 52 1
1093 52 1
1099 52 .9583713
1136 52 .9335643
1145 52 .9496296
1170 52 2.954852
1195 52 .7379873
1216 52 1
1219 52 .8928345
1243 52 .9256537
1245 52 .939258
1276 52 1
1287 52 .4932231
1292 52 1.976168
1297 52 1
1301 52 2.943703
1313 52 .7681244
1349 52 .84987
1356 52 1.021121
1377 52 45.44006
1378 52 .9512542
1387 52 1.966815
1388 52 .9586499
1395 52 .7494108
1401 52 1
1441 52 2.458779
1493 52 2
1536 52 1
1557 52 1.602575
1564 52 .9824269
1574 52 2.852649
1584 52 3.885679
1591 52 .7562695
1644 52 1.97143
1649 52 .8818912
1671 52 1
1705 52 .5150553
1720 52 2.17683
1734 52 .04498999
1747 52 .5963297
1784 52 .9648116
1812 52 .885568
1818 52 .7254921
1860 52 6.67733
1867 52 1
1876 52 .6964524
1934 52 1.874697
1956 52 1.222952
1972 52 .1970486
1975 52 .7416872
2024 52 .8175888
2025 52 1
2081 52 .9710389
2120 52 .8154981
2133 52 .8165319
2134 52 1
2146 52 2.986535
2174 52 .9379194
2177 52 1
2195 52 .9726858
2200 52 1
2209 52 19.58209
2210 52 1
2221 52 2
2238 52 3.852178
2281 52 2
2283 52 1
2315 52 .9585688
2326 52 2
2351 52 1
2366 52 1.709332
2385 52 1
2391 52 .9290991
2403 52 5.413949
2426 52 1
2509 52 .633876
2513 52 .9395903
2522 52 2.676986
2524 52 .9192215
2538 52 1
2548 52 .9566571
2567 52 1
2592 52 .5365589
2649 52 1
2674 52 2.958366
2678 52 1
2683 52 .4876986
2718 52 .9513195
2729 52 1.951228
2740 52 1
2741 52 .8853401
2767 52 .3523085
2769 52 2.889069
2770 52 .9241712
2779 52 1.979756
2793 52 1
2801 52 .9804175
2821 52 .8739611
2827 52 6.861158
2842 52 .2544605
2893 52 3.642894
2895 52 .8325077
2904 52 .7208736
2910 52 .7339397
2944 52 .9817774
2953 52 1
2966 52 1
2978 52 .9369219
3007 52 1.565532
3028 52 .8752962
3144 52 2
3159 52 .8953359
3220 52 .8823345
3226 52 1.833752
3272 52 .8421606
3296 52 1
3297 52 1
3302 52 1
3315 52 .9631228
3320 52 .9549133
3329 52 .8935064
3331 52 4.960759
3359 52 1
3406 52 1
3409 52 .9436889
3448 52 .7229317
3454 52 .7975836
3479 52 8.916269
3484 52 1
3489 52 1
3501 52 1
3504 52 .9056555
3516 52 3.990231
3518 52 1.946553
3540 52 1
3544 52 .9480052
3567 52 1.982875
3572 52 8.936651
3597 52 .7428034
3627 52 1
3639 52 1
3686 52 2.91448
3711 52 .9412162
3712 52 7.8078
3743 52 1.356617
3773 52 1.988397
3785 52 .5748059
3812 52 3.545337
3819 52 2.990446
3840 52 .9578498
3865 52 .9086972
3882 52 .9632595
3905 52 1.901605
3907 52 6.904778
3912 52 .7383479
4008 52 1
4015 52 .9841264
4031 52 .5058353
4034 52 .9547107
4035 52 .5911679
4040 52 .7794654
4064 52 1.133362
4077 52 1
4082 52 1.763623
4084 52 .8345029
4097 52 1.771175
4117 52 1
4137 52 .8386317
4151 52 1
4160 52 .7128692
4162 52 18.34169
4183 52 10.77924
4190 52 2.915244
4207 52 2.871965
4232 52 1
4235 52 .9124171
4241 52 .8701112
4298 52 .8419355
4302 52 .5281078
4315 52 2.888684
4316 52 .8425285
4366 52 2.918962
4402 52 .8437224
4410 52 .8761015
4533 52 .9871062
4552 52 1
4575 52 .9157075
4592 52 3
4593 52 1
4620 52 1
4664 52 .525814
4678 52 .4851626
4684 52 .9520827
4719 52 .6781194
4726 52 .9272156
4735 52 1.938446
4798 52 5.945078
4803 52 .7168948
4816 52 .9298362
4835 52 .9774936
4868 52 2.757892
4880 52 .98014
4902 52 1.920128
4907 52 .7406703
4918 52 1
4926 52 .4584099
4953 52 .8685218
4983 52 .9614707
5002 52 1
5015 52 .9649016
5017 52 .3927579
5025 52 1
5027 52 .9653761
5083 52 .8010043
5090 52 .7092965
5094 52 1
5110 52 3.974587
5112 52 21.20983
5148 52 .8505271
5151 52 .9395526
5152 52 .7740574
5171 52 .9227942
5173 52 1
5226 52 .95502
5286 52 .8843262
5299 52 1
5308 52 1
5331 52 2.98358
5332 52 .9703865
5343 52 1.956065
5344 52 .9512998
5360 52 1
5361 52 .9571156
5370 52 1.777
5401 52 .9142873
5404 52 .4796368
5427 52 .8122128
5458 52 .9526232
5462 52 1
5474 52 .9407108
5514 52 .9215193
5516 52 1
5527 52 2
5540 52 2.930922
5541 52 2.886788
5577 52 .923776
5603 52 1.123576
5616 52 .7921803
5638 52 1.93642
5651 52 1
5686 52 .8548707
5705 52 1
5713 52 1.922912
5716 52 .8074123
5721 52 1
5723 52 .9462642
5749 52 .6689707
5756 52 .1111968
5763 52 3
5765 52 3.725788
5771 52 .8798899
5791 52 1.968212
5812 52 1
5818 52 .7868272
5852 52 1
5859 52 4.900821
5860 52 20.79442
5877 52 1
5880 52 2.914424
5883 52 2.601666
5887 52 .7936264
5906 52 .6572008
5964 52 1
5987 52 .9167978
6000 52 .5666037
6022 52 1.945296
6041 52 1
6071 52 .9780615
6086 52 49.70567
6112 52 1
6115 52 .4747004
6123 52 .9410854
6130 52 3.966277
6155 52 2.980336
6195 52 1.842139
6209 52 1
6221 52 1
6222 52 6.794942
6223 52 .8595285
6229 52 1
6232 52 .9349226
6236 52 .5183448
6306 52 .8353808
6313 52 1
6329 52 .02231852
6374 52 1
6378 52 1
6415 52 .9380497
6423 52 2
6432 52 4.944918
6439 52 1.896622
6447 52 1
6554 52 8.413584
6558 52 .989746
6617 52 1
6631 52 .8828553
6636 52 1
6640 52 6.946235
6650 52 .8575337
6651 52 2.990649
6663 52 1
6667 52 .5314819
6693 52 .9756857
6711 52 .8618254
6733 52 .6138882
6742 52 .8727631
6800 52 1
6814 52 .4817549
6829 52 1.870385
6841 52 2.98575
6872 52 .9513126
6903 52 .5205268
6908 52 2.922269
6972 52 1.704725
6981 52 1.951582
7008 52 .767322
7028 52 1.714916
7055 52 .5785856
7060 52 .2931848
7087 52 1.961714
7112 52 .8920608
7141 52 1.964277
7142 52 .9886586
7147 52 .8732762
7151 52 6.908684
7166 52 1.934034
7168 52 2.897772
7204 52 1
7228 52 4.880736
7231 52 1
7268 52 1
7280 52 1
7396 52 .8863051
7417 52 .8562949
7422 52 .8804852
7447 52 .9492407
7516 52 .9349763
7551 52 5.238844
7554 52 1
7676 52 .8990922
7684 52 .9733658
7685 52 1.962252
7691 52 .8915066
7696 52 .8939285
7723 52 .8757254
7819 52 .9807056
7845 52 .9792223
7860 52 1.845131
7880 52 .581133
7900 52 .6926037
7912 52 3.713555
7974 52 1
7991 52 1
8007 52 .9606053
8010 52 .6639597
8014 52 1
8024 52 .8553975
8031 52 .9696821
8034 52 1.765367
8038 52 1
8040 52 .9756099
8074 52 1
8086 52 .8749995
8104 52 .7383205
8136 52 .7511502
8138 52 2
8143 52 1
8144 52 1
8197 52 .806314
8203 52 2.973165
8236 52 .8034808
8282 52 .9629285
8287 52 2.961747
8297 52 1
8322 52 6.152152
8356 52 1.927974
8424 52 6.791526
8430 52 .9136465
8444 52 .8258489
8452 52 2
8517 52 4.983515
8530 52 .9507464
8560 52 .9246974
8561 52 .977583
8614 52 1.699858
8620 52 1
8640 52 .8727332
8693 52 .9493892
8734 52 1
8751 52 1
8768 52 1.397992
8770 52 3.838587
8794 52 1.92945
8815 52 .8144006
8822 52 2
8836 52 .7474323
8859 52 .9219763
8885 52 5.839596
8942 52 .5575632
8964 52 1
8966 52 2.634974
8971 52 .9054503
9004 52 1.788407
9015 52 2.713234
9044 52 1
9051 52 1
9062 52 2.959106
9141 52 1
9146 52 .9795963
9159 52 1
9175 52 .9466564
9182 52 1.805446
9192 52 .9434763
9206 52 1
9244 52 2.976009
9295 52 .4017572
9296 52 .8499238
9318 52 12.26603
9320 52 1
9340 52 1.945929
9341 52 .9024876
9351 52 .3741714
9353 52 .6840708
9356 52 1
9364 52 .9823192
9377 52 .9104069
9394 52 .9363939
9412 52 .7808503
9449 52 .8363585
9474 52 1.914025
9497 52 .7455651
9498 52 .9832029
9512 52 .3513078
9576 52 .658156
9577 52 .8073855
9578 52 1.921443
9601 52 1
9610 52 .5822124
9611 52 3.956337
9644 52 1.973027
9645 52 .8500321
9653 52 1
9656 52 .8959784
9699 52 2.723979
9721 52 1
9763 52 .6634066
9765 52 .6561047
9767 52 1
9768 52 1
9802 52 .8517077
9826 52 2.878934
9828 52 .76926
9829 52 .07884631
9914 52 10.83681
9935 52 .944754
9944 52 1
10001 52 1.459392
10007 52 .7826201
10010 52 .7218656
10033 52 1
10036 52 .8374484
10062 52 2.970614
10080 52 1.243658
10081 52 .9533156
10105 52 3
10150 52 .3812984
10163 52 1
10169 52 .4525021
10184 52 .8530514
10196 52 2.825873
10206 52 .08137001
10227 52 165.7437
10246 52 .8390153
10262 52 1
10273 52 1
10332 52 .5796552
10349 52 .2333921
10351 52 48.59246
10358 52 1.738312
10386 52 .7382172
10394 52 3.989465
10417 52 1
10418 52 10.95369
10419 52 .9389263
10432 52 .7314831
10447 52 .9306467
10458 52 .987853
10506 52 .8696333
10519 52 1.848612
10533 52 3.74692
10543 52 .7951221
10546 52 .9847951
10547 52 .9739272
10556 52 .7167695
10586 52 .8360369
10588 52 .9851572
10596 52 1.551538
10600 52 .7817567
10612 52 .9471655
10631 52 .8248342
10648 52 1.473972
10667 52 .852535
10668 52 1
10717 52 .23576
10764 52 .9189098
10788 52 .7451441
10808 52 1
10835 52 2
10911 52 4.828711
10942 52 9.711134
10966 52 2.702921
10972 52 .9843837
11039 52 1.983144
11047 52 .9281426
11061 52 1
11084 52 1.980887
11093 52 .9044517
11126 52 .9415021
11136 52 .8825773
11137 52 .9650103
11144 52 1
11146 52 .869013
11152 52 .9341101
11161 52 .9437831
11173 52 .7047326
11213 52 1
11245 52 .8721393
11276 52 .7586319
11286 52 .8205549
11299 52 .7347325
11304 52 .9031304
11313 52 .6410039
11321 52 .7693505
11326 52 .9364721
11345 52 1.989551
11354 52 1
11361 52 .8395226
11366 52 .8990056
11381 52 1
11389 52 2.869528
11393 52 1.957849
11394 52 1
11397 52 5.931487
11419 52 .9202388
11423 52 1.495162
11452 52 1.913056
11460 52 .9902076
11476 52 1.946589
11502 52 .4605225
11518 52 1.882954
11556 52 1
11567 52 .5072191
11574 52 3.822121
11577 52 .5627118
11625 52 1
11651 52 .7128956
11664 52 1.816893
11674 52 2.179676
11685 52 .6027804
11725 52 .8680783
11809 52 1
11810 52 1.793102
11827 52 .6608833
11838 52 .7938134
11840 52 1
11841 52 1.947472
11857 52 1.120955
11868 52 .9344081
11870 52 .8613519
11886 52 .7034365
11905 52 .7403573
11906 52 1.944421
11925 52 2.976413
11933 52 .8376758
11952 52 .3158987
12015 52 1.895267
12047 52 .7970331
12091 52 .7909335
12093 52 4.91964
12098 52 3.979763
12144 52 .8532453
12155 52 1.910398
12165 52 1
12166 52 7.944583
12189 52 .8550345
12199 52 1.847467
12222 52 1.79758
12227 52 1.586479
12230 52 .7460597
12244 52 1.843088
12261 52 2
12267 52 .7294307
12293 52 1.909555
12295 52 .9687214
12300 52 .8549112
12332 52 1.882554
12349 52 3.883665
12351 52 .838885
12362 52 .8085589
12378 52 2.876269
12380 52 .8910293
12381 52 2.148652
12382 52 .04937192
12384 52 1
12395 52 3.798093
12445 52 .9528851
12468 52 1.448519
12525 52 9.517601
12532 52 1
12590 52 .780177
12597 52 1.835192
12610 52 1
12621 52 .3922896
12681 52 1.85293
12682 52 10.83523
12762 52 1
12776 52 .4622053
12794 52 1
12814 52 .8189494
12861 52 1.451346
12904 52 .4287099
12915 52 81.27447
12972 52 .6999511
12988 52 1
13078 52 .695144
13102 52 1
13167 52 5.949144
13201 52 .008497579
13227 52 3.909949
13245 52 .9413377
13295 52 1
13296 52 .9379024
13354 52 3.200723
13358 52 .922988
13404 52 1
13414 52 .8799659
13482 52 5.379342
13568 52 .9503076
13573 52 1.236278
13697 52 1
13710 52 .9586311
13713 52 2
13759 52 .9433737
13762 52 .8526151
13770 52 .9064828
13837 52 .8585269
13841 52 2.919862
13859 52 1.486736
13925 52 1.935384
13935 52 2
13940 52 .9633197
13952 52 81.72402
13961 52 .7257335
14001 52 3.933384
14006 52 1.792327
14127 52 .1130427
14136 52 1
14160 52 3.415793
14162 52 1
14171 52 2.690182
14172 52 .261609
14195 52 1
14227 52 1
14277 52 2.176812
14295 52 .9757636
14319 52 1.452533
14335 52 1
14346 52 1
14409 52 1.663541
14432 52 .8459774
14447 52 1
14482 52 .794351
14514 52 1.021166
14545 52 .4634223
14549 52 1
14553 52 3.97577
14575 52 .9909662
14624 52 .9326075
14645 52 .8817994
14663 52 .9767315
14688 52 1.466678
14719 52 1
14806 52 1.485356
14820 52 .6888044
14830 52 .666993
14867 52 .9748503
14869 52 1
14870 52 1.027775
14876 52 1
14969 52 .1270273
14999 52 1
15021 52 13.14698
15028 52 .9304293
15031 52 1
15051 52 2.965499
15100 52 8.062239
15128 52 .9568903
15129 52 .8594476
15186 52 1.987477
15258 52 1
1 53 4.13875093
2 53 2.51239638
9 53 1.89317062
57 53 42.11079971
68 53 1.86952727
70 53 2.95748628
82 53 .61634416
109 53 .78537712
121 53 11.93009618
134 53 6.6289959
135 53 3.12974889
136 53 13.79936958
137 53 5.54248686
138 53 .77816582
157 53 2.72322289
160 53 4.68353453
161 53 .84444436
163 53 3.74897553
165 53 .83282806
246 53 .92840956
260 53 .06988528
263 53 .96014439
277 53 .9538701
288 53 1.48406584
289 53 .83073602
297 53 2.61570377
298 53 52.30544337
299 53 12.59115398
315 53 .73813048
337 53 2.79718334
351 53 1.76962403
399 53 .8712784
436 53 .6955979
439 53 .92679735
456 53 .87891571
564 53 1.7861493
594 53 .95201153
612 53 .68642717
622 53 .70023086
658 53 1
682 53 .95283036
701 53 3.66924377
741 53 1
744 53 2.74062317
750 53 1
755 53 .92512929
776 53 1.88957246
825 53 1
920 53 .65059785
938 53 1
1033 53 .88308549
1051 53 .83846396
1132 53 1
1170 53 .85140336
1189 53 1
1196 53 .95502268
1244 53 .97260276
1349 53 .8630124
1356 53 .75791184
1377 53 3.59678627
1380 53 .72674225
1441 53 .65349839
1515 53 .87791852
1538 53 .80978738
1556 53 1.70756076
1557 53 10.21548806
1574 53 .82559107
1588 53 1
1629 53 .90853761
1635 53 1.57402784
1705 53 2.74292586
1720 53 .45520576
1734 53 3.48300861
1801 53 .78922546
1860 53 1.72452675
1876 53 2.64230414
1911 53 1.5354665
1956 53 2.54182938
1963 53 .96663732
2055 53 1
2060 53 1.57373875
2087 53 1
2130 53 .81649807
2191 53 .97792964
2209 53 5.72054744
2216 53 .95501135
2238 53 .87499472
2251 53 2
2281 53 1
2301 53 .7808877
2306 53 2
2370 53 .84919711
2403 53 .59954288
2513 53 .94460816
2534 53 .88764093
2548 53 .94533225
2594 53 2.85994775
2599 53 .93143843
2618 53 .8742553
2624 53 .73926147
2683 53 .72491353
2684 53 .97849792
2686 53 .74028956
2704 53 .90720952
2769 53 .89748613
2786 53 .9687811
2827 53 2.86913551
2842 53 1.87558083
2845 53 .67869253
2855 53 .93014141
2893 53 1.77299444
3007 53 1.74169423
3046 53 1
3085 53 .75396746
3111 53 1
3217 53 .90540659
3259 53 .88564106
3294 53 1
3336 53 .85770353
3411 53 .79982075
3511 53 1
3538 53 1
3592 53 .94113194
3594 53 .83623317
3629 53 .70363601
3712 53 .81574203
3740 53 .88731926
3743 53 1.61546264
3819 53 .98571427
3820 53 10.51341573
3899 53 .87966714
3907 53 .92235709
3998 53 1
4050 53 4.89747797
4064 53 2.85204706
4066 53 .90965728
4068 53 .78799602
4086 53 .6556667
4117 53 2
4162 53 .67462486
4183 53 .57156133
4190 53 .89805651
4207 53 .8707554
4261 53 .91667256
4298 53 .87605712
4318 53 1
4326 53 .68379252
4343 53 2.88522878
4374 53 1
4402 53 1.82512162
4448 53 .88340168
4480 53 1.7798213
4508 53 .87167037
4530 53 .97649073
4537 53 3.96070445
4561 53 1.94182546
4665 53 1
4682 53 1
4684 53 .90958856
4709 53 1.79157851
4737 53 .61285393
4868 53 .8341086
4918 53 1
4926 53 .73042455
4953 53 .83929721
4958 53 1
4969 53 .90582322
5049 53 .8681917
5063 53 .9309016
5090 53 .8441699
5112 53 35.31535
5124 53 .6759914
5170 53 .7048236
5214 53 .630935
5216 53 .8212476
5311 53 .8283918
5332 53 1.958568
5370 53 1.855769
5404 53 .7008093
5458 53 .9370867
5543 53 .809572
5603 53 1.84364
5624 53 1
5655 53 1.757451
5712 53 .8766433
5718 53 1
5762 53 1
5764 53 1
5765 53 1.788795
5806 53 .7534394
5872 53 1.942503
5947 53 .9277484
5948 53 .7850178
5951 53 1
5986 53 .9401395
6006 53 1
6019 53 .8636629
6061 53 1
6071 53 1.940159
6091 53 .9446783
6115 53 .6805314
6123 53 .930627
6182 53 .6591077
6222 53 .3188083
6236 53 .9148829
6273 53 .8898713
6328 53 1
6329 53 .4984717
6359 53 .5514586
6514 53 2.880407
6539 53 .8380242
6554 53 .9435698
6566 53 .9162185
6580 53 .9563475
6667 53 .7510636
6672 53 1.938579
6736 53 .7753175
6842 53 1.838726
6851 53 .6918605
6865 53 .9368511
6872 53 .9596266
6883 53 .8508031
6885 53 .6686411
6908 53 1.910193
6936 53 .9705856
6972 53 .8706129
7053 53 1.65509
7054 53 .8842995
7060 53 8.637523
7087 53 .8986618
7112 53 .9329806
7229 53 2.418462
7258 53 .8182106
7288 53 .688944
7409 53 .6051183
7440 53 2.754391
7454 53 .4873042
7542 53 .8466107
7549 53 1
7551 53 3.623695
7555 53 .8863846
7631 53 .9330865
7685 53 .9392724
7703 53 1
7776 53 3.892725
7802 53 .8451695
7886 53 17.49936
7925 53 1
7938 53 .8269601
8019 53 1.946479
8034 53 1.869202
8092 53 1.784395
8128 53 1.618853
8236 53 4.339024
8263 53 1
8322 53 2.454978
8323 53 .8162572
8336 53 .78921
8346 53 .8988783
8424 53 1.831941
8435 53 .9270052
8441 53 .8481333
8462 53 .917008
8564 53 1
8614 53 .8361451
8620 53 1
8674 53 .8395144
8693 53 1.936918
8730 53 1
8761 53 69.099
8768 53 .6782487
8782 53 .9326975
8840 53 .7657374
8843 53 1
8876 53 .7304816
8884 53 .8895593
8885 53 5.64911
8887 53 .8255767
8890 53 .899575
8971 53 .9001113
8980 53 1
8995 53 .1538341
9014 53 .947348
9033 53 .7285567
9101 53 .9056431
9122 53 .796737
9147 53 .8743029
9175 53 .8789403
9208 53 .7397458
9295 53 1.696818
9346 53 1.894383
9351 53 .4857747
9369 53 12.73496
9428 53 2.662836
9449 53 1.888318
9459 53 .8774138
9470 53 .5664026
9502 53 .6306159
9512 53 .8607723
9571 53 1.622905
9576 53 .7870515
9578 53 .9254404
9585 53 .8874052
9610 53 1.71243
9699 53 .8166788
9764 53 .9321138
9765 53 .844471
9786 53 .5709566
9801 53 .5382714
9803 53 1.548065
9829 53 .7691075
9872 53 1
9935 53 .9588745
9961 53 .7500897
10007 53 .8618717
10010 53 .8997906
10075 53 .7798038
10080 53 .8929661
10081 53 .9914098
10093 53 .8339251
10114 53 1.878881
10146 53 .8505144
10148 53 1.974898
10152 53 1.831388
10169 53 .8485847
10204 53 .9421245
10206 53 1.560687
10227 53 3.545757
10254 53 1
10255 53 1.951398
10308 53 1
10315 53 1.92046
10321 53 .9534208
10350 53 .9391535
10351 53 9.838422
10418 53 .9334205
10435 53 .8751009
10458 53 .9769257
10485 53 1
10533 53 .8037437
10546 53 .947786
10560 53 .8929504
10586 53 .8829174
10612 53 .6236068
10632 53 .851714
10648 53 13.73635
10666 53 .8209493
10891 53 2.610906
11098 53 1.879435
11123 53 .8246486
11258 53 .9427151
11363 53 1
11380 53 1
11419 53 .8991117
11434 53 .9416429
11452 53 .9408455
11583 53 1
11609 53 1
11666 53 .9416412
11674 53 2.598905
11681 53 .8806044
11685 53 1.863437
11696 53 .8480571
11746 53 6.831678
11758 53 .8552222
11827 53 .8988693
11903 53 1
11911 53 1
11933 53 .8932002
11952 53 .6420119
11957 53 1
11993 53 2.82765
11994 53 1
11995 53 .8615887
11996 53 .925218
12003 53 1.495619
12066 53 1
12159 53 1.906779
12170 53 .7271743
12215 53 1
12218 53 1.921061
12227 53 .9069503
12244 53 .8284351
12261 53 1
12267 53 .8235548
12293 53 1.907601
12300 53 1.882714
12352 53 .9493385
12374 53 1
12376 53 .8972473
12381 53 9.063149
12383 53 49.66991
12395 53 .8557069
12450 53 .9161263
12453 53 2
12454 53 .3662953
12468 53 4.619091
12473 53 1
12499 53 .7232934
12518 53 1.835981
12525 53 24.99391
12532 53 1
12569 53 1.881516
12578 53 .6582092
12591 53 .48817
12625 53 .9180522
12645 53 1.584374
12648 53 1.618289
12655 53 1
12685 53 2.088135
12691 53 45.91992
12749 53 15.0874
12799 53 1.737143
12814 53 .9552384
12822 53 2.691283
12856 53 .6962239
12885 53 .9346897
12911 53 3.837734
12919 53 .8668097
12927 53 .6228273
12972 53 5.131787
12973 53 .6798815
12992 53 1.650643
13013 53 2.3276
13044 53 .7242081
13068 53 1.948537
13076 53 .9311425
13078 53 .6998201
13167 53 .9534593
13184 53 2.685242
13201 53 .8458734
13204 53 .4576152
13241 53 .5822197
13273 53 34.35879
13289 53 .824139
13320 53 .916461
13354 53 1.272339
13355 53 .7176069
13358 53 .9352648
13393 53 23.5857
13416 53 .4965148
13425 53 1.887354
13484 53 .8044686
13513 53 .4586587
13573 53 .6190711
13584 53 .9070763
13640 53 34.35924
13650 53 2.885437
13661 53 2.543356
13672 53 .9549589
13710 53 .9425857
13719 53 3.877036
13732 53 2.637559
13747 53 46.49176
13752 53 2.405819
13833 53 5.779353
13835 53 6.692326
13836 53 1.776182
13837 53 .8141525
13859 53 .9121453
13870 53 .8232261
13877 53 9.037452
13886 53 .7706554
13961 53 .9814544
14001 53 1.940988
14006 53 1.772703
14025 53 1.715182
14079 53 1.611588
14127 53 4.516852
14130 53 .5409933
14148 53 1.709537
14171 53 1.599611
14172 53 1.855273
14277 53 5.81665
14294 53 .8883241
14309 53 .880408
14315 53 2.785687
14319 53 2.88596
14340 53 2.382051
14380 53 1.467154
14404 53 .8920978
14409 53 1.75112
14434 53 1.870684
14448 53 .6570879
14469 53 1.8573
14492 53 55.89179
14545 53 .9078289
14575 53 .7640436
14603 53 .674649
14640 53 .6041657
14688 53 .9075942
14719 53 1
14756 53 .6977992
14870 53 .7921612
14879 53 .596393
14885 53 .6934975
14960 53 1.653709
14966 53 4.460846
14981 53 .8227711
15021 53 6.048196
15064 53 1.874183
15100 53 7.700706
15128 53 1.873336
15153 53 .5685099
15157 53 1
15192 53 1.669384
15195 53 1.554873
15198 53 .6666019
15231 53 1.805761
15245 53 3.742903
1 54 8.4638582
2 54 3.6964587
17 54 .7751756
40 54 .9445486
57 54 13.3338753
74 54 .9636423
109 54 .8663937
121 54 1.3339672
135 54 3.4582543
136 54 7.6300711
137 54 1.0926739
148 54 .2839661
158 54 .9104412
160 54 .802995
161 54 .903164
163 54 1.8437331
205 54 2.9762408
214 54 .9838331
219 54 1.9557898
245 54 .8533842
246 54 .9554338
252 54 1
298 54 19.4550442
299 54 8.5004535
337 54 2.8737433
340 54 .8497959
389 54 1.9795486
399 54 .9198687
445 54 1
477 54 .9297486
579 54 .9561974
584 54 3.971226
586 54 .9766628
589 54 .9490395
594 54 .9701264
612 54 .8047957
659 54 .794851
660 54 .8978639
671 54 .9244034
682 54 .9706361
701 54 3.7940988
776 54 .931257
777 54 .874722
805 54 1
865 54 1
966 54 .9814912
1019 54 .980699
1021 54 .8310618
1099 54 .8790433
1243 54 1.9315547
1244 54 .9829448
1297 54 1
1349 54 .914723
1377 54 10.7489928
1441 54 1.784297
1516 54 .8964859
1536 54 1
1557 54 3.5116283
1734 54 .6781643
1829 54 .7118455
1876 54 .7773284
1911 54 .7108202
1925 54 .9379741
1932 54 .9385405
1967 54 .8697009
1970 54 2.9142148
1980 54 .9631142
2059 54 .9151467
2060 54 .7346453
2156 54 .8056039
2229 54 2
2255 54 .8871507
2300 54 1
2366 54 1.8965803
2369 54 .817441
2370 54 .9061227
2391 54 .8622224
2403 54 .7507088
2521 54 1.9736911
2534 54 .9300546
2618 54 .9217218
2657 54 .9481092
2671 54 1.8335817
2687 54 .9563441
2727 54 .7873281
2729 54 .9516389
2769 54 .9361834
2792 54 .953138
2827 54 1.9185347
2845 54 .7999808
2903 54 .7103735
2907 54 .9357616
2987 54 .9777697
3105 54 1
3173 54 .8047347
3203 54 1.9720101
3209 54 1
3274 54 .8504443
3315 54 .9664249
3336 54 .9114181
3424 54 .5601485
3437 54 .8309265
3454 54 1.9293286
3518 54 .9536472
3527 54 .9920042
3567 54 .9787288
3577 54 2.819768
3619 54 .9382745
3636 54 .9310462
3693 54 1
3712 54 8.8852964
3743 54 1.7606191
3782 54 .9031034
3819 54 .9911069
3820 54 9.6970932
3839 54 1
3840 54 2.97571
3845 54 .9059762
3888 54 1
3899 54 .9250908
3907 54 2.951666
3949 54 .8806184
4012 54 1
4031 54 .8511627
4040 54 .8164696
4064 54 1.9078968
4066 54 .9437602
4067 54 .921346
4158 54 2
4170 54 1
4190 54 .9365385
4212 54 1
4250 54 .8549625
4262 54 1
4315 54 2.9423095
4330 54 .9752594
4343 54 .928553
4402 54 2.8911353
4420 54 1
4448 54 .9274156
4537 54 .9755379
4561 54 .9637854
4669 54 .6169249
4694 54 1
4732 54 .9333412
4798 54 .963053
4812 54 .847017
4891 54 .8568869
5027 54 .9398635
5063 54 1.956985
5112 54 17.99101
5221 54 .9563262
5286 54 .9223435
5289 54 2
5311 54 .8931711
5332 54 .9742082
5427 54 .899687
5456 54 1
5550 54 .9577831
5588 54 .9063409
5603 54 .9026634
5648 54 .9407197
5655 54 2.849009
5696 54 1
5765 54 2.868521
5780 54 1.887511
5822 54 1
5853 54 .7634571
5865 54 1
5878 54 .9846133
5887 54 1.960937
5969 54 1
6000 54 4.942016
6005 54 .9590165
6022 54 .9591261
6053 54 .7101492
6071 54 .9627477
6130 54 .971917
6147 54 1.911325
6182 54 1.787789
6183 54 .7681559
6195 54 1.912687
6218 54 .9808982
6229 54 1
6267 54 .8904279
6329 54 .6877903
6379 54 .9787199
6429 54 .9421009
6522 54 .8631352
6554 54 .3423547
6566 54 .9478446
6580 54 .9728256
6640 54 2.964277
6667 54 .845033
6693 54 .9534674
6736 54 .8601314
6814 54 .9153512
6829 54 .8949931
6835 54 .7677025
6842 54 1.899604
6849 54 2.925955
6866 54 .9369835
6897 54 .9240432
6908 54 .9440934
7027 54 .9039387
7053 54 .785288
7054 54 .9279745
7087 54 .9369153
7100 54 1
7141 54 .9551154
7229 54 .6379832
7396 54 1.925889
7422 54 .9620745
7424 54 1
7545 54 .9580089
7612 54 1
7634 54 1.904303
7685 54 .9621961
7874 54 1.983454
7886 54 2.688345
7900 54 .9167528
7981 54 1
8019 54 .9666825
8021 54 1
8031 54 .9622229
8034 54 1.918576
8066 54 2.954716
8203 54 .9788831
8236 54 .5885315
8253 54 .8825249
8322 54 .660715
8356 54 1.928972
8424 54 4.89538
8430 54 .7731809
8449 54 .9671626
8473 54 2.947388
8504 54 .9676369
8562 54 1
8565 54 .9375142
8566 54 .9099082
8579 54 3.967741
8618 54 1
8761 54 31.49871
8795 54 .8492641
8809 54 .8763078
8885 54 1.781565
8892 54 1.958061
8899 54 .949841
8929 54 .9290997
8992 54 1
9004 54 .9134106
9027 54 1.902501
9033 54 .8310221
9049 54 1
9062 54 .9275803
9119 54 1
9122 54 .8734654
9318 54 7.668593
9333 54 3.963444
9351 54 .6798862
9369 54 4.967458
9412 54 .8485343
9415 54 1
9428 54 4.79011
9432 54 1
9462 54 .8811191
9512 54 .9133284
9572 54 1
9578 54 1.953585
9603 54 .9590866
9611 54 1.95433
9699 54 .8858795
9764 54 .9577397
9765 54 .9031806
9803 54 .7186631
9808 54 1.956371
9868 54 .9403593
9908 54 1.76158
9961 54 .8444267
9988 54 1.966227
9994 54 .8611531
10010 54 1.937618
10093 54 .8966156
10148 54 .9843736
10169 54 2.905741
10194 54 .8554183
10204 54 1.963972
10207 54 .8989631
10291 54 .8398972
10313 54 1
10346 54 .8651152
10348 54 1
10394 54 .9637649
10420 54 1
10427 54 1.800225
10435 54 .9222482
10454 54 1.967921
10505 54 .9513243
10519 54 .8942594
10533 54 3.877827
10556 54 .8957678
10586 54 .9271141
10588 54 .9078352
10594 54 .9275907
10596 54 .8462043
10644 54 1
10647 54 .9451741
10648 54 6.213356
10891 54 3.757782
10911 54 1.938381
10942 54 3.827549
10966 54 1.937692
10974 54 .9348493
11019 54 1.950611
11039 54 .9792922
11069 54 2.967856
11094 54 .8904921
11096 54 .9307969
11100 54 .9404087
11126 54 .7434285
11131 54 .899275
11136 54 .8854757
11152 54 .9316945
11252 54 .9606792
11335 54 3.955179
11389 54 .9350276
11393 54 .9627394
11423 54 .9040569
11452 54 .9631753
11531 54 .8900692
11557 54 1.604611
11682 54 1
11685 54 2.914987
11726 54 2
11746 54 5.895217
11772 54 .9348634
11891 54 .8440042
11925 54 .9669413
11953 54 1
11974 54 .7593763
11980 54 .9566227
11993 54 1.892709
12003 54 .6860143
12026 54 1
12142 54 .8062449
12159 54 3.941969
12187 54 1
12218 54 2.950859
12244 54 1.893198
12295 54 .9655649
12332 54 .9226416
12349 54 2.937441
12362 54 .9742236
12381 54 11.41679
12382 54 1.924492
12383 54 14.05941
12395 54 5.910175
12450 54 .9477872
12454 54 .6055083
12468 54 9.762878
12499 54 .8277455
12518 54 .8978957
12525 54 7.373695
12578 54 2.78723
12597 54 1.980347
12645 54 .7412661
12658 54 .9158914
12675 54 5.983475
12691 54 20.85744
12745 54 1.968412
12749 54 4.186859
12785 54 .8978254
12856 54 .8108944
12919 54 .9170868
12972 54 6.459523
12992 54 .7825195
13013 54 .58142
13068 54 .9679632
13078 54 1.813133
13191 54 .9011419
13204 54 .6623565
13233 54 .9569944
13245 54 .960015
13248 54 .971846
13273 54 1.488254
13308 54 .8381746
13324 54 .9158668
13327 54 1
13350 54 .8679065
13354 54 1.547019
13358 54 .9597013
13393 54 14.62951
13484 54 5.255762
13533 54 1.935774
13577 54 .9294401
13640 54 3.111053
13661 54 .7157318
13667 54 .830775
13695 54 1
13732 54 7.774374
13746 54 1.941341
13747 54 14.08097
13759 54 .9552945
13792 54 .981437
13833 54 .8626438
13835 54 .185951
13836 54 .8606697
13855 54 1.911674
13877 54 5.778281
13906 54 .885891
13980 54 1
14001 54 .9632641
14025 54 2.822696
14079 54 3.758207
14087 54 .9799426
14130 54 .7142607
14139 54 1.71648
14148 54 1.819182
14154 54 1.868791
14171 54 3.750751
14303 54 .8713753
14320 54 .7931378
14354 54 4.934785
14380 54 1.668294
14404 54 .9328291
14442 54 .9682317
14455 54 .9207491
14482 54 .9667886
14492 54 9.707475
14514 54 .9096817
14543 54 .8989302
14575 54 1.853113
14599 54 .9043902
14603 54 .7974636
14605 54 .9393698
14624 54 .9289113
14653 54 .9844013
14667 54 1
14762 54 .9523792
14830 54 .9051949
14837 54 .5154691
14870 54 1.870617
14879 54 .748748
14925 54 .8969742
14960 54 .7844283
14969 54 .7253397
14981 54 .8896721
15021 54 26.16245
15044 54 .9066088
15045 54 .8455399
15064 54 .9216771
15100 54 7.813685
15126 54 1.930523
15195 54 .7229013
1 55 2.5768939
2 55 .7604548
39 55 .9650398
57 55 4.1068107
61 55 .9615231
70 55 .9791143
121 55 3.474388
134 55 1.8177367
135 55 .5724715
136 55 1.9188956
137 55 .2839671
148 55 1.4349288
157 55 .8640276
158 55 1.929323
163 55 .8766791
164 55 .9851024
165 55 1.9178734
214 55 1.9872416
246 55 .9648297
255 55 1
263 55 .9804201
277 55 .9773378
288 55 .7465369
297 55 .8112067
298 55 14.2024333
299 55 2.8166054
331 55 1.9316995
354 55 .3188113
366 55 1
397 55 .9441404
417 55 .8955581
429 55 1
436 55 .8504563
519 55 1
579 55 .9654324
594 55 .9764247
600 55 2
609 55 .9252256
612 55 .845951
682 55 1.976827
701 55 9.8375093
724 55 1
776 55 1.9457502
777 55 .9011345
988 55 1
1031 55 2.8004344
1033 55 .9425634
1194 55 1
1207 55 1
1377 55 1.8019131
1444 55 1
1493 55 1
1557 55 3.6145926
1574 55 .9143181
1624 55 .9625906
1720 55 .7323588
1876 55 .8242746
1921 55 .9328811
1925 55 .9510511
1972 55 .7691914
1996 55 1
2059 55 1.9330365
2060 55 .7905905
2146 55 .9780207
2191 55 .9891575
2216 55 .9778984
2296 55 .9039009
2366 55 1.9183845
2376 55 .8723749
2464 55 2
2532 55 1.9192391
2548 55 .9731434
2590 55 1
2599 55 .9663177
2684 55 .9894367
2827 55 .9357102
2855 55 .9656805
2893 55 1.8884789
2907 55 .9493051
3206 55 1.907075
3272 55 .9058475
3338 55 .8674748
3413 55 .9171329
3476 55 .413684
3518 55 .9634199
3653 55 .8610063
3678 55 .8371977
3684 55 1
3712 55 1.9094795
3780 55 1
3809 55 2.6905018
3820 55 6.7609556
3840 55 .9808311
3865 55 .9349092
3887 55 .8914923
3907 55 1.9618563
4040 55 .8551637
4050 55 .949634
4064 55 2.9273151
4066 55 3.9556173
4067 55 .9379287
4302 55 1.8970626
4306 55 1
4315 55 .9544725
4330 55 .9804755
4366 55 .9586701
4402 55 1.9140874
4512 55 .8935058
4533 55 .9888346
4537 55 .9806953
4587 55 .9459561
4600 55 .9537656
4618 55 .9269879
4633 55 1
4726 55 .9589802
4798 55 1.9708426000000001
4803 55 .8855306
4805 55 1
4826 55 1
4868 55 1.9185025
4874 55 .8519108
4891 55 1.8870597
4902 55 .9580194
4983 55 .9725926
5049 55 .9352465
5090 55 .9234453
5112 55 46.31205
5311 55 1.915694
5370 55 .9291438
5398 55 .9398009
5414 55 1
5454 55 .8909936
5546 55 .9427383
5691 55 1
5765 55 5.896241
5887 55 .9691724
5903 55 .9268962
6037 55 .9075293
6123 55 .9659191
6130 55 1.977838
6354 55 .9531469
6401 55 .905261
6503 55 .9853658
6513 55 .9678818
6514 55 .9412475
6524 55 .9554728
6566 55 .9588406
6642 55 .8999849
6651 55 .969593
6738 55 1
6816 55 1.961863
6839 55 .9649759
6849 55 1.941566
6868 55 .9800652
6908 55 .9558803
6981 55 .9767838
7053 55 .8305561
7054 55 .9431598
7055 55 .9667534
7060 55 .8219257
7070 55 1
7112 55 .9670753
7263 55 1
7269 55 1
7323 55 1
7358 55 1
7440 55 .8793397
7509 55 1
7510 55 .9796125
7542 55 .9246444
7649 55 .9198097
7708 55 1
7723 55 .9463232
7805 55 .8569873
7886 55 1.754052
7910 55 .9701362
7983 55 .8849143
7991 55 1
8028 55 .6591575
8034 55 .9357428
8066 55 .9642634
8092 55 .8940797
8128 55 4.812754
8203 55 .9833352
8236 55 .6752821
8322 55 2.732247
8346 55 .9503219
8605 55 1
8642 55 1
8678 55 .9208031
8710 55 1
8761 55 45.76688
8770 55 .9349691
8782 55 .9669363
8809 55 .902386
8885 55 .827618
8892 55 .966903
8913 55 .92764
8924 55 .9649824
9008 55 .9633152
9027 55 .923057
9033 55 5.866648
9175 55 .940527
9188 55 1
9244 55 .9785285
9281 55 1
9315 55 .9122997
9318 55 1.738464
9346 55 .9481135
9351 55 1.747376
9369 55 5.395982
9428 55 .8343612
9512 55 .9316015
9517 55 1
9546 55 .9459489
9572 55 1
9602 55 .9681724
9670 55 .9518663
9688 55 .9630514
9701 55 1
9760 55 .9545014
9803 55 .7779778
9808 55 .9655692
9829 55 .8865694
9833 55 .8801302
9970 55 2.864194
9988 55 .9733478
10010 55 1.95077
10137 55 1
10218 55 1
10246 55 1.940851
10318 55 .9004153
10351 55 6.46427
10418 55 .9672915
10454 55 .9746844
10533 55 3.903585
10586 55 .9424808
10600 55 .9477902
10648 55 3.379206
10738 55 .9582631
10769 55 .9515628
10966 55 .9508287
11044 55 .8437696
11059 55 .9332098
11064 55 .975618
11098 55 .9407698
11146 55 .9094958
11147 55 .9477922
11162 55 1
11165 55 .9616577
11209 55 .9228756
11225 55 .8183153
11257 55 .9768995
11303 55 .942079
11350 55 .9150476
11387 55 1
11397 55 .9560038
11419 55 .9504366
11423 55 .9242848
11612 55 .8665437
11653 55 .9596633
11674 55 2.802954
11680 55 .899951
11685 55 3.932911
11697 55 .8532171
11746 55 8.917308
11900 55 .9683138
11973 55 1
12003 55 .7522124
12029 55 1
12059 55 .9211301
12135 55 .9365909
12142 55 .8470946
12166 55 .9626847
12218 55 .9612194
12244 55 .9157153
12267 55 .9133177
12300 55 .9423807
12332 55 .9389512
12343 55 1
12380 55 .9072065
12381 55 9.539753
12382 55 1.940412
12383 55 14.89022
12384 55 1
12395 55 1.929113
12396 55 .4984174
12450 55 .9587953
12454 55 1.68868
12468 55 5.812871
12499 55 .8640622
12518 55 .9194225
12525 55 5.50574
12532 55 1
12645 55 .7958154
12685 55 1.552028
12691 55 19.57415
12711 55 1
12726 55 .8017102
12749 55 7.569127
12792 55 .9481776
12914 55 1
12972 55 1.573473
12992 55 .8283713
13013 55 3.66967
13044 55 .8645116
13078 55 2.852531
13167 55 1.977136
13204 55 .7335424
13273 55 3.228641
13354 55 4.642522
13355 55 .8612687
13393 55 10.34012
13407 55 1
13416 55 .7526527
13484 55 4.412671
13513 55 .7340551
13537 55 1.868695
13640 55 8.720135
13697 55 1
13732 55 1.821943
13747 55 10.32889
13770 55 .9373085
13804 55 .8896249
13833 55 .8916028
13835 55 .3575784
13852 55 1
13868 55 1.930041
13877 55 5.035858
13951 55 1
13961 55 .9908891
14001 55 5.971009
14006 55 .8883356
14025 55 1.860077
14033 55 .9221248
14079 55 1.809185
14087 55 .9841713
14135 55 .8496184
14148 55 .857304
14171 55 4.803301
14277 55 .9099257
14307 55 .9559272
14319 55 .9439755
14380 55 1.738228
14492 55 21.03414
14495 55 .9216646
14496 55 .8961959
14514 55 .9287237
14575 55 1.884082
14603 55 .8401647
14756 55 .8515377
14806 55 .8289632
14821 55 .8806616
14830 55 .9251828
15021 55 3.549866
15100 55 4.852966
15126 55 .9451712
15128 55 1.937774
15159 55 1.896865
15192 55 1.837578
15195 55 .7813225
1 56 5.41719208
2 56 3.67003825
8 56 .13731704
9 56 .92770847
57 56 9.01477355
85 56 .90929973
95 56 .75858506
109 56 2.85476453
121 56 3.27599525
134 56 1.74894123
135 56 2.41110039
136 56 5.51083167
137 56 .01369972
138 56 .49648307
148 56 1.22164206
153 56 .87112964
157 56 5.81270471
163 56 .83013155
165 56 .88687462
277 56 .96878386
288 56 1.65086695
297 56 .73994644
298 56 18.14648907
299 56 10.36993201
337 56 3.86275381
351 56 1.8441044
354 56 .06169589
369 56 .97805063
389 56 1.97776848
394 56 .78846176
436 56 .79401086
477 56 1.9236339
482 56 .95964557
669 56 1
671 56 .91782342
701 56 1.776177
744 56 .8244795
825 56 1
877 56 1
880 56 .92186679
920 56 1.76355929
1013 56 .87454048
1021 56 .81635728
1029 56 .89033121
1031 56 .72510818
1033 56 1.92088386
1051 56 .89068843
1085 56 1
1225 56 .86449545
1245 56 .78006004
1265 56 .80861758
1297 56 1
1356 56 .83617875
1362 56 1
1373 56 .84185377
1377 56 1.72714496
1441 56 .76552209
1515 56 .91738736
1537 56 .78601264
1556 56 .80210614
1557 56 2.46912016
1574 56 .88197734
1588 56 1
1710 56 2
1720 56 4.63133731
1734 56 .65015152
1801 56 .8573687
1829 56 .68676436
1876 56 6.75794693
1911 56 1.68564982
1932 56 .93319107
1956 56 .68995559
1972 56 .68207243
2001 56 1
2048 56 1
2055 56 1
2127 56 1
2195 56 .97996323
2209 56 7.42739032
2221 56 1
2222 56 .81167051
2224 56 1
2251 56 1
2280 56 1
2301 56 .85172654
2366 56 2.88757859
2391 56 1.85023014
2403 56 .72901036
2499 56 .91059955
2522 56 .95647074
2524 56 .92959776
2549 56 .92624304
2594 56 1.90522653
2646 56 .75484455
2727 56 .76881705
2769 56 1.93062878
2893 56 .84638516
2940 56 .86012308
3007 56 .82520428
3028 56 .47277447
3087 56 1
3181 56 .91795665
3196 56 .8498764
3226 56 .89596048
3272 56 1.87030956
3329 56 1.90702704
3336 56 .90370787
3518 56 .94961264
3576 56 .77876404
3619 56 .93290183
3653 56 .808543
3712 56 5.87531249
3743 56 .73978327
3812 56 2.82749727
3820 56 1.67072804
3833 56 .91865353
3840 56 .97359582
3899 56 .91857066
3907 56 .94745898
3949 56 1.87022737
4012 56 1
4050 56 1.93062326
4064 56 1.89988013
4066 56 .93886501
4067 56 .91449989
4135 56 1.84994101
4162 56 .1031176
4190 56 .93101476
4197 56 .87676128
4207 56 .91254008
4236 56 1
4298 56 .91612776
4303 56 .88606614
4326 56 .78602215
4406 56 1.75261003
4537 56 .97340867
4587 56 .92555719
4609 56 1
4647 56 .90837394
4651 56 .81962999
4719 56 .84026902
4798 56 .95983707
4817 56 1
4867 56 .89617611
4868 56 2.88774116
4891 56 2.84443025
4893 56 .94654295
4907 56 .96018764
4917 56 1
4926 56 .81757809
4991 56 .8143857
5002 56 1
5024 56 .9552323
5042 56 2
5049 56 1.910805
5068 56 1
5082 56 1
5112 56 21.03278
5188 56 .9659204
5214 56 .7502534
5218 56 .9456215
5259 56 1.912167
5261 56 1
5311 56 .8838726
5370 56 .902399
5508 56 .8351242
5520 56 1
5588 56 .8981888
5603 56 .8941912
5655 56 .8358672
5686 56 .9512232
5756 56 .6710397
5765 56 .8570774
5791 56 .9687368
5806 56 .8331523
5818 56 .9113618
5821 56 .7876302
5841 56 1
5880 56 .9290004
6115 56 1.783815
6130 56 1.969473
6182 56 3.769318
6267 56 .8808907
6329 56 .6606154
6381 56 .9292653
6418 56 .9323791
6429 56 .9370613
6477 56 2
6554 56 2.285113
6558 56 .9788236
6623 56 .9616159
6640 56 .9611679
6642 56 .8622342
6650 56 .9110684
6667 56 .8315446
6711 56 .8956604
6772 56 1
6814 56 .9079833
6815 56 .9071193
6834 56 .9588599
6842 56 .8908656
6849 56 .9195104
6895 56 .8197343
6951 56 1
6972 56 .9124436
6981 56 1.968021
7042 56 .8971182
7053 56 2.766599
7054 56 1.921705
7060 56 2.754711
7141 56 .9512086
7166 56 .853585
7228 56 2.915423
7362 56 1
7374 56 .8121076
7409 56 .7327832
7419 56 .9025992
7435 56 .9036454
7440 56 1.833796
7450 56 1
7492 56 1
7634 56 1.895974
7685 56 1.958906
7782 56 .8889337
7825 56 1
7900 56 .9095069
7938 56 .8829038
8019 56 .9637826
8021 56 1
8066 56 .9507746
8086 56 .923014
8148 56 1.931624
8199 56 .935588
8233 56 1
8236 56 1.552717
8297 56 1
8318 56 .9182577
8322 56 1.631183
8323 56 .8756611
8326 56 .8881133
8394 56 1.808919
8506 56 .8894721
8557 56 .9337975
8761 56 48.14947
8872 56 .9066813
8885 56 1.762552
8891 56 .9552688
8892 56 .9544105
8946 56 1
9008 56 .9494685
9032 56 .3290972
9033 56 .8163141
9095 56 .5213335
9146 56 .9794819
9182 56 .9031427
9244 56 .9704241
9295 56 .7948366
9318 56 6.639747
9333 56 .9602617
9362 56 1.849472
9364 56 .9822395
9369 56 10.79054
9399 56 .8392896
9498 56 .9857416
9502 56 .7500375
9512 56 .9057845
9535 56 .7908442
9547 56 1
9571 56 .7448194
9577 56 .9046124
9610 56 1.805401
9631 56 1
9684 56 1
9711 56 .861417
9803 56 1.694175
9829 56 1.843755
9844 56 .897618
9961 56 .8308855
9970 56 .8129341
9988 56 .9632879
10146 56 .898843
10148 56 .9830135
10152 56 .8859004
10216 56 .7822752
10227 56 2.925606
10256 56 .951716
10321 56 .9684798
10324 56 1
10351 56 4.507156
10358 56 .8963916
10363 56 .7967527
10418 56 1.954946
10427 56 1.782837
10435 56 .9154807
10454 56 .965129
10457 56 1
10477 56 1
10533 56 2.867193
10547 56 .970577
10586 56 .9207701
10588 56 .8998131
10632 56 1.899655
10648 56 9.144886
10769 56 .9332802
10911 56 .9330171
11100 56 .9352218
11163 56 .7769092
11209 56 .8937649
11312 56 .9797521
11393 56 .9594962
11427 56 .9027513
11434 56 .9605097
11458 56 .8999649
11537 56 1
11557 56 .570196
11676 56 .684409
11685 56 .9075878
11746 56 2.886096
11855 56 .8358501
11871 56 1.912378
11879 56 .8959701
11950 56 .9303315
11952 56 1.757749
12003 56 .6586848
12026 56 1
12047 56 .9494067
12087 56 1
12159 56 .9369175
12173 56 .9749169
12218 56 .9465817
12222 56 1.922421
12227 56 .9370332
12244 56 1.883902
12267 56 .8805994
12298 56 .9565013
12332 56 1.915908
12349 56 1.931996
12381 56 3.366032
12382 56 .9179202
12383 56 24.71642
12395 56 .9023568
12454 56 1.571172
12468 56 9.742239
12499 56 .8127524
12518 56 .8890084
12525 56 12.31918
12590 56 .7296714
12591 56 .6536442
12645 56 .7187458
12675 56 .982037
12685 56 1.38294
12691 56 32.1487
12745 56 1.965663
12749 56 17.02904
12792 56 .9286172
12799 56 .8221248
12848 56 .4201418
12861 56 .9263941
12869 56 .9736789
12883 56 .8843169
12915 56 18.86806
12972 56 6.41248
12992 56 .7635898
13013 56 1.544987
13078 56 4.796868
13107 56 .911777
13184 56 1.787003
13191 56 1.892537
13273 56 6.182589
13320 56 .9434691
13354 56 6.507591
13355 56 .8089044
13393 56 11.33614
13456 56 .8428213
13460 56 .8619161
13482 56 .03382532
13484 56 .1909829
13513 56 .6336739
13537 56 .8191339
13568 56 .9397329
13573 56 .7422251
13577 56 2.923299
13580 56 4.859076
13640 56 22.8596
13661 56 .6909889
13732 56 2.754736
13747 56 18.56577
13759 56 .9514033
13770 56 .9136456
13828 56 1
13835 56 2.115096
13855 56 .9039856
13870 56 .880377
13877 56 6.671942
13906 56 2.875959
13925 56 .9426984
13946 56 1
13952 56 5.788934
14001 56 .9600666
14025 56 1.807263
14062 56 .8355588
14079 56 2.737161
14139 56 5.691802
14160 56 1.49272
14171 56 .7290565
14277 56 4.875927
14288 56 .8708679
14294 56 .9244289
14307 56 .9392919
14309 56 .919072
14315 56 .8549745
14320 56 1.775132
14354 56 1.929109
14357 56 1.901458
14380 56 .6394224
14409 56 3.831583
14417 56 .8231519
14449 56 .9570418
14482 56 .9638978
14492 56 22.15977
14514 56 .9018204
14551 56 .5753748
14569 56 .8744876
14575 56 1.840328
14599 56 .8960682
14688 56 .2607681
14805 56 .7969032
14829 56 .9304052
14870 56 2.859355
14879 56 .7268788
14925 56 .8880067
14966 56 3.635154
15008 56 .953643
15021 56 6.002512
15045 56 1.832096
15064 56 .9148599
15100 56 2.797468
15129 56 1.854704
15156 56 .920304
15159 56 .8579364
15170 56 1
15195 56 1.698782
15198 56 .7743892
15245 56 1.826022
1 57 2.6111157
2 57 .7798298
11 57 .9606206
34 57 .7912068
57 57 9.3408187
82 57 1.7629489
95 57 .8389135
109 57 1.9030902
121 57 3.5169007
135 57 .607051
136 57 1.0063379
153 57 .91401
161 57 1.9297612
162 57 .9134961
277 57 .9791707
298 57 9.4287071
299 57 3.9123212
315 57 1.8817567
337 57 1.9084211
389 57 .9851658
394 57 .858849
449 57 .9725944
451 57 .9114868
537 57 .8931203
579 57 .9682283
584 57 .9791291
589 57 .9630364
605 57 2.953684
658 57 1
701 57 .8506519
713 57 .9717135
777 57 .909131
966 57 .9865749
1033 57 .947209
1174 57 1
1243 57 .950354
1292 57 .9822634
1335 57 .802816
1377 57 2.8179348
1407 57 .9367257
1441 57 1.8435423
1480 57 .2981349
1556 57 .8679534
1557 57 .6457652
1649 57 .8809508
1651 57 .8330151
1720 57 1.7540062
1734 57 .7665602
1829 57 .7909905
1876 57 .8384877
1925 57 1.9550102
1970 57 2.9377767
2059 57 .9384527
2060 57 .807528
2194 57 2.9876196
2206 57 .8986581
2209 57 24.6161412
2255 57 .918146
2293 57 1.9071007
2351 57 1
2366 57 .9249857
2403 57 .8191795
2463 57 1.9854082
2495 57 .9324034
2509 57 1.91704
2513 57 .9749886
2522 57 3.9709547
2527 57 .9237269
2583 57 .9383368
2592 57 .9448536
2618 57 .9432218
2769 57 .9537114
2771 57 1
2827 57 1.9409101
2893 57 1.897499
3007 57 .8833658
3159 57 .8513451
3222 57 .9778601
3320 57 .9134372
3336 57 .9357481
3338 57 .8781938
3454 57 .9487393
3653 57 .8722484
3654 57 .9683225
3712 57 .916801
3726 57 .9216569
3743 57 .8263678
3809 57 1.7155347
3820 57 2.7802901
3840 57 .9823816
3865 57 .9401739
4003 57 .9408907
4006 57 .8656438
4012 57 1
4064 57 1.933194
4065 57 .8224272
4151 57 1
4178 57 .964523
4183 57 .8065448
4190 57 1.9539689
4230 57 .9231701
4330 57 .9820547
4343 57 1.9481768
4366 57 .9620129
4410 57 .8667225
4537 57 .9822567
4575 57 1.9592737
4766 57 .864676
4798 57 .9732009
4803 57 .8947891
4867 57 .9307225
4880 57 .9853501
4891 57 .8961946
4902 57 .9614149
4956 57 .9530356
5002 57 1
5006 57 .9417898
5015 57 .9686522
5049 57 .9404839
5073 57 .9821048
5092 57 1
5112 57 22.01476
5152 57 .9135058
5171 57 .9530818
5247 57 1
5257 57 1
5286 57 .9436727
5296 57 1
5386 57 .9441813
5404 57 .8649049
5458 57 .9715924
5589 57 .9700351
5655 57 .8904808
5696 57 1
5713 57 .9449797
5756 57 .780498
5765 57 6.904633
5802 57 .9595258
5854 57 .9777576
5981 57 .8650615
6000 57 1.957942
6005 57 .9702731
6115 57 .8557487
6147 57 .9356809
6235 57 1
6432 57 1.973867
6514 57 .9459995
6517 57 .8658563
6567 57 .9336883
6816 57 .9649472
6858 57 1
6936 57 1.986718
7001 57 1.964719
7054 57 1.947757
7055 57 .9694425
7123 57 1
7228 57 2.943565
7395 57 1
7440 57 .889099
7558 57 .9615118
7685 57 1.972579
7703 57 1
7886 57 1.773945
8024 57 .8965323
8031 57 .9725988
8084 57 .9590531
8086 57 1.94863
8236 57 1.701546
8284 57 .9256736
8297 57 1
8344 57 .8795453
8356 57 .9484807
8367 57 .9854611
8499 57 .8525694
8506 57 .9262492
8516 57 1
8761 57 43.75632
8768 57 1.854718
8876 57 .8783029
8884 57 .9501321
8924 57 1.967815
8938 57 1
9222 57 1
9305 57 .8552522
9318 57 4.759618
9333 57 2.973484
9346 57 .9523102
9369 57 6.525719
9408 57 1
9513 57 .9449105
9610 57 .8701519
9629 57 1
9859 57 .8816591
9860 57 .9602216
9914 57 .7741719
9970 57 .8751785
9992 57 .9598506
10010 57 1.954752
10044 57 .9121612
10169 57 .9316307
10212 57 1
10213 57 2
10273 57 1
10318 57 1.90847
10427 57 .8550955
10533 57 3.911383
10546 57 .9764236
10586 57 .9471331
10594 57 .9474787
10647 57 .9602327
10648 57 1.429417
10657 57 1
10690 57 1
10769 57 1.955481
10911 57 .955305
10942 57 1.874914
10983 57 1.900617
11019 57 .9641761
11023 57 .9718785
11044 57 .8564059
11098 57 .9455605
11126 57 .8138988
11131 57 .9269403
11165 57 .964759
11175 57 1
11234 57 .9564917
11255 57 .9768438
11299 57 .8938006
11386 57 .9683427
11397 57 1.959562
11452 57 .9732897
11458 57 .9332506
11502 57 .8776674
11621 57 .9214762
11666 57 .9736489
11676 57 .7894188
11681 57 1.946089
11682 57 2
11685 57 .9383371
11746 57 .9239967
11801 57 .9174195
11827 57 .9543359
11839 57 .934908
11855 57 .8904694
11891 57 .8868503
11949 57 .9755636
11952 57 .8383558
11974 57 .8254664
11993 57 1.922178
11996 57 .9662333
11997 57 .9358759
12003 57 2.772254
12244 57 .9225324
12267 57 .9203288
12349 57 1.954624
12352 57 .9771245
12381 57 7.576979
12383 57 16.14174
12395 57 2.934847
12454 57 .71386
12468 57 1.828006
12499 57 1.875057
12518 57 .9259398
12525 57 .5457169
12569 57 .9465003
12633 57 .9767784
12645 57 .8123304
12675 57 1.988014
12685 57 2.588261
12691 57 24.09388
12745 57 1.977088
12749 57 5.684859
12776 57 .9473627
12799 57 .881311
12856 57 .8628344
12911 57 .9267311
12972 57 .6079713
13013 57 .6963878
13063 57 .9514926
13078 57 3.864458
13156 57 1
13167 57 .9789852
13191 57 .9282944
13227 57 .8719713
13233 57 .9688064
13248 57 .9795788
13273 57 7.452795
13324 57 .9389749
13350 57 .9041875
13354 57 3.671435
13374 57 .9824898
13393 57 5.555254
13482 57 2.35531
13484 57 .4601754
13501 57 1
13533 57 .9534144
13580 57 .9059673
13640 57 3.904535
13661 57 .7938093
13707 57 1.944981
13732 57 2.836345
13747 57 13.7067
13770 57 1.942379
13812 57 1
13828 57 1
13835 57 1.409539
13836 57 .8989383
13877 57 1.11384
13906 57 .9172324
14001 57 .973354
14079 57 .8246181
14087 57 .9854516
14130 57 .7927423
14171 57 .8192103
14295 57 .9720423
14307 57 .9594919
14380 57 .759401
14419 57 .8756928
14455 57 .9425163
14492 57 21.43579
14523 57 1
14545 57 .9583815
14688 57 2.50674
14805 57 .8644817
14830 57 .9312342
14879 57 .8177572
14885 57 .8616033
14966 57 1.756553
14978 57 1.918918
15021 57 8.667157
15045 57 4.887964
15100 57 6.864858
15195 57 2.79901
1 58 .412007
2 58 2.6671026
8 58 .1296419
9 58 .9270653
39 58 1.9514156
40 58 .9391858
57 58 12.9793178
60 58 1
70 58 .970975
88 58 .9171269
113 58 .9723579
121 58 3.2695539
134 58 .7467076
135 58 6.4058611
136 58 9.4975828
137 58 1.0049248
153 58 .8699831
157 58 .8110384
163 58 .8286203
165 58 .8858682
167 58 1
205 58 .973943
246 58 .9511237
249 58 .938835
273 58 .9503546
288 58 2.6477608
297 58 1.7376328
298 58 8.1122052
299 58 2.3554296
315 58 1.8212161
332 58 .9007713
337 58 2.8615328
341 58 .9207201
351 58 1.8427174
363 58 .6663206
389 58 2.9775707
399 58 .912119
417 58 .8548565
436 58 1.7921782
451 58 .8661681
501 58 .8138636
564 58 .8539996
565 58 .9797908
579 58 2.9519612
584 58 3.9684432
586 58 1.9744058
594 58 1.9672373
605 58 .9299702
612 58 .7859172
682 58 .9677963
701 58 12.7741857
777 58 1.8626061
920 58 .7614557
938 58 2
966 58 .9797012
1051 58 .8897159
1145 58 .8899771
1219 58 .8736078
1225 58 .8632899
1377 58 .7247174
1395 58 1.9042719
1441 58 3.763436
1511 58 .9664747
1556 58 .8003455
1557 58 5.464397
1613 58 1.97827
1876 58 .7557934
1912 58 1
1932 58 .9325967
1934 58 1.9562
1960 58 .690298
1970 58 .9059183
1975 58 .8640515
1998 58 .8559733
2078 58 .921448
2092 58 .9133883
2111 58 1
2140 58 .9038137
2180 58 .9426932
2216 58 .9692853
2221 58 1
2247 58 1.9799333
2251 58 1
2254 58 .9844412
2255 58 .8762368
2288 58 .9691343
2301 58 .8504074
2351 58 1
2354 58 1
2366 58 2.8865784
2368 58 .9197756
2443 58 1
2495 58 .8977939
2521 58 .9711468
2583 58 .9067652
2594 58 .9043834
2626 58 1
2671 58 .8174871
2707 58 .9608638
2748 58 1
2766 58 .9053243
2769 58 2.9300116
2770 58 .9329075
2797 58 1
2804 58 .7862335
2827 58 1.910656
2830 58 .8572281
2845 58 .7806366
2886 58 .9292099
2893 58 .8450185
2906 58 1.6824163
2907 58 .929549
2932 58 .9202527
2987 58 .9756198
3007 58 2.8236492
3096 58 .9207019
3098 58 .8992949
3148 58 .9564157
3173 58 .7858502
3203 58 .9693032
3207 58 .7680426
3220 58 .9494047
3272 58 1.8691557
3302 58 1
3331 58 .9382816
3411 58 .8633334
3474 58 1
3567 58 1.9766716
3573 58 .9095324
3619 58 .9323049
3654 58 .9521036
3812 58 .8259625
3820 58 2.6677986
3834 58 .9732931
3874 58 2
3899 58 .9178462
3907 58 5.9469915
3912 58 .837152
3992 58 .9008329
4021 58 .9150543
4031 58 .8367684
4050 58 .930006
4064 58 .8989894
4066 58 1.9383211
4082 58 .9167087
4207 58 .911762
4236 58 1
4343 58 .9216432
4402 58 1.8806068
4448 58 .9203959
4532 58 .8399181
4537 58 2.9731721
4760 58 .9035572
4798 58 4.9594797
4813 58 .8541519
4816 58 .9577529
4835 58 .9729971
4891 58 .8430462
4898 58 2.9315464
4944 58 1.9324609
5013 58 .8058023
5017 58 .7720282
5045 58 1
5049 58 .9100117
5052 58 .9412613
5109 58 .9599161
5112 58 51.92631
5148 58 .9212085
5217 58 .9262319
5302 58 .9061599
5311 58 4.882839
5332 58 .9717138
5349 58 .9764291
5370 58 .9015307
5439 58 .7014912
5458 58 .9570478
5479 58 .8833344
5516 58 1
5546 58 .920423
5550 58 .9537002
5594 58 .9008677
5648 58 .9349865
5760 58 .9227298
5765 58 10.85581
5812 58 1
5821 58 .7857408
5842 58 1
5853 58 .7405807
5878 58 .9831253
5910 58 .7922581
5947 58 .9506723
5964 58 1
6000 58 4.936408
6017 58 1.911956
6022 58 .9551731
6032 58 .9207898
6040 58 1
6073 58 .9282674
6100 58 .8159648
6123 58 .9526376
6130 58 .9692011
6195 58 1.904242
6205 58 2
6267 58 .879831
6329 58 .657596
6432 58 .9604868
6465 58 .8104194
6547 58 .9698139
6623 58 .9612744
6640 58 .9608224
6672 58 1.958066
6711 58 1.894732
6748 58 1
6814 58 1.907165
6816 58 .9470002
6834 58 1.958494
6842 58 1.889895
6908 58 .9386866
6983 58 .8988774
7027 58 1.894648
7053 58 .7645229
7141 58 1.950775
7166 58 1.852282
7246 58 .8439393
7258 58 .8758885
7293 58 1
7336 58 .9185104
7388 58 1.968899
7396 58 .9187216
7409 58 .7304059
7435 58 2.902788
7508 58 .916854
7555 58 .9224324
7558 58 .9418058
7635 58 1
7685 58 5.95854
7843 58 .9268017
7886 58 3.658204
7910 58 .9584981
7941 58 1
7960 58 .8926297
8019 58 .9634604
8086 58 2.922329
8128 58 1.739783
8198 58 .8814547
8203 58 1.976841
8230 58 .8044393
8236 58 .5487377
8322 58 4.627902
8345 58 .7308615
8367 58 .9780172
8424 58 1.885262
8435 58 1.950165
8537 58 .9206027
8565 58 .9314711
8579 58 .9646211
8582 58 .9115375
8693 58 .9569328
8701 58 .9711833
8710 58 1
8761 58 44.99956
8795 58 .8346862
8805 58 .9430887
8809 58 .8643453
8843 58 1
8885 58 3.76044
8892 58 1.954005
8929 58 .9222428
8989 58 1
9008 58 1.949019
9059 58 .8939093
9107 58 .9132301
9121 58 .963595
9146 58 1.979299
9147 58 .9141839
9244 58 1.970161
9295 58 .7930113
9311 58 .7248178
9318 58 2.636542
9362 58 1.848133
9369 58 6.770887
9428 58 1.769811
9494 58 .8694087
9497 58 .8422205
9512 58 .9049463
9571 58 .7425491
9578 58 1.949097
9580 58 1
9585 58 2.923129
9602 58 .955769
9612 58 .9686292
9711 58 .860184
9761 58 1
9763 58 .8914215
9786 58 .7070829
9935 58 .9719227
9970 58 2.81127
9979 58 2.125872
9988 58 .9629613
9992 58 1.939294
10007 58 .9056969
10010 58 1.931585
10053 58 .9152243
10081 58 .9941353
10093 58 .8866172
10146 58 .897943
10152 58 .8848852
10200 58 .8536873
10204 58 .9604872
10256 58 .9512864
10262 58 1
10291 58 1.824413
10379 58 1
10418 58 2.954545
10422 58 1
10435 58 .9147287
10449 58 .8704467
10505 58 1.946617
10533 58 8.866012
10586 58 1.920065
10604 58 .8781099
10647 58 .9398718
10648 58 8.137278
10738 58 .941998
10764 58 .9085981
10769 58 .9326866
10788 58 .8642526
10911 58 3.932421
10914 58 1
10942 58 .8108707
10966 58 1.931666
10967 58 1
10996 58 1
11044 58 .7828857
11096 58 .9241041
11098 58 .9176875
11130 58 .7028362
11143 58 .8110928
11160 58 1
11163 58 .7749244
11169 58 .8780634
11205 58 1
11209 58 .8928198
11326 58 .9263607
11345 58 1.991111
11386 58 .9521342
11389 58 2.928744
11393 58 1.959136
11412 58 1
11476 58 .9895765
11621 58 .8812721
11664 58 1.902109
11666 58 .9601572
11674 58 .7261639
11685 58 1.906766
11686 58 2
11696 58 1.896265
11746 58 1.885083
11801 58 .8751383
11810 58 .9105228
11838 58 .8964381
11863 58 .8657467
11949 58 .9630522
11975 58 .9721037
11993 58 .8823328
11996 58 3.948945
12084 58 .940986
12157 58 .9136081
12159 58 2.936356
12166 58 .9481428
12218 58 1.946106
12267 58 .8795371
12293 58 .9369169
12295 58 .9622347
12349 58 2.931391
12352 58 .9654123
12362 58 .9717307
12376 58 .9298485
12381 58 7.360392
12382 58 1.91719
12383 58 11.67831
12395 58 8.901488
12445 58 .9455824
12450 58 .9427376
12454 58 2.567356
12468 58 11.73995
12499 58 .8110865
12508 58 .8950096
12518 58 2.888021
12525 58 8.313124
12645 58 .7162435
12648 58 .7393981
12681 58 .8132924
12685 58 2.37745
12691 58 16.06995
12745 58 2.965357
12749 58 9.011507
12800 58 1.900234
12954 58 1
12972 58 3.407253
12992 58 .7614865
13013 58 .5409384
13076 58 1.952989
13078 58 1.795061
13167 58 3.968226
13191 58 1.891581
13204 58 .6297024
13273 58 4.148627
13320 58 1.942966
13354 58 4.50321
13355 58 .8072043
13359 58 .949367
13393 58 8.303545
13484 58 .1837853
13515 58 .9784456
13533 58 .9295626
13577 58 .9226161
13633 58 1
13639 58 .9337766
13640 58 10.83166
13642 58 .9279997
13650 58 1.921785
13661 58 .6882397
13719 58 .9160496
13725 58 .8023852
13732 58 2.752554
13747 58 11.50852
13752 58 1.59434
13770 58 .9128773
13792 58 .9796417
13813 58 1
13833 58 3.84936
13835 58 5.107223
13836 58 .8471948
13855 58 .9031314
13859 58 .9400197
13868 58 2.902778
13906 58 .8748553
13925 58 .9421886
13997 58 1.917879
14001 58 2.959711
14025 58 1.805548
14079 58 1.734823
14087 58 .9780028
14139 58 2.68906
14148 58 .8016945
14160 58 .4882071
14171 58 8.726646
14277 58 .8748232
14288 58 .869719
14315 58 .8536842
14320 58 .7731318
14335 58 2
14338 58 .9037164
14380 58 4.636214
14409 58 .8300843
14448 58 .7658866
14455 58 .9130846
14469 58 .9025758
14482 58 4.963577
14492 58 11.09891
14518 58 1
14545 58 .9370728
14569 58 .873371
14575 58 2.838908
14653 58 .9828928
14793 58 .8967125
14795 58 1.840514
14805 58 .7950963
14810 58 .9614689
14830 58 1.896026
14870 58 2.858104
14936 58 1
14966 58 .6319083
14981 58 1.879002
15021 58 23.98474
15041 58 .3168218
15044 58 .8975768
15100 58 9.795666
15153 58 .7054126
15154 58 2.744057
15159 58 .8566725
15195 58 .6961025
15245 58 .8244743
1 59 4.602301
2 59 .7748393
50 59 .9125151
57 59 12.2805439
61 59 .9638336
95 59 .8352622
121 59 2.5059505
134 59 3.8286814
135 59 1.5981441
136 59 1.9838149
137 59 3.3269641
156 59 1.0624046
157 59 1.8721926
158 59 .9335671
165 59 .922805
180 59 .961094
249 59 .95863
263 59 .9815959
288 59 2.7617571
298 59 6.3704245
299 59 4.8876671
315 59 1.8790765
340 59 .8885817
346 59 1
373 59 .9089433
436 59 .8594362
565 59 .9863312
594 59 .9778404
612 59 .8552015
669 59 1
688 59 .9762415
701 59 4.8472667
714 59 1
744 59 .8802276
850 59 .9166962
863 59 .8805742
896 59 .930587
905 59 .8169522
947 59 .9764748
988 59 1
1013 59 .9143884
1019 59 .9856829
1031 59 .8124181
1051 59 1.9254075
1100 59 .9288564
1194 59 1
1244 59 1.9873488
1259 59 1
1348 59 .7990253
1356 59 .8882109
1377 59 1.813808
1515 59 .9436264
1557 59 4.6377359
1670 59 .9461728
1671 59 1
1705 59 .8812909
1720 59 2.7484304
1801 59 .9026706
1809 59 1
1829 59 1.7862529
1911 59 .7854924
2048 59 1
2060 59 4.8031653
2203 59 1
2206 59 .896361
2258 59 1
2366 59 .9232854
2509 59 .9151595
2521 59 .9804846
2522 59 .9702963
2524 59 .9519586
2907 59 .9523493
3141 59 .9505351
3181 59 .9440149
3196 59 .897558
3199 59 1
3295 59 .9331928
3315 59 .9750947
3336 59 .9342918
3338 59 .8754328
3411 59 .9075632
3501 59 1
3504 59 1.964103
3527 59 1.9940689
3570 59 1
3574 59 1.9740777
3619 59 .9542133
3653 59 .8693527
3726 59 1.9198812
3760 59 1
3798 59 1
3820 59 1.77531
3907 59 .9641468
3993 59 .9431459
4008 59 1
4021 59 .9425455
4050 59 2.9526584
4068 59 .9021029
4366 59 .9611519
4406 59 .831185
4518 59 1
4532 59 .8917259
4812 59 .8865203
4817 59 1
4860 59 1
4867 59 .9291522
4868 59 .9233963
4923 59 1
4926 59 .8755181
5006 59 .9404704
5112 59 20.83376
5171 59 .9520183
5220 59 1
5261 59 1
5311 59 .9207565
5361 59 .958432
5370 59 .9333986
5458 59 .9709485
5540 59 .9614673
5543 59 .9120661
5546 59 .9461768
5603 59 .9277977
5626 59 1
5648 59 .9560271
5655 59 .8879983
5713 59 .9437326
5748 59 1
5765 59 5.902472
5791 59 1.978666
5872 59 .9734497
6073 59 .9514824
6115 59 .852479
6124 59 .9824685
6229 59 1
6252 59 .9726795
6328 59 1
6418 59 1.953857
6640 59 .9735016
6643 59 .7372178
6736 59 .8962484
6839 59 .967079
6842 59 .9255284
6884 59 .9378373
6885 59 .8469884
6970 59 .8935757
6981 59 1.978178
6994 59 .9404015
7053 59 5.840731
7339 59 .8623393
7388 59 .9789646
7396 59 1.945026
7461 59 .9047375
7531 59 .9465025
7551 59 .8262336
7649 59 .924625
7691 59 .9559401
7776 59 .9504638
7886 59 2.768821
7991 59 1
8031 59 .9719777000000001
8034 59 .9396014
8184 59 .8137462
8236 59 .6947811
8284 59 .9239889
8322 59 .7483254
8344 59 .876815
8367 59 1.985132
8424 59 .9223953
8462 59 1.961677
8492 59 2
8512 59 .9331593
8530 59 .9841778
8579 59 1.976071
8617 59 .9715495
8675 59 1
8693 59 .9708708
8761 59 46.50146
8768 59 2.851425
8782 59 .9689217
8805 59 .9615071
8851 59 .799443
8872 59 1.936321
8885 59 .8379694
8966 59 .9267087
9002 59 1
9015 59 .9490794
9062 59 .9462806
9318 59 1.754169
9346 59 .9512292
9350 59 1
9351 59 .7625462
9369 59 5.492302
9394 59 1.963394
9432 59 1
9494 59 .9116724
9512 59 .9357088
9571 59 2.825869
9585 59 .9480071
9612 59 .9787818
9717 59 1
9760 59 .9572335
9764 59 .9686522
9803 59 .79131
9849 59 .8750992
9882 59 .8422517
10007 59 .9362165
10010 59 .9537263
10081 59 .9960333
10152 59 .9221402
10169 59 1.930081
10227 59 1.172544
10248 59 .9356237
10358 59 .9292992
10380 59 .9820438
10389 59 .8655092
10447 59 1.967864
10452 59 1
10505 59 .9638934
10533 59 .9093747
10560 59 .9505677
10583 59 1.859915
10647 59 .9593313
10648 59 1.416484
10657 59 1
10666 59 .9173198
10713 59 1
10942 59 .8720792
11044 59 .8531511
11052 59 .9288623
11069 59 2.976157
11098 59 1.944327
11136 59 .9150482
11243 59 1
11280 59 1
11427 59 .933639
11449 59 1
11489 59 .9686088
11548 59 .9575467
11557 59 .7067085
11609 59 1
11685 59 .9369394
11767 59 1
11827 59 .9533009
11841 59 .9549256
11925 59 1.975478
11952 59 2.834692
11963 59 1.673247
12029 59 1
12173 59 1.982884
12267 59 .9185229
12293 59 1.957333
12349 59 1.953595
12365 59 .9457864
12381 59 7.56739
12383 59 13.07695
12395 59 2.93337
12468 59 3.824108
12499 59 .8722252
12525 59 1.53542
12625 59 .962159
12633 59 .9762521
12645 59 .8080765
12685 59 .578928
12691 59 38.96001
12745 59 .9765689
12749 59 2.655049
12776 59 .9461696
12822 59 1.857444
12911 59 .9250704
12972 59 .5990853
12973 59 .8521789
12992 59 .8386774
13013 59 .6895059
13273 59 5.395059
13352 59 .809184
13354 59 2.663988
13393 59 4.49984
13460 59 .9057737
13484 59 2.447939
13573 59 .8240985
13580 59 .9038359
13640 59 4.857038
13661 59 3.789136
13719 59 1.943219
13732 59 .8326354
13747 59 28.60938
13752 59 .725625
13828 59 1
13835 59 2.396155
13836 59 .8966476
13859 59 .9594313
13877 59 1.093754
13925 59 .9608983
13961 59 .9914362
14025 59 .8684794
14171 59 1.815112
14172 59 .9331696
14222 59 .977116
14227 59 1
14246 59 1
14277 59 .9153346
14288 59 .9118823
14307 59 .9585737
14319 59 .9473397
14380 59 2.753947
14482 59 .9753644
14492 59 27.33233
14603 59 .8497627
14722 59 1
14867 59 .9761788
14878 59 1.890493
14966 59 3.751035
14978 59 .9170804
14981 59 .918161
14982 59 .9305975
15021 59 21.63695
15045 59 .8854247
15064 59 .9419017
15076 59 .8908526
15100 59 8.861795
15128 59 .9415105
15159 59 .903058
15192 59 .8473314
15195 59 .7944538
15198 59 .8460468
15245 59 .8812802
8 60 11.00084853
10 60 .83775613
13 60 1.88545285
21 60 1
29 60 4.89457641
62 60 .87891849
80 60 2.94356474
82 60 136.16943119
86 60 .37888534
88 60 .63729189
93 60 .82429874
101 60 .45928801
109 60 1.82296482
134 60 .28710857
156 60 59.19944579
193 60 .31333582
214 60 .97887071
220 60 .92497309
226 60 .845404
246 60 .93073898
263 60 .94522072
277 60 .95645588
290 60 .85089276
328 60 .95743312
337 60 4.63581603
340 60 1.78861141
343 60 1
359 60 2
363 60 2.9747298
373 60 2.8949577
389 60 1.96022069
397 60 .85214665
437 60 .7985645
439 60 .93437749
449 60 .9499943
450 60 2
472 60 .3868307
477 60 5.8687124
489 60 2.9707641
507 60 1
520 60 1
576 60 .84403261
581 60 .45473363
585 60 .97697334
586 60 .96070751
589 60 .91560669
596 60 1.96932498
605 60 .52127113
606 60 .91535713
660 60 2.86859442
670 60 .95861932
702 60 .89531639
783 60 1
938 60 1
966 60 1.96066211
1013 60 .84118099
1021 60 .33089677
1029 60 .69422388
1031 60 1.05964242
1051 60 2.7744331
1100 60 .79809301
1145 60 .93071698
1174 60 1
1196 60 1.95205267
1202 60 1
1204 60 .96670607
1219 60 1.85259687
1225 60 .63321383
1245 60 2.91645114
1262 60 .27500468
1297 60 2
1301 60 5.92256517
1349 60 1.79350048
1356 60 .65357986
1368 60 1
1377 60 27.22982074
1378 60 .93295155
1380 60 .7602024
1387 60 .95435497
1441 60 .25556629
1493 60 1
1501 60 .83164434
1516 60 .85109202
1564 60 .97582866
1574 60 .79732312
1575 60 1
1584 60 2.84275492
1596 60 1
1613 60 .97044359
1624 60 1.88456994
1710 60 2
1734 60 4.68641076
1785 60 .91205287
1804 60 1
1911 60 .87748565
1913 60 .96983986
1925 60 .89928112
1966 60 .88840229
1972 60 2.89556314
2025 60 1
2055 60 1
2059 60 .37351687
2092 60 .94883613
2094 60 1
2174 60 .91460995
2180 60 .9002356
2194 60 1.96694249
2195 60 .96243012
2196 60 1
2209 60 116.54781774
2238 60 1.79667532
2255 60 1.84906917
2283 60 1
2298 60 1
2301 60 .53254455
2364 60 3
2403 60 .19390394
2521 60 .65046328
2524 60 1.88889148
2532 60 .89349641
2612 60 .92388217
2671 60 1.40716094
2674 60 .94273372
2707 60 1.94916594
2769 60 3.84741781
2770 60 .89569964
2804 60 3.93361652
2808 60 .45595525
2827 60 4.80902651
2839 60 .91861478
2845 60 1.45376074
2851 60 .87906185
2855 60 .93124469
2883 60 .81894941
2893 60 .50881081
2907 60 1.84095651
2932 60 2.95202439
2997 60 .90273564
3007 60 1.40240212
3045 60 1
3093 60 1
3097 60 1.54134399
3098 60 1.89490067
3159 60 .85603751
3167 60 1
3173 60 .43247447
3190 60 .84965958
3192 60 1
3226 60 .77133004
3232 60 1
3272 60 .78289643
3302 60 1
3329 60 .85352105
3331 60 .94602486
3336 60 .52439647
3476 60 .90947034
3479 60 13.8848299
3486 60 1
3516 60 .98656295
3518 60 1.92648517
3527 60 .87563663
3534 60 .89360814
3535 60 1.96308368
3566 60 1
3572 60 3.91286582
3573 60 .77300931
3576 60 2.12159281
3592 60 4.95891895
3614 60 2
3619 60 .89375109
3666 60 1.6686141
3712 60 2.73563439
3721 60 .89321222
3743 60 .11504502
3809 60 .51161547
3816 60 1.78567219
3818 60 1
3819 60 1.98685883
3820 60 1.26866456
3833 60 3.96297781
3840 60 .94202363
3847 60 .84559967
3850 60 2.95661522
3861 60 3.9237106
3865 60 .87441558
3882 60 .94946445
3907 60 5.86902461
3912 60 .64010495
3929 60 1
3987 60 1
4008 60 1
4034 60 2.93770581
4035 60 .43766305
4036 60 1
4042 60 2
4070 60 1
4122 60 .75328298
4158 60 1
4162 60 17.09451898
4163 60 2.95765322
4172 60 1
4183 60 17.69635455
4190 60 .88342104
4241 60 5.82134168
4271 60 .33805424
4272 60 1
4315 60 1.84688754
4343 60 4.83785891
4366 60 .88853423
4402 60 1.78504463
4409 60 .75794743
4411 60 .55201264
4469 60 .69168942
4514 60 .61742536
4526 60 1
4533 60 1.98226491
4537 60 .74556061
4575 60 .88405809
4604 60 1.87513712
4611 60 .70480706
4624 60 1
4647 60 .89121102
4678 60 .29185576
4726 60 2.89988708
4798 60 5.92445566
4803 60 1.61059679
4868 60 .66698708
4881 60 2.94933324
4924 60 1
4926 60 .25505818
4983 60 2.94700409
4991 60 .34308655
5015 60 .9517231
5027 60 .9523758
5050 60 .9211578
5053 60 1
5068 60 2
5069 60 1
5090 60 1.600145
5112 60 8.775402
5151 60 2.916856
5218 60 .8684985
5251 60 1
5268 60 1
5332 60 1.959268
5336 60 1
5349 60 .9595623
5358 60 .9160495
5404 60 2.284255
5458 60 2.934835
5460 60 .9413821
5463 60 .954243
5479 60 .8443749
5527 60 1
5540 60 3.904986
5550 60 .9599317
5577 60 .8951561
5626 60 1
5648 60 1.887166
5693 60 1
5695 60 3.983171
5712 60 1.738402
5713 60 .8939682
5756 60 .7774764
5764 60 1
5765 60 6.62283
5817 60 1.871372
5820 60 1
5821 60 .1028064
5847 60 1
5854 60 .9591817
5859 60 4.863582
5860 60 11.71724
5878 60 .9753823
5887 60 .716139
5905 60 1
5947 60 .9172386
5948 60 .4879094
5987 60 .8855578
6002 60 .07499078
6022 60 .9247565
6031 60 .6782511
6073 60 .9101511
6080 60 .7267694
6086 60 168.9669
6115 60 .2774653
6130 60 .9536148
6172 60 1
6195 60 1.782867
6213 60 .9478197
6218 60 .96386
6222 60 4.717949
6246 60 .9763394
6267 60 .6310521
6306 60 .7735709
6313 60 1
6339 60 1
6401 60 .5321421
6408 60 1
6418 60 1.941175
6429 60 .955834
6432 60 .9242367
6503 60 .9731473
6522 60 .7314221
6554 60 7.193401
6558 60 1.985896
6577 60 .07698089
6623 60 .751844
6631 60 .8388708
6640 60 6.926048
6651 60 2.987137
6664 60 .6370986
6672 60 .9121619
6736 60 1.501355
6854 60 2
6872 60 .9330318
6908 60 .8930827
6936 60 .9791212
6981 60 .9334023
6996 60 1
7027 60 .6800667
7087 60 7.947339
7092 60 1
7141 60 2.950865
7142 60 .9844003
7149 60 1
7151 60 5.874397
7157 60 1
7163 60 1
7166 60 1.909266
7168 60 1.859388
7182 60 .7437253
7216 60 .4113558
7228 60 5.835956
7241 60 2.862647
7250 60 .9378557
7257 60 .7972358
7277 60 .7085769
7287 60 1
7288 60 .9034256
7304 60 .5023878
7391 60 .704125
7396 60 1.843616
7447 60 .930182
7546 60 .8150865
7555 60 .8277001
7557 60 1
7558 60 .9371089
7559 60 .8256819
7684 60 1.963365
7685 60 3.948078
7723 60 .8290638
7740 60 1.955513
7805 60 .6689319
7819 60 .9734611
7874 60 .9556899
7879 60 1
7938 60 .03875091
7947 60 1.792225
7974 60 1
7991 60 1
8001 60 1
8019 60 1.937534
8031 60 1.958299
8066 60 2.885277
8086 60 2.828065
8092 60 .6870632
8093 60 2.792545
8140 60 3.949691
8192 60 1
8197 60 2.73359
8200 60 .6640533
8203 60 1.963089
8236 60 1.354222
8248 60 1
8282 60 .9490091
8317 60 1.562315
8322 60 1.833809
8344 60 .1541979
8356 60 .9009296
8394 60 .2421185
8424 60 5.71325
8441 60 .7391915
8455 60 1
8492 60 1
8517 60 2.977326
8594 60 .8855807
8597 60 1
8605 60 1
8617 60 .9521266
8693 60 .9303863
8699 60 1
8711 60 1.740595
8733 60 1.896321
8743 60 1
8768 60 .1719549
8794 60 .9029612
8809 60 .8729953
8816 60 1
8886 60 1
8899 60 2.962839
8924 60 .9145372
8925 60 2.973367
8929 60 .7456813
8953 60 .8744887
8966 60 .4979164
8992 60 2
9008 60 .6722722
9033 60 .5690355
9088 60 1
9146 60 .9719353
9147 60 1.831132
9184 60 1
9229 60 .8338064
9244 60 1.967001
9254 60 1
9318 60 17.99044
9321 60 2
9333 60 .9185108
9338 60 .7957727
9351 60 12.13919
9364 60 .9756805
9394 60 .9125116
9412 60 3.698566
9431 60 2.344121
9462 60 .8854256
9468 60 1.842739
9494 60 1.833316
9502 60 3.0129
9515 60 .9664283
9522 60 .7247311
9571 60 2.031078
9577 60 .7350642
9578 60 2.891947
9589 60 1.820617
9601 60 1
9611 60 2.939942
9629 60 2
9644 60 .9628993
9657 60 .4654615
9761 60 1
9763 60 2.537025
9764 60 1.8872
9766 60 1
9776 60 1
9777 60 .2599818
9785 60 .8911029
9826 60 2.833478
9833 60 .8320601
9848 60 1
9853 60 .9438418
9858 60 3.97867
9859 60 .5231877
9901 60 .8930192
9914 60 4.775537
9961 60 .4043557
9988 60 2.889009
9994 60 .9353686
10007 60 .7010002
10028 60 .9728288
10061 60 1
10146 60 .8853145
10177 60 1
10199 60 .5015712
10227 60 262.1418
10253 60 .907949
10318 60 4.701128
10358 60 1.640056
10369 60 .9758151
10379 60 1
10396 60 1
10418 60 10.9363
10420 60 1
10447 60 .9046064
10451 60 1
10452 60 1
10454 60 1.934818
10486 60 .5902933
10505 60 .8047242
10511 60 1
10519 60 2.79177
10520 60 .8673314
10533 60 8.651896
10546 60 1.979086
10547 60 1.964138
10583 60 .2947001
10586 60 .7744734
10594 60 1.933764
10596 60 1.383154
10612 60 .9273277
10648 60 1.150048
10738 60 .7797514
10757 60 1
10764 60 2.888463
10834 60 1
10911 60 .7643966
10920 60 .927183
10942 60 18.60267
10966 60 .5913762
11039 60 .9768155
11069 60 2.849864
11084 60 4.97371
11096 60 .9159793
11098 60 .7575732
11100 60 1.909312
11126 60 .5440661
11130 60 .3010215
11131 60 .9047565
11137 60 3.951873
11143 60 .8264126
11178 60 1
11209 60 .3380266
11232 60 1.971256
11234 60 .8949845
11255 60 .9168065
11257 60 .95928
11299 60 .6351321
11326 60 .9126192
11335 60 .7354916
11343 60 .9483775
11345 60 2.985628
11348 60 .9094221
11386 60 3.881004
11389 60 .8205399
11397 60 9.905762
11413 60 .9746116
11420 60 .5793461
11452 60 .8804107
11458 60 .8025707
11460 60 1.986531
11498 60 .85644
11554 60 1
11557 60 .3563483
11574 60 .7553331
11664 60 .7481411
11680 60 .7062296
11682 60 1
11696 60 .8428097
11746 60 1.136531
11770 60 .153755
11776 60 1
11806 60 2.814637
11827 60 .5335545
11838 60 .7163962
11869 60 1.834906
11879 60 .5906907
11885 60 .9416742
11900 60 .8971368
11925 60 2.967557
11950 60 .7070926
11952 60 1.059038
11997 60 .9461879
12003 60 .5279175
12067 60 .4186151
12069 60 1
12073 60 .8842423
12084 60 .885714
12093 60 5.513996
12138 60 .9577563
12142 60 .08894596
12144 60 .7981431
12153 60 .867948
12159 60 2.721462
12166 60 8.923775
12173 60 1.964402
12227 60 .4312141
12240 60 1.962535
12244 60 .7841723
12267 60 3.62784
12280 60 2.9371
12332 60 .8384565
12344 60 .9779837
12349 60 .839985
12354 60 1
12365 60 .8174322
12369 60 1.886068
12373 60 1
12378 60 1.829811
12380 60 .8501139
12381 60 5.078052
12395 60 6.722283
12404 60 2
12453 60 1
12505 60 .7422084
12518 60 .01386615
12532 60 2
12591 60 .4220351
12648 60 .2653716
12682 60 .7733616
12776 60 2.260279
12814 60 .75097
12915 60 625.1134
12923 60 2
13079 60 1
13126 60 2.883195
13167 60 3.930048
13227 60 1.876138
13235 60 1
13296 60 1.914587
13330 60 1
13342 60 1.891028
13374 60 .966044
13386 60 .9690783
13426 60 .7464441
13432 60 1
13456 60 .4976437
13475 60 1
13482 60 17.1463
13515 60 .9746017
13523 60 1.911955
13537 60 1.266515
13568 60 .9316495
13618 60 .9614664
13641 60 1
13696 60 .8055815
13706 60 1
13759 60 .9221122
13812 60 1
13841 60 .8897724
13859 60 .29402
13925 60 .9111226
13940 60 .9495474
13952 60 649.36
14001 60 3.908371
14025 60 .4243736
14062 60 .8126604
14096 60 .9835017
14127 60 1.780015
14160 60 7.19644
14288 60 .6773012
14295 60 .9666635
14307 60 1.864574
14327 60 1
14335 60 2
14354 60 3.831823
14387 60 1
14409 60 1.53721
14447 60 1
14551 60 1.656938
14553 60 .9666727
14569 60 1.81711
14688 60 5.26643
14762 60 .9289552
14775 60 1
14802 60 .8866838
14806 60 1.292122
14869 60 2
14914 60 2
14935 60 1
14966 60 .9994217
15008 60 .8934929
15021 60 32.70028
15031 60 1
15064 60 .8726935
15128 60 .9407038
15129 60 .8066741
15186 60 .9827751
1 61 3.6188934
2 61 .7842332
40 61 .9605834
50 61 .916165
57 61 1.3940023
88 61 .946286
109 61 .9050284
121 61 1.5265627
135 61 1.61491
136 61 3.0262111
137 61 1.3550439
153 61 .9157298
214 61 .988508
236 61 .9666196
263 61 .9823637
297 61 3.8299472
298 61 6.480133
299 61 1.9340748
337 61 1.9102527
341 61 .9486149
351 61 .8980576
389 61 .9854625
399 61 .9430401
417 61 .9059255
421 61 1
579 61 .9688638
612 61 .8612426
688 61 .9772328
701 61 8.8536389
711 61 .980753
773 61 1
920 61 .845388
966 61 .9868434
1013 61 .9179602
1033 61 1.9482648
1051 61 .9285196
1095 61 1
1224 61 1
1243 61 .9513469
1244 61 .9878766
1300 61 .8182118
1377 61 3.8215761
1441 61 .8466715
1516 61 .9264189
1538 61 .9158301
1540 61 .9788475
1557 61 2.6528499
1624 61 .9663041
1695 61 .8566228
1720 61 2.7589261
1811 61 1
1860 61 1.8781018
1913 61 1.9851221
1925 61 1.95591
1970 61 1.9390211
1975 61 .9118852
2024 61 .9728838
2060 61 1.8113775
2174 61 .9752426
2221 61 2
2281 61 1
2358 61 .9198238
2366 61 .926486
2463 61 .9857
2499 61 .9415397
2509 61 .9186992
2522 61 .9715356
2594 61 1.9380262
2599 61 .9696612
2707 61 1.9746339
2729 61 .9656234
2769 61 4.9546371
2777 61 1
2827 61 .9420919
2842 61 .944944
2845 61 .85782
2983 61 .9814733
2994 61 .9615139
3000 61 .8128706
3012 61 .8801515
3035 61 .9358468
3092 61 .926315
3217 61 .958142
3259 61 .9493957
3272 61 .9151935
3518 61 1.967051
3712 61 3.918465
3726 61 1.9232238
3820 61 1.7846843
3907 61 1.9656427
4050 61 .9546335
4066 61 .9600229
4068 61 .9061873
4122 61 .9602539
4298 61 .9451547
4515 61 .9299415
4533 61 .989943
4620 61 2
4655 61 2
4658 61 1
4666 61 1
4682 61 1
4798 61 1.9737369
4806 61 1
4813 61 .9054689
4835 61 .9824981
4868 61 .9265923
4899 61 .9703685
4918 61 1
4956 61 .9539749
4977 61 .9382371
4983 61 .9753132
5068 61 1
5073 61 .9824627
5112 61 40.17446
5138 61 .805282
5142 61 .9795288
5149 61 .9891634
5360 61 1
5365 61 1
5429 61 1
5540 61 1.963075
5572 61 2
5641 61 1
5655 61 .8926711
5713 61 1.94608
5716 61 .8772723
5756 61 .7848881
5765 61 3.906541
5784 61 1
5957 61 .9597833
5964 61 1
6000 61 1.958783
6005 61 .9708676
6029 61 1
6082 61 1
6130 61 .9800377
6195 61 .9379349
6200 61 .7269954
6267 61 1.922113
6310 61 1
6415 61 .9554058
6514 61 .9470795
6558 61 .9861525
6640 61 .9746071
6672 61 .9728207
6694 61 .4827686
6816 61 .9656483
6834 61 .9730979
6849 61 .9473667
6972 61 2.942746
6981 61 .9790884
7053 61 1.847376
7060 61 1.839602
7186 61 .9350989
7228 61 1.944694
7257 61 .9391005
7258 61 .9195574
7419 61 .9363082
7453 61 .885247
7476 61 .9356573
7805 61 .8711834
7886 61 3.778466
7908 61 .9392916
8034 61 1.942121
8037 61 1
8086 61 .9496577
8128 61 3.831341
8142 61 1
8236 61 .7075152
8287 61 .9678391
8322 61 .7588255
8346 61 .9552532
8435 61 .9676995
8444 61 .9600045
8556 61 1
8561 61 .9759694
8693 61 .9720861
8711 61 .917446
8761 61 18.98119
8770 61 1.941424
8805 61 1.963113
8872 61 .9389775
8884 61 .9511295
8885 61 1.844729
8888 61 .9356106
8890 61 .9555615
8892 61 .9701884
8972 61 1
9008 61 .9669567
9015 61 .9512039
9033 61 1.879885
9318 61 9.764425
9333 61 .9740146
9338 61 1.935258
9351 61 4.772453
9362 61 .9015675
9369 61 5.555204
9370 61 1
9428 61 3.850803
9485 61 .983791
9580 61 1
9611 61 1.967536
9656 61 .947401
9671 61 .8231003
9826 61 .7532615
9935 61 .9818018
9984 61 .9621962
10010 61 2.955657
10080 61 .952637
10196 61 .9318742
10291 61 .8861939
10334 61 1
10358 61 .9322489
10395 61 .9546787
10435 61 .9447316
10449 61 .9160303
10454 61 .9771974
10458 61 .9897895
10519 61 .9248362
10533 61 1.913156
10547 61 .9807599
10575 61 1
10582 61 .7394652
10596 61 1.890677
10604 61 .9209972
10647 61 .961028
10648 61 7.440829
10911 61 1.956199
10918 61 1
10942 61 3.877416
10966 61 1.95571
10967 61 1
11152 61 .9514463
11209 61 .9305313
11303 61 .9478285
11335 61 3.96814
11386 61 .9689759
11397 61 .9603711
11502 61 .8801141
11612 61 .8797912
11664 61 .9365522
11666 61 .9741759
11746 61 1.925517
11747 61 .9485001
11854 61 1
11857 61 .8616541
11884 61 1
11891 61 .8891133
11942 61 .8794423
11974 61 .828957
11993 61 1.923734
11995 61 .9387524
12114 61 .9691712
12157 61 .9440053
12159 61 3.958749
12165 61 1
12189 61 .8959262
12222 61 .9492697
12244 61 .9240818
12293 61 .9591128
12315 61 .9126483
12343 61 1
12381 61 7.585439
12383 61 9.198907
12395 61 4.93615
12454 61 .7195828
12468 61 4.831446
12504 61 1
12525 61 7.554803
12648 61 2.831091
12681 61 .8789858
12685 61 .5964955
12691 61 10.21201
12729 61 1.959097
12749 61 8.711162
12800 61 .9353366
12808 61 .7489539
12814 61 .9801928
12972 61 7.615812
12973 61 .8583461
13078 61 5.867169
13163 61 .9681531
13167 61 .9794055
13204 61 .7599923
13273 61 4.50374
13324 61 .9401954
13354 61 3.678007
13358 61 .9713544
13393 61 2.604149
13484 61 .4709719
13573 61 .8314372
13640 61 7.946445
13719 61 .9455877
13732 61 .8396181
13747 61 8.792562
13752 61 .7370722
13810 61 1.981417
13813 61 1
13833 61 2.902363
13835 61 .4213482
13836 61 .9009596
13855 61 .9372148
13859 61 3.961124
13868 61 .9369855
13877 61 2.131564
13993 61 .9427503
13997 61 .9467734
14001 61 3.973887
14087 61 .9857426
14122 61 1
14127 61 .786205
14139 61 1.798465
14160 61 .6682824
14171 61 1.822826
14222 61 .9780707
14277 61 4.918867
14309 61 .94708
14319 61 .9495368
14320 61 .8529558
14354 61 .953643
14380 61 3.764213
14409 61 .8898694
14458 61 .9459069
14482 61 .9763923
14492 61 11.52707
14497 61 1
14514 61 1.935799
14603 61 .8560307
14653 61 .988912
14688 61 .5166055
14805 61 1.867192
14879 61 .8214021
14885 61 .8643713
14960 61 .8467648
14966 61 .761422
15008 61 .9696865
15021 61 24.69381
15038 61 .8804933
15100 61 2.867561
15223 61 1
15225 61 1
15245 61 1.886233
1 62 7.4394881
39 62 .9536863
40 62 .9420281
50 62 .8766999
57 62 10.1672333
95 62 .7678207
97 62 1
121 62 6.3036929
134 62 5.7585458
135 62 10.4336295
136 62 12.5678016
157 62 1.8198699
160 62 2.7940402
163 62 .8366301
205 62 .9751608
210 62 .8321508
214 62 .9830982
249 62 .9416937
255 62 1
277 62 .9699781
278 62 1
288 62 .6642235
297 62 1.7498951
298 62 13.2939099
299 62 3.4322923
315 62 1.829572
337 62 3.8680043
351 62 .8500684
356 62 .9204872
369 62 .9788903
380 62 .9044614
417 62 .8616401
477 62 1.9265554
489 62 .9560242
565 62 1.9807354
584 62 2.9699181
589 62 .9467231
701 62 3.7847396
711 62 .9716925
776 62 1.9281323
789 62 1
825 62 1
846 62 .8907968
850 62 .8825927
878 62 1
896 62 .9021702
941 62 1
956 62 1.9516172
1051 62 .8948703
1196 62 1.9707282
1205 62 .9704002
1244 62 .9821695
1301 62 1.9390485
1313 62 .9701125
1377 62 9.7375834
1441 62 2.7744923
1557 62 4.4894296
1624 62 .9504418
1634 62 1
1705 62 .8326929
1720 62 3.645441
1734 62 1.6635354
1793 62 1
1801 62 .8628252
1876 62 3.767207
1913 62 .9781184
1920 62 .8794246
1934 62 .9582471
1970 62 .9103154
2060 62 1.7225837
2238 62 .918645
2268 62 .9710875
2403 62 .7393774
2495 62 .9025707
2509 62 .8804269
2522 62 2.958136
2534 62 .9268753
2548 62 1.9644215
2592 62 .9205156
2594 62 1.9088522
2612 62 .9374995
2624 62 .830308
2671 62 .8260173
2683 62 1.8209702
2741 62 .9596536
2769 62 2.9332827
2770 62 .9360432
2786 62 1.9796823
2827 62 4.9148317
2842 62 5.9190264
2845 62 .790889
2849 62 .911301
2893 62 2.8522619
2896 62 1
2907 62 1.9328417
2992 62 1
3000 62 .7247797
3177 62 1
3217 62 .9384374
3220 62 .9517694
3272 62 1.875271
3300 62 1.9546907
3331 62 .9411662
3336 62 .9073916
3338 62 .8244366
3373 62 .9389571
3383 62 1.9299489
3399 62 .7520728
3470 62 .9405572
3493 62 .8589314
3573 62 2.9137606
3592 62 .9616879
3712 62 .8800826
3809 62 .5899907
3819 62 .9907027
3820 62 5.6833247
3834 62 3.9745413
3847 62 .8994911
3861 62 .715181
3864 62 1
3899 62 .9216858
3988 62 1
4035 62 .8281812
4066 62 1.9412038
4068 62 .8620251
4190 62 .9336539
4195 62 .836227
4298 62 .9193364
4315 62 .9396872
4343 62 1.9253054
4366 62 .945248
4402 62 .8861869
4409 62 .9061516
4530 62 1.9846999
4650 62 1
4666 62 1
4685 62 .8722074
4697 62 1
4709 62 .8643566
4726 62 1.9456588
4898 62 .9347457
4902 62 .9443859
5024 62 .956945
5027 62 .93713
5049 62 1.914217
5068 62 1
5112 62 41.4906
5148 62 .924891
5151 62 .9621843
5171 62 .9323753
5311 62 1.888315
5332 62 .9730358
5458 62 1.959055
5527 62 1
5540 62 .9456925
5543 62 .8760671
5546 62 1.924142
5561 62 .9682279
5655 62 .8421463
5712 62 .9197179
5713 62 .9206974
5765 62 1.862545
5817 62 .9220928
5868 62 1
5905 62 1
6000 62 .93938
6014 62 .8530875
6019 62 .9112701
6022 62 .9572682
6066 62 1.906118
6115 62 .7920858
6182 62 .7781429
6236 62 .9446047
6267 62 .8854474
6329 62 1.673599
6354 62 .9379312
6355 62 1
6415 62 .9344132
6417 62 .825847
6418 62 1.934966
6432 62 1.962334
6566 62 .9454739
6614 62 .929948
6640 62 2.962653
6667 62 .837989
6672 62 3.960026
6814 62 .9115035
6816 62 1.949477
6849 62 1.92259
6866 62 .9341191
6872 62 2.973724
6972 62 .9157932
6973 62 .4213901
7053 62 .7755284
7054 62 1.924701
7055 62 .9559565
7060 62 2.764095
7123 62 1
7131 62 1
7141 62 .9530752
7216 62 .8326938
7228 62 .9186584
7435 62 .9073316
7447 62 .9615953
7531 62 .9246013
7551 62 2.755096
7557 62 1
7691 62 .9379025
7844 62 1
7886 62 17.67418
7925 62 1
8024 62 .8508686
8066 62 1.952658
8084 62 1.940982
8128 62 .7519448
8199 62 .9380521
8236 62 .5698284
8322 62 3.645293
8367 62 .9790446
8424 62 .8906249
8499 62 .7875034
8533 62 .9341736
8542 62 .7921549
8565 62 .9346739
8566 62 .9058131
8678 62 .8950835
8701 62 1.97253
8761 62 48.79411
8787 62 .8541455
8795 62 1.842412
8864 62 .9613821
8872 62 .9102513
8885 62 .7716361
8887 62 1.886483
8899 62 .9475611
8952 62 .7635423
8989 62 1
9008 62 .9514016
9033 62 1.823341
9053 62 1
9182 62 .9068481
9318 62 .6535287
9333 62 1.961782
9351 62 2.665336
9353 62 .8861352
9369 62 2.875069
9414 62 1
9428 62 4.780569
9498 62 .9862871
9512 62 .9093888
9547 62 1
9578 62 2.951476
9688 62 .9510522
9732 62 .9491841
9760 62 .9397254
9833 62 .8412019
9849 62 .8239665
9908 62 .7507423
9935 62 .973235
9959 62 .9315892
9970 62 .8200906
10000 62 1
10007 62 .9101044
10010 62 1.934782
10022 62 .8465447
10028 62 .976117
10051 62 1
10070 62 .9649351
10080 62 .930341
10081 62 .9944094
10093 62 .8919164
10150 62 .843523
10291 62 .8326198
10318 62 .8680747
10332 62 .8017814
10353 62 .9311185
10389 62 .8104503
10409 62 1
10418 62 1.956669
10432 62 .9667049
10435 62 .9187141
10444 62 .937209
10533 62 10.87227
10596 62 .8392136
10622 62 1
10647 62 .942682
10648 62 8.177599
10668 62 1
10757 62 1
10886 62 .8931309
10891 62 .7467726
10911 62 2.93558
11044 62 .7930331
11147 62 1.930837
11223 62 1.910851
11257 62 .9693974
11326 62 .9298024
11343 62 .976757
11344 62 1
11349 62 .8489129
11375 62 1
11397 62 1.941716
11413 62 2.956547
11419 62 .9343406
11557 62 1.586639
11606 62 .9119316
11674 62 .7389622
11722 62 .9225354
11746 62 2.890454
11781 62 .7435411
11827 62 .9341828
11857 62 .796528
11879 62 .8999499
11938 62 .8473234
11993 62 .8878323
11995 62 .9099202
11996 62 .9513309
12159 62 .9393308
12183 62 .9279782
12218 62 .9486253
12244 62 1.888343
12295 62 .9639997
12310 62 .9470492
12349 62 1.934598
12376 62 .9331272
12381 62 10.39029
12383 62 18.8803
12395 62 1.906092
12450 62 .9454139
12454 62 .5875769
12468 62 8.7521
12518 62 1.893255
12525 62 24.34523
12597 62 .9794536
12685 62 .4065465
12691 62 28.48732
12749 62 11.10444
12792 62 .931348
12861 62 2.92921
12885 62 .9574952
12911 62 1.894395
12972 62 2.434956
13013 62 2.562394
13044 62 .8205111
13078 62 .8046391
13167 62 1.969711
13191 62 1.896648
13241 62 .7281032
13273 62 8.328629
13352 62 .7310664
13354 62 1.526429
13359 62 .9517335
13393 62 4.476307
13414 62 .7672297
13416 62 .6723254
13425 62 .9266886
13426 62 .8596489
13460 62 1.867199
13484 62 3.221933
13495 62 2
13501 62 1
13537 62 .8260532
13580 62 .8644676
13640 62 23.97974
13661 62 .7028105
13732 62 2.764119
13747 62 22.81192
13803 62 .9573236
13828 62 1
13833 62 .8564003
13835 62 .1489488
13836 62 1.854336
13855 62 .9076588
13859 62 2.942823
13868 62 .9073216
13877 62 1.722749
13906 62 .8807043
13940 62 .9670131
14001 62 3.961594
14025 62 .8146366
14079 62 .7472162
14087 62 .9790309
14127 62 .6855614
14171 62 5.739422
14217 62 .9755184
14277 62 .8806736
14303 62 .8655287
14315 62 .8605226
14357 62 .9052275
14380 62 1.653217
14449 62 .9586852
14455 62 .9171468
14469 62 .9071291
14484 62 .8946751
14492 62 25.42145
14495 62 .8962248
14603 62 1.788257
14669 62 .7743703
14688 62 2.289048
14830 62 .9008856
14870 62 .8647358
14885 62 .8005243
14966 62 2.649112
14978 62 .8831342
14981 62 .8846572
15008 62 .9554165
15021 62 11.07893
15100 62 16.80522
15128 62 .9175656
15130 62 .9387505
15159 62 .8633712
15186 62 .985239
15203 62 1
1 63 11.27771225
2 63 9.59107053
57 63 10.06101384
70 63 3.96434581
95 63 .70080871
99 63 .83960089
121 63 16.10272365
134 63 7.68885688
135 63 3.27016268
136 63 11.15443819
148 63 .03536245
153 63 2.84028789
157 63 2.76788049
158 63 2.8793468
160 63 4.73459578
165 63 .85980102
193 63 1.78242727
205 63 .96799168
246 63 .93996058
278 63 1
288 63 3.56731109
289 63 .85804652
297 63 1.67770942
298 63 42.22425202
299 63 2.97981788
337 63 1.82990752
340 63 .79764578
351 63 .80679487
374 63 .88808779
381 63 .90172485
399 63 .89204745
438 63 .61914024
477 63 1.90535767
497 63 .71621829
529 63 1
532 63 .78733174
578 63 .67762809
583 63 .9483779
586 63 .96856027
589 63 .93134629
612 63 .7370217
669 63 1
671 63 .89815661
701 63 6.72261082
744 63 2.78247325
776 63 1.90738979
777 63 .831226
905 63 .66755469
906 63 .9082685
920 63 2.70697339
966 63 .97506508
976 63 1
1021 63 .77240719
1245 63 .72742316
1301 63 .92145657
1335 63 .63376363
1377 63 5.66184424
1441 63 .70940593
1492 63 2
1515 63 1.89761619
1519 63 1.79820712
1537 63 .73480036
1557 63 14.34206796
1561 63 1.84706998
1584 63 1.86170158
1624 63 4.93613819
1636 63 .78527969
1705 63 1.78440441
1720 63 4.54310754
1763 63 .65781426
1801 63 2.82323363
1829 63 1.6117996
1876 63 5.70001786
1972 63 .60598478
2055 63 1
2060 63 4.6425154
2174 63 .95307888
2221 63 1
2312 63 1
2322 63 .82822047
2351 63 2
2366 63 2.86067347
2403 63 5.66415607
2410 63 2
2522 63 .94605315
2532 63 .86213238
2651 63 1.8994927
2678 63 1
2683 63 .76929834
2686 63 .78219347
2707 63 .95192529
2741 63 .94800873
2769 63 .9140266
2770 63 1.91758392
2808 63 .59639461
2827 63 2.89025031
2845 63 1.73053504
2893 63 .80962146
2968 63 .65389715
2994 63 .92705967
3000 63 1.64534514
3085 63 .79366446
3274 63 1.7985192
3300 63 .94161347
3302 63 2
3315 63 .95476779
3331 63 .92418547
3336 63 .88066287
3359 63 1
3504 63 .93480515
3505 63 .9496125
3518 63 .93755374
3566 63 1
3573 63 .88887005
3576 63 2.725817
3594 63 .86265672
3599 63 .92392262
3654 63 .94116428
3674 63 1
3712 63 .84547179
3726 63 .85449081
3769 63 1
3778 63 2
3812 63 .78621325
3819 63 3.98801925
3820 63 1.59192541
3834 63 .96719337
3874 63 1
3892 63 .90537976
3907 63 4.93488467
3912 63 .79995838
3921 63 .95645289
3993 63 .89674349
4031 63 .79948707
4050 63 .91401975
4065 63 1.67018803
4066 63 2.92423395
4086 63 .71122439
4236 63 1
4343 63 .90374695
4366 63 1.92944537
4406 63 .69340371
4495 63 2
4537 63 .96704473
4575 63 .92435763
4678 63 .77584969
4684 63 .92417632
4685 63 .83532363
4798 63 .95022512
4816 63 .9481039
4868 63 .86087494
4891 63 .80719871
4898 63 .91591191
4899 63 .94384118
4907 63 .95065959
4930 63 .9545862
4983 63 .95321255
5006 63 2.891884
5059 63 .9216013
5073 63 .9667627
5094 63 1
5112 63 21.16874
5142 63 .9612023
5148 63 1.903213
5149 63 .979462
5203 63 .9219874
5214 63 .6904831
5302 63 .8847273
5311 63 1.856081
5332 63 1.965253
5387 63 1
5404 63 .7490833
5527 63 1
5540 63 .9300182
5541 63 .8339116
5546 63 .902248
5577 63 .9390084
5638 63 .91104
5655 63 .7965863
5700 63 1
5737 63 .933252
5756 63 1.592312
5765 63 1.822873
5801 63 .946119
5836 63 .8474259
5854 63 .9586884
5868 63 1
5888 63 1.760353
5933 63 .7979696
6001 63 1
6054 63 .6241244
6073 63 1.911884
6115 63 .7320772
6147 63 .8805381
6182 63 1.71411
6195 63 .8823718
6273 63 .9076404
6280 63 1.832864
6297 63 .4792311
6342 63 .9007673
6401 63 3.83827
6432 63 1.951462
6449 63 .9498983
6640 63 2.951874
6642 63 .8292635
6646 63 1
6667 63 1.791229
6672 63 3.948489
6699 63 1.906169
6754 63 1
6849 63 .9002473
6858 63 1
6908 63 3.924683
7053 63 8.710741
7060 63 3.696008
7087 63 .9150126
7119 63 .8344759
7141 63 .9395317
7228 63 .8951815
7233 63 .6814563
7241 63 1.861701
7358 63 1
7388 63 .9617962
7390 63 .8563286
7395 63 2
7417 63 .9192379
7551 63 .6844112
7555 63 .9047163
7684 63 .9707756
7685 63 1.949071
7691 63 1.91998
7740 63 .822837
7886 63 .58014
7938 63 .8548798
8086 63 2.904589
8141 63 1
8148 63 1.91526
8199 63 1.920173
8236 63 1.445672
8318 63 1.898695
8322 63 .5429169
8356 63 1.904312
8367 63 .9729964
8382 63 1
8424 63 1.859057
8465 63 .8286947
8522 63 1
8532 63 1
8579 63 .9565408
8695 63 .7120883
8701 63 .9646017
8758 63 1.779018
8761 63 99.11674
8768 63 .7301628
8782 63 .9435567
8788 63 .9057934
8836 63 .783439
8864 63 .9502361
8872 63 .8843479
8885 63 1.705725
8887 63 .8537196
8891 63 2.944564
8916 63 .5712192
8925 63 .871805
8966 63 .8668908
8989 63 1
9008 63 1.937375
9027 63 .86865
9033 63 3.772354
9095 63 .4067772
9144 63 .9296346
9244 63 2.963346
9318 63 6.55353
9319 63 1
9351 63 1.568744
9362 63 .8134469
9369 63 17.26177
9394 63 .9335178
9428 63 2.717237
9445 63 2
9471 63 .8214671
9475 63 1
9478 63 .8847973
9483 63 .8667796
9502 63 1.690215
9515 63 .9266997
9571 63 1.683749
9577 63 .8817839
9578 63 1.937471
9580 63 1
9586 63 1
9603 63 .9448817
9610 63 .7588288
9611 63 1.938473
9696 63 1
9732 63 .9345175
9765 63 .8695653
9777 63 1.756512
9785 63 .8862202
9803 63 1.620984
9829 63 .8063617
9882 63 .7135028
9906 63 .9647352
9935 63 .96551
9969 63 .8206164
9970 63 1.768165
9988 63 .9545018
10010 63 2.915959
10066 63 1.44202
10070 63 .9548146
10080 63 .9102359
10081 63 .9927958
10219 63 1
10291 63 2.78431
10318 63 1.829998
10351 63 1.671235
10358 63 2.871596
10389 63 .7557422
10418 63 .944163
10449 63 1.840857
10454 63 .9567836
10505 63 .9344244
10533 63 .8354094
10546 63 .9562107
10549 63 .7848862
10568 63 .944331
10583 63 1.745583
10585 63 .7389332
10588 63 1.875836
10596 63 .7928072
10600 63 .9108722
10604 63 .8502708
10648 63 20.94024
10692 63 1
10738 63 .9287506
10770 63 1
10942 63 2.767674
10966 63 1.916059
11023 63 .9477689
11069 63 .9566963
11126 63 .654348
11129 63 1
11147 63 .9108756
11155 63 2
11160 63 1
11223 63 .8851201
11225 63 .6898446
11257 63 .9605649
11302 63 1
11335 63 .9396176
11337 63 .9005616
11344 63 1
11378 63 1
11386 63 .9412019
11389 63 1.912469
11419 63 .9153899
11427 63 .8794774
11476 63 .9871958
11502 63 1.772788
11557 63 1.467334
11560 63 .8766683
11596 63 1
11653 63 .9311409
11674 63 3.663621
11676 63 .6088806
11685 63 .8854714
11746 63 .8588366
11827 63 .9151866
11857 63 1.737802
11952 63 .6997728
11954 63 .5487366
11975 63 .9657324
11996 63 1.937284
12066 63 1
12146 63 1.907946
12159 63 6.92182
12166 63 .9362988
12189 63 .8027554
12218 63 1.933797
12222 63 .9038541
12267 63 3.852024
12278 63 1
12280 63 .9160463
12293 63 .9225091
12346 63 1
12349 63 6.915721
12369 63 .6736672
12376 63 .9138263
12381 63 11.21431
12382 63 2.898277
12383 63 18.69126
12395 63 4.878988
12454 63 1.468543
12468 63 4.68055
12518 63 .8624455
12525 63 34.15624
12597 63 .9735235
12645 63 1.651435
12675 63 .977738
12685 63 3.2352629999999998
12691 63 54.03038
12749 63 11.55734
12856 63 .7452378
12972 63 6.271872
12973 63 .7315322
12992 63 .7070113
13013 63 3.436091
13078 63 .7482537
13184 63 .7360279
13233 63 .9420631
13273 63 9.268992
13320 63 .9299399
13342 63 .9138215
13354 63 3.389746
13359 63 .9378027
13374 63 .9674778
13393 63 10.45929
13484 63 1.997366
13504 63 1
13537 63 .7758484
13577 63 .904942
13584 63 .9220694
13640 63 27.10802
13661 63 1.617035
13667 63 .7720209
13672 63 .9622262
13707 63 .8978113
13725 63 .757251
13732 63 .696038
13747 63 7.025904
13759 63 .939773
13833 63 1.814954
13836 63 2.812295
13837 63 .8441387
13859 63 .9263205
13877 63 9.354106
14001 63 3.95051
14025 63 .7611367
14079 63 .6742574
14139 63 2.618043
14171 63 1.664213
14217 63 .9684525
14277 63 2.846233
14294 63 .9063429
14354 63 .9121425
14372 63 .5679303
14404 63 .9095076
14409 63 1.791276
14482 63 3.955258
14483 63 .936069
14492 63 42.52274
14543 63 .8638392
14545 63 2.922701
14551 63 .4737519
14573 63 1
14575 63 .8021149
14603 63 2.727144
14605 63 .9183193
14756 63 1.746559
14830 63 .872279
14879 63 .6615144
14885 63 .7429513
14893 63 1
14925 63 .8612041
14966 63 6.547838
14969 63 .6299789
14974 63 .9510745
14982 63 .8739534
15021 63 4.524466
15028 63 .9322084
15041 63 .1607873
15045 63 .7919121
15064 63 .8944838
15100 63 5.748997
15128 63 .8937732
15245 63 1.784385
1 64 13.140824977
2 64 3.513570618
9 64 .893427881
11 64 .912997813
39 64 .929008497
57 64 15.124982009
68 64 .86984147
70 64 .957588665
75 64 1
85 64 .866289725
95 64 1.644106268
113 64 .959609336
121 64 9.932672712
134 64 5.629889343
135 64 4.13184462
136 64 14.804669113
137 64 5.545996826
157 64 2.723889423
158 64 .856480729
160 64 1.684296634
163 64 3.749580049
168 64 .781120203
190 64 1
205 64 .961925491
223 64 .774054029
226 64 .674495834
246 64 .928581965
249 64 .910625752
252 64 1
273 64 .927458152
288 64 .48530831
297 64 4.61662923
298 64 42.319156928
299 64 5.596954935
337 64 2.79767176
340 64 .759295809
351 64 1.770178817
356 64 .878119674
380 64 .853554549
389 64 3.967226306
393 64 .966470587
417 64 .787916421
436 64 .696330955
441 64 .757915031
451 64 .804444852
455 64 .919530805
480 64 .866817102
505 64 1
529 64 1
564 64 1.786664297
586 64 .962601846
594 64 .952127094
605 64 .897672486
622 64 .700952759
688 64 .948673042
701 64 6.670040293
776 64 1.88983839
777 64 .799240121
814 64 1
850 64 .820033451
905 64 .604549984
947 64 .949176998
966 64 2.970339443
987 64 1
1011 64 .899491143
1021 64 .729274028
1031 64 1.594754679
1033 64 1.883367038
1051 64 1.838852968
1195 64 1.826215383
1205 64 .95462826
1225 64 .800239291
1243 64 .890315493
1301 64 .906571091
1335 64 .564354869
1348 64 .565821296
1356 64 .758494834
1377 64 3.597757287
1378 64 1.903320299
1441 64 1.654332828
1473 64 .751394018
1515 64 .878212511
1544 64 .353077154
1556 64 .708265009
1557 64 3.217377317
1584 64 1.835491403
1588 64 2
1649 64 .736980732
1705 64 .743544945
1720 64 8.456517731
1734 64 1.48425362
1792 64 .73326024
1793 64 1
1811 64 1
1831 64 .68582002
1876 64 .643165535
1920 64 1.815177146
1921 64 .863705765
1925 64 .900602596
1956 64 .542932744
1963 64 .966717662
1970 64 2.862527905
1975 64 .801352119
2014 64 1
2059 64 1.864021391
2060 64 .574765267
2079 64 2
2120 64 1.814184751
2130 64 .816939977
2193 64 1
2194 64 .97264758
2206 64 .776101909
2229 64 1
2247 64 1.970678528
2251 64 1
2268 64 .955681754
2304 64 .898100779
2351 64 1
2366 64 1.834268444
2368 64 .882776095
2410 64 1
2509 64 .816713646
2513 64 1.94474155
2521 64 .957839684
2522 64 .935829197
2533 64 1
2546 64 .653556458
2547 64 1
2548 64 .945463899
2549 64 1.891267537
2551 64 1
2594 64 .860285021
2616 64 .887329984
2623 64 1
2693 64 .820166095
2707 64 1.942814217
2766 64 1.861659953
2769 64 .897733
2770 64 .901964511
2801 64 .970760788
2804 64 .687644505
2827 64 1.869450658
2842 64 .875880453
2845 64 4.679466301
2855 64 .930309644
2893 64 .77354111
2907 64 6.89705704
3007 64 1.74231628
3029 64 .92354228
3060 64 .87887149
3098 64 .852849843
3111 64 2
3181 64 .87905175
3203 64 .955145836
3217 64 .905634386
3236 64 1
3286 64 .90415105
3315 64 .946195431
3323 64 .862271524
3368 64 .841670299
3372 64 1
3399 64 .619967313
3473 64 1
3475 64 1
3504 64 2.922449483
3527 64 .987186632
3535 64 .929007917
3537 64 .645037965
3567 64 .965912611
3573 64 1.867808814
3576 64 .673854103
3587 64 1.813197901
3594 64 .836627556
3619 64 .901083928
3648 64 1
3654 64 .930013794
3712 64 1.816185759
3743 64 .616388676
3769 64 1
3812 64 .745696592
3813 64 1
3819 64 .985748676
3820 64 4.514587517
3833 64 .880079097
3840 64 .961074975
3887 64 .779660274
3907 64 3.922544071
3912 64 1.762046682
4050 64 .897724861
4065 64 .607682392
4066 64 .909874838
4067 64 .873955792
4136 64 1
4160 64 .803089253
4178 64 .9216195
4190 64 1.898302008
4203 64 1
4230 64 .830257227
4246 64 .914624964
4261 64 .91687323
4274 64 1
4343 64 .885505168
4356 64 .902160353
4402 64 1.825542764
4406 64 .635297876
4409 64 .856145376
4414 64 .819425212
4448 64 .883682474
4462 64 .92186118
4480 64 .78035153
4532 64 1.766088465
4537 64 6.960799079
4561 64 .941965553
4599 64 1
4705 64 2
4719 64 .764524708
4738 64 .679801746
4766 64 3.701024118
4770 64 .920862718
4826 64 1
4868 64 3.834508096
4880 64 .967633573
4891 64 1.770659193
4898 64 .899975612
4902 64 .914752548
4962 64 1
5015 64 1.930742
5063 64 .931068
5082 64 2
5104 64 1
5109 64 .9414294
5112 64 71.35794
5124 64 .6767716
5160 64 .6117915
5214 64 .6318237
5226 64 .9172173
5257 64 1
5259 64 .8705174
5286 64 .8755543
5302 64 .862881
5311 64 1.828805
5382 64 1
5449 64 .9319857
5454 64 .7786475
5458 64 1.937238
5480 64 .2790382
5482 64 1
5543 64 .8100306
5546 64 .8837222
5549 64 1
5561 64 .9512985
5594 64 .8551479
5603 64 .8440167
5655 64 .7580355
5669 64 .959317
5691 64 1
5712 64 .8769403
5713 64 .8784419
5763 64 1
5765 64 4.789304
5865 64 1
5887 64 .9374002
5910 64 1.696448
5911 64 1
5933 64 1.759681
6000 64 1.907079
6017 64 1.87135
6019 64 1.863991
6022 64 .9344989
6032 64 .8842582
6069 64 .9157177
6071 64 .9403027
6083 64 .6593067
6094 64 .9168049
6115 64 .6813007
6123 64 .930794
6130 64 1.954997
6145 64 .8158475
6171 64 1
6182 64 1.659929
6183 64 .6284665
6195 64 1.860079
6216 64 .8042186
6220 64 1
6267 64 3.824409
6277 64 1.797641
6280 64 .8011889
6297 64 .3805355
6301 64 1
6377 64 1
6395 64 1.80408
6432 64 .9422634
6437 64 1
6503 64 .9702833
6512 64 1.958263
6551 64 1
6566 64 .9164202
6631 64 .8541291
6640 64 5.942754
6663 64 1
6667 64 .7516631
6672 64 .9387265
6718 64 .7504693
6736 64 .7758586
6814 64 2.864349
6842 64 .8391141
6868 64 .9595198
6891 64 1
6908 64 2.910409
6936 64 .9706565
6959 64 1
6972 64 .8709245
7001 64 1.922052
7053 64 3.655921
7054 64 .8845781
7055 64 .9324883
7060 64 .6383957
7087 64 .8989058
7186 64 .8536854
7206 64 2
7228 64 1.875316
7229 64 1.419863
7241 64 1.835491
7250 64 .944231
7266 64 1
7336 64 .8809274
7389 64 1
7390 64 .8291001
7419 64 .8564118
7435 64 .8579541
7437 64 .9165022
7444 64 .7757757
7458 64 .6421467
7461 64 .7941982
7500 64 1
7551 64 .6246012
7555 64 .8866582
7634 64 1.846645
7676 64 .8665687
7747 64 .784986
7778 64 1
7800 64 .6460237
7805 64 1.709593
7818 64 .7079387
7826 64 1
7843 64 .8930427
7860 64 .9025376
7862 64 .7638066
7874 64 .9734854
7880 64 2.77147
7886 64 4.500569
7909 64 .7776481
7925 64 1
7956 64 .9283417
7984 64 1
8021 64 1
8028 64 1.307872
8031 64 .9394617
8034 64 1.869517
8066 64 1.927432
8074 64 1
8086 64 3.886507
8115 64 1
8128 64 3.619771
8130 64 .5688799
8199 64 .9050438
8202 64 .8727532
8298 64 1
8317 64 1.68129
8322 64 2.456291
8327 64 .8223983
8336 64 .7897176
8356 64 .8861768
8380 64 .8630113
8424 64 5.832345
8452 64 1
8465 64 .796229
8498 64 .8444467
8579 64 1.948304
8582 64 1.870739
8614 64 1.83654
8693 64 .9370703
8720 64 .9088249
8758 64 .7371382
8761 64 34.15896
8787 64 1.776428
8796 64 .9098291
8815 64 .8578278
8872 64 1.86243
8884 64 .8898252
8885 64 7.649955
8890 64 .8998168
8924 64 .928892
8952 64 .6375483
8966 64 1.841664
9008 64 1.925506
9033 64 1.72921
9060 64 .7852112
9083 64 1.352668
9155 64 .6636755
9214 64 .8843413
9318 64 4.468915
9333 64 1.941418
9346 64 .8946372
9351 64 2.487013
9369 64 8.742821
9394 64 .9209182
9412 64 .757274
9417 64 .9389736
9428 64 1.663648
9460 64 1
9478 64 1.862964
9498 64 .9789803
9502 64 1.631505
9537 64 .9019156
9546 64 .8902419
9547 64 2
9571 64 3.623813
9578 64 .92562
9585 64 .8876764
9629 64 1
9639 64 .7042117
9657 64 .756111
9733 64 1
9764 64 .9322773
9765 64 .8448455
9785 64 .8646568
9803 64 1.549153
9808 64 .9300835
9833 64 .756588
9860 64 1.912116
9935 64 .9589735
9970 64 4.724228
10010 64 4.900032
10028 64 .9633912
10047 64 1
10053 64 .8761259
10066 64 .3362724
10081 64 .9914305
10183 64 1
10196 64 .8464157
10204 64 .9422639
10273 64 1
10303 64 1
10306 64 .8625117
10318 64 4.79778
10331 64 .8872269
10418 64 .9335809
10432 64 .9489639
10458 64 1.976981
10466 64 .6129653
10505 64 1.921997
10519 64 .8305491
10533 64 8.804216
10575 64 1
10596 64 .7535402
10620 64 .8482484
10632 64 .8520711
10647 64 .9121407
10648 64 8.739392
10666 64 .8213805
10738 64 3.915248
10757 64 1
10793 64 2.502287
10825 64 .8728837
10911 64 .9012539
10920 64 .9094494
10933 64 .9037341
10942 64 3.723644
10966 64 2.900151
11035 64 .7883318
11068 64 .7685949
11069 64 1.948489
11087 64 1
11096 64 .889101
11098 64 .879725
11126 64 .5888404
11152 64 .8905394
11245 64 .8831839
11326 64 .8923984
11335 64 2.928174
11343 64 .9643722
11386 64 1.930058
11397 64 .9106597
11427 64 .856636
11452 64 .940988
11458 64 .8525283
11476 64 1.984769
11502 64 1.729727
11557 64 .3663833
11559 64 1
11653 64 .9180908
11666 64 .9417817
11674 64 .5998708
11676 64 .534756
11682 64 1
11685 64 5.863766
11746 64 1.832083
11747 64 1.883898
11778 64 1
11841 64 .9026229
11879 64 .8466392
11887 64 .723238
11891 64 .7500145
11906 64 .911459
11952 64 .642874
11953 64 2
11958 64 1
11980 64 1.930487
11993 64 1.828065
11995 64 .861922
12003 64 .4968333
12049 64 .6463168
12084 64 .9137688
12121 64 1
12124 64 1
12159 64 4.907004
12166 64 .9242262
12218 64 1.921251
12227 64 1.907174
12267 64 3.82398
12332 64 .8760321
12349 64 5.899749
12381 64 12.06541
12383 64 36.68515
12395 64 1.856054
12401 64 .9255884
12450 64 1.916328
12454 64 4.367821
12468 64 6.620008
12518 64 2.836376
12525 64 8.996337
12597 64 .9685056
12621 64 1.667811
12645 64 .5853752
12648 64 .6192087
12675 64 .9735189
12681 64 2.727183
12685 64 6.090331
12691 64 29.95142
12726 64 3.597345
12745 64 3.94938
12749 64 13.09442
12776 64 .8837067
12856 64 3.696955
12861 64 .8914902
12883 64 .82946
12972 64 6.133878
12992 64 2.651484
13013 64 3.329219
13076 64 .9313083
13078 64 .7005429
13107 64 .8699418
13167 64 1.953571
13191 64 .8415785
13241 64 .5832257
13248 64 .9548829
13273 64 16.37238
13308 64 .7406724
13321 64 1
13342 64 .8974891
13352 64 .5877678
13354 64 4.274091
13358 64 .9354207
13380 64 .6102506
13393 64 13.59874
13409 64 .6009786
13484 64 5.807348
13576 64 1
13584 64 .9073001
13640 64 15.37042
13650 64 .885713
13661 64 1.544456
13667 64 .7288145
13719 64 .8773317
13732 64 6.638431
13747 64 23.51466
13752 64 1.40725
13759 64 .9283588
13810 64 .9581064
13828 64 1
13833 64 3.779885
13835 64 7.695475
13855 64 .8584557
13870 64 1.823652
13877 64 5.042178
13942 64 1
13961 64 .981499
14001 64 2.94113
14025 64 3.715868
14062 64 .7575808
14079 64 4.612523
14087 64 .9678577
14127 64 2.518016
14130 64 .5420987
14139 64 .5456549
14154 64 .7897354
14171 64 4.600575
14222 64 .9505621
14277 64 5.817092
14291 64 1
14295 64 1.938232
14309 64 .880696
14315 64 .7862035
14372 64 .4860449
14380 64 .4684367
14404 64 2.892358
14409 64 .7517193
14419 64 1.725364
14434 64 .870995
14447 64 1
14455 64 .8729993
14482 64 6.946778
14492 64 43.91614
14545 64 .9080509
14569 64 2.81497
14575 64 .7646119
14663 64 .9472388
14693 64 1
14704 64 1
14756 64 .6985269
14795 64 1.766959
14805 64 .7005948
14806 64 .6526862
14829 64 .8974033
14867 64 .9485374
14881 64 1
14885 64 2.694236
14960 64 1.654543
14966 64 3.462145
14978 64 .8208634
14981 64 .8231979
15021 64 15.0553
15041 64 .001740553
15045 64 .7524754
15076 64 .7642018
15100 64 9.701427
15128 64 .8736412
15186 64 .9773737
15195 64 1.555945
15245 64 1.743522
1 65 16.534684
2 65 9.1703987
10 65 1.7330384
50 65 1.6776631
57 65 52.9802047
60 65 2
70 65 3.9276678
105 65 1
109 65 3.6348439
117 65 1.5831631
121 65 30.179682
134 65 5.3687793
135 65 9.5193681
136 65 15.2558811
137 65 9.5202094
153 65 1.6759897
157 65 3.5290957
158 65 5.7552291
160 65 1.4615705
163 65 1.5729108
180 65 1.8566513
190 65 2
205 65 1.9350642
241 65 2
246 65 2.8781971
249 65 1.8475729
255 65 2
264 65 1.6944658
277 65 2.9215153
278 65 2
288 65 5.1221975
297 65 5.3461643
298 65 54.3113684
299 65 6.9016262
315 65 2.5544592
337 65 .6549308
345 65 2
351 65 3.6080418
356 65 1.7921341
375 65 1
389 65 3.9441047
417 65 1.6382932
437 65 1.8976009
449 65 1.8967357
480 65 1.7728577
579 65 1.8802843
589 65 1.8607212
594 65 3.9183531
612 65 3.466492
613 65 1.7919184
682 65 .9197463
701 65 16.4372564
776 65 1.8121203
777 65 1.6576057
785 65 1.7989249
823 65 2
825 65 2
869 65 1.780481
898 65 2
920 65 1.4055325
926 65 2
936 65 2
966 65 1.9494142
1031 65 4.3088574
1033 65 3.8010834
1051 65 3.725165
1116 65 1.9051493
1219 65 1.6850227
1244 65 1.9533868
1292 65 1.9331684
1356 65 3.5881149
1377 65 9.3139783
1378 65 3.8351136
1441 65 1.4104675
1473 65 1.5760045
1524 65 1.8576646
1540 65 1.9186708
1556 65 3.5024483
1557 65 8.6652434
1561 65 1.6897486
1591 65 1.6713812
1613 65 1.9458474
1705 65 3.562618
1720 65 15.0730954
1770 65 2
1801 65 1.6413914
1829 65 1.212452
1876 65 3.3914217
1934 65 1.8908476
1956 65 1.2204755
1963 65 1.9432372
1970 65 6.7655425
1972 65 .2006554
2055 65 2
2060 65 7.2747656
2180 65 1.8571878
2191 65 .9624498
2301 65 1.6272057
2353 65 1.7959393
2366 65 7.7173462
2387 65 1.8110603
2403 65 1.3186684
2405 65 1.2555841
2521 65 1.9280959
2527 65 1.7126029
2547 65 2
2548 65 1.9069891
2549 65 1.8145577
2577 65 1.5361069
2580 65 .4891469
2594 65 1.7617172
2618 65 .7860599
2684 65 1.9634167
2693 65 1.6932947
2769 65 7.8255845
2770 65 2.8328013
2827 65 3.7773492
2842 65 1.7883151
2849 65 1.768119
2853 65 1
2893 65 1.6137762
2907 65 1.8244316
2928 65 1
2991 65 1.8603223
3000 65 1.2805064
3007 65 2.5605225
3028 65 1.6744312
3092 65 1.7166886
3098 65 1.7490366
3148 65 1.8913853
3196 65 .622554
3206 65 1.6781789
3272 65 1.6739278
3305 65 1.8880194
3336 65 1.757899
3534 65 1.7948262
3535 65 1.8789236
3544 65 1.8711486
3572 65 1.6798285
3576 65 1.4437608
3617 65 2
3712 65 6.6865063
3723 65 1.4392008
3740 65 1.8082867
3743 65 3.345754
3812 65 3.5662876
3819 65 .9756945
3820 65 11.172133
3874 65 2
3892 65 1.8080425
3899 65 1.7952675
3907 65 3.8678995
3949 65 1.6737211
3990 65 1.6444593
4064 65 1.7482751
4065 65 1.3309055
4067 65 2.7850326
4068 65 3.6392997
4086 65 .4141566
4090 65 2
4137 65 3.7239218
4184 65 2
4207 65 1.7801052
4261 65 1.858228
4271 65 1.5663909
4298 65 1.7891255
4315 65 1.8423276
4326 65 1.4620094
4332 65 1
4343 65 1.80473
4409 65 .7546571
4410 65 1.4978105
4414 65 1.6920312
4448 65 1.8016214
4451 65 1.8120538
4501 65 1.6176655
4530 65 1.9600017
4533 65 1.9613317
4537 65 6.9331431
4600 65 1.8398794
4697 65 2
4704 65 1.8522627
4723 65 1.3118383
4798 65 1.899021
4800 65 2
4868 65 1.7177549
4881 65 1.8391515
4891 65 3.6088611
4958 65 2
4983 65 1.9050816
5106 65 1.922299
5112 65 201.9116
5253 65 3.66168
5311 65 5.708029
5332 65 3.929509
5344 65 1.84449
5370 65 3.754608
5413 65 2
5463 65 1.936633
5477 65 .6533571
5546 65 .8016891
5637 65 2
5638 65 1.819526
5655 65 1.587331
5669 65 1.930615
5686 65 1.877364
5713 65 1.792684
5723 65 1.920206
5729 65 2
5765 65 13.64066
5806 65 1.580506
5817 65 1.796331
5860 65 .9269742
5878 65 1.957947
5933 65 1.590138
5948 65 1.634233
6000 65 5.841524
6002 65 1.744929
6018 65 1.404677
6067 65 .5701564
6182 65 1.420011
6201 65 1
6232 65 1.788347
6252 65 1.899338
6329 65 1.146707
6395 65 3.66586
6399 65 2
6420 65 1.482676
6432 65 3.901531
6503 65 1.949318
6512 65 3.928817
6513 65 3.888767
6522 65 .6259381
6547 65 1.924774
6566 65 3.857455
6577 65 1.619112
6613 65 2
6615 65 1.402366
6640 65 5.902367
6816 65 1.867921
6829 65 .7130082
6842 65 3.72561
6872 65 1.931309
6897 65 .7924044
6916 65 1.578341
6933 65 3.648065
6950 65 1.696638
6972 65 .7798627
7041 65 .902322
7053 65 3.413176
7054 65 1.803149
7060 65 5.383287
7107 65 1.885091
7220 65 3
7229 65 1.010581
7241 65 3.719431
7395 65 2
7435 65 1.757742
7440 65 1.582125
7503 65 2
7551 65 3.35976
7634 65 1.738454
7649 65 1.722282
7723 65 1.814105
7809 65 1.616798
7812 65 1
7860 65 1.833779
7886 65 15.14822
7909 65 1.620781
8024 65 1.610134
8029 65 2.854293
8032 65 .3121717
8034 65 1.777462
8066 65 2.876236
8084 65 .8457121
8128 65 3.351523
8152 65 2
8199 65 1.838053
8236 65 .8754256
8269 65 2
8271 65 2
8318 65 1.794481
8322 65 7.072709
8332 65 1.916384
8356 65 .8058755
8363 65 1.605071
8424 65 3.714067
8441 65 3.741616
8458 65 .217105
8473 65 5.856206
8476 65 1.916883
8526 65 2
8540 65 2
8556 65 2
8609 65 2
8614 65 1.72122
8617 65 1.895175
8679 65 2.811654
8761 65 65.63381
8820 65 1
8859 65 1.834426
8872 65 1.765375
8885 65 3.403001
8931 65 2
9008 65 1.872952
9014 65 .9104187
9033 65 7.538171
9105 65 1.779692
9128 65 1.914548
9141 65 2
9146 65 2.948413
9182 65 1.756478
9194 65 1.874752
9214 65 1.802745
9318 65 9.094239
9333 65 1.900089
9346 65 5.820305
9351 65 3.125105
9369 65 16.44491
9407 65 1.599398
9428 65 17.42635
9474 65 1.787895
9478 65 .7662865
9494 65 1.674558
9497 65 1.606803
9502 65 1.371535
9547 65 4
9576 65 1.637693
9578 65 4.873146
9732 65 4.867155
9745 65 1.819147
9750 65 2
9764 65 1.884499
9766 65 2
9777 65 1.506033
9803 65 3.231085
9829 65 2.607163
9970 65 3.529672
10000 65 3
10010 65 11.82951
10026 65 2
10070 65 2.908332
10080 65 1.817894
10081 65 1.985385
10093 65 2.717443
10146 65 1.745667
10148 65 1.957292
10196 65 3.738063
10206 65 1.25256
10273 65 2
10291 65 1.562427
10311 65 1.653442
10321 65 1.920751
10351 65 5.21817
10380 65 1.933841
10435 65 1.787499
10449 65 1.677145
10493 65 .6895355
10505 65 1.866966
10533 65 3.666093
10560 65 1.817868
10583 65 3.48386
10586 65 5.800797
10632 65 1.747709
10648 65 16.85004
10666 65 4.695366
10691 65 5
10825 65 3.783204
10891 65 1.338001
10901 65 1.889401
10911 65 4.831589
10942 65 3.528678
10966 65 2.829708
11011 65 1.734461
11044 65 1.458937
11065 65 .8081422
11096 65 1.810863
11108 65 1.295599
11130 65 1.259449
11144 65 2
11152 65 1.813316
11160 65 2
11178 65 2
11234 65 1.836061
11245 65 1.800771
11326 65 1.816486
11345 65 5.977847
11353 65 1.569609
11385 65 1
11386 65 1.880715
11393 65 1.898164
11397 65 3.847631
11420 65 1.564488
11427 65 1.755494
11476 65 3.974024
11502 65 1.539051
11531 65 3.699551
11537 65 2
11557 65 1.919372
11574 65 1.650335
11664 65 .7560497
11674 65 1.317583
11680 65 1.653507
11685 65 3.767654
11720 65 .6419476
11746 65 3.71362
11806 65 1.806336
11810 65 3.777017
11857 65 3.468074
11891 65 1.573652
11895 65 1.431024
11933 65 1.818292
11951 65 2
11993 65 2.706766
11995 65 1.764509
12003 65 1.141853
12078 65 1.792366
12125 65 1.544249
12144 65 3.875962
12159 65 5.841396
12166 65 1.870768
12173 65 1.936935
12199 65 1.718112
12218 65 4.865694
12227 65 1.841687
12244 65 3.708102
12274 65 2
12349 65 .8290224
12381 65 22.40606
12382 65 1.793632
12383 65 47.23008
12395 65 3.754502
12454 65 5.921825
12468 65 16.35193
12499 65 6.529216
12525 65 38.28826
12591 65 1.12918
12621 65 1.433455
12645 65 4.292861
12675 65 3.954837
12681 65 1.534713
12685 65 4.448567
12691 65 109.7458
12745 65 7.913669
12749 65 42.04455
12814 65 1.923843
12822 65 2.474754
12856 65 5.48316
12883 65 1.709145
12972 65 2.522836
12973 65 4.455355
12992 65 9.405609
13003 65 1.805313
13013 65 7.855989
13078 65 8.489278
13091 65 1.616605
13163 65 1.877552
13167 65 3.920816
13229 65 2.364211
13241 65 4.289195
13273 65 22.40213
13307 65 2
13354 65 13.76197
13355 65 .5195408
13386 65 .9493164
13393 65 17.7882
13416 65 .1433779
13484 65 3.965941
13513 65 1.07897
13523 65 1.841024
13573 65 1.351893
13637 65 1.813215
13640 65 22.10429
13650 65 1.805084
13661 65 2.223074
13710 65 1.902316
13732 65 4.383348
13741 65 1.657857
13746 65 1.83968
13747 65 57.82283
13752 65 2.989069
13792 65 1.949266
13833 65 7.624595
13835 65 2.775143
13836 65 3.6192
13842 65 3
13855 65 5.758597
13859 65 2.850525
13868 65 3.757716
13877 65 8.66095
13925 65 1.85593
14001 65 10.8996
14025 65 5.515414
14079 65 3.339161
14087 65 1.945182
14119 65 1.786457
14130 65 5.219053
14139 65 1.225118
14160 65 1.72458
14171 65 11.31878
14172 65 1.753764
14277 65 .6880514
14294 65 1.809996
14315 65 1.635372
14319 65 3.805974
14320 65 1.43463
14354 65 1.821762
14380 65 5.093423
14448 65 1.416575
14482 65 5.909231
14484 65 1.724655
14492 65 88.80205
14545 65 3.843182
14551 65 .9323926
14575 65 5.598547
14599 65 1.738691
14603 65 1.446453
14688 65 .1413975
14756 65 1.48584
14805 65 1.489367
14830 65 1.740891
14867 65 1.912231
14870 65 1.646386
14885 65 1.478521
14966 65 3.082692
14969 65 1.249333
14981 65 3.698466
15008 65 1.883448
15021 65 29.97785
15100 65 9.490786
15129 65 3.634692
15159 65 1.642819
15195 65 .2426682
15220 65 .6060367
15245 65 1.562579
15265 65 1.939724
1 66 5.6028195
2 66 4.7751328
57 66 12.2840895
101 66 .8926702
121 66 5.5065946
134 66 5.8289048
135 66 2.5986681
136 66 9.9851397
137 66 1.3278416
153 66 .9121755
157 66 1.8723593
158 66 .9336537
160 66 .8540563
161 66 .9282627
163 66 .8842356
165 66 .9229057
180 66 .9611447
202 66 .9159776
288 66 .7620677
297 66 .8227749
298 66 16.3738529
299 66 1.8891174
315 66 .8792342
337 66 .9064675
340 66 .888727
354 66 1.3605508
389 66 .9848493
537 66 .8908402
558 66 .9638012
586 66 .9827115
612 66 .8553903
701 66 5.8474658
702 66 .9398595
711 66 1.9799412
755 66 .965472
777 66 .9071925
783 66 1
920 66 3.8388669
1033 66 .9460828
1117 66 .9414545
1244 66 .9873653
1284 66 .9394048
1301 66 .9568096
1377 66 1.8140507
1380 66 .8739823
1416 66 1
1492 66 1
1538 66 .91228
1556 66 .8651364
1557 66 2.6382082
1613 66 .9853217
1712 66 .9524749
1720 66 3.7487583
1734 66 .7615801
1803 66 .9340679
1876 66 .8350421
1898 66 2
1911 66 .785772
1956 66 1.7887064
1963 66 .9846142
2060 66 1.803422
2077 66 1
2130 66 .9153748
2180 66 .9612901
2191 66 .9898219
2216 66 .9792527
2268 66 .9795125
2283 66 1
2366 66 .9233854
2403 66 .815322
2421 66 1
2509 66 .9152702
2527 66 .9220997
2590 66 2
2804 66 .8556039
2827 66 1.9396495
2849 66 .9371476
2987 66 .9835315
3096 66 .9464354
3181 66 .9440879
3196 66 1.8976916
3300 66 .9678937
3410 66 .5289952
3592 66 1.9728519
3631 66 1.8791291
3654 66 .9676467
3712 66 .9150261
3778 66 1
3812 66 .8824403
3820 66 3.7756029
3907 66 4.9641936
3990 66 .9036291
4003 66 .9396297
4066 66 .9583368
4068 66 .9022306
4084 66 .9618446
4124 66 .8926001
4183 66 .8024178
4197 66 .9160135
4241 66 .661167
4271 66 .8824683
4302 66 2.90337
4343 66 3.9470712
4402 66 .9193517
4530 66 .9891583
4537 66 1.9818782
4559 66 .9339533
4587 66 .9492676
4609 66 1
4682 66 1
4688 66 .9129277
4713 66 .951641
4746 66 1
4798 66 .9726292
4868 66 .9234962
4881 66 .9564013
4893 66 .9635693
4899 66 .9691187
4907 66 .9728681
5002 66 1
5014 66 .9188076
5020 66 2
5068 66 1
5082 66 1
5112 66 40.8444
5124 66 .8505776
5261 66 1
5308 66 1
5311 66 .9208598
5331 66 .9263108
5336 66 1
5540 66 1.961518
5541 66 .9086693
5547 66 .9457907
5561 66 .9774862
5655 66 1.888144
5737 66 .9632958
5765 66 .902599
5791 66 .9786943
6019 66 .9371257
6069 66 .9610379
6115 66 .8526713
6195 66 .9353171
6273 66 1.949212
6297 66 .7136332
6359 66 .7931471
6402 66 1
6554 66 .5128082
6667 66 .8851985
6672 66 .9716744
6736 66 1.896384
6807 66 .9684561
6872 66 .9813811
6981 66 .9782064
6994 66 .9404792
7053 66 1.840939
7060 66 3.832837
7166 66 .900219
7220 66 1
7229 66 .7318135
7319 66 .9663225
7337 66 .9010355
7395 66 1
7440 66 .8867331
7531 66 .9465723
7551 66 .8264602
7649 66 .9247233
7886 66 .7691222
7928 66 .9656696
7988 66 .925491
8034 66 1.93968
8084 66 .9581796
8161 66 1
8203 66 .9843563
8284 66 .924088
8310 66 1
8322 66 .7486535
8332 66 .9773355
8352 66 1
8424 66 1.922496
8556 66 1
8561 66 .9749559
8614 66 .9244354
8761 66 28.51645
8795 66 .888333
8817 66 1
8872 66 .9364038
8885 66 1.838181
8887 66 .9195615
8989 66 1
9008 66 .965563
9015 66 .9491458
9033 66 .8748191
9059 66 .9283373
9122 66 .9062616
9144 66 .9613066
9318 66 5.754489
9340 66 .8376964
9369 66 2.494267
9394 66 1.963442
9428 66 2.844511
9474 66 1.942508
9512 66 .9357926
9515 66 .9596927
9571 66 .8260958
9585 66 .9480749
9776 66 1
9803 66 .7915821
9808 66 .9676789
9829 66 .8935198
9970 66 .8725156
9992 66 .9589941
9995 66 1
10007 66 .9362997
10010 66 .9537867
10053 66 .9427353
10114 66 .9441439
10146 66 1.931062
10227 66 1.178838
10417 66 1
10419 66 .947592
10471 66 .8746917
10505 66 .9639405
10533 66 1.909493
10547 66 .9799484
10583 66 .8600981
10588 66 .9317232
10632 66 .9316153
10647 66 .9593843
10648 66 9.417244
10735 66 1
10911 66 .9543515
10966 66 .9538416
11069 66 1.976188
11096 66 .9487335
11124 66 1.962871
11131 66 1.925382
11165 66 .9640072
11234 66 .9555635
11245 66 1.945998
11303 66 .9456281
11397 66 .9586997
11419 66 .9534735
11452 66 .9727198
11625 66 1
11674 66 .8150278
11746 66 1.922375
11885 66 .962563
11900 66 .9702553
11975 66 .9811565
11988 66 .966312
11993 66 .9205176
12003 66 1.767395
12066 66 1
12093 66 1.098351
12159 66 2.95701
12218 66 .9635957
12293 66 .9573883
12349 66 2.953656
12352 66 .9766365
12381 66 4.567954
12383 66 12.08077
12395 66 1.933457
12454 66 1.707756
12468 66 3.824337
12525 66 9.536025
12578 66 .842377
12591 66 .7639604
12645 66 1.808327
12685 66 3.579477
12691 66 8.967888
12749 66 12.6568
12776 66 1.94624
12856 66 2.859908
12972 66 .599608
13010 66 .9053303
13044 66 .8728136
13167 66 2.978537
13191 66 .9267647
13273 66 4.398455
13354 66 5.664426
13355 66 .8697694
13393 66 3.5031
13425 66 1.948051
13580 66 .9039613
13640 66 6.859832
13661 66 .7894106
13719 66 .9432928
13747 66 14.61511
13792 66 .9862483
13810 66 1.980633
13833 66 1.898245
13835 66 .3969424
13836 66 .8967824
13877 66 1.094936
13940 66 .9766254
14006 66 1.895178
14025 66 1.868651
14045 66 .6742396
14079 66 1.820877
14087 66 1.985141
14127 66 .7771878
14139 66 .7899648
14171 66 1.815353
14172 66 1.933257
14277 66 .9154449
14294 66 .9484987
14309 66 .944848
14319 66 .9474084
14320 66 .846754
14335 66 1
14380 66 .7542683
14396 66 1
14404 66 .9502389
14409 66 .8852245
14419 66 .8730409
14455 66 1.94129
14482 66 .9753965
14492 66 17.33842
14575 66 1.891184
14762 66 .9647219
14806 66 .8394434
14870 66 .9041514
14879 66 .8138694
14966 66 4.75136
14978 66 .9171885
14982 66 .9306879
15021 66 9.638723
15100 66 8.861975
15195 66 .7947218
1 67 4.3679334
2 67 3.64215002
8 67 .06440345
9 67 .92159842
57 67 15.67794392
72 67 1
85 67 .90163378
95 67 .73818077
101 67 .82919703
121 67 4.21480268
135 67 1.36132685
136 67 7.3849678
137 67 2.93033804
148 67 .15585558
153 67 .86023758
160 67 1.76774749
161 67 1.88583846
163 67 .81577434
165 67 1.87731331
220 67 .94002232
244 67 1
277 67 2.96614549
288 67 1.62135838
297 67 .71796683
298 67 11.82079197
299 67 6.23215936
337 67 1.85115382
340 67 .8229219
341 67 .9147776
376 67 1
393 67 .97533352
441 67 .82190611
477 67 .91717947
564 67 .84305599
579 67 .94836043
586 67 1.97248742
612 67 1.76987039
622 67 .78000085
701 67 5.75725958
711 67 .96807876
744 67 .80964458
776 67 .91895775
785 67 .91326589
846 67 .87685602
947 67 .9626112
963 67 1
966 67 .97817971
1031 67 4.70187444
1051 67 .88144947
1109 67 1
1170 67 .89094563
1225 67 .85304266
1292 67 .97117205
1335 67 .67951031
1348 67 .68058911
1356 67 .82233265
1377 67 6.70408336
1556 67 1.78538023
1557 67 3.42425042
1561 67 .86617251
1644 67 .90532799
1654 67 .881662
1720 67 3.6001781
1829 67 1.66028982
1876 67 .73748871
1904 67 1
1911 67 .65908108
1925 67 .92687662
1960 67 .66708399
1975 67 .85386134
1980 67 .95651475
1997 67 .91055791
2052 67 .86844519
2060 67 2.6871689
2180 67 .9383977
2191 67 .98380266
2221 67 1
2251 67 1
2255 67 .86696002
2281 67 1
2288 67 .96682077
2300 67 2
2366 67 1.87807679
2369 67 .78477816
2403 67 .70610643
2522 67 .95279167
2548 67 .9598796
2599 67 .94968299
2657 67 .93882511
2684 67 .98421972
2729 67 .94298623
2766 67 .89822781
2769 67 2.92476556
2827 67 .90395917
2893 67 .8334017
2907 67 .92426827
3000 67 1.68964518
3085 67 .81943789
3086 67 .93083084
3196 67 .83718801
3272 67 .85934818
3302 67 1
3305 67 .95169696
3518 67 1.94535392
3527 67 2.99057363
3552 67 .48513258
3573 67 .90275132
3576 67 .76006527
3577 67 .7875215
3597 67 1.84589264
3686 67 1.8132824
3712 67 .86477395
3743 67 2.71778986
3785 67 1.8246423
3809 67 .53764908
3812 67 .81291741
3819 67 .98951577
3820 67 4.64289812
3847 67 .88666013
3907 67 3.94301824
4008 67 1
4021 67 .90868711
4031 67 1.8245332
4050 67 1.92475957
4230 67 .87512587
4271 67 .81296195
4302 67 .84622463
4315 67 .93198775
4343 67 1.91576995
4406 67 .73170073
4448 67 .91442905
4678 67 1.80384837
4727 67 .94898725
4773 67 .92778253
4798 67 1.95644251
4816 67 .95458626
4891 67 .83128157
4898 67 .92641537
4956 67 .92366721
5112 67 13.02132
5124 67 1.762212
5129 67 1.953026
5149 67 .9820274
5214 67 .7291449
5250 67 .8111948
5332 67 .9695936
5370 67 .8941499
5458 67 .9538282
5527 67 3
5540 67 .9387596
5541 67 2.854658
5546 67 .9144583
5547 67 .9137322
5561 67 .9641719
5623 67 .9219332
5626 67 1
5686 67 1.947101
5750 67 .8950082
5765 67 1.844998
5806 67 .8190504
5821 67 2.769681
5897 67 1
5933 67 .8232053
5948 67 .8422256
5986 67 .9560686
6005 67 .9516838
6019 67 .8999429
6024 67 .955457
6115 67 .7655435
6123 67 .9490875
6182 67 .7498208
6329 67 .6319308
6415 67 .9260404
6416 67 1
6425 67 .934913
6503 67 .9781384
6631 67 .8926876
6640 67 .9578858
6651 67 .9545759
6672 67 1.954923
6699 67 .9178895
6748 67 1
6832 67 1
6834 67 .9553827
6872 67 .9703702
7001 67 .9426565
7060 67 .7339797
7107 67 .9504336
7166 67 .8412101
7206 67 1
7358 67 1
7361 67 1
7376 67 .9133776
7409 67 .7101982
7456 67 1
7551 67 1.723832
7555 67 .9166182
7556 67 1
7685 67 .9554323
7778 67 1
7827 67 1
7938 67 .8730068
7983 67 .8280766
8019 67 .9607215
8028 67 .4908247
8078 67 .8448551
8086 67 1.916507
8092 67 .8417686
8198 67 .872569
8236 67 1.514913
8238 67 .7248035
8318 67 .9113489
8322 67 4.600011
8367 67 .9763694
8424 67 1.876662
8473 67 .9379743
8614 67 1.879748
8693 67 .9537047
8697 67 2
8701 67 .9690233
8727 67 .9443875
8761 67 151.7253
8768 67 .7638682
8770 67 .9028522
8788 67 1.917561
8799 67 1
8851 67 .6812529
8872 67 .898794
9005 67 1
9033 67 2.800789
9182 67 .8949564
9295 67 .7774963
9318 67 5.609298
9321 67 1
9333 67 .9569031
9351 67 .6226125
9364 67 .9807384
9369 67 10.6038
9412 67 .8214345
9444 67 .8739922
9447 67 .8164538
9497 67 .830394
9502 67 .7289107
9546 67 .9192546
9567 67 .9524652
9578 67 .9452811
9639 67 .7823984
9644 67 .9326069
9732 67 .9426969
9749 67 .7972869
9785 67 .9004325
9803 67 2.668327
9829 67 2.830549
9839 67 1
9914 67 .6329541
9960 67 1
9969 67 .8430232
9970 67 .7971234
9992 67 1.934744
10001 67 1.928397
10026 67 1
10066 67 .5117176
10080 67 .9214483
10093 67 2.878118
10134 67 1
10152 67 1.876257
10162 67 1
10196 67 .8870131
10204 67 .9575254
10227 67 1.3276810000000001
10273 67 1
10318 67 .8512332
10331 67 .9170366
10351 67 .2119425
10368 67 .9525494
10444 67 .9291931
10533 67 2.855968
10586 67 .9140736
10648 67 4.072612
10666 67 .8685955
10751 67 .8895888
10891 67 .7144457
10911 67 3.927356
10920 67 .9333849
10932 67 .5360887
10942 67 .7966943
10946 67 .9213745
11137 67 .9609369
11155 67 1
11234 67 .9292845
11326 67 .920841
11344 67 1
11349 67 .8296252
11462 67 .7482409
11502 67 .8011687
11581 67 .9445257
11621 67 .8723727
11685 67 .8997772
11746 67 2.876469
11857 67 .7705528
11900 67 .9526648
11996 67 .9451178
12037 67 1
12049 67 .739807
12155 67 .8859231
12159 67 1.931586
12166 67 .9442558
12173 67 1.972797
12189 67 .8273933
12215 67 1
12218 67 .9420668
12227 67 .9317113
12244 67 .8740893
12300 67 .9139241
12349 67 2.926248
12381 67 8.31245
12382 67 .9109829
12383 67 25.35438
12395 67 5.894104
12401 67 .9452579
12445 67 1.941504
12454 67 4.534927
12468 67 1.720453
12518 67 .8796275
12525 67 7.261638
12565 67 1
12633 67 .9622572
12645 67 .6949743
12676 67 .9258161
12685 67 4.330786
12691 67 69.40059
12749 67 17.86246
12885 67 .9520691
12972 67 6.362823
12973 67 .7650666
12988 67 1
13013 67 .506529
13076 67 .9494658
13078 67 .7796994
13167 67 .965844
13191 67 .8834546
13273 67 18.85994
13342 67 .9245861
13354 67 2.465973
13393 67 16.02647
13482 67 .9521646
13484 67 2.122605
13513 67 .6027122
13515 67 .97683
13533 67 .9242829
13537 67 1.803847
13573 67 .7204381
13580 67 .8471656
13640 67 25.59417
13650 67 1.915923
13661 67 1.664871
13710 67 .9578639
13732 67 1.734006
13747 67 39.02195
13759 67 .947296
13828 67 1
13835 67 5.040304
13836 67 2.835741
13855 67 .8958705
13859 67 .9355239
13877 67 15.5597
14001 67 1.956691
14025 67 2.790973
14045 67 .4815902
14087 67 1.976354
14127 67 .6454203
14130 67 2.663137
14148 67 .7868304
14160 67 .4498453
14277 67 .8654404
14294 67 .9180416
14319 67 .9163066
14320 67 1.756127
14340 67 .5464905
14380 67 .6089465
14419 67 .7979593
14482 67 1.960846
14492 67 48.58164
14500 67 1
14545 67 .9323561
14553 67 .9762016
14575 67 1.826833
14688 67 .1982886
14806 67 .7444928
14870 67 .8474681
14885 67 .7750593
14960 67 1.745859
14966 67 1.604318
14978 67 2.868215
15008 67 .949725
15021 67 13.83369
15090 67 .8895806
15100 67 3.78035
15128 67 1.907042
15195 67 .6733236
15245 67 .8113176
1 68 1.42808084
2 68 .67620301
39 68 .95274374
40 68 .94084831
57 68 11.08923063
93 68 .95444265
101 68 .84545063
113 68 .97311352
121 68 3.28952203
134 68 1.75363183
135 68 4.42210297
136 68 12.53865421
137 68 3.03212704
160 68 2.78984863
161 68 .89670207
163 68 1.83330525
165 68 1.88898817
214 68 .98275422
220 68 .9457298
244 68 1
249 68 .94050706
251 68 1.97713084
288 68 2.6573899
297 68 4.74480509
298 68 30.21848527
299 68 3.40038702
315 68 .82610351
337 68 2.86531802
340 68 1.83977265
341 68 .92288736
351 68 .84701704
364 68 .97736488
369 68 .97846071
373 68 .8690541
436 68 1.79785941
438 68 .69842907
477 68 .92506067
492 68 1
605 68 1.93188458
612 68 .79176952
637 68 .8601746
701 68 .78035875
702 68 .91340087
744 68 .82775879
785 68 .92151951
846 68 .8885744
938 68 1
966 68 .98025613
1013 68 .87688447
1019 68 .97941098
1031 68 1.73024406
1051 68 .89273073
1100 68 .89769054
1109 68 1
1385 68 1
1399 68 .5688666
1404 68 .65724605
1441 68 1.7699029
1473 68 .83451274
1492 68 1
1511 68 .96739117
1519 68 1.84021712
1544 68 .5693688
1584 68 1.89049307
1632 68 1
1720 68 .63822514
1784 68 .93039449
1860 68 .81706984
1876 68 .76246927
1925 68 .93383504
1956 68 .69574823
1960 68 .69876427
1970 68 .90849021
1972 68 .68801236
1980 68 .9606528
2055 68 1
2060 68 .71693789
2080 68 .77675358
2128 68 1
2155 68 1
2180 68 .94425977
2191 68 .985344
2195 68 .98033758
2258 68 1
2351 68 1
2366 68 1.88967899
2463 68 .97854028
2522 68 .95728401
2523 68 1
2548 68 .96369745
2604 68 1
2651 68 .92041669
2657 68 .94464651
2766 68 .90791245
2806 68 1
2827 68 4.91309842
2845 68 1.78663327
2907 68 .9314749
2993 68 1
2994 68 .94224466
3000 68 .71917853
3007 68 .82847004
3018 68 .95622788
3036 68 .93554248
3196 68 .8526812
3203 68 .97014234
3236 68 1
3272 68 .87273261
3301 68 .95940558
3302 68 1
3473 68 1
3534 68 .9199198
3575 68 1
3654 68 .95341292
3686 68 .83105044
3711 68 .82852479
3712 68 .87764206
3728 68 .7992995
3819 68 .99051345
3840 68 .97408914
3857 68 .88280033
3907 68 1.94844062
3998 68 1
4012 68 1
4050 68 1.93191945
4067 68 .91609731
4271 68 .83076049
4315 68 .93845979
4406 68 .75723208
4409 68 1.90424161
4417 68 .95508086
4480 68 .85378862
4518 68 1
4537 68 2.97390548
4600 68 .93750424
4609 68 1
4685 68 .86960658
4737 68 .74291263
4798 68 .96058744
4868 68 1.88983852
4881 68 .93722012
4891 68 .84733681
4898 68 .93341768
4912 68 .49114562
4926 68 .82098632
4956 68 .93093104
5112 68 21.25637
5124 68 .7848395
5151 68 .9614147
5152 68 .8727959
5153 68 1
5252 68 1
5253 68 .8679521
5261 68 2
5282 68 1
5292 68 1
5311 68 .8860423
5387 68 1
5395 68 2.808629
5458 68 .9582219
5527 68 1
5541 68 .8684885
5561 68 .9675813
5564 68 .9397877
5577 68 .9517059
5603 68 .8961681
5669 68 1.972919
5765 68 1.859748
5802 68 .940476
5806 68 .8362695
5872 68 .9618189
5947 68 .9520208
6000 68 .9381463
6005 68 .9562816
6091 68 .9632632
6124 68 .9747884
6130 68 .970043
6195 68 .9068601
6202 68 1
6218 68 .9796236
6288 68 1
6342 68 .9214259
6507 68 1
6554 68 .2984693
6614 68 .9285223
6623 68 .962333
6631 68 1.902899
6719 68 1
6733 68 .8476103
6802 68 .8304772
6814 68 .9097025
6830 68 1
6936 68 .9804672
6972 68 .9140795
6981 68 .9686183
7001 68 .9481133
7008 68 .9036001
7053 68 2.77096
7054 68 .9231682
7060 68 2.759294
7087 68 .9327056
7207 68 1
7228 68 2.917003
7229 68 1.613825
7241 68 2.890493
7395 68 1
7417 68 1.936051
7440 68 .8369015
7449 68 1
7451 68 .8429551
7555 68 1.924553
7639 68 .9393363
7684 68 .9768596
7696 68 .9417077
7854 68 1
7874 68 .9823502
7988 68 .8927109
8021 68 1
8034 68 2.913143
8086 68 .9244524
8128 68 1.746896
8184 68 .7321539
8236 68 1.561074
8317 68 .7878471
8322 68 2.638074
8356 68 .9242324
8364 68 .5027556
8367 68 2.978618
8376 68 1.839799
8424 68 2.888399
8449 68 .9649713
8476 68 1.967559
8512 68 .9038783
8555 68 1
8565 68 .9333444
8576 68 .8980792
8577 68 1
8587 68 .8853809
8614 68 .8911909
8617 68 .9590862
8693 68 1.95811
8711 68 .8761128
8730 68 1
8761 68 112.4643
8794 68 .9266284
8795 68 .8392053
8838 68 1
8872 68 1.908425
8885 68 3.766989
8891 68 1.956105
8892 68 .9552623
8969 68 1
8995 68 .4380969
9008 68 3.950413
9033 68 2.819746
9183 68 .9274253
9227 68 2
9285 68 .9399646
9318 68 4.646477
9333 68 .9610042
9338 68 .9028428
9351 68 1.658525
9369 68 5.831824
9428 68 1.776103
9431 68 .889922
9467 68 .9299502
9474 68 .9172146
9483 68 .8945139
9535 68 .794752
9578 68 1.950488
9584 68 1
9610 68 .8090367
9611 68 .951282
9732 68 .9481499
9785 68 .9099073
9803 68 .6998891
9808 68 .9534593
9859 68 .8259601
9860 68 .9414993
9959 68 .9301969
9960 68 1
9970 68 .8164291
9988 68 1.963974
10007 68 .9082749
10008 68 1
10043 68 .42897
10081 68 1.994296
10146 68 1.900733
10196 68 .897765
10227 68 .05777855
10290 68 .8999114
10291 68 .8292134
10318 68 1.86539
10358 68 .8983273
10411 68 1
10471 68 .8195626
10506 68 .9213782
10533 68 4.869674
10568 68 .9559204
10583 68 .7985485
10594 68 .9227587
10598 68 .8760945
10648 68 5.160862
10793 68 1.668692
10891 68 .741619
10911 68 5.934269
10942 68 2.816041
10966 68 .9335344
11023 68 .9586426
11037 68 1
11039 68 .9779103
11098 68 .9199377
11126 68 .7263072
11257 68 .9687746
11312 68 .9801304
11326 68 .9283738
11335 68 .9521882
11386 68 .9534427
11397 68 2.94053
11419 68 .9330043
11458 68 .9018339
11476 68 3.989861
11674 68 .7336497
11746 68 .8882245
11747 68 .9227152
11763 68 .9303953
11810 68 .9129688
11841 68 .9351799
11891 68 .8335945
11952 68 .7622752
11993 68 .8855495
12141 68 .904529
12142 68 .7933154
12159 68 4.938096
12218 68 .9475797
12230 68 .917111
12267 68 1.88283
12275 68 1
12349 68 1.933267
12362 68 .9725035
12381 68 7.377877
12383 68 23.79645
12395 68 .9041811
12454 68 2.579183
12525 68 6.331901
12645 68 .7240005
12685 68 2.394469
12691 68 29.31407
12726 68 .7319686
12729 68 .9386177
12745 68 2.966304
12749 68 13.06587
12822 68 1.794994
12856 68 1.798275
12911 68 1.892246
12972 68 .4234564
13013 68 3.553488
13078 68 4.800663
13167 68 1.969094
13191 68 2.894545
13227 68 .8117124
13241 68 1.72257
13272 68 1
13273 68 16.25391
13301 68 1
13354 68 2.516791
13355 68 .8124747
13393 68 11.40459
13452 68 .5755253
13484 68 4.206098
13573 68 .7470412
13602 68 .9232793
13640 68 14.91827
13661 68 .6967623
13732 68 .759318
13733 68 1
13747 68 47.68598
13836 68 .851372
13855 68 1.905779
13859 68 2.941659
13877 68 2.696755
13940 68 .9663418
13997 68 .9201239
14006 68 .8490615
14025 68 .8108642
14068 68 .9183566
14087 68 .9786041
14130 68 1.695193
14139 68 .6975602
14148 68 1.807116
14160 68 .502198
14171 68 2.734119
14222 68 .9670911
14277 68 .8782451
14315 68 .857684
14320 68 1.779334
14340 68 1.589646
14380 68 2.646159
14394 68 1.033053
14404 68 .9283467
14409 68 .8347292
14448 68 1.772287
14482 68 .9645723
14492 68 38.28757
14545 68 1.938793
14603 68 2.783948
14688 68 .2745794
14806 68 .7688068
14966 68 .6419707
14974 68 1.96126
15008 68 .9545091
15021 68 9.039832
15041 68 .3354978
15100 68 3.801252
15159 68 .8605906
1 69 3.3409708
2 69 4.6268849
57 69 18.493574
68 69 .900162
70 69 .9674684
93 69 .9475037
101 69 .8219109
118 69 .8551754
121 69 2.1813078
134 69 1.716107
135 69 .3340824
136 69 6.3160739
137 69 4.8847085
148 69 .1198461
153 69 1.8542756
160 69 .7578401
163 69 .8079157
209 69 .8558673
246 69 1.9452189
251 69 1.9736476
252 69 1
263 69 .9695024
277 69 .9647013
289 69 .8704789
290 69 .8992569
297 69 .7059359
298 69 15.6425157
299 69 4.156747
315 69 2.799617
331 69 .8936153
337 69 2.8448043
381 69 1.9103319
389 69 3.974861
397 69 .9129932
418 69 1
497 69 .7410721
565 69 .9773493
578 69 .7058617
579 69 2.9461576
584 69 1.9646308
589 69 .937359
613 69 .9064148
671 69 .9070761
701 69 .7469048
905 69 1.6966705
920 69 1.7326369
1017 69 1.9148669
1021 69 .7923399
1051 69 .8763923
1109 69 1
1117 69 .9028573
1205 69 .9651977
1243 69 .9158666
1244 69 .9790356
1301 69 .9283355
1349 69 .8951769
1356 69 3.8147537
1377 69 6.6914602
1384 69 .8789931
1441 69 1.7348564
1556 69 .776225
1557 69 7.3996901
1561 69 .8604637
1574 69 1.866542
1624 69 .9417313
1705 69 .8032864
1710 69 1
1720 69 4.5831225
1734 69 .6043973
1793 69 1
1801 69 .838715
1860 69 .7892074
1876 69 .7262905
1911 69 1.6445382
1920 69 .8582318
2052 69 .8628333
2059 69 .8956978
2060 69 1.6738242
2073 69 .865555
2092 69 .9029247
2180 69 .9357699
2194 69 1.9790194
2195 69 .9773428
2203 69 1
2221 69 1
2253 69 .9167726
2254 69 .9825615
2283 69 1
2284 69 1
2293 69 .8425666
2304 69 .9218383
2358 69 .8613551
2366 69 2.8728758
2403 69 .6935695
2520 69 1
2521 69 .967661
2580 69 .7702427
2590 69 1
2594 69 .8928318
2624 69 .8004824
2707 69 .9561357
2729 69 .9405541
2769 69 .9215562
2788 69 .8937126
2827 69 3.8998623
2845 69 .754135
2849 69 .895711
2889 69 .9360232
2893 69 .826295
2907 69 2.9210377
2966 69 1
2987 69 1.9726744
3000 69 .6764061
3007 69 .802344
3035 69 .889063
3097 69 .9188475
3226 69 .8823539
3260 69 1
3302 69 1
3336 69 .8911145
3373 69 .928228
3411 69 .8468225
3435 69 1
3572 69 1.8560021
3576 69 .7498302
3577 69 .7784576
3587 69 .8567137
3619 69 .9241265
3686 69 .8053174
3712 69 1.8590055
3743 69 .7057514
3776 69 1
3811 69 1
3819 69 .9890685
3820 69 5.6276649
3840 69 1.9701426
3861 69 .6651203
3874 69 1
3897 69 1
4050 69 .92155
4064 69 .8867862
4066 69 4.9308696
4158 69 1
4190 69 .9219927
4298 69 .9051587
4326 69 .7580375
4330 69 .9695887
4343 69 .9121769
4406 69 .7202556
4417 69 .9482391
4448 69 .9107788
4532 69 .8205784
4537 69 1.969931
4611 69 .8611407
4684 69 1.930817
4732 69 .9180626
4742 69 1
4747 69 .8660846
4777 69 1
4798 69 .9545844
4816 69 .952649
4868 69 .8730596
4881 69 .927658
4891 69 1.8240844
4923 69 1
4926 69 1.7937204
4971 69 1.9425584
5006 69 .9013532
5020 69 1
5042 69 1
5049 69 .89914
5112 69 60.46767
5148 69 .9116896
5151 69 .9555377
5153 69 1
5184 69 .8335155
5226 69 .9365016
5264 69 1
5458 69 .9518587
5474 69 .9138083
5527 69 2
5541 69 .8484578
5547 69 .9100522
5550 69 1.948107
5577 69 .9443501
5594 69 .8888914
5603 69 1.880353
5646 69 .8340222
5649 69 .7765098
5652 69 .9006962
5655 69 1.814401
5764 69 1
5765 69 5.838386
5840 69 .796765
5854 69 .9623065
5880 69 .9197149
5896 69 2
5947 69 .9447129
5951 69 2
5957 69 .9304552
5976 69 1
6000 69 1.928725
6054 69 .6570438
6073 69 1.919601
6115 69 .7555421
6118 69 1
6182 69 .7391486
6195 69 2.892674
6216 69 .8498261
6232 69 .9048087
6252 69 .9547271
6329 69 1.61623
6381 69 .9200144
6395 69 .84972
6432 69 1.955713
6465 69 .7875159
6512 69 1.967985
6520 69 .7828028
6558 69 1.976054
6623 69 .9565959
6631 69 .8881099
6640 69 1.956089
6814 69 .8959491
6842 69 3.876593
6940 69 1
6981 69 .9638385
7053 69 .7360746
7228 69 4.904362
7229 69 .5550064
7257 69 1.894689
7409 69 .6978359
7424 69 1
7435 69 .8910439
7551 69 .7120507
7634 69 .8823689
7684 69 1.973335
7691 69 1.926988
7858 69 1
7886 69 6.616912
7928 69 .9430366
7938 69 .8675896
8093 69 .848013
8128 69 .7083458
8142 69 1
8175 69 1
8253 69 .8555988
8322 69 .5829485
8323 69 .8593997
8344 69 .7958694
8367 69 .9753614
8394 69 .7839285
8424 69 1.871401
8462 69 .9364944
8463 69 1
8473 69 .9353284
8508 69 1
8522 69 1
8542 69 .7556233
8614 69 .874618
8727 69 .9420152
8761 69 115.9457
8815 69 .8909469
8851 69 .6676559
8877 69 1
8885 69 1.731498
8886 69 1
8890 69 1.923155
8891 69 .9494187
9014 69 .9597106
9033 69 1.792291
9059 69 .8810924
9128 69 .9615679
9174 69 1
9180 69 .9575803
9182 69 .8904755
9244 69 1.966556
9285 69 .9308205
9318 69 1.592632
9321 69 1
9351 69 1.606514
9362 69 1.829785
9369 69 3.501585
9412 69 1.813817
9416 69 1
9428 69 6.742001
9432 69 1
9447 69 .8086241
9456 69 1
9512 69 1.893463
9515 69 .9331194
9571 69 .7114461
9578 69 1.942947
9610 69 .7799507
9671 69 1.694096
9688 69 .9424489
9723 69 1
9733 69 1
9764 69 .9480534
9892 69 .8406651
9924 69 .9102201
9959 69 .9195651
9961 69 .8087683
9970 69 .7884691
9995 69 1
10010 69 1.92332
10048 69 .7947082
10220 69 1
10243 69 .8757996
10273 69 1
10315 69 .9391358
10318 69 .8448871
10358 69 .8828413
10360 69 1
10418 69 .9490533
10431 69 1
10435 69 .904427
10458 69 .9823435
10505 69 2.940168
10546 69 .9600458
10547 69 .966729
10549 69 .803726
10556 69 .871877
10583 69 .7678651
10586 69 .9104082
10594 69 .9109939
10604 69 .8633842
10642 69 1
10647 69 .9326076
10648 69 3.033052
10666 69 .8629901
10738 69 .9349907
10769 69 .9245544
10835 69 1
10891 69 2.702265
10911 69 7.924257
10920 69 .9305432
10966 69 .9234109
11001 69 1
11023 69 .9523434
11044 69 .7566559
11096 69 .914935
11100 69 .92675
11137 69 .9592706
11146 69 .8590308
11148 69 1
11172 69 1
11189 69 1
11209 69 .8798712
11234 69 .9262679
11335 69 1.944906
11386 69 2.946351
11393 69 1.954199
11452 69 1.954735
11476 69 .9883172
11505 69 .8408619
11518 69 .8666001
11535 69 1
11557 69 2.513985
11574 69 1.842737
11674 69 1.693081
11685 69 4.895502
11722 69 .90892
11746 69 3.8712
11810 69 .8997129
11857 69 .7607651
11871 69 .9009187
11988 69 .9441025
11993 69 .8681173
11996 69 .9427767
12155 69 .8810569
12159 69 .9286674
12218 69 1.939595
12222 69 .9122746
12223 69 1
12244 69 1.868718
12293 69 .9292958
12298 69 1.950812
12349 69 .9231024
12381 69 9.28312
12382 69 .9071856
12383 69 18.15621
12395 69 8.889587
12450 69 2.93582
12453 69 1
12454 69 .5150881
12468 69 4.708528
12499 69 .7882636
12525 69 9.230141
12577 69 .9283366
12578 69 .7384611
12591 69 .6083468
12597 69 .9758423
12610 69 1
12621 69 1.745195
12645 69 .6819625
12685 69 6.302239
12691 69 27.9911
12745 69 .9611722
12749 69 14.77127
12792 69 .9192815
12799 69 .7988617
12800 69 .8881807
12822 69 1.763769
12843 69 1
12856 69 2.76755
12898 69 .930431
12972 69 9.335642
12973 69 1.755045
12992 69 1.732671
13003 69 1.912439
13013 69 .4854785
13078 69 1.770302
13191 69 2.878483
13204 69 .5849662
13248 69 1.965393
13273 69 15.68334
13307 69 1
13324 69 .8965829
13354 69 3.443193
13355 69 .7839124
13359 69 1.94325
13374 69 .9703261
13393 69 9.856971
13416 69 1.614732
13484 69 2.085177
13499 69 .9550556
13523 69 .9285
13577 69 .9132673
13639 69 .9257761
13640 69 7.448886
13650 69 .9123363
13661 69 .6505756
13667 69 .7919874
13725 69 .7785112
13732 69 2.722659
13747 69 45.72428
13759 69 1.945048
13800 69 1
13828 69 1
13833 69 1.831161
13835 69 2.999365
13836 69 .8287342
13855 69 .8914286
13868 69 .8910321
13877 69 4.498255
13906 69 .8597365
13961 69 1.985809
14001 69 6.954844
14025 69 3.782057
14033 69 .8787017
14045 69 1.459476
14079 69 .7027862
14148 69 .777737
14160 69 .4263768
14171 69 3.693622
14288 69 1.85398
14309 69 1.908488
14319 69 .9127364
14327 69 1
14335 69 1
14369 69 .8896243
14380 69 2.592265
14404 69 .917433
14434 69 .9010469
14482 69 .9591763
14492 69 21.26518
14545 69 .9294705
14569 69 .8580727
14603 69 2.751041
14756 69 .7687554
14870 69 1.840961
14879 69 1.691159
14885 69 .7654638
14960 69 1.735018
14966 69 2.587439
14978 69 .8625935
14999 69 1
15021 69 11.74127
15041 69 .2342862
15100 69 11.77098
15195 69 1.659388
1 70 3.99670757
2 70 1.78278598
8 70 34.75496681
9 70 .39211664
11 70 .84242986
13 70 4.85726388
19 70 .85805348
29 70 8.86863266
39 70 .92430044
54 70 1
55 70 1
62 70 .84912148
70 70 .70708673
73 70 .72041647
74 70 2.96482868
80 70 7.92967656
82 70 36.99631179
93 70 1.78106033
95 70 1.95339487
101 70 .32622391
109 70 1.77939814
117 70 .49169789
121 70 8.25239728
134 70 2.8655822
156 70 132.75634644
157 70 3.16469115
160 70 3.38034107
192 70 1
196 70 .29204384
210 70 1.35634085
214 70 .97367099
223 70 2.86504507
226 70 .80735939
249 70 1.78027893
255 70 2
260 70 .27555408
263 70 .93174006
277 70 3.94574009
278 70 1
288 70 5.14096626
297 70 .39268886
298 70 43.23001823
326 70 1
331 70 1.76024009
332 70 .65265736
337 70 16.5461938
338 70 .93345147
340 70 3.73659068
343 70 2
351 70 1.40530564
363 70 .96851105
373 70 1.86910779
380 70 .28168434
389 70 4.95043138
437 70 .74899313
441 70 .19374557
446 70 16.13223057
448 70 .7207159
450 70 2
451 70 .530712
455 70 1.85473432
477 70 4.83640376
482 70 .91642784
489 70 6.96356943
492 70 1
501 70 .53121098
502 70 .90211889
504 70 .34867171
520 70 1
532 70 .52652958
558 70 .71469408
565 70 .91450929
576 70 .80565051
579 70 .38695658
583 70 .7056979
584 70 2.94547859
586 70 3.951038
589 70 2.89483829
594 70 .45262046
596 70 2.96177615
613 70 .17336009
630 70 .39340176
643 70 .58611203
660 70 1.83625675
669 70 1
671 70 4.78776598
688 70 1.96374897
701 70 12.23587346
702 70 2.86955475
705 70 .63376937
713 70 1.96356427
747 70 .76502596
755 70 3.87315359
783 70 2
797 70 1
804 70 1.97941917
847 70 1
850 70 .54832929
855 70 1
880 70 .63827337
882 70 1
887 70 1.71636829
905 70 .86927081
926 70 1
946 70 1
963 70 1
966 70 1.95098143
967 70 1
988 70 1
1013 70 .80209713
1017 70 1.9005143
1021 70 1.1662368
1031 70 1.82822932
1040 70 .71976426
1051 70 2.71892323
1098 70 .86819914
1099 70 .92864996
1100 70 .74840561
1170 70 5.92261805
1174 70 2
1195 70 .55092019
1196 70 .94025329
1204 70 .95851275
1222 70 .90375773
1225 70 1.54295122
1243 70 .87257321
1244 70 2.93342267
1252 70 1
1276 70 1
1292 70 1.95915263
1301 70 3.90350919
1302 70 1
1335 70 .26069528
1362 70 1
1377 70 84.04028691
1378 70 1.91645157
1441 70 2.0723682
1492 70 1
1515 70 .15734915
1537 70 1.05828015
1540 70 2.95161295
1556 70 7.03083817
1557 70 3.17694105
1564 70 .96988032
1574 70 .74744626
1584 70 1.80405839
1591 70 .58225511
1613 70 1.96317004
1617 70 1
1618 70 3.81947871
1624 70 2.85616369
1636 70 .93745983
1644 70 1.95103288
1645 70 1
1654 70 .40204315
1683 70 1
1685 70 1
1705 70 .16882304
1711 70 .64875476
1716 70 1
1720 70 3.16119355
1747 70 .30812438
1783 70 1
1785 70 .89040991
1814 70 .57422827
1829 70 .19651026
1835 70 .72130558
1860 70 3.44695556
1878 70 1
1911 70 1.6012455
1913 70 .96241773
1920 70 .52551152
1925 70 1.87449515
1929 70 1
1932 70 .88409486
1934 70 .78523541
1949 70 1
1960 70 .28379036
1963 70 .89154769
1970 70 1.86498169
1972 70 .62377168
1975 70 .55726158
1980 70 1.95216286
1985 70 1.93003093
2025 70 1
2041 70 .92091285
2078 70 .81461448
2082 70 1
2109 70 1
2120 70 .68377072
2140 70 .91160377
2180 70 .87568452
2194 70 1.95880734
2195 70 4.95318453
2209 70 37.71390622
2221 70 1
2222 70 .53312195
2228 70 1
2238 70 1.74663904
2248 70 .9006878
2254 70 1.95417231
2255 70 .81192652
2281 70 1
2301 70 .41750819
2304 70 .86720326
2324 70 1
2326 70 1
2351 70 3
2366 70 .78784421
2368 70 .67208852
2370 70 .87140198
2372 70 .91523341
2373 70 .84611377
2391 70 .87847849
2400 70 1.82588842
2402 70 1
2403 70 3.99553133
2500 70 1
2513 70 .89646012
2522 70 1.44636695
2524 70 .86154872
2532 70 1.86728689
2538 70 1
2543 70 .85571842
2548 70 2.92571183
2564 70 .42748355
2567 70 1
2594 70 1.73403055
2604 70 1
2612 70 .90515029
2657 70 .81434729
2663 70 .91735933
2664 70 1.78311372
2671 70 1.26126886
2674 70 12.92864103
2684 70 .92761353
2686 70 .19435845
2687 70 1.97311768
2696 70 1
2700 70 1
2702 70 1
2707 70 .93665616
2724 70 1
2737 70 .77627116
2741 70 .80347733
2748 70 1
2769 70 5.80986878
2770 70 2.87003231
2779 70 .9653017
2804 70 2.91728017
2807 70 1
2821 70 .7839741
2827 70 7.76202975
2831 70 3
2842 70 .72217347
2843 70 1
2845 70 5.31933643
2893 70 5.38793379
2907 70 8.80181742
2909 70 1
2971 70 1
2987 70 2.93183146
2994 70 .88461459
2997 70 .87879981
3000 70 .62454776
3007 70 4.25533894
3028 70 6.7862624
3056 70 1
3098 70 2.86903672
3106 70 1
3121 70 1
3126 70 1
3159 70 .82060971
3177 70 1
3181 70 .78690453
3194 70 .74155014
3226 70 .71505653
3272 70 .72946929
3274 70 .22282564
3275 70 3
3294 70 1
3300 70 .92811289
3314 70 .76616683
3315 70 .93679384
3325 70 .56537515
3331 70 .93274208
3366 70 1
3373 70 1.25560105
3378 70 1
3383 70 1.67413535
3413 70 .32035128
3418 70 1
3425 70 .73794569
3451 70 1
3476 70 5.88719185
3479 70 18.85648763
3486 70 1
3493 70 1.13291486
3504 70 .83829709
3516 70 1.98325622
3518 70 2.90839386
3520 70 1
3535 70 6.95399893
3567 70 2.97064889
3572 70 .89142292
3573 70 2.71714905
3574 70 .91638601
3575 70 2
3592 70 .9488093
3594 70 .76223767
3597 70 .5591748
3614 70 2
3654 70 .91208074
3662 70 .63577182
3682 70 .81169217
3686 70 4.85342149
3711 70 .89924686
3712 70 8.67057651
3721 70 1.86693275
3723 70 .04207565
3769 70 1
3773 70 2.98011307
3776 70 3
3782 70 1.84906184
3807 70 .72528703
3809 70 3.14533813
3816 70 .73292815
3819 70 7.98362492
3833 70 2.953867
3834 70 1.84522042
3850 70 .94593864
3853 70 .86353589
3857 70 .95601894
3861 70 5.9049365
3865 70 .84351045
3877 70 1
3882 70 2.93702812
3887 70 .48028612
3907 70 9.8367928
3913 70 1.77010213
3947 70 1
3949 70 1.58583718
3990 70 .58704722
3992 70 .71127578
4003 70 .7158542
4008 70 2
4012 70 1
4021 70 .25759972
4034 70 2.9223758
4040 70 .62201195
4042 70 1
4050 70 1.0160543
4066 70 3.94963511
4070 70 3
4086 70 4.04208087
4130 70 .77564675
4135 70 .18231118
4137 70 .72342086
4143 70 .90509304
4162 70 38.87168867
4163 70 3.94723208
4183 70 21.62163028
4198 70 .04328195
4207 70 2.78055303
4229 70 .76614637
4232 70 1
4240 70 .91029748
4241 70 3.77737555
4260 70 .45879251
4261 70 .77880993
4271 70 .17515565
4298 70 1.72908341
4302 70 1.19119458
4315 70 1.80920801
4316 70 .73009987
4326 70 .58120434
4333 70 .96643439
4343 70 3.79795752
4366 70 .86110355
4378 70 1
4402 70 7.73214615
4406 70 2.95066879
4409 70 .69838058
4414 70 .22343962
4447 70 1
4462 70 .43451875
4481 70 1
4495 70 1
4518 70 1
4525 70 1
4530 70 .88471351
4533 70 1.97790047
4537 70 .68294548
4541 70 1
4543 70 1
4561 70 1.97958636
4641 70 .49563384
4655 70 1
4666 70 1
4678 70 .11758816
4684 70 .91787163
4697 70 1
4726 70 .87525023
4768 70 .54625668
4781 70 .40430388
4798 70 9.90586491
4805 70 1
4812 70 .57829235
4817 70 2
4835 70 .96142489
4838 70 1
4867 70 .70027658
4868 70 4.58503575
4874 70 .82250558
4875 70 .94328178
4877 70 1
4880 70 1.96596066
4881 70 .93686463
4888 70 1
4891 70 2.45891288
4898 70 .23889988
4917 70 1
4958 70 1
4965 70 2
4983 70 .9339623
4991 70 .18142637
5006 70 .1198677
5016 70 .1252683
5017 70 1.95921
5027 70 3.940656
5044 70 1
5054 70 1
5062 70 1
5109 70 .5242701
5110 70 2.956443
5112 70 28.36869
5115 70 2
5151 70 .8963954
5152 70 1.612743
5171 70 .8676722
5194 70 1
5220 70 1
5251 70 3
5253 70 .4905345
5302 70 .5195671
5311 70 1.755441
5331 70 .9718572
5332 70 1.949244
5343 70 .9246968
5358 70 .8953901
5361 70 .9264978
5386 70 2.732296
5404 70 .1081171
5427 70 .6781397
5458 70 2.918798
5460 70 .9269568
5474 70 4.898381
5476 70 .4467959
5516 70 1
5519 70 1
5540 70 6.881603
5541 70 3.805959
5543 70 .7214043
5550 70 4.950071
5551 70 2
5555 70 1
5574 70 1
5589 70 .8342253
5603 70 .4978418
5611 70 1
5626 70 1
5627 70 .9343202
5628 70 1
5638 70 .8910267
5648 70 3.859399
5650 70 1
5655 70 .2479688
5669 70 .9632464
5686 70 .7512539
5695 70 1.97903
5713 70 .8678747
5723 70 .9078989
5749 70 .4326282
5756 70 .4766249
5765 70 10.53001
5778 70 .7267474
5791 70 .945517
5843 70 1
5859 70 4.830011
5860 70 17.64765
5869 70 1
5880 70 2.853326
5910 70 .7313725
5933 70 .1865594
5947 70 .8968718
5952 70 .5461218
5957 70 .2458522
5959 70 1
5964 70 1
5971 70 .7216575
5987 70 .8573946
5991 70 1
6022 70 2.90624
6066 70 1.72895
6073 70 .8880401
6086 70 94.49779
6091 70 1.917548
6094 70 2.718065
6115 70 1.099656
6124 70 .679545
6130 70 3.9422
6147 70 .7886899
6155 70 .966296
6182 70 .2396981
6188 70 1
6213 70 1.934979
6216 70 .8607698
6218 70 1.954966
6222 70 5.648539
6227 70 .65042
6232 70 .8884597
6246 70 .9705168
6248 70 1
6252 70 .9043236
6267 70 .5402576
6294 70 2
6310 70 1
6355 70 1
6401 70 1.417007
6418 70 1.926699
6420 70 .4143219
6423 70 1
6431 70 1
6432 70 .905592
6434 70 1
6439 70 .8228144
6442 70 1
6503 70 .9665391
6522 70 .6653277
6554 70 13.9949
6558 70 .982425
6560 70 1
6586 70 .6682012
6590 70 1
6620 70 1
6628 70 2.878986
6640 70 16.90785
6642 70 .8630315
6650 70 .7558181
6651 70 4.983972
6693 70 .9583261
6699 70 1.867861
6711 70 .7631739
6719 70 1
6814 70 .1117475
6816 70 .1638208
6829 70 .7778452
6834 70 .9329983
6841 70 2.975576
6842 70 1.579418
6851 70 1.464076
6862 70 1
6866 70 .8664507
6871 70 .9127434
6872 70 .9165516
6903 70 .178201
6908 70 3.866771
6924 70 1
6936 70 1.973983
6981 70 1.917013
7008 70 .6011987
7027 70 .6013341
7041 70 3.973607
7053 70 1.650455
7054 70 .1265839
7060 70 .7885454
7070 70 1
7087 70 9.934379
7089 70 2
7100 70 1
7112 70 .8149962
7127 70 .7849388
7141 70 6.938773
7142 70 .9805613
7151 70 12.84349
7163 70 1
7166 70 1.886937
7168 70 1.824785
7220 70 3
7228 70 10.79559
7229 70 1.016745
7241 70 1.828846
7257 70 .7473375
7288 70 1.87966
7319 70 1.055366
7376 70 .8196188
7381 70 1
7396 70 1.805131
7419 70 2.823961
7428 70 5.980585
7431 70 1
7442 70 1
7497 70 1
7512 70 1
7531 70 .7303155
7535 70 .626385
7545 70 .7099573
7551 70 1.695408
7559 70 1.782784
7561 70 1
7610 70 1
7612 70 1
7629 70 1.230989
7631 70 1.894788
7676 70 .8270479
7685 70 2.935301
7691 70 2.814046
7696 70 .8181974
7714 70 1
7723 70 1.786998
7731 70 .9507297
7740 70 .9445656
7747 70 .7454028
7773 70 1
7776 70 1.675029
7778 70 2
7783 70 .4178548
7798 70 2
7805 70 2.587459
7822 70 .9448676
7832 70 1
7845 70 1.964388
7862 70 .3610816
7910 70 .7139613
7918 70 1
7928 70 1.911409
7947 70 .7410933
7974 70 2
8001 70 1
8007 70 .9324789
8013 70 1
8019 70 .9221619
8024 70 .7521568
8028 70 .7098112
8031 70 6.948036
8084 70 .8774972
8086 70 8.785754
8097 70 .7833657
8104 70 .5514912
8140 70 .937311
8141 70 3
8142 70 1
8151 70 1
8181 70 2
8184 70 .5630967
8190 70 1
8198 70 .7906586
8203 70 .954005
8252 70 .06356821
8253 70 .8681352
8283 70 .6789612
8306 70 .7530591
8318 70 .5792494
8322 70 7.546821
8356 70 4.876549
8362 70 1
8367 70 2.914231
8380 70 3.764115
8383 70 .2608929
8419 70 1
8424 70 7.642683
8430 70 1.851993
8435 70 2.52855
8441 70 .675009
8444 70 .7015117
8462 70 .2117117
8473 70 1.859187
8492 70 2
8505 70 1
8506 70 .6372498
8512 70 .2168269
8517 70 5.971746
8538 70 1
8565 70 .6333792
8578 70 2
8579 70 1.745957
8580 70 1
8582 70 .8412185
8587 70 .02127848
8594 70 .8574231
8597 70 1
8671 70 1
8693 70 .913255
8697 70 2
8701 70 1.748585
8711 70 1.676758
8727 70 .8361699
8751 70 1
8770 70 2.723344
8794 70 .8790808
8795 70 .04142125
8807 70 1
8872 70 .868034
8875 70 .8372237
8876 70 .3548534
8884 70 2.434618
8885 70 2.297149
8890 70 1.049692
8891 70 1.330078
8899 70 1.953694
8920 70 1
8924 70 .8935056
8925 70 3.966813
8939 70 1
8966 70 .3743584
8992 70 1
9001 70 .9535882
9004 70 1.637337
9008 70 .5916215
9010 70 1
9026 70 2.970491
9033 70 5.216889
9049 70 1
9059 70 .2396036
9062 70 4.929909
9064 70 1
9101 70 1.624759
9122 70 .2973387
9128 70 1.949263
9175 70 .9085711
9180 70 .5200631
9182 70 .6665413
9183 70 1.886907
9193 70 1
9196 70 .9249905
9228 70 1
9230 70 1
9244 70 3.95888
9296 70 .7427751
9298 70 1
9315 70 .4549019
9318 70 39.742
9333 70 5.898457
9338 70 .7455143
9340 70 1.907325
9341 70 .8328674
9346 70 3.16217
9351 70 8.927353
9364 70 1.969696
9394 70 .8909815
9396 70 .09324836
9399 70 .2036132
9412 70 1.624386
9447 70 .417084
9456 70 1
9474 70 3.852642
9494 70 1.792296
9500 70 1
9502 70 .7699845
9515 70 4.958167
9534 70 1
9547 70 2
9576 70 .4140923
9578 70 2.865356
9592 70 2
9603 70 .4369829
9610 70 .2839278
9611 70 1.925163
9644 70 2.953769
9647 70 2
9654 70 2
9688 70 2.931264
9699 70 3.52691
9717 70 1
9732 70 1.88623
9733 70 1
9760 70 .697118
9763 70 .4230917
9764 70 1.85944
9783 70 1
9785 70 .8643043
9799 70 1.961675
9800 70 1
9803 70 3.70834
9826 70 6.792498
9829 70 .4211773
9833 70 .7907317
9836 70 1
9858 70 .9734214
9859 70 .4058487
9908 70 .5294625
9914 70 4.720299
9930 70 .4894358
9969 70 3.880297
9970 70 1.977518
9984 70 1.847655
9992 70 .8747515
10007 70 .6274191
10010 70 3.523288
10013 70 1
10027 70 1
10028 70 3.966142
10036 70 .7213927
10039 70 .6458138
10044 70 .8523062
10048 70 2.809409
10062 70 2.949633
10069 70 1
10081 70 1.919985
10093 70 5.734797
10105 70 1
10148 70 .898851
10152 70 .06701392
10169 70 .06160934
10184 70 3.748136
10196 70 2.701552
10204 70 .389089
10207 70 1.970012
10227 70 122.9932
10243 70 .9356004
10246 70 .7240782
10253 70 1.885296
10262 70 2
10273 70 1
10312 70 1
10313 70 2
10318 70 7.627579
10358 70 1.551477
10369 70 3.969863
10379 70 1
10389 70 2.333357
10394 70 3.981943
10418 70 9.920629
10427 70 .02142778
10449 70 1.40879
10458 70 2.97918
10505 70 1.756669
10511 70 1
10519 70 .7405271
10533 70 10.56623
10541 70 .6263393
10546 70 2.973939
10547 70 1.955312
10568 70 .9558782
10582 70 .6319005
10583 70 .1211325
10594 70 1.917464
10596 70 3.231354
10600 70 .6259393
10604 70 .7582163
10612 70 2.909444
10624 70 1.951362
10631 70 .6997724
10632 70 .6421105
10648 70 15.95652
10689 70 .5435739
10738 70 .7255503
10760 70 1
10764 70 .8610145
10769 70 .1603162
10788 70 .5631866
10801 70 .8943929
10837 70 .3381072
10838 70 1
10891 70 .7608234
10901 70 .8964248
10911 70 2.706417
10933 70 .1476985
10942 70 29.50489
10966 70 .4908178
10972 70 1.973234
10990 70 .06762414
11011 70 .5311225
11039 70 .97111
11047 70 .8768391
11069 70 2.812917
11070 70 1
11084 70 6.96724
11096 70 3.895303
11098 70 1.697914
11108 70 .6528378
11126 70 .1857746
11129 70 3
11130 70 .1290095
11136 70 .7987419
11144 70 2
11145 70 .5726626
11146 70 .7754932
11152 70 2.887067
11155 70 1
11162 70 1
11165 70 .933886
11189 70 1
11209 70 .1751212
11243 70 2
11257 70 .9492591
11258 70 .8890446
11286 70 .6924378
11304 70 .8339692
11312 70 1.949422
11322 70 2
11323 70 1
11326 70 1.891116
11335 70 .6703986
11345 70 1.982091
11349 70 .3400316
11368 70 .9773315
11386 70 1.85172
11389 70 .7763764
11393 70 1.927754
11397 70 9.882571
11413 70 .9683638
11428 70 1
11452 70 3.850981
11458 70 .7539853
11460 70 1.983216
11482 70 1
11498 70 1.821111
11502 70 1.075356
11510 70 .6784882
11537 70 1
11556 70 1
11560 70 .5590312
11567 70 .1553921
11574 70 .6951228
11666 70 .4776199
11672 70 1
11674 70 .5939953
11676 70 .2055476
11680 70 .6339355
11682 70 1
11685 70 1.319181
11735 70 3
11774 70 1
11839 70 .721182
11871 70 .8430413
11882 70 1
11884 70 1
11908 70 .64186
11942 70 .7467617
11988 70 .8852813
12003 70 .1656519
12066 70 2
12070 70 1
12093 70 12.1483
12098 70 3.965314
12136 70 1
12138 70 2.947361
12146 70 1.951745
12155 70 .8464254
12159 70 2.652916
12161 70 2.883306
12166 70 8.905017
12170 70 .4103272
12173 70 .9556411
12183 70 1.91209
12185 70 .9403619
12189 70 .7515347
12199 70 1.738564
12218 70 2.246745
12227 70 2.291241
12240 70 .953315
12244 70 3.731059
12267 70 1.536254
12293 70 1.844981
12295 70 .9463897
12298 70 .9394171
12300 70 1.751323
12308 70 1
12315 70 .4074732
12332 70 4.798702
12335 70 .9648713
12343 70 1
12346 70 1
12349 70 6.800607
12365 70 1.772504
12376 70 .686994
12381 70 12.1129
12394 70 .8120067
12395 70 15.65394
12454 70 .6001153
12468 70 .6268577
12525 70 14.0313
12532 70 1
12582 70 1
12610 70 1
12611 70 1
12633 70 .4966786
12648 70 1.084587
12729 70 1.153424
12745 70 2.406481
12749 70 9.552229
12808 70 3.771604
12907 70 1
12915 70 100.0516
12972 70 .3438407
13126 70 5.85445
13167 70 8.912834
13227 70 1.845657
13248 70 1.917463
13280 70 1
13295 70 1
13296 70 3.893567
13330 70 1
13354 70 3.202145
13359 70 .8494153
13363 70 .9027262
13386 70 .9614688
13426 70 .6840464
13427 70 1
13444 70 1.922497
13482 70 5.936216
13504 70 1
13523 70 .8902873
13537 70 2.086011
13568 70 2.914829
13573 70 1.691009
13584 70 .9251331
13640 70 33.75883
13701 70 1
13723 70 1
13770 70 2.839715
13792 70 .9564032
13828 70 1
13836 70 1.884618
13851 70 1
13855 70 1.720189
13859 70 1.120285
13886 70 .4209026
13925 70 4.889251
13952 70 127.8198
13974 70 1.033313
14001 70 5.885822
14025 70 1.036627
14059 70 .1809032
14062 70 .7665579
14070 70 1
14087 70 .6641942
14096 70 2.979442
14121 70 1
14127 70 1.479789
14160 70 .9986914
14171 70 2.041058
14246 70 1
14277 70 2.589087
14288 70 .597888
14294 70 .06389616
14295 70 .9584597
14307 70 1.831246
14316 70 .103208
14322 70 3
14327 70 1
14338 70 .9554047
14354 70 .7904357
14387 70 1
14404 70 1.023722
14409 70 .4233222
14429 70 1
14445 70 1
14447 70 1
14449 70 1.934888
14482 70 .6475254
14492 70 34.94989
14494 70 .7271658
14545 70 .0803261
14551 70 .5725137
14553 70 .9584712
14569 70 2.772102
14575 70 4.270554
14605 70 .8640746
14653 70 3.963097
14657 70 1
14688 70 1.085906
14689 70 1
14692 70 .4974492
14793 70 .8023064
14802 70 1.858798
14813 70 1
14829 70 .7924212
14830 70 1.429239
14870 70 2.333643
14914 70 1
14978 70 2.461276
14999 70 1
15008 70 1.867283
15021 70 95.39606
15045 70 1.054691
15051 70 .9408673
15064 70 1.841365
15100 70 7.67875
15118 70 1
15128 70 5.926112
15129 70 1.759098
15144 70 .7759101
15156 70 .8290377
15161 70 1.756384
15186 70 .9785362
15225 70 1
15245 70 1.073577
1 71 3.45608051
2 71 .69205527
8 71 1.19488041
50 71 1.88034983
57 71 11.28069169
70 71 .97315058
82 71 1.07377786
99 71 .87921129
101 71 1.85301696
121 71 12.32430517
134 71 5.76569337
135 71 3.4503953
136 71 8.61019789
137 71 6.07951157
148 71 .27357876
157 71 2.82520218
158 71 .90914199
161 71 .90175926
162 71 .48034315
165 71 .89442302
193 71 .83615664
206 71 .95592129
210 71 .83711949
249 71 1.94341968
283 71 1
297 71 2.75729877
298 71 13.40361836
299 71 1.4786999
349 71 1
397 71 1.92819033
417 71 .86573586
564 71 .86494318
584 71 .97080859
586 71 .97632428
591 71 1
594 71 1.96969301
613 71 .92276095
701 71 5.79111181
776 71 .93025979
1019 71 .98041896
1033 71 .92616296
1046 71 .94283685
1292 71 .97519236
1306 71 1
1348 71 .7251337
1377 71 .74535148
1556 71 .8153108
1557 71 5.50454364
1574 71 .88985252
1635 71 .73097845
1710 71 1
1712 71 .93491672
1720 71 1.65593669
1734 71 .6734955
1829 71 .70766532
1860 71 .82602562
1876 71 2.77409816
1913 71 .97876616
1921 71 .91371596
1925 71 1.9370743
1956 71 .7106436
1970 71 .91297029
1998 71 .86676895
2025 71 1
2052 71 .88679164
2109 71 1
2191 71 .98606152
2195 71 .9813002
2209 71 1.6657762
2268 71 .97194337
2366 71 2.89508002
2403 71 .74709241
2463 71 .97959089
2522 71 .95937527
2548 71 .96547473
2573 71 2
2592 71 .92286854
2808 71 .69606457
2827 71 .91735289
2845 71 1.79707915
2886 71 .93451606
2928 71 1
3000 71 .73292682
3007 71 .8368677
3085 71 .84461882
3222 71 .96903369
3229 71 1
3259 71 .92777693
3300 71 .95603197
3336 71 .91013306
3374 71 .93001751
3504 71 .95090495
3505 71 .96205565
3619 71 .93737902
3662 71 .84416147
3712 71 .88363238
3809 71 .60212788
3820 71 2.69269904
3833 71 2.92408146
3874 71 1
3987 71 1
4008 71 1
4035 71 .83326738
4050 71 .93525249
4064 71 .90656073
4065 71 .75163478
4066 71 .9429443
4067 71 .92020496
4143 71 .94821295
4162 71 .16296296
4173 71 1
4207 71 1.91837593
4302 71 .86766992
4315 71 .94147264
4343 71 .92751655
4402 71 .88955604
4406 71 .76911736
4448 71 .92636265
4476 71 .81974661
4561 71 .96326003
4678 71 .83120339
4693 71 1
4773 71 .93785387
4805 71 1
4826 71 1
4868 71 1.89523174
4902 71 .94603224
4991 71 .82677099
5013 71 .8203586
5042 71 1
5112 71 46.83131
5124 71 .7953732
5148 71 .9271144
5253 71 .8744168
5397 71 1
5404 71 .811047
5463 71 1.976478
5540 71 .9473001
5633 71 .905436
5637 71 1
5655 71 .8468191
5765 71 .866614
5986 71 .9621952
6014 71 .8574364
6019 71 1.913897
6073 71 .9336441
6169 71 2
6182 71 1.78471
6214 71 .386397
6418 71 .9368912
6514 71 1.924471
6520 71 .8207397
6524 71 .9427586
6608 71 .7618078
6672 71 .9612095
6699 71 .9293405
6814 71 .9141232
6872 71 1.974502
6884 71 .9149822
6972 71 .9182859
6974 71 .7881552
7053 71 4.782173
7060 71 .7710785
7077 71 .8653249
7229 71 .6327315
7233 71 1.76012
7256 71 1.965204
7428 71 .9638653
7440 71 .8448864
7451 71 .8506436
7565 71 1
7685 71 .9616477
7783 71 .8164106
7863 71 1
8007 71 .9715579
8024 71 .8552832
8128 71 .7592878
8210 71 .9279602
8236 71 1.582562
8424 71 .8938626
8532 71 1
8593 71 .8141629
8641 71 1
8711 71 .882178
8761 71 52.27384
8782 71 .9574953
8859 71 .9385395
8885 71 .7783962
8891 71 .9582535
8976 71 1
8989 71 1
9015 71 1.930358
9033 71 2.828571
9182 71 .9096056
9192 71 .6759735
9244 71 1.972398
9318 71 2.663785
9333 71 2.962913
9351 71 .6752424
9369 71 15.93797
9428 71 .7870648
9449 71 .9294677
9464 71 1
9497 71 .854047
9578 71 .9529121
9803 71 .7145818
9829 71 .8541805
9830 71 .9385544
9858 71 .9763036
9891 71 1
9970 71 .8254163
10007 71 .9127655
10010 71 2.936713
10066 71 1.579813
10070 71 .9659731
10073 71 1
10152 71 .8935138
10194 71 .8533209
10227 71 12.39765
10244 71 1
10255 71 .9693055
10273 71 1
10351 71 2.74022
10386 71 1.844801
10389 71 .8160614
10432 71 .9676905
10483 71 1
10533 71 3.876055
10546 71 .9670244
10586 71 1.926057
10596 71 .8439733
10631 71 .9564041
10648 71 2.201944
10667 71 .8758424
10735 71 1
10769 71 .9377321
10891 71 .7542687
10942 71 .8250471
10962 71 1
10966 71 1.936788
11019 71 .9498943
11069 71 .9673901
11126 71 .7397064
11147 71 .9328848
11209 71 .9008536
11217 71 2
11234 71 .9391463
11258 71 .9638219
11322 71 2
11386 71 .955722
11427 71 1.90924
11452 71 1.962641
11531 71 .8884744
11557 71 .5988751
11696 71 .9040409
11746 71 2.893697
11855 71 1.846803
11871 71 .9182248
11905 71 .831472
11925 71 .9664617
11993 71 .8911527
11996 71 .9527716
12142 71 .8034341
12159 71 2.941127
12173 71 .9765906
12218 71 .9501461
12230 71 1.921169
12335 71 .9598332
12349 71 .9365338
12351 71 .8074522
12376 71 1.935107
12381 71 7.408334
12383 71 25.00225
12395 71 1.908872
12454 71 2.599786
12468 71 5.759438
12525 71 10.36461
12591 71 .6767552
12597 71 .9800618
12648 71 .7589318
12675 71 1.983236
12681 71 .8272872
12685 71 .424114
12691 71 31.73931
12745 71 1.967954
12749 71 8.160556
12762 71 1
12814 71 2.971731
12911 71 .8975213
12915 71 32.41156
12972 71 3.451682
12973 71 .79783
12992 71 2.779365
12997 71 .9210902
13003 71 .927733
13013 71 3.575348
13044 71 .8258244
13078 71 3.810422
13167 71 .9706074
13184 71 .8012156
13191 71 .8997078
13204 71 .6574584
13273 71 5.43731
13289 71 .8889355
13352 71 2.739027
13354 71 3.540448
13393 71 15.58062
13416 71 1.682025
13482 71 .09829427
13484 71 3.244965
13537 71 .8312024
13580 71 .8684797
13639 71 .9387405
13640 71 10.06914
13642 71 .9333966
13661 71 1.711608
13719 71 .9223422
13732 71 2.771101
13747 71 13.9951
13792 71 .9811677
13804 71 .8581085
13833 71 .8606512
13835 71 1.174142
13836 71 3.858648
13855 71 .9103923
13859 71 .9445156
13877 71 3.760558
13952 71 9.004085
13997 71 .9240344
14062 71 .8465313
14079 71 3.754699
14087 71 .9796516
14119 71 .9207338
14127 71 1.694869
14139 71 .7123669
14148 71 1.816559
14171 71 3.747135
14217 71 .9762431
14277 71 .8842059
14315 71 .8646514
14340 71 1.609736
14354 71 .9338388
14380 71 2.663482
14404 71 1.931855
14469 71 .9098783
14482 71 1.966307
14492 71 40.61619
14545 71 1.94179
14569 71 .8828626
14584 71 .9201142
14599 71 .9030032
14603 71 .7945255
14688 71 1.310094
14805 71 .810455
14806 71 .7801254
14885 71 3.806429
14960 71 .7813011
14966 71 1.659499
14978 71 .8865937
14981 71 .8880716
15002 71 1
15021 71 11.1358
15045 71 1.843299
15100 71 5.810982
15195 71 1.718881
15245 71 .837631
15265 71 .9776259
1 72 4.36948894
2 72 3.6430307
8 72 .06670598
9 72 .92179137
10 72 .88512904
50 72 .86130162
57 72 17.68858064
98 72 1
105 72 1
121 72 4.21673507
134 72 .72839194
136 72 3.38894245
137 72 3.93297051
148 72 .15793305
160 72 .76831907
163 72 1.81622772
193 72 .8100729
205 72 .97205878
214 72 1.98098743
277 72 .96622881
288 72 .62229023
297 72 3.71866092
298 72 27.83107714
299 72 6.23651008
315 72 1.80828818
337 72 .85152013
351 72 .83134426
364 72 .97504596
369 72 .97625406
451 72 .85649061
489 72 .95053228
565 72 .97832951
579 72 1.94848752
584 72 .96616134
589 72 .9400697
591 72 2
608 72 1
701 72 1.75785697
714 72 1
744 72 .81011305
777 72 1.85267108
920 72 2.74420649
947 72 .96270322
1033 72 1.91440816
1051 72 .88174122
1170 72 .89121402
1195 72 1.87246705
1244 72 .97994278
1292 72 .971243
1335 72 .68029905
1356 72 1.8227699
1377 72 .70481162
1378 72 .92905099
1441 72 3.74632994
1492 72 1
1538 72 .86074741
1556 72 1.78590842
1557 72 4.42566736
1613 72 .97669866
1720 72 2.60116208
1734 72 .62151624
1801 72 .84569426
1876 72 1.73813476
1921 72 .89997961
1925 72 .92705658
1956 72 .66457828
1972 72 1.65604989
2059 72 1.90021123
2060 72 3.68793878
2221 72 2
2247 72 .97848225
2281 72 1
2366 72 1.87837684
2370 72 .88959885
2376 72 1.80981354
2522 72 .95290785
2612 72 .92969422
2664 72 .70098381
2741 72 .95461494
2769 72 1.92495071
2827 72 1.90419553
2845 72 .7647743
2893 72 1.8338117
2987 72 .97385681
3000 72 .69040897
3493 72 1.84131418
3505 72 .95601494
3518 72 .94548841
3554 72 1
3573 72 .90299066
3577 72 .78804441
3619 72 .92740981
3712 72 .86510675
3731 72 1
3809 72 .53878694
3812 72 .81337783
3819 72 .98954158
3820 72 2.64377696
3874 72 1
3907 72 .94315847
3914 72 1
4012 72 2
4066 72 1.93386108
4137 72 1.88120628
4271 72 .81342226
4298 72 .90926277
4302 72 2.84660307
4343 72 .91597724
4409 72 .89443137
4462 72 .94265733
4540 72 .7428546
4575 72 1.93396905
4599 72 1
4655 72 1
4712 72 2
4803 72 .82941813
4813 72 .84360562
4868 72 .87855271
4891 72 .83169679
4927 72 1
4940 72 .9437725
4956 72 .92385507
5006 72 1.905622
5027 72 .9292786
5112 72 82.05326
5148 72 .915511
5214 72 .7298115
5216 72 .8691373
5286 72 .9086747
5332 72 .9696684
5540 72 1.93891
5655 72 .8224328
5741 72 .9373699
5756 72 .6441141
5765 72 .8453791
5821 72 .7702476
5850 72 .9637192
6000 72 .9318095
6017 72 .9055894
6022 72 .9519316
6031 72 .6961996
6182 72 .7504365
6232 72 .9089279
6252 72 1.956686
6256 72 .8260461
6287 72 .8480014
6432 72 .9576296
6486 72 1
6514 72 .9124472
6522 72 .8390449
6547 72 1.967631
6665 72 .9134025
6672 72 1.955034
6770 72 1.738563
6849 72 1.912922
6884 72 .9014475
6897 72 .9106736
6981 72 .9654034
7053 72 2.747495
7055 72 .9504561
7060 72 1.734634
7141 72 .947215
7151 72 .2956013
7229 72 .5742626
7286 72 1
7396 72 .9128444
7409 72 .7109114
7419 72 .8946269
7422 72 .9553991
7440 72 .8201924
7505 72 .9730566
7508 72 .9108416
7551 72 1.724511
7691 72 .9301475
7723 72 .9200111
7747 72 .8422106
7776 72 .9214654
7789 72 2
7886 72 3.633489
7947 72 .9431172
7967 72 .9469099
7977 72 1
7998 72 1
8017 72 1
8019 72 .9608182
8021 72 1
8031 72 .9555736
8034 72 1.904244
8066 72 .9467455
8079 72 1
8116 72 .7363708
8128 72 .7209666
8140 72 .9308015
8184 72 .7047136
8199 72 .9303158
8203 72 .9751662
8210 72 .9164916
8216 72 .7427613
8236 72 .5161067
8284 72 .8794921
8322 72 .6009956
8462 72 .9392425
8473 72 .938127
8693 72 .9538186
8758 72 .8070972
8761 72 142.7702
8795 72 .8227323
8851 72 .6820374
8873 72 1
8885 72 3.743117
8887 72 .8723066
8966 72 .8838042
9008 72 .9453324
9033 72 1.801279
9083 72 .5249514
9122 72 .8511933
9182 72 1.895215
9296 72 .8650758
9318 72 3.61026
9346 72 .9226789
9369 72 17.6097
9396 72 .7885683
9447 72 .8169055
9498 72 .9845746
9502 72 .7295779
9578 72 .9454158
9594 72 1
9644 72 .9327728
9667 72 1
9803 72 3.669143
9808 72 .9486913
9829 72 .8309661
9833 72 .8213705
9860 72 .935506
9970 72 .7976227
10007 72 .8988778
10010 72 1.926638
10022 72 .8273805
10028 72 .9731344
10066 72 1.512919
10080 72 1.921642
10081 72 .9937112
10093 72 1.878418
10114 72 .9113302
10194 72 .8299697
10196 72 .8872912
10206 72 .6783838
10265 72 1
10273 72 1
10291 72 .8117167
10305 72 .7210442
10391 72 1
10454 72 .9622748
10477 72 1
10520 72 .9784019
10533 72 5.856323
10596 72 1.819134
10602 72 .803648
10648 72 8.074895
10666 72 .8689189
10911 72 1.927535
10920 72 .9335488
10942 72 .7971947
11234 72 .9294585
11345 72 .9904678
11397 72 1.934437
11419 72 .9261408
11476 72 1.988823
11502 72 1.801658
11510 72 .8831607
11535 72 1
11557 72 1.535016
11602 72 1
11612 72 .8011239
11660 72 .6831883
11674 72 1.706363
11676 72 2.658578
11685 72 .9000238
11746 72 1.876773
11832 72 .8740044
11949 72 .9603805
11952 72 .7379208
11970 72 1
11993 72 .8738243
12066 72 1
12159 72 3.931754
12166 72 .9443929
12267 72 .8708264
12332 72 .9090253
12349 72 .92643
12381 72 9.314142
12382 72 1.911202
12383 72 27.36581
12395 72 1.894365
12453 72 1
12454 72 2.536072
12468 72 3.721141
12518 72 .8799237
12525 72 7.263456
12570 72 5.672158
12577 72 .9314377
12591 72 .6252948
12597 72 .9768877
12626 72 .8455012
12645 72 1.695725
12685 72 2.332433
12691 72 52.42422
12726 72 .7045093
12745 72 .9628524
12749 72 15.86772
12799 72 .8075656
12856 72 .7776088
12883 72 .8748482
12911 72 .8812067
12919 72 .9024928
12972 72 .3643907
13013 72 3.507743
13044 72 1.798096
13078 72 1.780242
13091 72 .8350289
13107 72 .9045559
13167 72 .9659281
13227 72 .7924227
13270 72 .8241843
13273 72 10.87013
13296 72 .7892754
13354 72 3.467287
13393 72 15.03625
13484 72 2.124764
13537 72 .8043299
13602 72 .9154194
13640 72 26.60255
13661 72 2.665696
13711 72 1
13719 72 1.909979
13732 72 1.734661
13746 72 .9310161
13747 72 40.03912
13752 72 .5650065
13759 72 .9474257
13803 72 .951994
13828 72 2
13835 72 4.042666
13836 72 1.836145
13859 72 1.935683
13877 72 5.56324
13925 72 1.938008
13937 72 .9625378
13961 72 .986423
14001 72 .956798
14006 72 .8335981
14025 72 1.791488
14087 72 .9764122
14127 72 .646293
14130 72 .6639662
14139 72 .6665759
14148 72 .787355
14171 72 2.70688
14277 72 .8657716
14315 72 .8431041
14340 72 .5476066
14357 72 .8933919
14380 72 3.609909
14404 72 1.921006
14455 72 1.9068
14492 72 35.59989
14514 72 .8937843
14575 72 1.827259
14603 72 .7618141
14674 72 1
14756 72 1.778762
14793 72 .8892437
14806 72 .7451216
14870 72 1.847843
14879 72 .7045237
14925 72 .87884
14966 72 2.605291
14978 72 .8685395
15021 72 19.83902
15064 72 .9078911
15100 72 3.78089
15126 72 1.918294
15156 72 .9137809
15195 72 2.674128
15245 72 2.811782
1 73 .2590458
2 73 1.5805024
39 73 .9387768
40 73 2.9233656
57 73 13.9333731
74 73 .9497533
88 73 .8955682
95 73 .6930766
101 73 .7997724
109 73 .8153545
121 73 4.0795349
133 73 1.9310118
134 73 2.6808159
135 73 2.2513011
136 73 10.1067424
137 73 .7460649
151 73 1
153 73 1.8361604
156 73 .2531632
157 73 4.7618817
158 73 1.8762287
160 73 3.7277368
161 73 .8661716
163 73 .7840374
164 73 .9739109
165 73 3.8561778
204 73 .84323
214 73 .9776571
244 73 1
246 73 1.9384089
288 73 3.5561289
297 73 2.6693803
298 73 37.10083
299 73 .9276093
315 73 .7747071
337 73 1.8255117
340 73 .7924162
389 73 .9717359
393 73 .9710842
555 73 1
579 73 1.9394644
584 73 3.960234
589 73 .929572
597 73 1
682 73 .9594188
701 73 6.7154421
731 73 .9095012
744 73 .7768516
776 73 1.9049964
823 73 1
846 73 1.8556417
863 73 1.7774974
894 73 1
898 73 1
966 73 .9744207
1017 73 .9042838
1019 73 1.9733257
1021 73 .7665254
1031 73 1.6505157
1051 73 2.8610265
1182 73 1
1195 73 .8501278
1205 73 1.9608713
1225 73 .827726
1244 73 .9764295
1245 73 1.7203788
1258 73 .9159848
1262 73 .4755453
1301 73 .9194267
1335 73 1.6242988
1356 73 .7917255
1377 73 6.6531051
1492 73 2
1511 73 2.9577534
1516 73 .8569423
1557 73 2.3250647
1591 73 .8338301
1613 73 1.9726171
1634 73 1
1654 73 1.8612756
1671 73 1
1720 73 6.5312998
1726 73 .8718288
1734 73 .5552193
1747 73 .6153282
1777 73 .8347627
1802 73 .8287816
1833 73 1
1860 73 .7630034
1876 73 1.6922653
1885 73 .5649864
1921 73 .8824596
1925 73 .9142795
1957 73 .7273035
1960 73 .6097318
1963 73 1.9712972
1970 73 .8814438
1972 73 .595802
2024 73 .9472803
2059 73 1.8827318
2060 73 2.6332767
2081 73 .8573109
2140 73 1.8787918
2141 73 .7124357
2167 73 1
2209 73 2.4579544
2221 73 1
2247 73 .9747131
2254 73 .9803937
2304 73 1.9121219
2366 73 3.8570728
2403 73 .6554767
2463 73 .9721977
2522 73 .944659
2618 73 .8918187
2671 73 .770008
2683 73 .7633362
2707 73 2.9506829
2769 73 3.9118047
2770 73 1.915454
2786 73 1.9731416
2827 73 2.887414
2842 73 .8929591
2845 73 .7235711
2893 73 1.8047014
2907 73 .9112218
2932 73 1.8995071
2983 73 .9639801
2987 73 .9692775
3000 73 .6361796
3007 73 1.7777731
3028 73 .3297106
3029 73 .9340627
3097 73 .9087593
3181 73 .895694
3196 73 1.80914
3259 73 .9016141
3272 73 2.8351178
3287 73 1
3302 73 2
3315 73 .9535988
3336 73 .8775788
3374 73 .9046664
3399 73 1.6722591
3423 73 1
3493 73 .8135181
3504 73 .9331203
3518 73 .9359399
3573 73 .8859981
3597 73 .8193442
3686 73 .7811161
3726 73 .8507303
3743 73 .6691729
3809 73 2.4579988
3815 73 1
3816 73 .5795262
3819 73 .9877096
3820 73 4.5813793
3840 73 2.966431
3907 73 3.9332019
3913 73 .8696055
4050 73 .9117977
4065 73 .6616645
4066 73 2.9222759
4068 73 .8176077
4086 73 2.7037614
4135 73 1.8092222
4162 73 2.8597465
4190 73 .9122955
4232 73 1
4233 73 .8306542
4315 73 3.9202711
4330 73 .9658082
4356 73 .9156229
4402 73 2.8495477
4448 73 .8996875
4462 73 .9326129
4529 73 1
4537 73 2.9661931
4601 73 1
4611 73 .8438789
4620 73 1
4644 73 1
4658 73 1
4666 73 2
4678 73 .7700569
4682 73 1
4684 73 .9222168
4798 73 .9489388
4835 73 .9659726
4838 73 2
4868 73 4.8572795
4891 73 1.802216
4893 73 .9320373
4917 73 1
4944 73 .9148913
4953 73 .8617434
4979 73 1
5006 73 .8890902
5013 73 1.755284
5049 73 .886602
5073 73 .9659037
5092 73 1
5094 73 1
5112 73 20.78545
5152 73 .8351998
5226 73 .9286081
5259 73 .8883339
5311 73 .8523612
5367 73 .5504828
5371 73 1
5404 73 .7425988
5449 73 .9413443
5458 73 .9458741
5460 73 .926815
5486 73 1
5541 73 .8296193
5556 73 .9026021
5564 73 .9219915
5632 73 .7553769
5648 73 .9180739
5649 73 .7487273
5686 73 .9379875
5721 73 1
5741 73 .9263993
5765 73 4.818295
5771 73 .8803081
5850 73 .9573641
5905 73 1
5933 73 .7927485
5947 73 .9378401
5989 73 1
6000 73 .9198649
6002 73 .8710202
6017 73 1.889052
6022 73 1.943512
6066 73 .8758946
6071 73 .9485169
6083 73 1.706185
6093 73 .9120665
6123 73 .9403166
6147 73 .8774507
6182 73 1.706722
6189 73 1
6249 73 .8345042
6256 73 1.795576
6277 73 .8254853
6280 73 1.828545
6329 73 1.568523
6346 73 1
6358 73 .4617515
6359 73 .6141086
6395 73 .8310384
6401 73 .8340907
6418 73 .91403
6421 73 1
6425 73 .9237004
6432 73 4.950208
6514 73 .8971111
6550 73 1
6554 73 4.091127
6558 73 .9730773
6567 73 .8736541
6631 73 .8742007
6640 73 1.950631
6650 73 .8869366
6665 73 .8982337
6672 73 .9471576
6693 73 .9356914
6699 73 .9037441
6733 73 .8025704
6734 73 1
6754 73 1
6814 73 .8830144
6829 73 .8548792
6849 73 1.897669
6865 73 .9456714
6895 73 .7708188
6908 73 1.922736
6924 73 3
6933 73 .8220401
6950 73 1.846602
6972 73 .888685
6981 73 .9593432
7053 73 5.703266
7060 73 1.688152
7098 73 1.960871
7141 73 1.937969
7146 73 .8729164
7188 73 .8662133
7229 73 .4996886
7241 73 2.858127
7250 73 .9519047
7257 73 .8815981
7290 73 .7447325
7319 73 1.937173
7320 73 1
7339 73 .7435239
7409 73 .6602734
7416 73 1
7440 73 .7886966
7444 73 .8066286
7451 73 .7965393
7510 73 .9642969
7550 73 1
7551 73 .6762553
7555 73 .9022538
7558 73 .9266671
7660 73 .9008426
7684 73 1.97002
7691 73 .9179118
7696 73 .924479
7874 73 .9771337
7875 73 1
7880 73 .802915
7886 73 4.569289
8006 73 .7845097
8007 73 .9612548
8021 73 1
8031 73 .9477916
8034 73 1.887471
8066 73 .9374172
8086 73 .9021237
8128 73 1.67209
8184 73 3.65299
8234 73 .5334345
8236 73 1.431346
8322 73 4.531104
8346 73 .9130024
8358 73 1
8367 73 .9722985
8424 73 3.855414
8430 73 .6865334
8444 73 .9222401
8473 73 .927289
8476 73 .9579708
8521 73 1
8530 73 .9705216
8533 73 .9129825
8537 73 1.899948
8565 73 .9136439
8589 73 .9432037
8614 73 .8590315
8617 73 .9469938
8679 73 1.904761
8680 73 1
8701 73 .9636869
8761 73 39.57704
8768 73 .7231892
8770 73 1.886116
8782 73 1.942098
8787 73 .8071915
8805 73 .9282838
8806 73 .8369768
8809 73 .8290559
8838 73 1
8872 73 .881359
8876 73 .7681265
8884 73 .9049851
8885 73 3.69812
8891 73 .9431309
8964 73 1
8996 73 1.318004
9001 73 .9530847
9008 73 .9357566
9033 73 5.766471
9128 73 .9567903
9214 73 2.900256
9239 73 .820249
9244 73 .9623986
9295 73 1.739165
9318 73 5.541991
9324 73 1
9351 73 2.557599
9362 73 .8086257
9364 73 1.97742
9369 73 8.191003
9394 73 .9317997
9412 73 1.790673
9428 73 .7099291
9431 73 2.857388
9474 73 1.892747
9498 73 .9818726
9512 73 1.880219
9513 73 .8950361
9567 73 .9442762
9571 73 .6755755
9578 73 1.935855
9580 73 1
9585 73 .9031319
9602 73 .9442627
9603 73 .9434572
9745 73 .9085497
9757 73 .5012592
9785 73 1.88328
9803 73 .6111891
9804 73 .8089726
9808 73 .9397038
9870 73 1
9924 73 .8990594
9970 73 2.762173
9988 73 1.953326
10007 73 2.881165
10010 73 1.913787
10028 73 .9684285
10061 73 1
10081 73 .9926096
10093 73 .8571216
10114 73 .8957984
10148 73 .9784042
10150 73 .7931493
10169 73 .8697336
10205 73 .8849564
10212 73 1
10291 73 2.778736
10313 73 1
10368 73 .944375
10369 73 .9707423
10435 73 .8925462
10505 73 2.93273
10533 73 6.831156
10585 73 .7321863
10586 73 2.899271
10594 73 .8999294
10600 73 .9085688
10624 73 .9332331
10647 73 1.92423
10648 73 12.91285
10891 73 3.665253
10907 73 1
10911 73 2.914841
10942 73 2.76167
10966 73 .9138899
10996 73 1
11023 73 .9464191
11039 73 2.971382
11096 73 1.90436
11111 73 1
11130 73 1.625532
11147 73 .9085723
11151 73 .8580727
11162 73 1
11165 73 .9328541
11209 73 .8649378
11313 73 .8799689
11335 73 3.938057
11343 73 .9692745
11366 73 .7806795
11386 73 .9396823
11393 73 .9485054
11458 73 .8728202
11461 73 1
11502 73 .7669156
11557 73 .4535677
11594 73 1
11659 73 .9449051
11667 73 .2790736
11674 73 .6549278
11676 73 .5987727
11682 73 1
11685 73 .8825115
11746 73 1.855188
11801 73 .8426566
11857 73 1.731025
11883 73 2
11933 73 .9081174
11950 73 .9114267
11952 73 .6920139
11991 73 1.949093
11993 73 .8517228
11995 73 1.880921
11996 73 .9356631
12084 73 .9256341
12144 73 .9372787
12159 73 .9197999
12166 73 1.934653
12173 73 .9681106
12185 73 .95812
12218 73 .9320865
12294 73 1
12295 73 .9524104
12332 73 .8930898
12343 73 1
12349 73 2.913543
12351 73 .7377018
12352 73 .9564146
12376 73 .9115993
12381 73 22.194
12383 73 18.55407
12395 73 2.875861
12468 73 5.672295
12525 73 14.13444
12591 73 .5596598
12597 73 1.972839
12610 73 1
12621 73 .7135197
12645 73 1.642427
12658 73 .883761
12675 73 2.977163
12685 73 1.215499
12691 73 19.74688
12749 73 7.494218
12799 73 .7738579
12856 73 .7386538
12914 73 1
12915 73 3.591159
12972 73 8.253055
12973 73 1.724594
13013 73 4.421518
13078 73 .7417477
13167 73 2.95996
13191 73 .863377
13260 73 1
13273 73 13.14673
13320 73 .9281293
13354 73 4.373975
13393 73 14.34194
13416 73 1.566839
13484 73 3.971454
13499 73 .9494685
13537 73 .7700555
13573 73 .6722773
13577 73 .9024854
13633 73 1
13640 73 13.00744
13650 73 .9014387
13719 73 .8942106
13725 73 .7509775
13732 73 4.688183
13747 73 5.819826
13752 73 .4888111
13759 73 1.938217
13792 73 1.974346
13803 73 .943585
13810 73 .9638709
13835 73 2.874975
13836 73 .8074438
13837 73 .8401107
13855 73 1.877932
13859 73 1.924416
13868 73 .8774861
13877 73 3.31157
14001 73 .9492305
14025 73 4.754964
14079 73 1.665839
14087 73 .9722804
14127 73 .584336
14139 73 .6081719
14171 73 4.655535
14172 73 .875488
14277 73 3.84226
14309 73 2.897112
14320 73 .7141141
14340 73 .4683633
14354 73 1.909872
14380 73 2.541579
14387 73 1
14404 73 1.907169
14409 73 .7858822
14419 73 1.763153
14448 73 .7049841
14482 73 .9541014
14492 73 29.30366
14545 73 .9207029
14569 73 .8404295
14575 73 2.797001
14603 73 1.720092
14793 73 .8698432
14870 73 .821191
14878 73 1.795978
14879 73 2.652767
14885 73 1.736308
14960 73 .7020775
14966 73 .5361525
14978 73 1.845512
14981 73 .8475256
14985 73 1
15008 73 .941064
15021 73 22.46049
15038 73 1.767653
15041 73 1.139099
15076 73 .7966472
15100 73 1.74251
15126 73 .9039824
15128 73 .891028
15129 73 .8152777
15133 73 .8998374
15159 73 .8193871
15173 73 .9538501
15193 73 1
15195 73 .6170463
15198 73 .7131692
15231 73 1.832891
15245 73 .7788128
1 74 1.5208946
2 74 2.7287503
8 74 .2908193
11 74 .9514846
57 74 .7238886
101 74 .8705316
109 74 .8806071
113 74 .9774768
121 74 2.4048217
135 74 1.5158868
136 74 5.7758082
138 74 43.7640128
148 74 14.3601399
157 74 .8460313
160 74 .823953
162 74 25.6614271
178 74 1
193 74 .8556804
263 74 1.9778287
288 74 1.7129903
289 74 .9058399
297 74 .7862193
298 74 13.8321672
299 74 3.6599797
337 74 2.8871748
345 74 1
351 74 .8718438
354 74 10.2286539
381 74 .9348125
456 74 .9326419
483 74 .6913384
744 74 .8557109
776 74 .9385701
905 74 .7794835
920 74 .8056306
1031 74 .7740213
1244 74 .9847592
1308 74 1
1349 74 .923795
1441 74 2.8072441
1473 74 .8613688
1519 74 .8661474
1537 74 1.8240887
1556 74 .8373186
1624 74 .9576394
1720 74 1.6969357
1734 74 1.7124021
1793 74 1
1829 74 4.7425002
1837 74 1
1860 74 1.8467566
1876 74 3.8010169
1911 74 1.741584
1956 74 .7451236
1960 74 .7476502
1972 74 2.7386432
2060 74 2.7628745
2200 74 1
2219 74 .8913514
2258 74 1
2370 74 .9161097
2376 74 .8554833
2403 74 2.7772292
2463 74 .9820229
2513 74 .969186
2522 74 .9642162
2580 74 .8329695
2686 74 .8555253
2907 74 .9425955
3035 74 1.9193503
3085 74 .8631342
3105 74 1
3274 74 .8663544
3368 74 .9117099
3518 74 1.9585784
3542 74 1
3576 74 4.8181299
3597 74 .8831869
3713 74 1
3739 74 .8785929
3785 74 .8670791
3809 74 .6495388
3812 74 .8581917
3907 74 .9568079
4086 74 1.8084504
4315 74 .9484468
4343 74 .9361538
4365 74 .8897876
4414 74 .8993053
4480 74 .8775165
4684 74 1.9497049
4709 74 .8840569
4747 74 .9026453
4751 74 .9326573
4799 74 1
4850 74 1
4868 74 .907716
4891 74 .8721117
4902 74 1.9524631
4944 74 .9449682
4979 74 1
4991 74 .8474132
5017 74 .8142452
5043 74 .8317695
5059 74 .9479968
5113 74 .90018
5124 74 .8197568
5152 74 .8934392
5216 74 .9005616
5220 74 1
5251 74 1
5360 74 1
5460 74 .9526782
5540 74 .9535799
5549 74 1
5556 74 .9370219
5603 74 .9130184
5655 74 2.865072
5750 74 .9204164
5765 74 .8825084
5771 74 .9226065
5791 74 .9742996
5821 74 .8254184
5860 74 .6491593
5878 74 .9862502
5888 74 .8410384
5933 74 1.86599
5981 74 .8337558
6030 74 .7983154
6123 74 .9614084
6182 74 .8103645
6194 74 1
6246 74 .9119433
6467 74 .8766338
6576 74 .3291547
6577 74 .8754634
6736 74 .8750111
6743 74 1
6932 74 .9215019
6950 74 .9008117
6979 74 1
6999 74 1
7100 74 1
7187 74 1
7207 74 1
7218 74 .9054975
7246 74 .8728394
7292 74 1.932702
7551 74 2.790665
7783 74 .8382873
7908 74 .9236808
7928 74 .9585883
8086 74 1.936713
8092 74 .8800609
8197 74 1.821249
8222 74 .9272066
8236 74 .6323048
8318 74 .9328026
8322 74 3.696809
8347 74 1
8394 74 .8429189
8424 74 1.90651
8529 74 1
8538 74 1
8614 74 .9088489
8618 74 1
8711 74 .8962178
8761 74 23.14779
8768 74 .8210125
8795 74 .8652999
8800 74 2
8851 74 .7583903
8872 74 .923286
8952 74 .7978845
8966 74 .9117064
8995 74 1.529285
9027 74 .9128733
9032 74 2.448475
9083 74 .6390256
9121 74 .9703367
9182 74 .9203771
9274 74 1
9295 74 1.831343
9351 74 1.713941
9369 74 5.183686
9470 74 .7587935
9502 74 1.794515
9573 74 1
9576 74 .8815386
9603 74 .9634391
9681 74 .4216145
9701 74 1
9777 74 .8384905
9803 74 1.748593
9809 74 .861067
9882 74 .8099617
9944 74 1
9970 74 1.84622
10066 74 .6298828
10136 74 1
10157 74 1
10221 74 .6608676
10227 74 2.184395
10351 74 203.1287
10435 74 1.93052
10464 74 .9076619
10502 74 1
10596 74 1.862566
10604 74 .9006822
10648 74 4.297042
10738 74 .9527391
10928 74 .6492022
10967 74 1
11044 74 .8230921
11066 74 .8156837
11126 74 2.770723
11397 74 .9501808
11436 74 1
11531 74 1.901764
11553 74 1
11557 74 1.646674
11567 74 .9038296
11589 74 1
11674 74 3.776874
11722 74 .9337861
11810 74 .9270926
11820 74 .7694271
11906 74 .9506265
11929 74 .8830844
11952 74 .8008543
12044 74 .9599093
12142 74 .8268571
12144 74 .959444
12222 74 1.936225
12267 74 2.901845
12278 74 1
12300 74 1.934755
12355 74 .9158491
12365 74 .9346892
12381 74 2.478838
12383 74 10.47863
12454 74 .6474755
12499 74 .8460705
12518 74 .9087578
12525 74 6.440323
12578 74 .8098647
12621 74 1.81476
12648 74 .7876577
12691 74 19.72367
12749 74 .3797464
12760 74 1.835566
12972 74 .5170206
12973 74 .8219208
13013 74 2.62595
13107 74 .9274751
13167 74 .9741098
13184 74 4.824903
13241 74 .7675924
13273 74 2.861844
13342 74 .9428364
13393 74 6.988073
13484 74 1.334936
13537 74 .8513165
13640 74 2.418388
13661 74 .7459731
13667 74 .8487777
13747 74 13.71065
13759 74 .9600504
13835 74 1.272552
13836 74 3.875492
13855 74 .92107
13877 74 5.908251
13906 74 .8980303
14001 74 .9671722
14127 74 .7312292
14130 74 .7446585
14277 74 .8980041
14340 74 1.656241
14380 74 .7035821
14409 74 .8615501
14489 74 .9109435
14492 74 28.37689
14599 74 .9145614
14603 74 1.81901
14806 74 .8063259
14830 74 .9152806
14879 74 1.775477
14966 74 .7000734
15045 74 .8619718
15214 74 2
15245 74 .8569791
1 75 6.5022281
2 75 .7181821
8 75 .2631889
9 75 .9382563
13 75 .8972549
57 75 2.5962479
121 75 4.381633
134 75 1.7855726
135 75 2.4970252
136 75 11.7281125
137 75 .1576083
153 75 .8899328
158 75 1.9168506
160 75 .817094
161 75 .9100943
163 75 .8549166
164 75 .9824734
263 75 .9769648
277 75 .9733385
289 75 .9021713
297 75 1.7778902
298 75 18.7087451
299 75 1.6077711
315 75 4.8486486
340 75 .8605456
354 75 .1986015
364 75 1.9802994
389 75 1.9810122
399 75 .9256034
564 75 .8764018
579 75 2.9593323
586 75 .978333
589 75 .9526866
594 75 2.9722643
622 75 .8267439
669 75 1
701 75 6.8088344
744 75 .8500892
777 75 1.8836877
785 75 .9316942
874 75 .791221
920 75 .7980578
947 75 .9705552
987 75 1
1013 75 .892846
1017 75 1.935698
1029 75 .9063327
1031 75 .765217
1033 75 .9324275
1051 75 2.9066378
1116 75 1.967779
1195 75 .8993161
1243 75 .9364532
1258 75 1.9435587
1313 75 .9734579
1356 75 1.8600815
1441 75 .7997342
1515 75 .9294412
1521 75 1
1537 75 .817235
1540 75 .9723722
1556 75 1.8309803
1557 75 1.5465795
1613 75 .9816042
1720 75 .685128
1784 75 .9394186
1830 75 .919101
1876 75 2.7932643
1911 75 .7315159
1934 75 1.9629206
1970 75 .9203541
1975 75 .8849113
2060 75 1.7536359
2180 75 .9514863
2206 75 .8702823
2221 75 2
2222 75 1.8391492
2238 75 .9277513
2254 75 .9868285
2293 75 .8810889
2295 75 .9531536
2300 75 1
2317 75 1
2323 75 1
2366 75 .9039817
2403 75 .7685498
2410 75 1
2592 75 .9294126
2684 75 2.9875725
2707 75 .9668688
2769 75 1.9407506
2797 75 1
2804 75 .8190336
2827 75 2.9243649
2830 75 .8791349
2834 75 1
2855 75 .9596242
2893 75 .8687987
2907 75 .9403589
2928 75 1
2953 75 1
2993 75 1
3097 75 .9387046
3098 75 .914747
3149 75 1
3196 75 .8717806
3203 75 1.9740133
3243 75 1
3272 75 1.8892324
3315 75 .9688278
3337 75 1
3505 75 .9652749
3573 75 .9234137
3619 75 .942692
3627 75 1
3659 75 .955643
3662 75 .8573832
3712 75 1.8935053
3733 75 1
3776 75 1
3809 75 1.6358844
3812 75 .8526667
3820 75 .7187713
3897 75 1
4050 75 2.9407458
4064 75 .9144884
4065 75 .7727068
4066 75 1.9477851
4067 75 .926975
4068 75 .8774691
4070 75 1
4179 75 .9523296
4207 75 .9253011
4239 75 .8606576
4315 75 .9464383
4448 75 .9326102
4451 75 1.9361542
4462 75 .9547295
4495 75 1
4537 75 2.9772885
4561 75 .9663771
4580 75 1
4658 75 1
4798 75 1.9656971
4867 75 .9113248
4868 75 .9041206
4885 75 .9303861
4891 75 1.867129
4902 75 1.950611
4930 75 .9687026
4953 75 .9071194
4979 75 1
5002 75 1
5027 75 .9441673
5049 75 1.923819
5068 75 1
5076 75 1.464896
5112 75 90.77889
5151 75 .9664171
5188 75 .9708929
5216 75 .8966874
5291 75 1
5332 75 .976054
5367 75 1.698015
5404 75 .8270782
5458 75 1.963638
5632 75 .8356626
5741 75 .9505552
5765 75 1.877931
5806 75 .8574966
5878 75 1.985715
5910 75 .8241339
5969 75 1
6066 75 .9166262
6108 75 1
6115 75 .8153583
6122 75 1
6182 75 .8029761
6210 75 .861089
6218 75 .9822653
6232 75 .928101
6236 75 .9508053
6252 75 .9658049
6267 75 .8982696
6442 75 1
6514 75 .9308794
6558 75 .9819134
6566 75 .9515772
6614 75 1.937789
6623 75 .9672164
6631 75 .9154882
6640 75 .9668338
6699 75 .9353355
6711 75 .9108843
6733 75 .8673671
6834 75 .9648625
6842 75 .9067891
6858 75 1
6903 75 .8362639
6908 75 .9480945
6932 75 .9184436
6983 75 .9143936
7053 75 1.800654
7060 75 .7905008
7112 75 .9612651
7241 75 .9046901
7337 75 .8759713
7406 75 .9629526
7556 75 1
7558 75 .9507351
7634 75 .9111519
7677 75 1
7691 75 .9448533
7696 75 .9492651
7886 75 2.710649
7946 75 .9511766
8019 75 .969067
8021 75 2
8034 75 .9244033
8038 75 1
8039 75 1
8092 75 .8753879
8142 75 2
8175 75 1
8199 75 .9449862
8202 75 1.926278
8236 75 .617979
8294 75 .7873967
8322 75 .6849965
8367 75 1.98139
8380 75 .9206342
8424 75 1.902868
8443 75 1
8461 75 .8292957
8465 75 .8819432
8476 75 1.971765
8492 75 1
8530 75 .9801965
8565 75 .9419861
8578 75 1
8587 75 .9002408
8674 75 .9072449
8759 75 1
8761 75 20.60809
8768 75 .814039
8805 75 1.951821
8817 75 2
8872 75 .9202972
8885 75 5.797198
8887 75 .8991894
8891 75 .9617954
8952 75 .7900099
9033 75 .8431153
9051 75 1
9073 75 .8945432
9146 75 .9824756
9183 75 .9368344
9244 75 .9747395
9271 75 .9008665
9318 75 1.69231
9323 75 .9246979
9333 75 .9660598
9351 75 1.702796
9369 75 3.11292
9394 75 .9541831
9412 75 .8593742
9428 75 .8051308
9494 75 .8894466
9512 75 1.919531
9578 75 1.956907
9587 75 1
9611 75 1.957598
9700 75 1
9732 75 .9548721
9760 75 1.946472
9787 75 .8231511
9803 75 .7387974
9812 75 1
9829 75 .8665522
9858 75 .9783141
9914 75 .71094
10010 75 1.942082
10022 75 .8637215
10044 75 .8875663
10053 75 1.928232
10066 75 .6154626
10114 75 .9299975
10205 75 .9227139
10224 75 .8777084
10273 75 1
10318 75 1.882842
10358 75 .9115088
10418 75 .9615194
10505 75 1.954808
10533 75 3.886571
10547 75 .97487
10577 75 1
10594 75 .9327728
10639 75 1
10647 75 1.949098
10648 75 11.26965
10911 75 1.94279
10942 75 .8398905
10966 75 1.942151
11011 75 .9097958
11039 75 .9807742
11096 75 .9357495
11130 75 .7484328
11141 75 .9427292
11165 75 .9548915
11322 75 1
11335 75 2.958387
11345 75 1.992475
11353 75 .853795
11452 75 1.965811
11458 75 .9145608
11502 75 .8434143
11557 75 .6329076
11567 75 1.900083
11674 75 .7681811
11685 75 2.921071
11746 75 2.902716
11895 75 .8067173
11907 75 .9169661
11975 75 .9763841
11982 75 1
11995 75 .9200031
11996 75 .9567786
12001 75 .8069702
12084 75 .9500411
12159 75 4.946122
12244 75 .9008415
12293 75 1.946596
12295 75 1.968029
12308 75 1
12332 75 .9281779
12335 75 .963241
12349 75 .9419184
12376 75 .9406125
12381 75 6.458533
12382 75 .9298963
12383 75 12.34143
12395 75 3.916604
12450 75 .9515239
12468 75 5.779848
12518 75 1.905203
12525 75 18.41852
12578 75 .8024568
12645 75 .7597829
12685 75 .4729738
12691 75 12.44017
12729 75 2.946576
12745 75 .970673
12749 75 4.31662
12785 75 .9051377
12911 75 .9062158
12919 75 1.923021
12973 75 1.814983
13003 75 3.933864
13078 75 2.826506
13107 75 .9246494
13167 75 1.973101
13191 75 .9082169
13248 75 .9738609
13273 75 8.739578
13354 75 .5794373
13393 75 6.870726
13484 75 3.309025
13499 75 .966053
13513 75 1.687124
13544 75 .9224586
13580 75 1.879638
13584 75 .9462933
13637 75 1.936549
13638 75 .9147187
13639 75 .9439379
13640 75 8.317805
13661 75 .736076
13725 75 .8327071
13732 75 3.790522
13741 75 .8837732
13747 75 4.504571
13813 75 1
13835 75 1.24421
13836 75 .8706411
13841 75 .8900355
13842 75 1
13868 75 1.917695
13877 75 1.865716
13925 75 1.951059
13951 75 1
14001 75 1.965893
14025 75 .835385
14079 75 .7755112
14139 75 .7367705
14148 75 .8321224
14171 75 2.768589
14277 75 1.89403
14320 75 .8079423
14354 75 1.939452
14380 75 3.692033
14409 75 .856156
14455 75 .9264208
14482 75 1.969165
14492 75 17.15781
14495 75 .9078407
14514 75 2.916146
14645 75 .9859629
14653 75 1.985518
14802 75 .9485539
14806 75 .7987802
14885 75 2.822852
14935 75 1
14978 75 .8962154
15008 75 .9604069
15021 75 30.29396
15042 75 .8208644
15064 75 .9272824
15100 75 9.827019
15144 75 .9334311
15154 75 .7833285
15186 75 .9868912
15245 75 .8514068
1 76 12.0132709
2 76 7.4413548
11 76 2.9000814
39 76 .918469
40 76 .8979459
57 76 21.2527705
70 76 .9512922
95 76 1.5912699
109 76 .7541076
121 76 9.7742162
133 76 .9081284
134 76 4.5749423
135 76 3.0029573
136 76 14.4787479
137 76 .330134
153 76 .7818147
157 76 .6828977
160 76 4.637427
161 76 .8217806
165 76 3.8084719
168 76 .7486251
190 76 1
202 76 1.7912604
244 76 1
246 76 .9179792
251 76 .960544
263 76 .9543376
288 76 6.4088966
297 76 1.5597136
298 76 45.4757729
299 76 6.2401963
315 76 1.6999773
337 76 1.7676339
341 76 2.866958
351 76 3.7360593
356 76 1.8600252
364 76 .9609478
389 76 5.9623607
436 76 1.6512479
482 76 .9316775
492 76 1
564 76 .7549922
584 76 1.9470436
586 76 1.9570497
594 76 .9450198
605 76 .8824808
612 76 2.6407411
658 76 1
692 76 1
701 76 .6210541
725 76 .514836
739 76 .903874
752 76 .8316673
776 76 2.8734837
777 76 1.7694351
799 76 1
850 76 .7933154
878 76 1
896 76 1.8277797
920 76 2.5996916
1017 76 1.8725347
1031 76 .5345915
1033 76 .8660516
1056 76 .8926278
1100 76 .823486
1132 76 1
1161 76 .5106946
1196 76 1.9484697
1225 76 .7705826
1244 76 .9686111
1249 76 1
1284 76 .8494613
1297 76 1
1348 76 .5013627
1356 76 .7226407
1377 76 2.5380399
1384 76 .8188229
1483 76 1.8345061
1515 76 .8601318
1540 76 .9452337
1547 76 1
1556 76 .6649537
1557 76 11.1011883
1592 76 1
1624 76 .9127573
1644 76 .852206
1683 76 1
1695 76 .6287797
1705 76 .7054714
1707 76 .8101584
1710 76 1
1720 76 13.3758318
1734 76 .4076854
1801 76 .7585166
1802 76 .7719884
1803 76 .8362026
1860 76 .6843916
1876 76 4.5901895
1921 76 .8434714
1932 76 .8868884
1956 76 1.475076
1960 76 .4802796
1972 76 .4617294
2059 76 .8438339
2060 76 2.5116345
2082 76 1
2141 76 .6170505
2146 76 .948742
2174 76 .9359003
2191 76 .9747141
2221 76 3
2238 76 .856782
2254 76 .9738902
2284 76 1
2293 76 1.7642835
2306 76 1
2366 76 4.8096638
2403 76 5.5411981
2463 76 .9629757
2509 76 1.7895028
2521 76 1.9515805
2542 76 .8339414
2548 76 1.9373674
2594 76 3.8395428
2613 76 .9099008
2671 76 1.6937196
2674 76 .874652
2684 76 .9753652
2737 76 .8386248
2741 76 .9289739
2770 76 1.8874101
2792 76 1.913754
2808 76 2.4486281
2893 76 1.7399208
2907 76 1.881774
2966 76 1
2978 76 .8493497
2987 76 .9590868
3000 76 1.5155002
3007 76 4.7040603
3104 76 .798465
3159 76 .6228129
3192 76 1
3217 76 .8916248
3219 76 1
3228 76 1
3270 76 1.7356233
3272 76 1.7804262
3274 76 1.7247538
3286 76 .8899212
3295 76 .8342451
3315 76 .9382075
3325 76 .5833709
3331 76 .8964285
3336 76 1.8369716
3339 76 1
3374 76 .8730442
3527 76 2.9852843
3573 76 .8481836
3575 76 1
3576 76 2.6254341
3577 76 2.6682965
3587 76 .7854651
3592 76 1.9325551
3654 76 .9196236
3712 76 4.7888965
3726 76 .8012175
3743 76 .5594373
3760 76 1
3785 76 1.7262463
3809 76 2.2782167
3812 76 1.7079424
3816 76 .4400548
3820 76 2.4425227
3833 76 .8622755
3834 76 1.9551823
3892 76 .8707378
3897 76 1
3899 76 .8621352
3907 76 1.9110449
3912 76 .7267199
4021 76 .85745
4064 76 .830491
4066 76 1.8964948
4067 76 1.8552431
4068 76 .757108
4086 76 .6054989
4160 76 .7738557
4207 76 .8519251
4230 76 .805057
4302 76 2.7599389
4409 76 1.8347886
4462 76 .9102606
4530 76 .9730655
4537 76 1.9549793
4727 76 .9203632
4729 76 .7013948
4738 76 .6322648
4798 76 3.9320017
4805 76 1
4816 76 .9291039
4868 76 3.809939
4891 76 1.736611
4904 76 .9021483
4918 76 1
4926 76 .6911487
4983 76 1.9360829
5015 76 .9204603
5017 76 .6174336
5049 76 .8489878
5055 76 1
5110 76 .7755135
5112 76 109.7388
5142 76 .9469978
5149 76 1.971943
5153 76 1
5239 76 1
5253 76 .7721785
5295 76 1
5306 76 1.650428
5367 76 .4013778
5370 76 .8347557
5404 76 2.657219
5427 76 .8153813
5466 76 .7988336
5561 76 .9440682
5577 76 2.916678
5594 76 .833643
5603 76 1.820859
5655 76 2.722113
5686 76 .9174179
5696 76 1
5703 76 .7193544
5721 76 1
5756 76 .4430503
5765 76 2.758023
5791 76 .9470695
5806 76 .7175167
5807 76 2
5821 76 .6404451
5847 76 1
5850 76 .9432218
5854 76 .9435635
5889 76 1
5928 76 1
5944 76 1
5951 76 1
6000 76 .8932841
6073 76 1.879623
6094 76 .9044537
6115 76 .6339863
6124 76 .9565026
6182 76 1.609441
6188 76 1
6195 76 .8393062
6218 76 .9648446
6256 76 .7277678
6267 76 .7983407
6295 76 .8111978
6297 76 .2885691
6329 76 .4254013
6381 76 .8802419
6421 76 1
6449 76 .9315553
6465 76 .681859
6503 76 .9658715
6603 76 1
6614 76 .87668
6623 76 .9350133
6631 76 .832473
6645 76 1
6650 76 .8494334
6693 76 .9143602
6733 76 1.737083
6814 76 .8442102
6822 76 1
6865 76 .9276506
6868 76 .95351
6891 76 1
6908 76 3.897108
6936 76 .9663001
6972 76 .8517618
6981 76 1.945857
6998 76 1.908391
7053 76 5.604839
7054 76 1.867442
7055 76 .9224654
7060 76 3.584712
7141 76 .9173933
7228 76 1.856806
7233 76 .5648322
7319 76 .9163338
7350 76 1
7376 76 .8647725
7388 76 .9478092
7406 76 .9265613
7419 76 .8350946
7422 76 .930201
7435 76 .8368658
7444 76 .7424872
7464 76 .812271
7471 76 1
7551 76 1.568869
7555 76 3.869831
7630 76 1
7634 76 1.823877
7649 76 .8129875
7676 76 .8467593
7684 76 1.960076
7685 76 .9304247
7776 76 .877096
7783 76 .6669488
7805 76 .666479
7873 76 .9182155
7886 76 5.426422
7910 76 .9303544
7947 76 1.91098
8021 76 3
8024 76 .737468
8031 76 .9304741
8066 76 .9166585
8199 76 .8909465
8203 76 3.961136
8222 76 .8500802
8224 76 1
8256 76 .770221
8262 76 1
8309 76 .3192697
8322 76 9.375571
8424 76 5.807455
8428 76 1
8435 76 .9163702
8444 76 .8964471
8499 76 .6259195
8579 76 .9406297
8594 76 .8160167
8614 76 .8122722
8661 76 1
8679 76 .8731697
8711 76 .7862581
8720 76 .8952889
8733 76 .6962834
8761 76 124.471
8770 76 .848341
8777 76 1
8782 76 .9228919
8799 76 1
8805 76 .9044955
8815 76 .8367207
8851 76 .502399
8872 76 4.842006
8884 76 1.873469
8885 76 .5979866
8899 76 .9076862
8924 76 .9183352
8953 76 .8017652
9008 76 1.914447
9033 76 2.689009
9083 76 .2565646
9091 76 .8967523
9119 76 1
9214 76 1.867171
9244 76 .9499262
9257 76 .8833924
9285 76 .8964213
9296 76 .788848
9318 76 2.39007
9333 76 2.932721
9346 76 .878995
9362 76 .7451468
9369 76 9.259257
9394 76 .9091776
9396 76 .6691163
9421 76 .8020262
9428 76 4.613712
9474 76 .8571709
9494 76 .7808508
9497 76 1.735225
9498 76 1.97586
9502 76 .5767983
9512 76 1.840487
9537 76 .8873539
9571 76 .5679638
9576 76 .7560259
9611 76 .9159471
9629 76 1
9656 76 .863815
9680 76 1
9699 76 .7899698
9732 76 .9105433
9761 76 1
9787 76 .6494339
9803 76 1.48222
9805 76 1
9868 76 1.890236
9959 76 .8795692
9970 76 1.683286
10007 76 .8417471
10010 76 4.885191
10022 76 1.729856
10036 76 .7253293
10077 76 1
10081 76 2.990158
10169 76 .8265242
10194 76 .7339082
10196 76 .8236145
10243 76 1.814041
10273 76 1
10349 76 .850653
10358 76 .8245846
10360 76 3
10369 76 1.961037
10435 76 1.856904
10449 76 .7825927
10505 76 .9104161
10533 76 3.77515
10583 76 .6524368
10585 76 .6433524
10594 76 .866736
10605 76 1
10625 76 1
10647 76 1.899097
10648 76 17.55224
10666 76 .7948624
10738 76 .9026651
10901 76 1.925524
10911 76 2.886594
10914 76 1
10920 76 1.896006
10966 76 2.885327
10967 76 1
10996 76 1
11025 76 1
11124 76 .9077604
11126 76 1.527799
11130 76 .5013204
11209 76 .8201376
11234 76 .8896049
11245 76 1.865841
11257 76 .946127
11258 76 .9343689
11326 76 .8764237
11345 76 2.985082
11349 76 .7340252
11386 76 .9196749
11393 76 2.931425
11394 76 1
11397 76 1.897396
11435 76 1
11452 76 .932227
11461 76 1
11498 76 1.852943
11537 76 1
11557 76 .2723159
11621 76 .8007591
11674 76 .5404672
11685 76 1.843541
11746 76 3.807154
11778 76 3
11857 76 .6418064
11975 76 .9531864
11993 76 .8025392
12003 76 2.422133
12022 76 1
12044 76 1.917432
12084 76 .9009669
12159 76 4.893198
12161 76 .809413
12166 76 .9129768
12186 76 1
12218 76 2.90956
12244 76 .8034389
12267 76 .7978475
12293 76 .8941384
12300 76 .8656256
12349 76 .8848654
12352 76 1.941957
12381 76 15.92665
12382 76 .861034
12383 76 50.74765
12384 76 1
12395 76 3.834684
12453 76 3
12454 76 1.273967
12468 76 9.563594
12499 76 .6829785
12525 76 30.84733
12570 76 1.486939
12591 76 .4135987
12597 76 .96383
12625 76 .9061128
12626 76 .7582144
12645 76 .5238195
12685 76 2.95528
12691 76 55.01422
12729 76 .8940975
12745 76 .9418652
12749 76 30.66305
12799 76 .6988465
12800 76 .832579
12822 76 2.646305
12856 76 .6519652
12972 76 10.00529
12973 76 1.633242
12992 76 1.599743
13013 76 6.229635
13044 76 .6840265
13078 76 3.656085
13167 76 1.946679
13191 76 .8180591
13201 76 .8234178
13233 76 1.920851
13248 76 .9481847
13273 76 18.53689
13307 76 1
13342 76 .8822702
13354 76 4.166322
13355 76 1.676464
13358 76 .9258332
13359 76 .9150313
13393 76 11.79687
13416 76 .4231593
13484 76 2.630285
13504 76 1
13537 76 .6937828
13544 76 .8462904
13573 76 .5635715
13577 76 .8701397
13638 76 .8309475
13640 76 53.68311
13661 76 2.476826
13719 76 1.85912
13732 76 3.584753
13747 76 36.10646
13770 76 1.853797
13833 76 2.747206
13835 76 8.501803
13836 76 1.743573
13859 76 1.899345
13868 76 .8368482
13877 76 6.751518
13906 76 1.789991
13961 76 1.978752
14001 76 4.93239
14006 76 .7395866
14025 76 2.673685
14033 76 .8183866
14070 76 1
14079 76 .5549977
14087 76 1.963086
14130 76 .4741182
14139 76 .4782023
14148 76 .6672175
14160 76 .1411448
14171 76 2.541276
14217 76 .9569024
14277 76 1.789937
14294 76 1.872053
14295 76 .929062
14315 76 2.754463
14319 76 1.869345
14320 76 .6192856
14322 76 1
14340 76 .2920192
14380 76 2.38952
14404 76 .8763769
14455 76 .8541446
14482 76 .9388768
14492 76 62.41908
14494 76 .9454923
14543 76 .8139885
14545 76 .8944
14551 76 .2810839
14569 76 .7875
14575 76 3.729666
14599 76 .8240372
14603 76 .6272468
14645 76 .9721745
14663 76 .9394058
14756 76 .6537699
14789 76 .8788541
14793 76 .8266701
14805 76 .6561448
14829 76 .8821717
14867 76 .9408972
14870 76 2.76188
14885 76 .6488415
14918 76 .9372028
14925 76 .8103886
14966 76 5.382294
14978 76 .7942686
15021 76 16.61813
15045 76 .7157277
15076 76 .7291949
15100 76 8.657101
15159 76 .7594777
15195 76 1.49002
1 77 7.4825246
2 77 1.7070268
57 77 15.461516
95 77 .7856476
98 77 1
113 77 .975673
121 77 9.3571559
134 77 1.7770848
135 77 8.4771158
136 77 6.6777669
137 77 2.1242636
157 77 1.8337004
158 77 .9135593
163 77 .8491737
244 77 1
246 77 .9569854
288 77 2.6900046
297 77 .7690984
298 77 12.5784663
299 77 2.5526621
315 77 .8426576
337 77 3.8781391
351 77 .8615802
436 77 1.8171022
439 77 .9560167
459 77 .9331521
477 77 .9321945
584 77 .9722278
585 77 .9621572
599 77 1
605 77 .9383688
701 77 1.8012675
702 77 .9216447
736 77 1
846 77 .8991815
868 77 .9062011
889 77 .9011831
938 77 1
976 77 1
1033 77 .9297527
1225 77 .8796855
1335 77 .7376139
1356 77 1.8545431
1377 77 3.7577319
1441 77 .791807
1519 77 .8554276
1526 77 .8656312
1556 77 1.82429
1557 77 5.5286316
1584 77 .9009176
1720 77 2.6726643
1860 77 .8344839
1876 77 2.785081
1898 77 1
1911 77 .7208884
1925 77 1.9401336
1970 77 2.9172015
1972 77 .717712
2002 77 1
2060 77 .743884
2073 77 .8944327
2137 77 1
2221 77 4
2362 77 1
2366 77 .900181
2403 77 1.7593882
2548 77 .9671533
2618 77 .9244472
2769 77 1.9384053
2801 77 .9823894
2827 77 .921371
2886 77 .9376997
2907 77 1.9379981
2978 77 .9209937
2983 77 .974844
3000 77 .7459113
3206 77 1.8863491
3320 77 .8848138
3331 77 .9456835
3535 77 .9572419
3597 77 1.8738317
3619 77 .9404235
3636 77 .9334469
3712 77 .8892899
3789 77 1
3799 77 .8863165
3820 77 3.7076393
3907 77 1.9533488
3937 77 .9518429
4050 77 .9384004
4064 77 1.9111035
4066 77 3.9457182
4067 77 .9240844
4086 77 .7931098
4130 77 .9644932
4151 77 1
4179 77 .9504426
4259 77 1
4315 77 .9443181
4326 77 .810009
4366 77 .9494519
4396 77 .924264
4402 77 1.8949256
4462 77 .9529375
4514 77 .8951456
4532 77 .8591166
4537 77 2.9763895
4752 77 1
4770 77 .9523361
4798 77 1.9643393
4813 77 .8716434
4898 77 1.939756
5006 77 .9225417
5042 77 1
5050 77 .8901428
5112 77 63.3743
5152 77 .8849051
5214 77 .7782499
5216 77 .8925979
5311 77 .8968905
5349 77 .9792559
5370 77 .9133401
5458 77 .962199
5474 77 .9323215
5479 77 .897326
5480 77 .5657695
5561 77 .9706674
5564 77 .9455196
5577 77 .9563032
5624 77 1
5648 77 1.942784
5655 77 .8542664
5765 77 2.873099
5807 77 1
5835 77 .937709
6005 77 .9604434
6019 77 .9180829
6031 77 .7506638
6097 77 1
6124 77 1.977188
6182 77 1.795177
6195 77 .9157265
6232 77 .925255
6256 77 .8572319
6274 77 1
6329 77 1.69866
6354 77 .9426969
6401 77 .8841305
6432 77 1.965226
6554 77 .3652514
6623 77 .9659187
6640 77 .965521
6693 77 .9550875
6711 77 .9073568
6718 77 .8497094
6814 77 .9182984
6885 77 .8009054
6897 77 .9266877
6981 77 .9716057
7027 77 .9072832
7053 77 3.792764
7055 77 .9593382
7060 77 1.782208
7098 77 .9726726
7229 77 1.650587
7241 77 .9009174
7319 77 .9561225
7551 77 .7738998
7612 77 1
7634 77 .907635
7685 77 1.963512
7862 77 .8577423
7886 77 5.699196
7900 77 .9196512
8019 77 1.967843
8034 77 3.921411
8066 77 .9562928
8086 77 .9316441
8092 77 .8704554
8128 77 1.770991
8159 77 .904045
8200 77 .865494
8236 77 .6028573
8276 77 1
8322 77 5.672528
8336 77 .8733483
8394 77 .8303388
8424 77 .8990228
8441 77 .908752
8444 77 .9456932
8458 77 .7235212
8465 77 .8772701
8609 77 2
8729 77 1
8761 77 57.03841
8770 77 1.920465
8872 77 1.917142
8884 77 .9336425
8885 77 4.78917
8891 77 .9602831
8939 77 1
9027 77 .9058957
9033 77 2.836905
9086 77 1
9122 77 .8778709
9244 77 3.97374
9295 77 1.817835
9318 77 .680131
9333 77 .9647164
9369 77 4.038223
9428 77 4.797417
9529 77 1
9578 77 .9552014
9585 77 1.932348
9610 77 .8272154
9611 77 .9559197
9645 77 .8990232
9657 77 .8531073
9733 77 1
9760 77 .9443534
9772 77 1
9860 77 .9470682
9970 77 .8339041
9992 77 .9465746
10001 77 .9413781
10007 77 1.917007
10066 77 .6002413
10080 77 .9356895
10093 77 .9002151
10100 77 1
10137 77 1
10291 77 .8454714
10349 77 1.921677
10363 77 .8195366
10418 77 1.959996
10419 77 .9317191
10435 77 .9249553
10499 77 1
10505 77 .953019
10519 77 1.897941
10520 77 .9822739
10533 77 2.882081
10556 77 .8993967
10572 77 2
10586 77 .9296518
10620 77 .908601
10623 77 1.906412
10647 77 .9470829
10648 77 10.24074
10784 77 1.888127
10911 77 .9405259
11011 77 .9062252
11044 77 1.808924
11137 77 .9680189
11154 77 1
11159 77 1
11389 77 .9372897
11397 77 .946191
11452 77 .9644574
11461 77 1
11557 77 .6183769
11571 77 1
11617 77 2
11746 77 1.898865
11773 77 .7189154
11810 77 .9212537
11855 77 .8542513
11952 77 .7849054
11980 77 .958133
12159 77 .943989
12166 77 1.954362
12218 77 1.95257
12244 77 1.896916
12349 77 1.939619
12351 77 .8168134
12369 77 .7662023
12376 77 .9382618
12381 77 9.4371
12382 77 .9271213
12383 77 19.19661
12395 77 .9133025
12454 77 .6192431
12468 77 7.771134
12499 77 .8337428
12518 77 .9014505
12525 77 5.395501
12578 77 .7946374
12591 77 .6924706
12610 77 2
12675 77 .9840506
12685 77 3.452112
12691 77 32.14093
12745 77 .9695121
12749 77 12.24999
12776 77 .9299573
12856 77 1.817478
12861 77 .9346453
12883 77 .8972849
12911 77 1.902504
12972 77 3.47834
12973 77 .8076591
12992 77 2.790091
13013 77 3.595993
13145 77 .6458945
13248 77 .9728263
13273 77 2.61052
13354 77 6.56279
13393 77 6.746858
13425 77 .9323175
13482 77 .1421332
13484 77 8.281673
13502 77 .8436307
13504 77 1
13544 77 .9193893
13618 77 .9665118
13639 77 .9417188
13640 77 18.21164
13650 77 .9311657
13661 77 2.725629
13681 77 1
13719 77 .9261177
13732 77 .7822297
13747 77 22.28704
13759 77 .956851
13770 77 1.923326
13828 77 1
13833 77 .867426
13835 77 .2142931
13877 77 1.820817
13997 77 .9277277
14025 77 3.828869
14062 77 .8539926
14079 77 5.766625
14121 77 1
14127 77 .7097042
14130 77 .7242091
14139 77 .726351
14171 77 2.759429
14217 77 .9773981
14277 77 1.889836
14319 77 .9314799
14380 77 2.679843
14404 77 .9351677
14409 77 1.850462
14419 77 .8345885
14455 77 1.923508
14458 77 1.926551
14482 77 3.967945
14492 77 35.92656
14575 77 2.858227
14614 77 1
14674 77 2
14756 77 .8184248
14829 77 .9382067
14830 77 1.908496
14870 77 4.875122
14879 77 1.757496
14960 77 .7919337
14966 77 .6760533
14978 77 .8921072
15021 77 10.22643
15100 77 3.820171
15126 77 .9329422
15159 77 .8738616
15245 77 1.845525
1 78 4.46437671
2 78 .69675223
11 78 1.94576146
30 78 1.86184305
57 78 8.33742089
73 78 .88987769
93 78 1.95733387
99 78 .88105364
121 78 4.33461129
135 78 5.45877821
136 78 6.63139601
137 78 .09355143
153 78 3.8815631
156 78 1.73724115
157 78 .8278683
160 78 .80318553
163 78 1.84388424
165 78 .89603335
231 78 .85528042
252 78 1
288 78 3.67913306
298 78 20.45847261
299 78 3.50190371
331 78 .91353628
337 78 .87386538
341 78 1.92778118
356 78 1.92401788
369 78 .97982767
389 78 1.97956836
393 78 1.97909723
436 78 2.81068792
558 78 .95118357
564 78 .86700315
584 78 1.97125384
594 78 .97015527
612 78 .80498451
660 78 1.89796264
688 78 .96800196
701 78 10.7942979
711 78 1.97294943
755 78 .95343682
776 78 .93132351
777 78 .87484312
825 78 1
868 78 .9029116
938 78 1
947 78 .96831614
966 78 .98150914
1031 78 .74736366
1033 78 2.92728917
1132 78 1
1167 78 1
1196 78 1.97202795
1219 78 .88486499
1225 78 .87546602
1243 78 .93162094
1244 78 .98296126
1301 78 .94175494
1349 78 .91480542
1377 78 6.74923553
1515 78 .92407575
1519 78 .85035747
1540 78 .97027138
1557 78 2.51210064
1584 78 .89744274
1695 78 .79849158
1707 78 .89694881
1710 78 1
1720 78 2.66118456
1763 78 .74624704
1784 78 .93481188
1876 78 4.77754375
1881 78 1
1911 78 .71109988
1925 78 2.93803409
1970 78 1.91429772
1975 78 1.87615977
2025 78 1
2052 78 .88851836
2194 78 .98294807
2216 78 .97202091
2221 78 2
2247 78 .98172053
2265 78 .95222584
2281 78 3
2283 78 1
2295 78 .94959133
2351 78 1
2366 78 1.89668033
2509 78 .88573639
2513 78 .96555101
2522 78 2.95999491
2651 78 .92546731
2770 78 .93888313
2801 78 .98177181
2830 78 .86994411
2842 78 .92262191
2893 78 1.85882195
2944 78 .95606625
2994 78 .94591001
3000 78 .73700038
3007 78 .83935589
3074 78 .9175976
3097 78 .93404363
3171 78 1
3187 78 .92147884
3194 78 .96534613
3203 78 .97203721
3238 78 1
3272 78 .88080941
3302 78 1
3315 78 .96645738
3331 78 .9437786
3435 78 1
3535 78 1.95574241
3567 78 .97874938
3573 78 1.91758992
3577 78 .81994234
3592 78 .9633891
3619 78 1.93833416
3683 78 1
3711 78 .83940717
3712 78 2.8854073
3809 78 .60819647
3812 78 .84146323
3820 78 3.69738618
3834 78 2.97567175
3850 78 .97571501
3907 78 1.95171275
3990 78 .87003769
4003 78 .91858678
4004 78 1
4015 78 .9616185
4064 78 .90798592
4066 78 4.94381455
4068 78 .86815165
4177 78 .8271708
4183 78 .73354777
4205 78 1.86413416
4230 78 .89417967
4247 78 1
4262 78 1
4315 78 .94236534
4326 78 .80334598
4366 78 .94767916
4402 78 .8912406
4512 78 .8651856
4537 78 2.97556153
4559 78 1.91093178
4575 78 .94390627
4868 78 1.89682973
4902 78 .94685539
4953 78 .9000566
4971 78 .95331461
5006 78 .9198252
5013 78 .8230986
5106 78 .9715978
5112 78 68.00166
5142 78 1.971229
5221 78 .9563684
5253 78 .8763323
5311 78 .8932744
5332 78 .9742331
5349 78 .9785284
5386 78 .923119
5403 78 1
5427 78 .899784
5458 78 .9608733
5474 78 .929948
5594 78 .9096969
5655 78 .8491555
5686 78 .9551722
5756 78 .6976726
5764 78 2
5765 78 1.868648
5812 78 1
5835 78 .9355245
5951 78 1
5964 78 1
6005 78 .9590561
6017 78 .9197976
6066 78 .9102863
6124 78 .9763884
6173 78 .9335749
6182 78 3.787994
6189 78 1
6214 78 .395756
6232 78 .9226337
6297 78 .613816
6359 78 1.721046
6395 78 .8778605
6418 78 .9378537
6425 78 .9448443
6432 78 .9640061
6467 78 .8620808
6513 78 .9593406
6547 78 1.972502
6554 78 .3429907
6558 78 .9805381
6601 78 1
6623 78 .9647235
6640 78 .9643118
6672 78 1.961801
6699 78 .9304183
6733 78 .8572815
6814 78 .9154331
6834 78 .9621906
6842 78 .8997012
6866 78 .9370445
6872 78 .9748912
6908 78 .9441475
6924 78 1
6940 78 1
6946 78 .8456665
6972 78 .9195323
6981 78 .9706099
7001 78 .9514062
7028 78 .8294433
7053 78 1.785496
7054 78 .9280442
7166 78 .8654389
7188 78 .9032878
7228 78 2.92227
7229 78 .6383333
7323 78 1
7336 78 .9257682
7362 78 1
7422 78 .9621112
7435 78 .9114464
7559 78 .8846869
7691 78 .9406599
7696 78 .9454071
7805 78 .8189557
7864 78 1
7886 78 12.68865
8021 78 2
8034 78 .9186548
8066 78 .95476
8086 78 2.929247
8128 78 .7629592
8199 78 2.940803
8237 78 .9241462
8255 78 .946728
8259 78 .8431196
8318 78 .9248757
8322 78 1.661043
8356 78 .9290408
8363 78 .8556399
8380 78 1.914599
8382 78 1
8435 78 1.954604
8492 78 1
8504 78 .9676682
8508 78 1
8560 78 .9407106
8701 78 .9737499
8761 78 16.5137
8770 78 .9176754
8884 78 .9313153
8885 78 3.781776
8887 78 .8915236
8891 78 1.95889
9026 78 .9485163
9033 78 2.831186
9056 78 1
9122 78 .8735878
9196 78 .9644655
9214 78 .9278966
9285 78 .9437747
9314 78 1
9318 78 2.668913
9333 78 2.963479
9338 78 .9090087
9369 78 3.969423
9396 78 .8203874
9412 78 1.848681
9428 78 3.790313
9431 78 .8969079
9449 78 1.930544
9494 78 .8810399
9512 78 2.913412
9520 78 1
9534 78 2
9535 78 .8077777
9578 78 .9536303
9613 78 1
9732 78 .9514405
9760 78 .9424018
9935 78 2.974423
9970 78 4.828079
10001 78 .9393222
10007 78 .914096
10010 78 1.937678
10053 78 .9227749
10070 78 .9664921
10080 78 .9334341
10081 78 .9946576
10093 78 .8967156
10114 78 .9246744
10146 78 .9070327
10152 78 1.895138
10204 78 1.964006
10318 78 .8739326
10321 78 .9710317
10369 78 .9788501
10380 78 .9758165
10458 78 1.98565
10533 78 3.877945
10539 78 2
10586 78 1.927185
10632 78 .9077788
10647 78 .9452271
10648 78 8.214117
10891 78 .7580167
10907 78 1
10911 78 3.93844
10920 78 .9435493
10942 78 .8277155
11039 78 .9793122
11044 78 .8022231
11086 78 1
11111 78 1
11152 78 .9317605
11165 78 .9514613
11187 78 .8468182
11303 78 .926676
11308 78 1
11335 78 1.955223
11343 78 .9777891
11386 78 .9563974
11389 78 1.93509
11402 78 .7512836
11413 78 .9584765
11434 78 .9637069
11435 78 2
11476 78 .9905049
11502 78 .8315072
11510 78 .9007442
11523 78 .8132319
11626 78 .718733
11664 78 .9108278
11669 78 1
11678 78 1
11685 78 6.91507
11746 78 2.895318
11747 78 .9276199
11810 78 .9184921
11841 78 .9392936
11884 78 1
11891 78 .8441551
11993 78 .8928129
11995 78 .91392
11996 78 .953492
12041 78 .945852
12098 78 .911893
12159 78 2.942025
12161 78 .8965442
12189 78 .8537303
12218 78 .9509065
12222 78 .9287015
12227 78 .942131
12332 78 .9227164
12349 78 .9375018
12352 78 .9684929
12381 78 13.41736
12383 78 15.06323
12395 78 4.910262
12401 78 .9536107
12454 78 .6058899
12468 78 8.763107
12518 78 1.897994
12525 78 13.3743
12549 78 .8223476
12591 78 .6816855
12597 78 1.980366
12645 78 2.741516
12648 78 .7626087
12675 78 1.983491
12681 78 .8299216
12685 78 4.432898
12691 78 5.865311
12745 78 1.968443
12749 78 12.18861
12861 78 .9323533
12911 78 .8990843
12919 78 .917167
12972 78 1.460046
12992 78 1.78273
13013 78 .5818248
13076 78 .9571765
13078 78 .8133137
13191 78 .9012376
13204 78 .662683
13229 78 .7675973
13273 78 8.49165
13354 78 3.547457
13393 78 3.63277
13484 78 2.256482
13504 78 1
13537 78 .833777
13637 78 .9317238
13640 78 10.11385
13650 78 .9287517
13667 78 .8309387
13672 78 .9719883
13719 78 .9235267
13725 78 .8199859
13732 78 1.774592
13747 78 11.08669
13752 78 .6304701
13835 78 1.186738
13855 78 1.911759
13868 78 .9114368
13870 78 .8900618
13997 78 1.925193
14001 78 4.9633
14025 78 .8228674
14045 78 .5606913
14079 78 1.758441
14139 78 .7167541
14171 78 2.750992
14315 78 .8667159
14320 78 1.793338
14335 78 1
14380 78 1.668615
14404 78 .932894
14482 78 1.966821
14489 78 1.900438
14492 78 15.71356
14553 78 .9798329
14575 78 2.853255
14584 78 .9213326
14603 78 .7976595
14645 78 .9848955
14653 78 1.984416
14674 78 1
14805 78 1.813346
14879 78 .748991
14885 78 3.809382
14966 78 .6646925
14981 78 2.889779
14982 78 .9065283
15021 78 25.16423
15100 78 10.81386
15130 78 .9414702
15133 78 .9275942
15153 78 .7316501
15186 78 .9858944
15195 78 .7231692
15245 78 1.840108
8 79 17.39804208
13 79 6.93098888
21 79 1
29 79 6.93648554
39 79 2.96340021
40 79 .88194596
50 79 .85474439
80 79 6.9659995
82 79 63.67985484
93 79 .89414542
95 79 .49397956
109 79 1.89334177
113 79 1.98609165
117 79 .75424231
156 79 39.91522166
163 79 .05055918
209 79 .63889822
214 79 3.98727025
223 79 .93475098
249 79 1.89376762
255 79 2
263 79 .96699718
277 79 2.97376601
312 79 1
328 79 .97435477
337 79 3.7805904
340 79 .8726449
341 79 1.86651465
343 79 3
351 79 2.71247274
363 79 .98477549
373 79 .93671526
389 79 .9760342
394 79 .84913738
449 79 .96987311
450 79 2
470 79 1
478 79 1
492 79 1
565 79 2.95866631
584 79 6.97363958
585 79 .98612715
586 79 4.97632749
589 79 .94915564
660 79 .92083219
688 79 .98247308
703 79 .87779593
713 79 .98238378
736 79 1
804 79 1.99004943
818 79 .65535006
819 79 1
825 79 2
850 79 .78162288
861 79 .89251591
869 79 .91756728
887 79 .86286763
938 79 1
947 79 .95110358
963 79 1
1031 79 .43346358
1051 79 1.86410291
1117 79 .73745583
1174 79 1
1225 79 .77902265
1227 79 .22437947
1243 79 1.93839074
1245 79 .94966439
1301 79 2.9533479
1348 79 .64576912
1377 79 62.53599077
1378 79 2.95960538
1387 79 1.97250028
1407 79 .80109923
1426 79 1
1524 79 .86684101
1624 79 1.93045695
1629 79 .90028295
1632 79 2
1634 79 1
1636 79 2.96976261
1680 79 1
1710 79 1
1726 79 .7852982
1734 79 .20860303
1784 79 .97084011
1816 79 1
1932 79 .94396132
1960 79 1.17023418
1972 79 .33461088
1975 79 2.78594153
1980 79 .97687134
1992 79 1
2052 79 .94900891
2092 79 .96917535
2103 79 1
2140 79 .95726153
2171 79 .89726056
2178 79 1
2195 79 .97736531
2209 79 76.51029019
2221 79 3
2247 79 .98779333
2254 79 .97784289
2305 79 1
2351 79 2
2364 79 1
2371 79 .85735524
2372 79 1.95901642
2373 79 .92559794
2400 79 .91581923
2403 79 .51435201
2513 79 2.94993977
2524 79 2.93306054
2532 79 .93583488
2534 79 .94116445
2548 79 1.9640826
2590 79 1
2618 79 .90834099
2624 79 .67271257
2674 79 5.96549883
2686 79 1.61048242
2704 79 .827207
2769 79 4.90807394
2779 79 2.98322381
2804 79 1.960006
2808 79 .0697607
2827 79 4.88494437
2831 79 1
2883 79 .89092261
2893 79 2.70407367
2907 79 1.90418121
2944 79 .98489928
2966 79 1
2987 79 .96704137
2994 79 .9442126
3007 79 1.63996572
3028 79 .89666055
3029 79 1.92410242
3048 79 1
3085 79 .64068672
3122 79 .96614557
3175 79 1
3181 79 .89697101
3187 79 .82522207
3207 79 .96338422
3226 79 .86223341
3315 79 .96944061
3320 79 .96263755
3331 79 1.96748164
3383 79 .84244853
3409 79 .95333617
3479 79 13.93061357
3511 79 1
3516 79 2.99190459
3518 79 2.95570958
3521 79 1
3535 79 1.97775906
3572 79 9.94750434
3574 79 .95957368
3592 79 2.97524994
3597 79 .78686655
3674 79 1
3682 79 .90895553
3686 79 2.92913113
3728 79 .78316979
3773 79 .99038492
3812 79 2.62323038
3819 79 1.99208285
3833 79 .97769527
3840 79 .96507102
3857 79 .97873571
3861 79 1.95403799
3865 79 .92433927
3874 79 1
3892 79 1.93175691
3907 79 1.92109137
3949 79 .79975748
3992 79 1.86040547
4012 79 1
4034 79 2.96246967
4070 79 2
4082 79 .80411908
4086 79 1.53685812
4097 79 .81037717
4162 79 10.45447563
4163 79 .97448737
4183 79 3.81706299
4205 79 .61100689
4229 79 .88693471
4575 79 1.93014858
4580 79 1
4588 79 2
4620 79 1
4641 79 .75614529
4694 79 1
4732 79 .93740435
4798 79 8.95448687
4835 79 1.98134942
4868 79 3.79936999
4874 79 .91418367
4881 79 2.96947484
4918 79 1
4919 79 1
4942 79 .32771074
4953 79 2.89104676
4979 79 1
4981 79 1
4983 79 2.9680716
5017 79 .4967911
5027 79 5.971308
5052 79 .9548815
5073 79 .9785542
5106 79 .9703754
5112 79 11.97086
5152 79 1.812766
5214 79 .4427377
5220 79 1
5253 79 .7536798
5279 79 1
5332 79 4.97546
5349 79 .9756375
5365 79 1
5370 79 1.815204
5404 79 2.568786
5457 79 1
5458 79 2.96074
5463 79 .9724328
5507 79 1
5527 79 1
5540 79 .9427567
5541 79 1.906183
5550 79 1.97586
5557 79 1
5561 79 1.96965
5577 79 .9368348
5599 79 .886258
5620 79 1
5624 79 1
5626 79 1
5628 79 1
5648 79 .932021
5653 79 .8460943
5695 79 .9898611
5713 79 .9361191
5756 79 .2634672
5765 79 14.77277
5791 79 .9736582
5850 79 .923133
5852 79 1
5860 79 8.829644
5868 79 1
5880 79 .9290851
5911 79 1
5959 79 1
6022 79 1.954668
6071 79 .9818201
6082 79 1
6086 79 106.9553
6115 79 1.564695
6130 79 .9720543
6145 79 .4181697
6155 79 4.983705
6195 79 1.869184
6210 79 .8090068
6213 79 .968563
6222 79 7.830073
6232 79 1.946072
6255 79 .8535047
6267 79 1.77772
6329 79 .1898156
6341 79 1
6342 79 .8579123
6379 79 1.969532
6382 79 1
6415 79 .9486631
6418 79 1.96456
6429 79 .9733914
6439 79 .914333
6449 79 .9036436
6466 79 .8902335
6503 79 1.983822
6554 79 3.514049
6568 79 1
6580 79 1.981777
6631 79 6.902925
6638 79 .9624801
6640 79 11.95545
6650 79 1.881941
6651 79 1.992251
6672 79 .9470803
6693 79 .9798512
6696 79 1
6699 79 .9361124
6772 79 1
6834 79 .9676055
6841 79 .9881911
6848 79 .8337386
6849 79 1.599185
6866 79 .9354306
6871 79 .9578125
6884 79 .9254531
6908 79 .9355856
6949 79 1
6984 79 .9560947
7041 79 1.987239
7087 79 7.968273
7114 79 .6788698
7141 79 .9703975
7151 79 9.924328
7163 79 1
7166 79 5.945335
7216 79 .64536
7217 79 .875082
7228 79 1.901168
7229 79 2.041121
7286 79 1
7381 79 1
7395 79 1
7404 79 1
7417 79 .8809145
7419 79 .9148872
7428 79 2.990613
7442 79 1
7461 79 .876397
7508 79 .8249943
7555 79 .8961946
7605 79 .8712616
7639 79 .9578823
7685 79 4.968719
7721 79 .9721817
7731 79 .9761784
7740 79 .9731982
7783 79 .7185401
7785 79 .9582315
7819 79 2.984011
7862 79 .691091
7874 79 .9733045
7960 79 .7392437
8007 79 1.967354
8024 79 .8801709
8031 79 .9748761
8034 79 2.805565
8066 79 2.930883
8086 79 1.896415
8141 79 1
8148 79 .9208605
8203 79 .977762
8213 79 1
8282 79 .9692796
8297 79 1
8322 79 6.297406
8331 79 .7480144
8356 79 .9403131
8380 79 .8859526
8397 79 1
8424 79 2.827242
8430 79 4.928441
8441 79 .8428709
8458 79 .6239191
8492 79 4
8517 79 4.986339
8530 79 .9591846
8555 79 1
8579 79 .8771736
8614 79 2.751278
8699 79 2
8768 79 1.501128
8770 79 .8662404
8805 79 .9339181
8808 79 1
8809 79 .9234836
8839 79 1
8851 79 .134681
8899 79 3.977612
8924 79 1.948511
8925 79 .9839547
8939 79 1
8953 79 .9243833
8966 79 .6975102
9004 79 .8246569
9070 79 .8461904
9144 79 .9434401
9146 79 2.983092
9182 79 .8387769
9192 79 .95316
9244 79 2.980119
9295 79 .5042486
9318 79 25.39177
9333 79 2.950905
9340 79 2.955193
9341 79 .9191935
9351 79 .4813889
9390 79 1
9431 79 .6048531
9494 79 1.899578
9497 79 .7891551
9498 79 1.986081
9500 79 1
9502 79 .4053029
9515 79 6.979774
9547 79 1
9571 79 3.416254
9576 79 1.716721
9578 79 .9349012
9601 79 2
9611 79 2.963817
9629 79 1
9644 79 .977648
9654 79 1
9699 79 .771267
9771 79 1
9799 79 1.981471
9822 79 1
9826 79 3.899675
9833 79 .8988214
9858 79 1.98715
9901 79 .9355473
9914 79 3.864768
9969 79 4.942125
9992 79 1.939444
10007 79 .8198618
10048 79 2.907852
10053 79 .9329575
10062 79 3.975648
10069 79 1
10093 79 .8717778
10114 79 .728084
10146 79 1.930906
10173 79 1
10175 79 1
10194 79 .9011506
10207 79 2.985501
10227 79 138.8435
10273 79 1
10318 79 2.819939
10358 79 .7831446
10363 79 .6101243
10389 79 1.677686
10394 79 1.99127
10400 79 .6893117
10418 79 2.961625
10444 79 1.961491
10458 79 2.989934
10460 79 1
10533 79 5.790278
10568 79 .9786677
10583 79 .5750786
10586 79 .8641272
10594 79 2.960095
10596 79 .6283691
10600 79 .8191463
10632 79 .8269649
10738 79 1.867307
10820 79 1
10901 79 .9499227
10911 79 .8580562
10942 79 20.76062
10972 79 .9870591
10974 79 .9365466
11023 79 .9691461
11084 79 1.984161
11094 79 .9292254
11096 79 .9493801
11136 79 2.902694
11137 79 .9710047
11161 79 .9534142
11213 79 1
11232 79 .9826824
11234 79 .9367314
11252 79 .9130037
11280 79 1
11299 79 .7801783
11326 79 3.947356
11345 79 .9913412
11348 79 .9454296
11368 79 .9890401
11376 79 1
11397 79 10.94322
11419 79 3.933904
11428 79 1
11452 79 .9279511
11460 79 .9918852
11480 79 1
11489 79 .9491543
11510 79 .8445531
11557 79 2.009751
11560 79 .7867971
11574 79 .8525957
11583 79 2
11674 79 .3202144
11682 79 2
11841 79 1.956471
11868 79 .9456454
11900 79 .9380281
11906 79 .9539428
11938 79 .8235998
11939 79 1
11952 79 .4330994
11953 79 1
11975 79 1.974773
11997 79 .9675798
12003 79 .1131157
12064 79 .5807938
12088 79 1
12093 79 5.104728
12098 79 2.98323
12142 79 .4511181
12146 79 1.976669
12157 79 .8744143
12166 79 6.954077
12173 79 .978553
12187 79 1
12189 79 .8798701
12229 79 .5771998
12240 79 1.977428
12244 79 2.86997
12267 79 1.775785
12293 79 1.92505
12297 79 1
12300 79 .8797679
12332 79 .902675
12343 79 1
12344 79 1.986736
12349 79 4.903596
12382 79 .2122342
12395 79 6.832684
12453 79 1
12505 79 .8446885
12519 79 1.98264
12582 79 2
12591 79 .04932482
12621 79 .496403
12648 79 .5574091
12676 79 .9260402
12799 79 1.509825
12915 79 181.3671
13068 79 .9784357
13167 79 1.957856
13227 79 3.925377
13296 79 4.948541
13342 79 2.934348
13359 79 .9271942
13414 79 .9005302
13444 79 .9625285
13482 79 6.485674
13515 79 .9846983
13537 79 .5580976
13568 79 .958821
13681 79 6
13701 79 1
13710 79 1.965718
13759 79 2.953075
13770 79 1.922504
13855 79 .864715
13937 79 .9503541
13952 79 194.5404
14001 79 13.9448
14025 79 .05073371
14030 79 .2206621
14062 79 .8871337
14127 79 1.264997
14160 79 6.51588
14227 79 1
14295 79 .9799158
14309 79 .8953618
14390 79 1
14409 79 .7211835
14447 79 1
14483 79 .9015422
14494 79 .8680881
14551 79 3.793316
14575 79 .1638346
14596 79 1
14663 79 .9807179
14674 79 1
14688 79 2.558047
14762 79 .9571977
14793 79 .9044176
14802 79 .9317305
14810 79 .9558672
14820 79 .7421186
14870 79 .1943373
14985 79 1
15021 79 .8070794
15051 79 .9714101
15064 79 .9233017
15090 79 .821173
15128 79 3.964276
15130 79 .965465
15186 79 .9896225
15231 79 .8633936
1 80 13.5390425
10 80 .9160195
50 80 .8985996
57 80 16.8479837
70 80 1.9772458
121 80 3.4273663
134 80 2.8014313
135 80 4.5342244
136 80 11.8221791
137 80 2.2199102
160 80 .8306214
163 80 .8656467
165 80 .9105263
244 80 1
251 80 1.9815678
288 80 1.7238619
297 80 .7943171
298 80 18.9521608
299 80 .710738
315 80 .8598423
337 80 .8914485
340 80 .8708594
373 80 .8944597
417 80 .8862147
446 80 .6232307
579 80 .96234
584 80 .975261
589 80 .9561858
594 80 .9743156
605 80 .9451001
612 80 2.8321696
701 80 5.8229727
740 80 .9276049
755 80 .9599277
776 80 2.940897
777 80 .89229
783 80 1
825 80 1
904 80 .908398
966 80 .9840868
1031 80 .7825811
1033 80 .937425
1196 80 .9759272
1219 80 .9009148
1243 80 .941153
1335 80 .7662713
1377 80 1.7841921
1473 80 .86662
1484 80 .9518344
1511 80 .9737178
1557 80 .5801137
1720 80 3.7084154
1747 80 .7606905
1801 80 1.8871893
1829 80 .752254
1860 80 .8525613
1876 80 1.8085541
1913 80 .9820049
1956 80 .754778
1975 80 .8934231
2206 80 .879876
2221 80 1
2251 80 1
2293 80 .8898833
2304 80 .9453299
2366 80 2.9110831
2391 80 .8815432
2403 80 .7856674
2522 80 .9655716
2523 80 1
2534 80 .9398632
2549 80 .9416638
2592 80 .9346331
2616 80 .9395512
2618 80 .932699
2686 80 .8609978
2770 80 .9474028
2827 80 2.9299587
2842 80 1.9334084
2845 80 1.8280299
2854 80 1
2889 80 .9552515
2893 80 .8785021
2944 80 .9621906
2993 80 1
3098 80 .9210522
3153 80 .9591
3336 80 .9238401
3383 80 .9423909
3504 80 .9583932
3535 80 2.9619119
3567 80 .9817117
3654 80 .9624516
3712 80 .9013815
3743 80 .794188
3812 80 .8635632
3820 80 .7395705
3840 80 .9791163
3892 80 .9396142
3899 80 .9355955
4003 80 .9299358
4042 80 1
4064 80 .9208127
4067 80 1.9323758
4162 80 1.2906331
4184 80 1
4190 80 .9454378
4207 80 1.9308257
4230 80 .908931
4236 80 1
4326 80 .8307595
4327 80 1
4343 80 1.9385722
4410 80 .8420218
4414 80 .9031195
4537 80 3.9789682
4798 80 2.9682341
4867 80 .9178831
4868 80 1.9112116
4874 80 .8386626
4891 80 .876956
4902 80 .9542637
4926 80 .8557179
5006 80 .9310016
5014 80 .9057702
5027 80 .9482966
5109 80 .9685762
5112 80 61.53482
5152 80 .8974756
5153 80 1
5168 80 1
5184 80 .8835526
5226 80 .9555861
5306 80 .8366951
5311 80 2.908152
5377 80 1
5404 80 .8398672
5514 80 .9421115
5540 80 .9553382
5625 80 1
5655 80 1.870183
5669 80 .9781731
5686 80 .9614212
5765 80 1.886959
5878 80 1.986771
6083 80 .817214
6130 80 .9758552
6195 80 .9249307
6287 80 .888876
6329 80 .7315721
6381 80 .9440542
6401 80 .8967856
6567 80 .9213985
6580 80 .9766363
6639 80 .8257433
6640 80 .9692867
6675 80 1
6711 80 .9174752
6816 80 .9584508
6829 80 .9097184
6849 80 .9363387
6981 80 2.974707
7053 80 2.815398
7054 80 .9380748
7055 80 .9637792
7141 80 .9614097
7229 80 1.68875
7294 80 1
7409 80 .7886515
7419 80 1.922963
7440 80 .8685453
7505 80 .9803021
7557 80 1
7634 80 1.917723
7764 80 1
7805 80 .8441933
7854 80 1
7886 80 10.73205
7938 80 .9073856
8021 80 1
8031 80 1.96752
8034 80 .9299943
8074 80 1
8092 80 .884604
8128 80 1.796003
8199 80 .9490549
8236 80 .6462326
8318 80 .935348
8322 80 .7082937
8332 80 .9736961
8380 80 .926504
8424 80 2.910051
8504 80 .9721752
8580 80 1
8711 80 .900149
8720 80 .9510835
8761 80 18.67249
8847 80 1
8872 80 2.926192
8885 80 2.812197
8890 80 .9462506
9033 80 2.854718
9118 80 1
9182 80 .9233931
9183 80 .941506
9214 80 .9379478
9239 80 1.888175
9244 80 .9766077
9295 80 .8377311
9318 80 5.715067
9362 80 .8809435
9369 80 2.252485
9428 80 .819543
9431 80 .9112789
9447 80 .8661422
9497 80 .8763086
9502 80 .8022983
9547 80 2
9567 80 .9653335
9573 80 1
9578 80 .9600943
9656 80 .9363802
9699 80 .9018829
9745 80 .9431076
9803 80 .7581155
9858 80 .979918
9960 80 1
9970 80 1.852045
10007 80 .926071
10010 80 1.946366
10066 80 .6439024
10081 80 .9954024
10146 80 .9199923
10149 80 .8787783
10150 80 .8713154
10152 80 .9097557
10211 80 1
10291 80 .8623488
10351 80 2.237422
10358 80 .9180535
10464 80 .9111595
10473 80 1
10533 80 2.89496
10583 80 .8376334
10596 80 .8677714
10600 80 .9431194
10647 80 .9528625
10648 80 9.323669
10738 80 .9545293
10769 80 1.94723
10818 80 .940505
10901 80 .9652079
10907 80 1
10911 80 2.947022
10966 80 .9464298
11044 80 .8297931
11063 80 1
11147 80 .9431216
11209 80 1.915976
11232 80 .9360557
11335 80 .9614645
11343 80 .9808853
11345 80 .9930311
11393 80 .9679645
11452 80 .9683393
11458 80 1.92088
11476 80 .9918285
11518 80 .9066935
11626 80 .7579415
11666 80 .9687652
11674 80 1.785326
11676 80 1.750391
11685 80 3.926909
11746 80 .9099108
11781 80 .7890917
11841 80 .9477561
11879 80 .9177201
11952 80 .8083977
11995 80 1.92592
12003 80 .7300452
12059 80 .9140744
12114 80 .9627119
12159 80 3.950106
12218 80 .9577501
12244 80 .9081751
12267 80 .905563
12280 80 .9464215
12300 80 .937226
12315 80 .8943461
12332 80 1.93349
12352 80 .9728849
12381 80 10.49858
12383 80 15.61201
12395 80 .9227715
12401 80 .9600773
12468 80 2.79613
12499 80 .8519011
12525 80 16.46152
12578 80 .8170668
12621 80 .8217768
12658 80 .9276861
12685 80 2.511952
12691 80 16.99928
12729 80 .9505269
12749 80 12.44112
12785 80 1.912154
12792 80 .9435415
12814 80 .9760427
12856 80 .837413
12972 80 4.535315
13013 80 3.640118
13076 80 .9631461
13078 80 .8393378
13167 80 1.975091
13185 80 1
13191 80 3.915005
13273 80 .9807135
13320 80 .9552883
13342 80 .9450017
13352 80 .7788326
13354 80 1.610541
13358 80 .9653524
13386 80 .984056
13393 80 3.102161
13422 80 .9851961
13484 80 1.360128
13533 80 .9447805
13640 80 15.51618
13651 80 .2406757
13661 80 .7555953
13710 80 .9692707
13719 80 1.934187
13732 80 1.806014
13741 80 .8923691
13747 80 8.911004
13792 80 .9840401
13813 80 2
13859 80 1.952978
13870 80 .9053871
13877 80 2.949605
13906 80 .9018928
14006 80 .878346
14025 80 .8475596
14087 80 .9827553
14130 80 1.754331
14139 80 3.756238
14148 80 .8445383
14171 80 3.785704
14277 80 2.901868
14320 80 .8221466
14404 80 1.942249
14409 80 .8667945
14449 80 .9660233
14469 80 .9236242
14492 80 11.58989
14575 80 1.873711
14603 80 .8258657
14802 80 .9523588
14879 80 .7839816
14960 80 .8146584
15021 80 24.42014
15031 80 1
15044 80 .9197053
15100 80 7.839812
15126 80 .9402662
15154 80 .7993532
15186 80 .9878607
15265 80 .9810386
1 81 23.34438995
2 81 24.06266203
13 81 .65826555
46 81 1
57 81 39.67897861
85 81 2.74234345
87 81 .64230829
88 81 .76665455
95 81 .31420116
101 81 1.5526055
109 81 2.58742272
121 81 12.94328544
134 81 1.28680547
135 81 12.32708502
136 81 29.76964905
137 81 11.19817011
153 81 2.63391188
157 81 .46794142
158 81 1.72344174
160 81 3.39164704
161 81 .70096981
163 81 1.51744665
165 81 1.67863937
193 81 3.50128518
209 81 .63791043
288 81 6.00820123
289 81 .67461776
297 81 2.26125355
298 81 102.05314911
299 81 26.36938872
332 81 .72060201
340 81 .53616869
341 81 .77677185
351 81 .55713999
389 81 .93684586
436 81 .4148369
438 81 .12700273
451 81 .62316983
477 81 .78306321
501 81 .47589642
564 81 1.58890712
579 81 .86473738
612 81 .39720767
622 81 1.42374301
689 81 .85251434
701 81 2.36417541
708 81 1
736 81 2
744 81 2.5013906
755 81 1.85607335
776 81 1.78772117
850 81 .6532087
905 81 2.23797713
920 81 4.32833168
933 81 .6723997
936 81 1
947 81 .90206527
966 81 .94284481
1029 81 1.68845868
1031 81 12.21910181
1033 81 2.77525103
1116 81 .89283152
1195 81 .66512113
1224 81 1
1243 81 .78864054
1245 81 1.37520614
1292 81 .92448923
1349 81 2.73666381
1377 81 .22488776
1378 81 .81370049
1441 81 12.3339075
1492 81 1
1518 81 1.73175377
1524 81 .83918014
1557 81 15.49190451
1622 81 1
1624 81 3.85361754
1629 81 .82417856
1635 81 1.18113841
1705 81 .50581714
1706 81 .87539147
1720 81 3.95272246
1734 81 1.00616887
1767 81 1
1796 81 1
1801 81 1.59482053
1809 81 1
1860 81 2.47044787
1876 81 12.31238838
1911 81 .10701057
1956 81 1.11924216
1960 81 1.12797308
1970 81 .73509451
1972 81 .0968481
1975 81 .61721021
2024 81 .88220144
2060 81 9.18058268
2073 81 .66224797
2293 81 .60449662
2301 81 1.57879256
2305 81 1
2348 81 1
2366 81 1.68063919
2391 81 .57454167
2403 81 3.23018689
2502 81 1
2513 81 1.89351827
2521 81 .91875806
2522 81 .87634437
2583 81 .73747922
2594 81 2.73077252
2612 81 .8153895
2624 81 .49877294
2671 81 2.48609909
2737 81 .72923218
2741 81 .8808269
2769 81 .8029339
2786 81 .93998678
2808 81 .07486574
2826 81 .38871079
2842 81 1.76082455
2886 81 .80067662
2893 81 2.56361905
2907 81 .80163134
2940 81 .60264502
2967 81 .7942091
3000 81 3.18706895
3007 81 2.50344954
3111 81 1
3180 81 1
3194 81 .89288498
3196 81 1.57353677
3217 81 1.81815968
3220 81 .85753892
3300 81 .86616784
3314 81 .78198109
3383 81 .79308685
3454 81 .78176627
3505 81 .88450303
3531 81 .84133086
3537 81 .31599651
3573 81 .7452707
3576 81 2.37152453
3653 81 .45611904
3701 81 1
3713 81 1
3743 81 .26079001
3785 81 .54067502
3799 81 .63628126
3809 81 5.78893643
3812 81 5.50996332
3853 81 .73511828
3887 81 .57541053
3894 81 .7153239
3899 81 .76867982
3929 81 1
4021 81 .76081866
4031 81 .54038925
4035 81 1.4924907
4050 81 8.80291821
4064 81 2.71558475
4066 81 .82633093
4067 81 .75711578
4068 81 .59245713
4086 81 4.33807573
4163 81 .73551093
4197 81 .64990994
4302 81 1.59720692
4315 81 .82185142
4343 81 1.77937115
4356 81 1.8114653
4365 81 1.61914699
4366 81 .83827642
4406 81 .29722759
4438 81 .73399352
4448 81 .77585887
4532 81 .54925798
4618 81 1.71430421
4641 81 .53379362
4719 81 .54624465
4733 81 .77105912
4813 81 .58933613
4868 81 3.681101
4891 81 5.55806566
4899 81 .87127416
4902 81 2.83573017
4953 81 .69107525
4956 81 .80005694
4977 81 .73168851
5000 81 1
5017 81 1.358101
5049 81 1.74662
5063 81 .8671697
5124 81 4.377147
5214 81 1.290533
5216 81 .6563779
5220 81 1
5253 81 .6177435
5257 81 1
5299 81 1
5311 81 4.670111
5370 81 .7227404
5401 81 .7815838
5403 81 1
5404 81 1.424855
5425 81 1
5458 81 .8790595
5577 81 .8601966
5603 81 1.699424
5612 81 1
5623 81 .7955149
5655 81 5.53374
5686 81 1.861437
5695 81 .5864366
5703 81 .5291113
5723 81 .9098435
5729 81 1
5750 81 .7249887
5756 81 6.065507
5791 81 .9111891
5792 81 .03247572
5806 81 .5260278
5819 81 .7379082
5821 81 1.396711
5887 81 .8793717
5933 81 1.536911
5948 81 .586732
5969 81 1
6000 81 .8209438
6002 81 .7118037
6094 81 .839685
6124 81 3.927017
6130 81 .9132796
6169 81 1
6180 81 2
6182 81 1.34469
6273 81 .7882957
6277 81 .6100591
6280 81 .6168956
6329 81 3.035894
6381 81 2.799061
6395 81 .6224672
6399 81 1
6401 81 2.629287
6465 81 3.466198
6514 81 2.770102
6524 81 .8257656
6631 81 .7189102
6639 81 .3741264
6640 81 .8896878
6667 81 1.521461
6742 81 .5416084
6814 81 2.738604
6820 81 .7761545
6842 81 .6899767
6865 81 .8786066
6877 81 1
6883 81 .7131934
6897 81 2.765445
6927 81 .7209755
7053 81 8.336968
7054 81 5.777585
7060 81 2.303197
7077 81 .5900689
7087 81 2.805194
7107 81 .8701677
7146 81 .7160406
7229 81 .8820893
7257 81 .7354392
7336 81 .7705499
7339 81 .4269223
7396 81 1.771145
7440 81 1.527857
7461 81 .6034247
7500 81 1
7540 81 1
7551 81 2.276615
7649 81 .6862161
7683 81 .5155251
7684 81 1.933012
7691 81 .8165798
7822 81 .7695412
7860 81 1.812192
7862 81 .5448609
7886 81 .03760726
7903 81 1
7983 81 1.549671
7988 81 .6894162
8024 81 .5595035
8086 81 3.781302
8092 81 .585535
8093 81 .618179
8148 81 .8057609
8159 81 .6930017
8184 81 1.22463
8203 81 .9347908
8236 81 4.729382
8237 81 .7655361
8318 81 .7677909
8322 81 6.952285
8344 81 1.487184
8380 81 .736026
8499 81 1.372339
8504 81 .9000625
8536 81 1
8538 81 1
8565 81 .8070433
8614 81 3.685016
8665 81 .2402616
8711 81 .6413674
8761 81 477.1319
8768 81 .3814858
8770 81 .7455349
8777 81 1
8815 81 .7260375
8872 81 .7349051
8885 81 2.325471
8887 81 2.6647
8888 81 .7202783
8891 81 .87293
8933 81 1
8951 81 2.899067
8966 81 7.69489
9030 81 .3215208
9033 81 6.478195
9079 81 1
9147 81 .758368
9244 81 .9159824
9297 81 2
9333 81 .8871136
9345 81 .6459039
9351 81 1.011486
9358 81 1
9369 81 45.72349
9399 81 .5434623
9428 81 1.351857
9442 81 1
9458 81 .7455208
9468 81 .6306802
9522 81 .7064744
9571 81 4.275096
9576 81 .5906414
9603 81 .8736591
9610 81 1.447193
9657 81 .5300316
9732 81 .8499026
9749 81 .4690213
9763 81 .6942759
9777 81 .4418832
9782 81 1
9803 81 3.131229
9808 81 .8652725
9809 81 .5198994
9829 81 2.556147
9862 81 .7401123
9865 81 2
9892 81 .5997197
9893 81 .8936253
9901 81 1.847458
9906 81 .9191668
9935 81 .9209429
9970 81 1.468593
9984 81 .8357722
10001 81 .812445
10007 81 .7344711
10008 81 1
10010 81 1.807364
10022 81 .546732
10051 81 1
10080 81 .7942449
10152 81 .6758718
10169 81 .7089289
10182 81 1
10196 81 2.704047
10206 81 2.155493
10291 81 .5056014
10318 81 .6103262
10358 81 4.705675
10395 81 .8031143
10396 81 1
10435 81 2.759902
10449 81 .6352173
10519 81 .6734721
10556 81 2.67813
10565 81 1
10583 81 1.416832
10588 81 1.715394
10596 81 4.525078
10598 81 .6413144
10600 81 .7957035
10604 81 .6567945
10612 81 .2764458
10631 81 .8673006
10632 81 .7149446
10648 81 16.57084
10666 81 1.655804
10825 81 .7550499
10868 81 1
10901 81 .875038
10911 81 .8097185
10946 81 .7940516
10972 81 .882039
10997 81 .7949743
10998 81 1
11011 81 .6999771
11063 81 1
11087 81 2
11096 81 .7863002
11098 81 3.768233
11126 81 .2077051
11141 81 .809515
11147 81 1.795711
11209 81 .698213
11258 81 .8898791
11312 81 .9424807
11344 81 1
11386 81 .8652244
11423 81 1.703727
11438 81 1
11502 81 .4791893
11510 81 .6932007
11531 81 .6605328
11535 81 1
11557 81 1.779036
11567 81 .667671
11575 81 .5902444
11621 81 .6656982
11624 81 .7788718
11666 81 .8878147
11674 81 2.228961
11676 81 3.103486
11682 81 1
11683 81 1
11685 81 .7374803
11746 81 4.676429
11857 81 1.398995
11933 81 .7946948
11943 81 1
11950 81 .8020893
12033 81 1
12047 81 1.856277
12135 81 .7518808
12142 81 1.401683
12144 81 .8598537
12155 81 .7011916
12157 81 .7567467
12159 81 .8207986
12227 81 1.821127
12229 81 .46331
12267 81 4.660813
12346 81 1
12349 81 .8068183
12355 81 .7092059
12365 81 .7743101
12381 81 13.19906
12382 81 4.766832
12383 81 72.83144
12407 81 1
12414 81 1
12450 81 .8387665
12454 81 3.781807
12468 81 2.267765
12499 81 .4680769
12518 81 2.684701
12525 81 25.06597
12578 81 .3429632
12591 81 1.016091
12621 81 .35988
12625 81 2.842469
12645 81 2.201028
12648 81 .2662241
12685 81 12.24709
12691 81 238.8557
12749 81 57.40101
12760 81 .4317757
12762 81 1
12799 81 2.494701
12822 81 4.406543
12856 81 .4160403
12972 81 16.331
12973 81 3.384625
13013 81 7.707422
13028 81 1
13076 81 1.867633
13078 81 3.422953
13107 81 .7493808
13241 81 2.196886
13273 81 36.1557
13354 81 14.60119
13355 81 3.457146
13393 81 45.5919
13416 81 1.032132
13444 81 .8823783
13460 81 .6077385
13484 81 9.701787
13499 81 .887091
13537 81 3.486205
13573 81 1.267727
13577 81 .7821104
13580 81 1.599672
13614 81 1.644698
13640 81 51.07891
13650 81 .7797717
13661 81 4.122178
13719 81 .7636211
13725 81 .4435768
13732 81 1.303266
13747 81 157.722
13752 81 .8577843
13814 81 1
13835 81 6.48621
13836 81 2.569747
13855 81 2.727247
13870 81 .6601812
13877 81 17.22732
13906 81 .6476306
13914 81 1
13993 81 1.751295
13997 81 1.768772
14006 81 .5630583
14025 81 7.452484
14079 81 3.253341
14127 81 3.071228
14130 81 3.117635
14139 81 3.124488
14176 81 1
14277 81 7.64754
14294 81 .7853215
14303 81 .6028058
14307 81 .8275436
14315 81 1.588019
14319 81 2.780777
14320 81 .3612081
14322 81 1
14340 81 3.812095
14380 81 4.97569
14404 81 .7925757
14448 81 .3408077
14455 81 .7552726
14458 81 .7650079
14469 81 .7256829
14482 81 .8974428
14485 81 .669246
14492 81 187.5686
14494 81 .9085428
14532 81 1
14543 81 1.687896
14545 81 .8228162
14575 81 8.546413
14599 81 .7047561
14603 81 1.374566
14756 81 .4190685
14793 81 1.709174
14879 81 1.224132
14885 81 4.410799
14960 81 2.334313
14966 81 7.963565
14978 81 1.654808
14982 81 3.711079
15045 81 2.523026
15076 81 .5456224
15100 81 .4246569
15102 81 .5606049
15153 81 .1705311
15159 81 2.596433
15195 81 5.144317
15231 81 .6266077
15245 81 4.505773
1 82 24.49320301
2 82 20.14691383
11 82 .84741801
57 82 55.69655867
85 82 1.76550268
95 82 .37584358
121 82 41.12815142
134 82 11.35091034
135 82 14.47745351
136 82 37.14989043
137 82 16.45001012
153 82 3.66681739
157 82 .51576503
158 82 3.74829994
160 82 8.44632831
161 82 .72784787
163 82 3.56082053
165 82 .70752459
193 82 1.54611173
288 82 18.09734819
289 82 .70386446
297 82 3.32765512
298 82 138.03709718
299 82 30.78560715
315 82 .54184659
337 82 2.64516242
341 82 .79683652
351 82 .59694607
356 82 .78624971
380 82 .74316809
441 82 .57543819
529 82 1
564 82 .62585784
612 82 3.45138913
622 82 .47553936
639 82 1
701 82 3.42132595
711 82 .92390228
755 82 .86901007
776 82 1.80680167
796 82 1
894 82 1
905 82 2.30647088
920 82 7.388704
1001 82 .66962986
1015 82 1
1031 82 3.28929215
1033 82 .79545239
1051 82 .71738487
1170 82 .74002297
1225 82 .64966529
1335 82 1.23597782
1349 82 .76033355
1356 82 .57645503
1441 82 .39377863
1501 82 .90496742
1556 82 .48836338
1557 82 16.62745835
1561 82 1.68096581
1584 82 1.71148945
1706 82 .88659179
1720 82 10.04685608
1734 82 1.0954985
1803 82 .74987113
1829 82 .19015768
1860 82 1.5180462
1876 82 6.37419375
1921 82 .760971
1956 82 1.1984083
1970 82 .75890531
1972 82 1.17802711
2060 82 3.25423528
2130 82 1.67895448
2131 82 .80221598
2177 82 1
2189 82 1
2238 82 .78129721
2253 82 .80970975
2266 82 1
2387 82 .80571168
2403 82 1.29938087
2513 82 .90308928
2674 82 .80858569
2826 82 .44365599
2885 82 .04988152
2893 82 .60284277
3060 82 .78756823
3163 82 .81239353
3217 82 .83450424
3295 82 .74688185
3301 82 .8930486
3320 82 .66459801
3368 82 .72232582
3399 82 .33350936
3484 82 1
3493 82 .6207722
3573 82 .76816682
3574 82 .90178606
3576 82 .4280145
3592 82 .89700747
3594 82 .713482
3597 82 .63262018
3682 82 .86053608
3743 82 2.32723325
3812 82 2.55400984
3819 82 .97500643
3865 82 .7681937
3882 82 .75890264
3994 82 1
4031 82 2.58170096
4035 82 .53810773
4050 82 .82063274
4064 82 3.74114917
4068 82 1.62908876
4097 82 .75493587
4150 82 1
4271 82 .55411603
4298 82 .78315593
4302 82 1.63341162
4356 82 .82841158
4366 82 .85281281
4406 82 1.36039567
4512 82 .62074479
4530 82 .95886939
4537 82 1.93125053
4641 82 .57569817
4720 82 .6791458
4813 82 .62624829
4863 82 .55144281
4866 82 1
4868 82 3.70976495
4891 82 6.59778854
4926 82 3.52836469
4944 82 .82692372
4976 82 1
4977 82 .75580545
5017 82 .4157972
5024 82 .8842572
5106 82 .9200999
5124 82 .4331312
5152 82 .6648639
5169 82 1
5216 82 1.687264
5217 82 .810961
5311 82 .6997632
5370 82 1.747662
5528 82 .4801204
5577 82 .8727627
5603 82 1.726441
5642 82 1
5655 82 3.575649
5696 82 1
5789 82 1
5836 82 .6817083
5872 82 .8994067
6002 82 2.737708
6017 82 .7743773
6069 82 .8521881
6076 82 .7632774
6083 82 .4025017
6115 82 .4410742
6194 82 1
6235 82 1
6346 82 1
6399 82 1
6401 82 .6626086
6465 82 2.514179
6477 82 1
6486 82 1
6566 82 .8534201
6577 82 .6083296
6591 82 1
6623 82 .9007613
6640 82 .8996031
6667 82 .5644737
6686 82 1
6699 82 .804255
6736 82 2.606907
6807 82 .8803307
6816 82 1.864182
6842 82 4.717843
6891 82 1
6950 82 .6880507
6972 82 .773631
7053 82 6.396564
7054 82 7.797576
7060 82 9.365829
7319 82 .8722364
7419 82 .7481791
7422 82 1.893413
7440 82 1.570295
7551 82 .3416361
7634 82 .7310495
7723 82 .8088422
7812 82 1
7880 82 .5992098
7925 82 1
8019 82 .9063631
8184 82 .2943239
8236 82 1.843591
8281 82 1
8318 82 .7886628
8322 82 5.046458
8344 82 .5332782
8394 82 1.505977
8416 82 1
8424 82 .7059722
8461 82 .4832638
8498 82 .727195
8499 82 1.428756
8506 82 .7142401
8565 82 .824387
8614 82 2.713328
8761 82 552.4345
8770 82 .7684072
8851 82 1.240132
8866 82 1
8872 82 3.758733
8884 82 .8067786
8885 82 .3861005
8888 82 2.745421
8891 82 .8843515
8892 82 .8821326
8898 82 .4207177
8966 82 .7223149
9027 82 .7259848
9033 82 13.5251
9167 82 1
9182 82 1.749584
9214 82 4.797161
9295 82 .4695686
9321 82 1
9356 82 1
9362 82 .6108232
9369 82 19.28765
9396 82 .4947199
9428 82 .4101148
9467 82 .8154444
9485 82 .9359137
9497 82 .5956726
9571 82 2.340254
9602 82 .8866531
9699 82 .6792707
9764 82 .8812298
9777 82 .4920491
9803 82 .2093181
9829 82 5.596042
9970 82 15.51636
9988 82 .9050841
10001 82 1.829303
10064 82 1
10080 82 .812739
10081 82 1.984971
10148 82 .9560829
10152 82 .7050058
10206 82 1.231401
10248 82 .7560919
10291 82 4.55004
10315 82 .8608407
10351 82 .9695693
10435 82 .781483
10449 82 .6680055
10533 82 .6566401
10583 82 2.469249
10586 82 .7951583
10588 82 1.740976
10600 82 .8140665
10604 82 .6876432
10631 82 .8792282
10648 82 38.78918
10788 82 .6521323
10801 82 .8936134
10942 82 .5153353
11064 82 .9131691
11098 82 .7890651
11130 82 .2384851
11163 82 .4232191
11238 82 1
11258 82 .8997773
11312 82 .9476508
11389 82 .8173986
11417 82 2
11557 82 .8887808
11621 82 .6957466
11623 82 .7913274
11674 82 2.298265
11736 82 1.884702
11746 82 3.705513
11772 82 .8169371
11801 82 1.680028
11855 82 .5756054
11857 82 2.453016
11933 82 .8131485
11950 82 1.819878
11952 82 2.373682
11995 82 1.757843
12003 82 1.11756
12142 82 1.455462
12165 82 1
12166 82 .8671101
12189 82 1.588519
12218 82 .8618918
12222 82 1.799426
12225 82 .5440266
12227 82 2.837205
12229 82 .51155
12274 82 1
12295 82 .9032222
12296 82 .7695041
12300 82 1.794802
12381 82 43.36093
12382 82 1.78779
12383 82 44.9252
12454 82 3.891303
12518 82 1.713041
12525 82 24.2398
12645 82 8.272843
12685 82 5.404648
12691 82 216.1158
12749 82 58.90427
12776 82 .796048
12799 82 .5401198
12822 82 3.459885
12856 82 .468529
12883 82 .7009118
12972 82 17.48102
12997 82 .7813995
13013 82 19.8236
13044 82 .5174887
13078 82 1.474821
13227 82 .5039313
13241 82 3.269073
13273 82 33.13043
13354 82 24.72692
13393 82 14.52743
13416 82 .1191282
13452 82 6.881665
13484 82 3.90836
13513 82 12.0529
13523 82 .8365233
13568 82 .8441848
13573 82 1.333546
13577 82 2.801695
13580 82 3.635655
13640 82 98.88077
13642 82 .8154914
13650 82 .7995667
13651 82 1.517889
13661 82 6.20108
13725 82 3.49359
13747 82 68.36488
13833 82 .6139679
13835 82 12.71216
13836 82 .6084197
13877 82 13.56643
13906 82 .679303
13997 82 1.789556
14006 82 .6023324
14025 82 2.501697
14045 82 5.764152
14079 82 2.320454
14127 82 1.15471
14130 82 2.196946
14139 82 4.203182
14160 82 .6884744
14172 82 1.746794
14277 82 4.679221
14294 82 3.804618
14315 82 4.62505
14317 82 1
14320 82 .4186253
14372 82 4.09864
14380 82 1.067759
14409 82 3.564572
14419 82 .5183509
14448 82 1.400059
14458 82 .78613
14469 82 .7503397
14492 82 130.3152
14545 82 2.838742
14575 82 3.587183
14599 82 1.731294
14603 82 6.430783
14728 82 1
14756 82 4.471285
14870 82 1.636376
14878 82 .585102
14879 82 3.29387
14885 82 8.463759
14960 82 1.394148
14966 82 7.056724
14969 82 .2280824
14978 82 1.685835
14981 82 .6899295
15041 82 .2492807
15102 82 2.6001
15159 82 3.632707
15195 82 7.221229
15245 82 3.550196
1 83 2.38193324
2 83 9.65007615
8 83 .08512626
11 83 .93741303
57 83 19.77367444
101 83 .83298019
121 83 4.23219425
134 83 .73375262
135 83 2.37547302
136 83 4.42073964
137 83 3.95403031
156 83 2.54287653
158 83 .8967562
160 83 2.77289172
161 83 .88836706
163 83 .81985481
165 83 2.88003073
204 83 .86923033
210 83 .81491557
288 83 3.62974502
297 83 3.72421366
298 83 16.91335851
299 83 2.2713158
315 83 .81207197
337 83 1.85445066
341 83 1.91666522
399 83 .90762424
436 83 .78154888
451 83 .85932303
465 83 .87093087
564 83 .84653219
612 83 1.7749676
622 83 1.78487368
643 83 .94146238
776 83 .92075278
832 83 .87631741
862 83 .91150481
889 83 .88197426
936 83 1
1031 83 .70847772
1033 83 .91609747
1119 83 .92729158
1441 83 .75133659
1476 83 .33355383
1518 83 .89985922
1519 83 .8273244
1557 83 8.43700287
1624 83 1.94535299
1635 83 .69430535
1705 83 .81551332
1720 83 3.60903388
1734 83 2.62898631
1829 83 .66781416
1876 83 .74330315
1956 83 .67119845
1972 83 1.66283838
1975 83 .8570982
2024 83 .95602384
2060 83 .69409789
2209 83 2.21125379
2238 83 .91029121
2403 83 .71261596
2513 83 1.9602486
2524 83 .92533855
2577 83 .80433102
2594 83 2.89949291
2671 83 .80815225
2686 83 .8136214
2795 83 .96473242
2808 83 1.654632
2827 83 .90608641
2842 83 .91071183
3007 83 1.81462945
3206 83 .86425666
3274 83 .82759144
3336 83 .89788237
3408 83 1
3504 83 .9442123
3576 83 1.76537966
3597 83 .84930601
3599 83 .93490005
3636 83 .9205097
3743 83 .72404062
3789 83 2
3809 83 .54788983
3899 83 .91364433
4011 83 1
4031 83 .82841966
4035 83 .81053834
4097 83 .89947817
4302 83 1.84963065
4315 83 .93349417
4366 83 .9396259
4406 83 .73764337
4421 83 .89133491
4561 83 .95825162
4678 83 2.80819299
4746 83 1
4798 83 .95740728
4977 83 .89983486
5059 83 .9329137
5253 83 1.857297
5311 83 2.876847
5370 83 2.896494
5576 83 1
5603 83 .88779
5637 83 1
5655 83 .8259374
5756 83 1.651138
5821 83 .7747822
5853 83 .7273123
5854 83 .9646494
6084 83 1
6123 83 .9502151
6124 83 .9727541
6182 83 .7553621
6195 83 .8993447
6273 83 .9209673
6352 83 .7592625
6358 83 .5510201
6406 83 .9145409
6623 83 .9592937
6736 83 .8387589
6748 83 1
6933 83 2.851555
6988 83 1
7053 83 .7524791
7054 83 .9169687
7060 83 .7398719
7107 83 .9515315
7127 83 .9292443
7416 83 1
7440 83 .8237413
7535 83 .9107048
7542 83 .8899217
7649 83 .8828592
7703 83 1
7925 83 1
7985 83 .8921014
8019 83 .9615915
8031 83 .9564504
8086 83 .9183565
8128 83 .7264738
8236 83 .5256572
8317 83 .7707287
8322 83 3.608871
8344 83 .8085573
8364 83 .4626335
8499 83 .7656837
8582 83 .9070129
8614 83 .8824112
8679 83 .9205561
8761 83 196.13
8770 83 .9050039
8795 83 .826231
8851 83 1.688313
8885 83 1.748187
8886 83 1
8955 83 1
8966 83 .8860975
9033 83 .8052015
9122 83 2.85413
9230 83 1
9351 83 .6309714
9369 83 10.65688
9456 83 1
9485 83 1.973713
9497 83 .8341506
9571 83 .7293814
9594 83 1
9653 83 1
9657 83 .824553
9699 83 .8684414
9760 83 .9335363
9790 83 1
9829 83 .8343023
9886 83 .8390374
9961 83 .8206544
9970 83 1.801617
9979 83 1.081163
10022 83 .8307875
10039 83 .7889632
10066 83 3.522533
10080 83 1.923188
10291 83 .8154328
10351 83 2.295845
10556 83 .8798406
10625 83 1
10647 83 .9367965
10648 83 7.093153
10742 83 .8926128
10769 83 .9292438
10788 83 .8573096
10886 83 .8821573
10933 83 .930749
11044 83 .7717811
11096 83 .9202223
11126 83 .7042231
11178 83 1
11286 83 .9272138
11299 83 .8312138
11397 83 .9357311
11557 83 .5441936
11560 83 .8944642
11575 83 .8470314
11624 83 .9174492
11660 83 .6894411
11674 83 .7121581
11746 83 1.879205
11838 83 .8911412
11857 83 .7756349
11895 83 .7600073
11952 83 .7430934
11995 83 .9006705
12084 83 1.937968
12087 83 1
12093 83 .5969119
12199 83 .8811004
12227 83 .9332238
12267 83 .8733758
12381 83 5.327678
12382 83 .9129545
12383 83 32.45727
12401 83 .9464704
12450 83 .9398089
12454 83 .5452282
12525 83 8.277993
12591 83 1.63269
12645 83 .7017304
12685 83 2.345609
12691 83 91.61321
12749 83 25.9098
12822 83 .7784526
12972 83 6.376936
12973 83 .7702702
12992 83 1.749287
13013 83 .517459
13078 83 1.784579
13184 83 .7741172
13227 83 .7965197
13241 83 .7001841
13273 83 22.95164
13342 83 1.926256
13354 83 1.477801
13355 83 1.797343
13380 83 .719625
13393 83 16.11448
13416 83 1.638679
13444 83 .9560898
13460 83 .8535623
13484 83 3.142039
13577 83 .9186582
13614 83 .86736
13640 83 26.66961
13667 83 .8049166
13732 83 .7398976
13747 83 66.17651
13752 83 .5735919
13759 83 .9484633
13835 83 4.061561
13836 83 .8393793
13877 83 10.5916
13925 83 .9392318
14025 83 2.795603
14079 83 .7212597
14127 83 .653274
14130 83 3.670598
14139 83 1.673157
14148 83 .7915519
14160 83 1.462031
14277 83 2.868421
14295 83 .9555659
14315 83 2.846201
14320 83 .7615283
14380 83 .6176081
14409 83 .8213937
14419 83 1.802434
14448 83 .7539126
14492 83 80.74595
14599 83 .8897805
14603 83 .7665151
14674 83 1
14795 83 .832357
14878 83 1.829815
14879 83 1.710356
14885 83 .7800416
14960 83 2.751488
14966 83 1.613082
15195 83 3.680559
15231 83 .8606065
2 84 .1256155
8 84 47.88764
21 84 1
29 84 7.882631
39 84 1.932367
40 84 .7818473
61 84 .7830267
73 84 .7502092
80 84 4.93717
82 84 100.1689
88 84 .5961949
92 84 .6240011
95 84 1.064922
109 84 .8029057
156 84 144.9954
205 84 .8916499
249 84 .8036926
251 84 1.973739
255 84 2
263 84 .9390139
277 84 .9515221
281 84 1
290 84 .833998
298 84 .7629709
332 84 .6896705
337 84 1.594552
343 84 1
351 84 .4686769
359 84 1
369 84 .8499206
373 84 .8830558
389 84 1.955713
450 84 5
453 84 .8695083
455 84 .870214
477 84 6.853837
480 84 .8495045
489 84 .9674515
501 84 .5811656
532 84 .5769831
585 84 .9743643
586 84 1.956255
596 84 2.965849
598 84 .5142758
600 84 1
617 84 1
623 84 1
660 84 1.853705
670 84 .9539306
702 84 .8834551
703 84 .7741785
776 84 .1467276
804 84 .9816123
814 84 1
825 84 2
850 84 .5964598
869 84 .8476721
883 84 .9404113
966 84 2.956205
967 84 1
980 84 1
1019 84 .9612058
1031 84 .9530944
1098 84 .882244
1145 84 .9228668
1170 84 7.930864
1195 84 .5987746
1196 84 1.94662
1204 84 1.962934
1220 84 1
1243 84 .8861519
1245 84 1.906985
1262 84 .1928584
1300 84 .7510554
1301 84 4.913791
1362 84 1
1377 84 54.14255
1441 84 .1712176
1497 84 1
1540 84 .9567691
1557 84 3.797452
1564 84 1.97309
1584 84 .8249381
1591 84 1.62677
1634 84 1
1644 84 .9562509
1649 84 .8191375
1705 84 .2573941
1710 84 2
1849 84 1
1884 84 1
1911 84 .7502982
1925 84 4.887869
1932 84 1.896446
1946 84 1
1972 84 .7704239
1976 84 1
1992 84 1
1996 84 1
2052 84 .9057733
2055 84 1
2082 84 3
2130 84 .8158283
2140 84 .9210234
2146 84 .9793805
2180 84 1.888932
2194 84 1.963197
2209 84 65.70344
2210 84 1
2221 84 3
2238 84 .7736374
2247 84 .9774432
2283 84 2
2294 84 1
2295 84 .6552944
2304 84 .8813542
2324 84 1
2360 84 1
2364 84 1
2368 84 .7070311
2370 84 .8851055
2403 84 1.102569
2517 84 .5173437
2521 84 .6108587
2532 84 1.881429
2534 84 .8912775
2548 84 .933628
2564 84 .4884915
2580 84 .4942917
2612 84 .9152576
2674 84 .9362451
2704 84 .6806949
2766 84 .7448469
2769 84 6.830129
2775 84 .7792408
2779 84 .9689992
2795 84 .8664264
2804 84 .9260949
2827 84 11.78739
2907 84 .8229359
2944 84 .9720953
2966 84 2
2968 84 .8712843
2994 84 .8969102
3007 84 .3346908
3028 84 6.809038
3085 84 2.336023
3092 84 .7934492
3098 84 1.882992
3181 84 .8096122
3226 84 .7454204
3276 84 1
3315 84 1.943529
3363 84 1
3376 84 .5416826
3414 84 .7771654
3448 84 .5757195
3476 84 5.899213
3479 84 4.87178
3484 84 1
3504 84 .8555283
3516 84 3.98504
3521 84 1
3534 84 .8815533
3535 84 .9589008
3540 84 1
3544 84 .9203793
3567 84 1.973777
3572 84 .902993
3594 84 .7875739
3653 84 .2190653
3662 84 .6745843
3686 84 3.869041
3712 84 3.70568
3728 84 .5993183
3743 84 .0147744
3773 84 2.982232
3819 84 2.98537
3833 84 .958783
3865 84 .8601861
3874 84 1
3907 84 6.854184
4034 84 2.930648
4035 84 1.373947
4036 84 1
4039 84 1.922892
4045 84 1
4051 84 1
4070 84 3
4086 84 .1441577
4162 84 36.99192
4177 84 1.330794
4183 84 19.66195
4190 84 .870212
4205 84 .2811776
4207 84 .8039375
4224 84 1
4237 84 1
4241 84 2.801099
4247 84 2
4262 84 2
4298 84 1.757953
4302 84 .2773817
4315 84 2.829539
4343 84 1.819487
4402 84 .7606889
4406 84 .06248656
4417 84 .8618938
4474 84 .6592255
4537 84 .7167311
4540 84 .4520749
4543 84 1
4588 84 1
4597 84 1
4600 84 .9062797
4602 84 1
4684 84 .9266233
4732 84 .8843292
4770 84 .9518045
4798 84 5.915896
4803 84 .5664751
4868 84 .6292547
4881 84 1.943592
4899 84 .8536771
4902 84 1.87769
4944 84 1.732835
4953 84 .7986647
5015 84 .9462531
5016 84 .2184806
5027 84 .9469797
5073 84 .9603702
5097 84 1
5110 84 2.961084
5112 84 34.44433
5129 84 .809754
5148 84 .771109
5178 84 .8103771
5188 84 .9762167
5203 84 .7703565
5216 84 .5405878
5226 84 .9311212
5251 84 1
5253 84 .5448236
5286 84 .8228663
5311 84 .8880628
5343 84 1.932721
5358 84 .9065374
5361 84 1.93433
5370 84 1.658515
5404 84 .203157
5414 84 1
5455 84 1
5458 84 3.927451
5460 84 1.93474
5463 84 .9490585
5514 84 .879821
5540 84 2.89422
5543 84 .7510918
5551 84 1
5561 84 .9439152
5564 84 .3644205
5648 84 .8743812
5649 84 .8707776
5695 84 .9812642
5705 84 1
5741 84 .7952694
5765 84 10.58009
5791 84 .9513228
5796 84 1
5800 84 1
5806 84 .1664252
5817 84 .8567975
5851 84 1
5854 84 .9545567
5860 84 5.685199
5959 84 1
5971 84 .7513179
5992 84 .9152433
5993 84 1
6014 84 1.433
6022 84 .916231
6037 84 .6312014
6082 84 1
6086 84 246.83
6093 84 .9178471
6115 84 2.195598
6195 84 .7582642
6216 84 .8756063
6222 84 10.68599
6232 84 .9003456
6280 84 .4229153
6310 84 1
6376 84 .8313545
6394 84 .9239155
6401 84 1.479131
6417 84 .6657832
6418 84 .9345096
6432 84 .9156522
6439 84 .8416955
6503 84 .9701047
6537 84 .7316029
6554 84 23.10201
6558 84 .9842978
6580 84 .9663257
6634 84 2
6640 84 7.917669
6656 84 .7640701
6667 84 .2825485
6676 84 1
6693 84 1.962767
6820 84 .8230934
6841 84 .9781783
6849 84 1.259332
6901 84 1
6908 84 2.880968
6972 84 .5478395
6981 84 1.925856
6990 84 1
7008 84 .6436953
7041 84 .9764194
7060 84 .9176392
7087 84 3.941372
7141 84 .9452973
7142 84 2.982633
7151 84 11.86017
7166 84 .8989848
7168 84 6.843456
7204 84 1
7205 84 .8145212
7206 84 1
7228 84 4.817369
7241 84 .8470843
7246 84 .7973449
7258 84 .4460429
7288 84 .8924832
7362 84 1
7419 84 .8427196
7431 84 1
7444 84 .4578437
7493 84 1
7500 84 1
7545 84 .7408645
7551 84 1.834427
7555 84 .8081775
7558 84 .9299829
7595 84 2
7621 84 .4775242
7684 84 .9592145
7694 84 .8325224
7696 84 .8375705
7721 84 .9485943
7723 84 .8096957
7731 84 .95598
7785 84 .9228157
7805 84 1.63142
7819 84 2.970454
7822 84 .9507425
7860 84 .7628459
7967 84 .7899635
7974 84 3
7988 84 .2381967
8008 84 1
8019 84 .9304564
8024 84 1.778567
8034 84 1.640702
8066 84 3.872278
8086 84 1.808584
8140 84 1.943991
8141 84 1
8203 84 .9589063
8253 84 .8821868
8282 84 .9432316
8287 84 1.941422
8294 84 .3567219
8317 84 .5127231
8322 84 1.701673
8326 84 2.686791
8329 84 1
8344 84 .05836354
8367 84 .9233708
8382 84 1
8386 84 1
8394 84 .156246
8407 84 1
8424 84 2.680759
8430 84 .8677651
8441 84 1.70964
8473 84 .8741921
8476 84 .905067
8484 84 1
8506 84 .6759048
8516 84 1
8517 84 5.974756
8529 84 1
8576 84 1.828247
8579 84 .7730284
8617 84 .9467023
8693 84 2.922499
8730 84 1
8768 84 .07813249
8803 84 1
8809 84 .8586049
8842 84 1
8891 84 .4014655
8924 84 .9048538
8964 84 1
9064 84 1
9080 84 1
9146 84 .9687554
9192 84 3.913444
9193 84 1
9194 84 .9166427
9244 84 10.96326
9285 84 .5754178
9314 84 1
9318 84 35.87605
9333 84 .9092776
9341 84 .8506772
9351 84 5.041656
9356 84 1
9364 84 .972925
9399 84 .288477
9401 84 .7793734
9431 84 .269806
9447 84 .4792001
9456 84 1
9462 84 1.872444
9474 84 .8683447
9494 84 3.814429
9498 84 1.974278
9500 84 1
9535 84 .7952343
9539 84 2
9578 84 1.879704
9580 84 1
9589 84 .8002916
9610 84 .3602332
9611 84 1.933138
9644 84 1.958696
9653 84 1
9670 84 1.970177
9688 84 .9385885
9699 84 .5773231
9704 84 1
9764 84 .8744186
9785 84 .8787642
9826 84 11.81461
9829 84 .5894182
9858 84 .9762537
9862 84 .6870884
9914 84 1.750104
9937 84 1
9960 84 1
9969 84 .8930525
9994 84 .9280455
10001 84 .1721552
10007 84 .6671217
10010 84 .574087
10048 84 6.829719
10051 84 1
10053 84 .8761119
10062 84 2.955001
10093 84 3.763058
10114 84 .497525
10151 84 1
10184 84 .7749745
10207 84 3.973207
10227 84 425.2317
10239 84 1
10253 84 1.897519
10316 84 1
10331 84 .4827954
10358 84 1.599272
10360 84 1
10369 84 .9730748
10394 84 .9838669
10418 84 9.929087
10519 84 .7681768
10533 84 12.61245
10546 84 .9767164
10547 84 1.960074
10583 84 .2147854
10594 84 .9262588
10605 84 1
10612 84 2.919093
10632 84 .6802476
10634 84 .6523293
10669 84 1
10691 84 1
10757 84 1
10801 84 .9056465
10804 84 1.689519
10834 84 1
10907 84 1
10911 84 .7377014
10920 84 .9189324
10921 84 1
10942 84 19.55765
11023 84 .9429849
11035 84 .8431537
11039 84 1.974189
11084 84 .9707313
11089 84 1.839501
11096 84 4.906459
11131 84 .8939648
11152 84 2.899101
11159 84 2
11161 84 .9139138
11163 84 .7865419
11165 84 .9409312
11232 84 .9679987
11234 84 .8830857
11243 84 2
11257 84 .9546661
11299 84 .5937904
11304 84 .8516616
11322 84 1
11326 84 .9027185
11337 84 1.970514
11345 84 .9839993
11368 84 1.979747
11393 84 .935453
11397 84 7.895084
11435 84 1
11452 84 .8668605
11460 84 1.985005
11518 84 .8207644
11537 84 1
11560 84 .6060212
11567 84 .2453943
11581 84 .7736004
11668 84 1
11674 84 .7438206
11685 84 .3917294
11697 84 .9109953
11777 84 1
11809 84 1
11975 84 .953383
12003 84 .3611218
12022 84 1
12044 84 .8259398
12066 84 1
12093 84 18.34562
12138 84 .9529698
12155 84 .8627905
12158 84 .6917435
12159 84 .6899015
12161 84 2.895741
12166 84 3.915139
12173 84 1.960368
12189 84 .7780114
12222 84 .6900297
12244 84 .7597177
12245 84 1
12267 84 .5856716
12331 84 1
12336 84 1
12344 84 .9754891
12349 84 5.821854
12365 84 .7967462
12381 84 3.633672
12395 84 5.690816
12421 84 .4280089
12519 84 1.96792
12523 84 2
12525 84 5.667329
12575 84 1.919134
12591 84 .2432423
12648 84 1.182134
12760 84 .60495
12799 84 1.094203
12915 84 579.4807
13068 84 .9601511
13126 84 2.86996
13167 84 5.922123
13180 84 1
13185 84 1
13227 84 .8621036
13245 84 .9101692
13289 84 .7951392
13295 84 1
13296 84 4.904909
13342 84 .878681
13358 84 .88207
13374 84 .9621965
13386 84 1.965575
13407 84 1
13427 84 1
13482 84 33.04957
13515 84 1.971724
13633 84 1
13681 84 1
13710 84 .9366509
13731 84 .9235973
13759 84 .913287
13792 84 1.961049
13836 84 .003473895
13837 84 .7833593
13855 84 2.750006
13952 84 520.8883
14001 84 1.897989
14096 84 1.981632
14155 84 1
14160 84 5.105392
14199 84 1
14217 84 .9675504
14222 84 .9455566
14294 84 .1636483
14309 84 3.806639
14330 84 1
14338 84 1.960157
14409 84 .4847736
14442 84 .9419192
14482 84 1.685085
14543 84 1.081243
14551 84 3.618067
14553 84 .9628965
14688 84 2.183313
14762 84 .9209054
14775 84 1
14789 84 .7632065
14829 84 2.814541
14869 84 1
14900 84 .8577285
14974 84 .8716621
15001 84 1
15021 84 21.09979
15090 84 .6695447
15128 84 2.933985
15129 84 .7847692
15156 84 .8472556
15186 84 .9808234
15239 84 .0001830224
1 85 4.5670422
2 85 2.7548772
9 85 1.9462959
39 85 .9642258
57 85 13.0394448
85 85 .9326204
88 85 .9389779
101 85 .8830021
121 85 9.4621495
134 85 9.8134928
135 85 6.5625168
136 85 5.8937228
137 85 .2672947
153 85 1.9042645
157 85 .8608616
158 85 .9276774
160 85 2.8409099
161 85 .9218007
165 85 .9159611
175 85 .9004525
206 85 .9649135
252 85 1
270 85 1
298 85 22.1372939
337 85 .8980422
341 85 .9416237
351 85 .8841879
354 85 .3029502
389 85 1.9834846
417 85 1.8931263
477 85 .943269
612 85 1.842364
701 85 3.8337258
777 85 1.8988325
846 85 .9156479
868 85 .921521
869 85 .9351386
1031 85 .7957877
1033 85 2.941226
1117 85 .9361808
1243 85 .9447275
1335 85 .7804685
1356 85 1.8783001
1377 85 1.7973007
1441 85 1.8258104
1515 85 1.9386285
1540 85 .9759696
1556 85 1.8529881
1557 85 2.6056186
1720 85 1.7261269
1734 85 1.7401037
1801 85 .8940417
1829 85 1.7673027
1876 85 1.820183
1970 85 1.9307247
2060 85 .7857145
2191 85 .988905
2195 85 .985115
2206 85 2.8871727
2209 85 1.3459706
2238 85 .9371587
2254 85 .9885435
2310 85 1
2366 85 .9164841
2403 85 1.7986865
2443 85 1
2509 85 .9076378
2548 85 1.972518
2590 85 1
2594 85 .9295944
2684 85 .9891907
2704 85 .9533534
2707 85 .9711828
2725 85 1
2769 85 .9484653
2770 85 .9505977
2801 85 .9852657
2827 85 .9342132
2830 85 .8948725
2842 85 .9374533
2845 85 .8384758
2893 85 .8858822
3007 85 .8701473
3098 85 .9258477
3176 85 1
3194 85 .9719884
3206 85 .9049113
3272 85 .9036552
3336 85 .9284663
3573 85 .9333859
3592 85 .9704065
3594 85 .9176729
3619 85 .9501539
3648 85 1
3654 85 .9647324
3726 85 .912778
3740 85 1.9433544
3776 85 1
3793 85 .399267
3820 85 2.7553896
3907 85 .9609682
3922 85 1
3988 85 1
4050 85 1.9484612
4162 85 .3337217
4197 85 .9084481
4207 85 .9350275
4231 85 1
4302 85 .8946658
4343 85 1.9423034
4533 85 .9885746
4537 85 .9802458
4561 85 .9707551
4798 85 .9701637
4803 85 .8828652
4867 85 .922871
4868 85 1.9166049
4924 85 1
5042 85 1
5068 85 1
5082 85 1
5112 85 22.10976
5149 85 2.987689
5151 85 .9707899
5152 85 .9037032
5527 85 1
5546 85 .941405
5594 85 .9270057
5600 85 1
5628 85 1
5632 85 .8570607
5655 85 .8780686
5706 85 1
5765 85 5.893825
5910 85 .8470331
6070 85 1
6182 85 .8286303
6195 85 .9294906
6235 85 1
6267 85 .9115158
6287 85 .8956259
6329 85 .7478771
6358 85 .6854881
6395 85 .9012716
6414 85 1
6432 85 1.970905
6448 85 .8770274
6512 85 1.978968
6514 85 1.939879
6550 85 1
6558 85 1.984268
6699 85 2.943755
6807 85 .9656146
6816 85 .9609746
6829 85 .9152024
6842 85 .9189259
6849 85 3.940206
7001 85 .9607204
7053 85 4.826611
7054 85 1.941836
7060 85 .8177794
7206 85 1
7256 85 .9723027
7336 85 .9399966
7435 85 .9284199
7440 85 .8765302
7525 85 1
7555 85 .9428845
7559 85 1.90679
7696 85 .9558712
7753 85 .8683412
7776 85 1.946072
7783 85 1.853864
7886 85 2.748325
7947 85 .9609399
8019 85 .9730947
8084 85 3.954412
8128 85 .808394
8199 85 1.952149
8203 85 .9829472
8222 85 .9342181
8236 85 .6677213
8473 85 .9575132
8492 85 2
8533 85 .9491535
8557 85 .9508194
8587 85 .9132303
8614 85 1.917629
8671 85 1
8761 85 28.48204
8794 85 .9444558
8872 85 .9306752
8876 85 .8645106
8884 85 .9444804
8885 85 1.823604
8887 85 .9123158
8890 85 .9495154
8954 85 1
8966 85 .9202109
8992 85 2
9033 85 .863543
9180 85 .9721318
9182 85 .9280464
9214 85 1.941717
9271 85 1.913775
9285 85 .9545516
9305 85 .8388474
9318 85 3.732374
9351 85 1.741494
9359 85 1
9362 85 .8881753
9369 85 6.358634
9394 85 .9601489
9412 85 .8776848
9417 85 .9692474
9428 85 .8305044
9468 85 .9034194
9498 85 .9894077
9512 85 .9300089
9688 85 .9621911
9721 85 1
9803 85 .7728082
9862 85 .9320369
9901 85 .9601089
9970 85 1.861032
10007 85 1.930562
10010 85 .9496238
10028 85 .981552
10081 85 .9956815999999999
10093 85 .9165126
10169 85 .9238821
10181 85 .814265
10184 85 .6044316
10196 85 .9226054
10207 85 .9184083
10321 85 .9765842
10358 85 .9230311
10386 85 .8764622
10394 85 .9707386
10418 85 1.96653
10420 85 1
10435 85 .9372121
10454 85 .974095
10533 85 3.90134
10648 85 7.364751
10911 85 .9502396
10942 85 2.860738
10966 85 .9496838
11011 85 .9215411
11070 85 1
11093 85 .9315252
11100 85 .9518774
11160 85 1
11386 85 .9647549
11389 85 .947532
11393 85 .9699104
11397 85 1.954979
11405 85 1
11413 85 .9664355
11452 85 .9702625
11557 85 .6807061
11664 85 .9279198
11685 85 1.931349
11722 85 .9401638
11806 85 .942778
11827 85 1.949161
11857 85 .8428315
11871 85 .9349073
11879 85 .922718
11952 85 .8200361
11975 85 .9794591
12028 85 1
12047 85 .9624151
12157 85 .9363869
12159 85 1.953137
12218 85 1.960316
12227 85 .9532231
12244 85 .9137528
12267 85 .9112994
12296 85 .9337701
12300 85 .9410391
12349 85 3.949481
12381 85 6.529037
12382 85 2.939024
12383 85 20.81781
12395 85 5.927463
12454 85 .6814308
12468 85 3.808514
12499 85 .860897
12525 85 15.49423
12578 85 .8281786
12597 85 .9841293
12648 85 2.808111
12655 85 1
12675 85 .9866556
12691 85 13.42453
12749 85 7.53581
12799 85 .8678596
12822 85 .8448053
12856 85 .847289
12972 85 .5635413
13044 85 2.861357
13078 85 .8490968
13167 85 .9766036
13273 85 11.16411
13351 85 .9608181
13354 85 4.634198
13358 85 2.967457
13416 85 .7468933
13484 85 3.398995
13502 85 .86917
13504 85 1
13580 85 .8953103
13640 85 14.66705
13661 85 .7704411
13672 85 .9773574
13731 85 .9670186
13732 85 1.817797
13741 85 .8989069
13747 85 7.220122
13828 85 1
13836 85 2.887485
13855 85 .9286726
13868 85 .9284121
13870 85 .9111342
13877 85 1.013409
13993 85 1.934961
14001 85 1.970334
14025 85 .8568192
14045 85 .6448957
14079 85 1.804741
14127 85 .7571173
14130 85 3.769253
14139 85 .7710451
14148 85 .8539814
14172 85 .9272446
14244 85 .9123028
14277 85 .9078284
14315 85 .8922631
14340 85 .6893516
14380 85 1.732133
14404 85 .9457566
14409 85 .8748857
14448 85 .8276149
14458 85 .9385473
14482 85 1.97318
14483 85 .9616781
14489 85 .9195214
14492 85 23.91851
14599 85 .9227909
14756 85 .8480809
14810 85 .9716283
14830 85 .9234408
14936 85 1
14966 85 1.728962
15021 85 5.516101
15100 85 3.849542
15128 85 1.936325
15195 85 .7762307
8 86 35.4344995
10 86 .9081731
13 86 .9351685
17 86 .6137383
29 86 7.9403323
39 86 .9656169
60 86 2
68 86 .949147
73 86 .8730117
75 86 1
80 86 4.9680587
82 86 61.0020676
85 86 .3992483
109 86 .8998015
156 86 45.9809209
193 86 .6113613
202 86 .9223319
246 86 .9607996
251 86 .9866494
263 86 .968996
273 86 .9592556
277 86 .9753549
278 86 1
337 86 5.7938789
343 86 1
359 86 1
363 86 1.9856976
373 86 .9405481
389 86 .9774857
450 86 1
461 86 .899939
475 86 1
477 86 .9256937
478 86 1
491 86 1
501 86 .7870736
537 86 .7915476
589 86 .952235
596 86 .9826385
607 86 .703495
660 86 1.925627
692 86 1
735 86 1
755 86 1.9423857
783 86 1
785 86 .7622164
804 86 .9906521
905 86 1.4864169
910 86 .7366222
963 86 1
989 86 .8985765
1031 86 2.4677757
1046 86 .8560029
1051 86 2.8723335
1100 86 .8857245
1117 86 .7533567
1119 86 .9300583
1196 86 .9728627
1201 86 1
1243 86 1.9421221
1244 86 .9697602
1245 86 .952713
1301 86 .9561734
1349 86 1.8831252
1356 86 .2379521
1368 86 1
1374 86 1
1377 86 38.5640933
1378 86 .9620519
1387 86 1.9741658
1441 86 .5786648
1473 86 .7691761
1556 86 .1055965
1584 86 .9110023
1624 86 .9346688
1636 86 .9715939
1644 86 .9777589
1645 86 2
1705 86 .6224751
1706 86 1.9196093
1710 86 1
1734 86 .2565337
1802 86 .7638973
1811 86 1
1925 86 .942995
1956 86 .3950753
1975 86 .7989059
1980 86 .9782721
2025 86 1
2052 86 .9520972
2055 86 1
2081 86 .9774541
2130 86 .906371
2141 86 .9093679
2146 86 .9895175
2183 86 1
2193 86 1
2209 86 42.782208
2238 86 1.8849221
2247 86 .9885326
2254 86 .9791848
2258 86 1
2351 86 2
2364 86 1
2403 86 1.5437651
2455 86 .9034004
2457 86 1
2513 86 1.9529716
2532 86 .939721
2594 86 .4249901
2604 86 1
2612 86 .9569188
2623 86 1
2674 86 .9675884
2686 86 .6340734
2687 86 1.9877899
2718 86 .9621027
2737 86 .8983812
2769 86 .9136414
2801 86 .9847552
2804 86 .9624282
2830 86 .8847996
2893 86 1.7219963
2906 86 .6815633
2907 86 .9099844
2947 86 .662327
2994 86 .9475913
3000 86 .3752624
3007 86 .6617711
3028 86 .9029193
3029 86 .9286991
3148 86 .965482
3149 86 1
3181 86 .9032109
3248 86 1
3274 86 .6470034
3315 86 .9712914
3331 86 1.9694511
3336 86 .7308175
3479 86 .9348159
3493 86 .6061654
3504 86 .9265537
3511 86 1
3516 86 .9923949
3535 86 3.9791061
3572 86 .9506837
3614 86 1
3683 86 1
3686 86 1.9334233
3700 86 1
3712 86 3.8503741
3743 86 .4991325
3773 86 .9909673
3799 86 1.861312
3819 86 2.9925624
3833 86 .9790462
3857 86 .9800236
3861 86 .9568217
3865 86 .9289216
3884 86 1.9481545
3912 86 .7963063
3949 86 .8118851
3988 86 1
4031 86 .6152975
4034 86 .9647427
4035 86 .6817281
4070 86 2
4086 86 .5649082
4135 86 .6286015
4162 86 22.4875151
4163 86 1.9760325
4170 86 1
4183 86 18.8281425
4194 86 .6262768
4207 86 .900326
4241 86 1.8988828
4261 86 .8995343
4366 86 .9369125
4402 86 .8783394
4406 86 .5233883
4575 86 .9343791
4611 86 .8329265
4680 86 1
4721 86 2
4732 86 .9411954
4750 86 1
4798 86 1.9572434
4803 86 .7796053
4805 86 1
4868 86 3.8115211
4902 86 .9378205
4904 86 .8679817
4907 86 .7981143
4917 86 1
4926 86 .5783772
4941 86 2
4944 86 .8641792
4953 86 .8976455
4983 86 .9700053
5015 86 1.972676
5017 86 .5272678
5027 86 .9730456
5110 86 .9802162
5112 86 11.36561
5216 86 1.766445
5253 86 .7685981
5286 86 .9099491
5370 86 .8263965
5378 86 1
5386 86 .8784075
5461 86 1
5527 86 1
5541 86 .9118654
5551 86 1
5588 86 .817314
5597 86 1
5705 86 5
5729 86 1
5732 86 .9633212
5756 86 1.308075
5762 86 1
5765 86 2.786529
5821 86 .4922057
5850 86 .9277884
5854 86 .9768976
5859 86 9.92279
5860 86 18.83996
5872 86 2.969241
5995 86 .9554618
6019 86 .8731054
6022 86 1.957414
6083 86 .5231528
6086 86 76.32143
6115 86 .5910592
6123 86 .9541355
6147 86 .9040218
6155 86 1.984691
6201 86 1
6216 86 .9367609
6222 86 10.84036
6227 86 .841219
6231 86 1
6246 86 .9866086
6267 86 .7911826
6273 86 .8191596
6329 86 .2388842
6348 86 1
6367 86 1
6381 86 .9261351
6408 86 1
6418 86 2.966706
6429 86 .9750029
6432 86 1.957119
6511 86 .4142148
6554 86 11.54348
6567 86 .2397446
6602 86 1
6623 86 .8595484
6640 86 2.958145
6650 86 .8890913
6651 86 .9927201
6663 86 1
6672 86 1.950285
6693 86 1.981072
6720 86 1
6834 86 3.969567
6876 86 1
6884 86 .929968
6908 86 1.939487
6970 86 .8666724
7008 86 .8188624
7087 86 2.970195
7141 86 .9721903
7151 86 11.92891
7166 86 1.948646
7168 86 .9204165
7229 86 2.099195
7242 86 .9779249
7252 86 1
7357 86 1
7399 86 1
7409 86 .3692047
7417 86 2.888127
7419 86 1.920042
7422 86 .9069588
7523 86 1
7549 86 1
7551 86 2.407448
7685 86 2.970613
7696 86 .9174243
7706 86 1
7721 86 .9738665
7723 86 1.903253
7740 86 .9748214
7803 86 1
7845 86 1.983825
7873 86 .9489996
7974 86 1
7997 86 .7032776
8019 86 2.964646
8034 86 .8173405
8084 86 .9443586
8141 86 1
8203 86 .9791088
8236 86 1.068521
8282 86 .9711402
8308 86 1
8322 86 1.339958
8344 86 .5212923
8356 86 2.943928
8359 86 .9414681
8366 86 1
8380 86 .8928598
8394 86 .5710536
8424 86 .837705
8430 86 .9327746
8492 86 2
8499 86 .5799727
8517 86 .9871667
8522 86 1
8530 86 .9616566
8589 86 .931432
8612 86 1.357226
8614 86 .7663422
8617 86 1.972905
8620 86 1
8640 86 .900924
8670 86 .8938962
8733 86 .9413198
8851 86 .1870887
8876 86 .7069711
8899 86 2.978968
8925 86 1.984926
8945 86 .8822806
8964 86 1
8966 86 .7158304
8981 86 .5849436
8992 86 1
9004 86 1.835276
9026 86 .9865971
9033 86 .1901016
9062 86 1.968164
9105 86 1.810536
9122 86 .6808476
9192 86 .9559969
9229 86 .9059376
9244 86 1.981323
9318 86 26.42861
9340 86 .9579065
9351 86 1.512798
9362 86 .3878586
9394 86 .9504832
9462 86 .9351531
9468 86 .9109932
9490 86 .8838017
9498 86 .9869236
9571 86 2.451609
9578 86 .9388439
9592 86 1
9610 86 .6747563
9611 86 2.966009
9629 86 1
9661 86 1
9688 86 .9687797
9697 86 1
9699 86 1.78512
9704 86 1
9723 86 1
9764 86 .9361571
9777 86 .5811639
9803 86 .4133214
9809 86 .7099519
9826 86 3.905752
9833 86 3.904949
9862 86 .8409225
9914 86 8.872958
9970 86 1.081378
10008 86 1
10048 86 .9134327
10053 86 .9370179
10062 86 .9771233
10075 86 1.764886
10146 86 1.93509
10148 86 .9540576
10184 86 .8856019
10207 86 .9863791
10227 86 292.4586
10255 86 .8152428
10318 86 .8308445
10358 86 .7962784
10369 86 .9863118
10387 86 1
10389 86 1.697207
10396 86 1
10418 86 1.963949
10445 86 1
10454 86 .9631081
10458 86 .9905436
10533 86 6.80298
10612 86 2.958869
10639 86 1
10781 86 .8334251
10801 86 .9520327
10814 86 1
10818 86 .9737733
10834 86 1
10911 86 .866653
10942 86 14.77512
11039 86 2.986878
11047 86 .9440597
11085 86 .8635412
11086 86 1
11130 86 .6043916
11131 86 .946094
11143 86 .9017529
11207 86 2
11365 86 1.687143
11389 86 .898429
11397 86 4.946663
11399 86 2
11460 86 2.992377
11502 86 .5800219
11531 86 1.728778
11534 86 1
11535 86 2
11554 86 1
11557 86 1.069725
11567 86 .6163747
11574 86 1.861523
11581 86 .8849033
11747 86 .9243966
11816 86 .9607494
11840 86 1
11863 86 .5851918
11885 86 .9669887
11892 86 1
11906 86 .9567322
11946 86 1
11952 86 3.467434
11973 86 1
11975 86 .9763009
11988 86 .9478942
12003 86 .1668296
12015 86 .9184666
12066 86 1
12067 86 .6709473
12069 86 1
12072 86 1
12093 86 23.15895
12142 86 .4843609
12144 86 .8857529
12164 86 .8306503
12166 86 2.956858
12173 86 .979852
12199 86 .8812544
12200 86 .5925357
12240 86 .9787955
12244 86 3.877846
12267 86 2.789364
12298 86 .9724829
12343 86 2
12369 86 .9355167
12395 86 2.842817
12445 86 .9633215
12451 86 .8762835
12591 86 .1069021
12609 86 1
12612 86 1
12648 86 .5842144
12794 86 1
12915 86 164.859
12936 86 .707742
13078 86 .9841819
13227 86 3.929896
13293 86 1
13295 86 1
13296 86 1.951658
13330 86 2
13414 86 .9065546
13482 86 22.51682
13537 86 2.584861
13568 86 2.961315
13681 86 1
13781 86 1
13798 86 1
13855 86 1.872908
13952 86 176.6584
14001 86 3.94814
14059 86 .627962
14062 86 .8939694
14089 86 .8463873
14096 86 1.990662
14127 86 .3095121
14160 86 5.5452
14292 86 1
14295 86 .9811322
14307 86 .9233512
14338 86 .9797446
14402 86 1
14409 86 .7380699
14483 86 .9075053
14543 86 .5329236
14551 86 1.805834
14553 86 .9811374
14569 86 .8964876
14640 86 .1249076
14660 86 .5666717
14688 86 1.584814
14825 86 1
14923 86 1
14969 86 .320399
15021 86 15.00046
15128 86 4.966439
15129 86 .8905813
15186 86 1.990251
1 87 3.537487
8 87 .3153797
39 87 .9617837
40 87 .9521638
57 87 20.837347
70 87 1.977169
85 87 .9280208
95 87 .8084145
116 87 1
121 87 3.425434
134 87 .8007612
135 87 1.5326526
136 87 1.8182045
137 87 3.2172777
153 87 .8977292
157 87 .8513635
160 87 1.8300498
198 87 1
297 87 1.793623
298 87 19.9418757
299 87 10.7063873
389 87 2.9823572
438 87 .7561185
455 87 .9566816
477 87 1.9393963
500 87 1.9030944
564 87 1.8851566
565 87 .9841036
579 87 1.9622129
586 87 .9798677
594 87 1.9742289
605 87 2.9449148
612 87 .8316033
622 87 .8390162
696 87 .9551447
701 87 2.8223753
724 87 1
727 87 1
744 87 .8607079
776 87 1.9406976
825 87 3
846 87 .9098897
896 87 .9192746
905 87 .7871204
920 87 2.812362
956 87 .9600764
966 87 .9840331
1019 87 .9833496
1021 87 .8542622
1031 87 4.7818474
1189 87 1
1243 87 .9409544
1244 87 .985287
1284 87 .9294375
1301 87 1.9497051
1348 87 1.7662719
1356 87 1.8699924
1377 87 2.7834638
1515 87 .9344391
1524 87 .9550732
1557 87 2.5786968
1624 87 .9591064
1670 87 1.9374004
1703 87 1
1705 87 .8619445
1720 87 .7074314
1775 87 1
1829 87 .751418
1835 87 .8916505
1876 87 1.8079081
1921 87 .9266298
1925 87 .9464922
2034 87 1
2082 87 1
2109 87 1
2146 87 .9759736
2364 87 1
2366 87 2.910783
2438 87 1
2548 87 1.970642
2590 87 1
2612 87 .948427
2674 87 1.9412452
2683 87 .8522714
2707 87 .9692156
2769 87 .9449474
2827 87 .9297224
2855 87 1.9624841
2893 87 1.8780921
2987 87 .9808226
3007 87 .8612831
3060 87 .9347938
3111 87 1
3149 87 3
3203 87 .975854
3272 87 .8970784
3353 87 .8282045
3365 87 1
3576 87 .8244284
3592 87 .9683863
3625 87 .9534985
3712 87 3.9010487
3743 87 2.7934935
3760 87 1
3809 87 .6616759
3815 87 1
3820 87 1.7386917
3853 87 .9260024
3884 87 .9256439
3897 87 1
3905 87 .8688723
4035 87 .8582216
4050 87 .944943
4066 87 .9514836
4068 87 1.8861484
4086 87 .8150841
4162 87 .2882392
4197 87 1.9021985
4207 87 .9305923
4250 87 .8748806
4530 87 .9873749
4537 87 1.9788973
4587 87 .9409226
4682 87 1
4684 87 .9514467
4798 87 .9681269
4979 87 1
5006 87 .9307687
5059 87 .9497978
5112 87 40.50288
5152 87 3.89713
5218 87 .9568455
5253 87 .8932124
5311 87 .907842
5332 87 1.97775
5367 87 .7194057
5479 87 .9082313
5540 87 .9551875
5541 87 1.893646
5556 87 1.939203
5626 87 1
5637 87 1
5756 87 2.738939
5765 87 3.886577
5807 87 1
5818 87 .9296573
5821 87 .8314645
5839 87 1
5878 87 .9867264
5892 87 1
5933 87 .870631
5964 87 1
5978 87 1
6005 87 .9646448
6082 87 1
6313 87 1
6329 87 .7306663
6381 87 .9438654
6432 87 2.968919
6580 87 .9765575
6651 87 .966761
6740 87 .4233625
6842 87 1.913392
6872 87 1.978318
6884 87 .9277065
6908 87 2.951771
6972 87 .9305158
7053 87 2.814775
7055 87 .9636569
7141 87 1.961279
7217 87 .936796
7228 87 1.93288
7319 87 .9607828
7396 87 .9360667
7419 87 .9227033
7435 87 .9235335
7440 87 .8681017
7516 87 .9380979
7551 87 1.797914
7634 87 .9174453
7703 87 1
7783 87 .8438877
7862 87 .8728518
7886 87 .7311449
7946 87 .9546349
8028 87 .6274123
8066 87 .960935
8086 87 .9389044
8100 87 .8471975
8128 87 .7953143
8159 87 .9142366
8297 87 1
8322 87 .7073093
8356 87 .9387264
8363 87 .8753445
8367 87 .9827084
8424 87 .9097478
8566 87 .9222806
8693 87 .9661235
8697 87 1
8761 87 75.62752
8851 87 .7667577
8885 87 .8115628
8887 87 .9063302
8966 87 1.914764
8992 87 1
9015 87 .9407807
9083 87 .6515269
9183 87 .9413086
9318 87 3.714105
9333 87 1.968464
9362 87 .8805417
9369 87 7.246588
9396 87 1.844904
9428 87 1.818934
9431 87 .9109796
9502 87 1.801631
9547 87 1
9571 87 .7974901
9611 87 .9606016
9644 87 .9506853
9688 87 .9596101
9718 87 1
9732 87 .9580686
9764 87 .9635434
9790 87 1
9803 87 1.757299
9937 87 1
9961 87 .8657917
10010 87 2.946185
10066 87 .6427007
10081 87 .9953868
10227 87 4.385801
10291 87 .8618843
10394 87 .9687411
10418 87 1.964245
10447 87 .9626271
10449 87 .8980939
10467 87 .8516343
10533 87 1.894605
10583 87 .8370855
10586 87 .9371236
10648 87 7.321386
10666 87 1.903845
10911 87 2.946843
10966 87 .946249
10997 87 .9427238
11044 87 .8292188
11098 87 2.935253
11146 87 .9010665
11163 87 .8229564
11214 87 .8406486
11232 87 .9358399
11345 87 .9930076
11365 87 .9028044
11386 87 .9623489
11397 87 .9519061
11419 87 .9458204
11455 87 1.758602
11476 87 .9918009
11502 87 .8545058
11531 87 .9051661
11653 87 .9559065
11746 87 .9096068
11839 87 .9225839
11952 87 .8077511
11974 87 .7924213
11991 87 .9682234
11994 87 1
12047 87 .9598495
12065 87 1
12142 87 .8328534
12159 87 .9499381
12173 87 .9800942
12185 87 .973858
12218 87 .9576075
12222 87 .9384335
12244 87 .9078652
12247 87 .8436359
12267 87 .9052443
12300 87 .9370142
12332 87 .9332653
12336 87 1
12349 87 .9460325
12352 87 .9727934
12381 87 7.496887
12383 87 16.60058
12395 87 1.922511
12454 87 .6596842
12468 87 5.795442
12499 87 .8514014
12525 87 5.459706
12648 87 .7950116
12685 87 1.510305
12691 87 27.97566
12729 87 .95036
12745 87 .9727503
12749 87 10.43586
12822 87 .8342112
12927 87 .7974485
12972 87 4.533747
13078 87 .8387956
13107 87 .9299868
13118 87 2
13184 87 .8309669
13191 87 2.914718
13241 87 .7756411
13248 87 .9757124
13273 87 10.97052
13308 87 1.860398
13355 87 .8483476
13393 87 5.092382
13416 87 .7296154
13422 87 .9851461
13427 87 1
13484 87 3.357969
13513 87 2.709286
13537 87 1.856466
13573 87 1.795431
13580 87 .8881638
13640 87 10.50779
13732 87 2.80536
13747 87 19.89383
13752 87 .6809094
13835 87 1.297745
13836 87 .879804
13877 87 1.946061
14087 87 .9826971
14130 87 .7535015
14139 87 .7554159
14148 87 1.844014
14160 87 .5974257
14171 87 1.784981
14172 87 1.922278
14277 87 1.901536
14294 87 .9400272
14335 87 1
14340 87 1.668146
14369 87 .9225373
14380 87 .7138476
14404 87 .9420537
14448 87 .8158473
14458 87 .9343523
14492 87 13.57163
14575 87 .8732853
14584 87 .9320704
14599 87 .9175203
14605 87 .9476962
14674 87 1
14688 87 .4133498
14870 87 .8883852
14878 87 .8726466
14885 87 .8354002
14960 87 .814033
14966 87 .7104605
15008 87 .9632114
15021 87 3.414805
15044 87 .9194343
15074 87 .9793372
15100 87 3.839272
15159 87 2.887259
15245 87 .8619322
1 88 9.40267373
2 88 8.66181856
40 88 .93822053
57 88 9.91549745
68 88 .90950958
70 88 1.97051427
85 88 1.90704029
109 88 .85114656
121 88 13.25795954
134 88 4.7426871
135 88 1.3964303
136 88 7.47373495
137 88 4.98912996
153 88 1.86791935
157 88 1.808039
160 88 2.78051281
161 88 .89211313
163 88 1.82589995
165 88 .88405655
251 88 .9761149
260 88 .35491141
263 88 .97235782
277 88 .96800624
281 88 1
288 88 1.64216969
289 88 .88260559
297 88 .73346824
298 88 37.05049413
299 88 4.32932534
315 88 1.81837828
337 88 .85933486
340 88 .83265466
349 88 1
356 88 1.91526485
437 88 .95825769
458 88 1
482 88 .9586403
483 88 .61517515
500 88 .8748484
539 88 .89731549
564 88 .85168212
579 88 2.9511987
584 88 .96794233
589 88 1.94322392
612 88 .78251902
622 88 .79209268
644 88 1
701 88 3.77060134
744 88 .8201071
755 88 1.94807281
777 88 .86042524
785 88 .91803307
846 88 .88362439
847 88 1
850 88 1.87488143
920 88 2.75766931
966 88 .97937902
1017 88 3.92283764
1031 88 .71826034
1033 88 1.91891299
1100 88 .89314551
1195 88 .87917931
1197 88 .66586876
1225 88 .86111989
1244 88 .98099842
1301 88 .9350452
1377 88 3.72034785
1441 88 3.759681
1519 88 .83311888
1556 88 .7971764
1557 88 4.45589539
1561 88 .87352808
1574 88 1.87903728
1720 88 3.62215355
1801 88 .85381561
1860 88 .8089433
1876 88 3.75191714
1885 88 .64931024
1934 88 1.95550477
1972 88 1.67415252
1989 88 .96831232
2060 88 .70436306
2191 88 .98469292
2195 88 .97946409
2221 88 2
2238 88 .91330158
2304 88 .92915637
2323 88 1
2366 88 2.88477806
2373 88 .78375072
2405 88 .69654386
2509 88 .8725734
2532 88 .88598456
2575 88 .06310894
2590 88 2
2594 88 2.90286563
2729 88 .94611988
2769 88 1.92890067
2770 88 .93184256
2907 88 .92843072
2949 88 1
2987 88 .97523277
3007 88 .82084994
3056 88 1
3081 88 1
3315 88 .96259332
3320 88 .86703954
3323 88 .90424671
3383 88 .92534796
3413 88 .88301119
3493 88 1.84966606
3504 88 .94608437
3505 88 .95832994
3573 88 .90809641
3577 88 .79919997
3594 88 .88641819
3628 88 .72844475
3712 88 .87220639
3743 88 1.733301
3820 88 2.66252554
3834 88 .97286918
3840 88 1.97293806
3907 88 7.94615013
3914 88 1
3956 88 .92021223
4008 88 1
4050 88 2.92889502
4086 88 .76118485
4113 88 .9196521
4184 88 1
4207 88 .91036136
4262 88 1
4298 88 .91403841
4300 88 .84629204
4302 88 .8546766
4343 88 .92039949
4406 88 .74644729
4410 88 .79528581
4414 88 .87445857
4462 88 .94567536
4492 88 1
4514 88 .87896569
4532 88 .83737713
4537 88 2.97274625
4704 88 .93977586
4868 88 5.88494467
4891 88 2.84055485
4899 88 .9535571
4986 88 2
4991 88 .80976185
5002 88 1
5059 88 .9351649
5112 88 52.73467
5149 88 .9830152
5253 88 2.862086
5311 88 .8809798
5336 88 1
5541 88 .8626462
5550 88 .9529653
5648 88 .9339546
5655 88 .8317784
5669 88 .9717158
5741 88 .9406662
5756 88 .662845
5765 88 7.853517
5806 88 .8289959
5850 88 .9656287
5859 88 .5772817
5865 88 1
5872 88 .9601227
5892 88 1
6066 88 .8999514
6069 88 1.941404
6124 88 1.973668
6256 88 .8352015
6267 88 .8779235
6273 88 .9236194
6329 88 .652161
6341 88 1
6359 88 .6889105
6379 88 .9762914
6434 88 1
6465 88 1.80741
6566 88 1.941893
6640 88 2.960201
6672 88 .9574007
6686 88 1
6693 88 .9481571
6699 88 .9224025
6733 88 1.840841
6842 88 .8881469
6849 88 .9175053
6865 88 .9562026
6872 88 .9719987
6908 88 1.937713
6972 88 .9102625
6981 88 .9672242
7053 88 1.760785
7055 88 .9530637
7060 88 2.748601
7141 88 .9499932
7166 88 1.849938
7183 88 .2465906
7228 88 .9133159
7229 88 .5966699
7256 88 .9617877
7292 88 .9160962
7396 88 .9174315
7406 88 .9555432
7419 88 .9001729
7440 88 2.829656
7451 88 .8359785
7496 88 1
7544 88 1
7611 88 1
7631 88 .9535916
7776 88 .9255988
7822 88 .916853
7874 88 .9815662
7886 88 7.652779
7910 88 .9578394
8015 88 1
8021 88 1
8086 88 .9210962
8128 88 .7356525
8236 88 .5415748
8322 88 .6219959
8346 88 1.929866
8424 88 2.883441
8462 88 .9424402
8530 88 .9762358
8539 88 1
8556 88 1
8561 88 .9623357
8579 88 .9640596
8693 88 .9562492
8710 88 1
8730 88 1
8761 88 31.72971
8777 88 1
8782 88 .9533218
8872 88 .9043566
8885 88 1.756637
8891 88 .9541545
9008 88 .9482097
9027 88 .8913745
9033 88 .8117383
9182 88 1.90073
9318 88 .6307725
9351 88 1.643355
9369 88 7.735504
9399 88 .8352861
9428 88 .766157
9449 88 .9225423
9459 88 .9149794
9468 88 .8667534
9547 88 1
9578 88 .9482886
9726 88 1
9804 88 1.846002
9833 88 .8307721
9891 88 1
10009 88 .2361328
10010 88 4.930499
10022 88 1.836466
10053 88 1.913879
10080 88 .9257658
10081 88 2.994042
10146 88 .896323
10193 88 1
10206 88 .695311
10255 88 .9662916
10256 88 .9505132
10273 88 1
10349 88 .9095913
10360 88 2
10418 88 .9538233
10464 88 .8848772
10506 88 .9178855
10533 88 2.863885
10541 88 .8532127
10547 88 .969844
10583 88 .7895992
10586 88 1.918796
10648 88 11.12358
10668 88 1
10750 88 1.877973
10757 88 1
10911 88 8.931349
10966 88 .9305817
11044 88 1.779439
11124 88 .9441618
11137 88 .9630839
11147 88 .9262948
11223 88 .9049952
11234 88 .9331712
11286 88 .9296563
11312 88 .9792477
11343 88 .9752304
11349 88 .8389895
11376 88 1
11386 88 1.951374
11387 88 1
11389 88 .9276129
11419 88 1.930028
11427 88 .9003287
11458 88 .8974729
11476 88 1.989411
11575 88 .8521646
11664 88 .9005553
11674 88 1.721817
11676 88 .6765473
11685 88 .9052857
11736 88 1.954294
11746 88 1.883259
11747 88 .9192818
11839 88 1.900019
11857 88 1.783164
11864 88 .6088802
11887 88 .8075861
11952 88 .7517145
11975 88 .9716609
11993 88 .8804651
11999 88 1
12069 88 1
12144 88 .9494367
12153 88 .9215622
12157 88 .9122368
12159 88 1.935346
12218 88 1.945251
12267 88 1.877625
12295 88 .9616352
12335 88 .9558892
12349 88 2.930302
12352 88 .9648633
12381 88 8.35024
12383 88 8.609715
12395 88 4.899924
12454 88 2.560489
12468 88 4.735818
12499 88 1.808088
12525 88 24.30222
12578 88 .7629482
12621 88 .7690516
12633 88 .9643316
12648 88 1.735262
12681 88 .8103288
12685 88 2.367569
12691 88 32.92821
12749 88 15.97994
12822 88 1.785887
12856 88 1.789314
12885 88 .9547035
12914 88 1
12972 88 7.397844
12992 88 .7577006
13013 88 3.533652
13078 88 2.791808
13191 88 1.88986
13273 88 7.087494
13289 88 .8780302
13308 88 .8197071
13354 88 2.495325
13355 88 .804144
13358 88 .9551024
13374 88 2.973104
13393 88 7.244871
13460 88 .8584763
13484 88 2.170829
13523 88 .9351944
13614 88 .871811
13640 88 37.78137
13661 88 2.683291
13672 88 .9687613
13719 88 .914717
13725 88 .7992485
13747 88 18.40549
13752 88 .5879009
13759 88 .9501928
13792 88 .9793186
13835 88 .0930518
13836 88 1.844769
13859 88 .9390677
13877 88 4.638859
13886 88 .8409362
13961 88 .9871375
14001 88 4.959072
14006 88 .8423561
14025 88 3.802462
14079 88 1.730613
14082 88 1
14130 88 1.681652
14139 88 1.684125
14171 88 6.722307
14177 88 1.950628
14217 88 .9739104
14240 88 .8075144
14277 88 2.872836
14340 88 .5714168
14380 88 1.63044
14404 88 .9251635
14458 88 .9152174
14492 88 43.98937
14514 88 2.899375
14584 88 .9122703
14603 88 .7743502
14645 88 .9831555
14756 88 .7904062
14805 88 .7918438
14879 88 .7200751
14885 88 .7874227
14960 88 .7598273
14966 88 3.626066
14978 88 .8754584
14981 88 .8770815
15021 88 3.952753
15031 88 1
15041 88 .3059777
15076 88 .8360655
15100 88 5.792422
15245 88 1.821688
1 89 .58311604
2 89 3.76397754
8 89 1.38292073
9 89 .94828969
13 89 .91395099
50 89 1.90829482
57 89 9.1493576
61 89 .96208891
95 89 .82731529
121 89 6.4821176
135 89 1.57875864
136 89 3.93479419
137 89 .29449695
160 89 .84681623
165 89 .91908113
193 89 1.8744232
205 89 .98152571
263 89 1.98070806
288 89 .75026426
297 89 2.81398304
298 89 3.24357403
299 89 9.83400831
315 89 1.87324317
341 89 .94379097
351 89 .88848749
439 89 .96456657
500 89 .91265461
565 89 .98567181
579 89 2.96594076
584 89 .97762641
589 89 .96037503
594 89 .97677138
605 89 1.95034923
701 89 1.83989885
724 89 1
744 89 .87444975
776 89 .94654802
777 89 1.90258845
832 89 .91657651
861 89 .92708117
960 89 1
962 89 1
966 89 .98560828
1031 89 .8033692
1051 89 2.92180916
1225 89 .90307326
1244 89 .98673848
1265 89 .86310367
1377 89 .80482611
1444 89 1
1524 89 .95950543
1557 89 .62026033
1574 89 1.9155781
1683 89 1
1710 89 1
1720 89 .73629466
1763 89 .80250012
1803 89 .9307971
1829 89 .77594177
1860 89 .86665834
1876 89 1.82685884
1911 89 .77514453
1975 89 .90361322
2055 89 1
2060 89 1.79367005
2247 89 .9857728
2366 89 1.91958469
2521 89 .97954321
2549 89 .94724146
2577 89 1.86802193
2704 89 .95508516
2707 89 .97225264
2827 89 .9366556
2834 89 1
2845 89 .84447248
2893 89 .89011892
2907 89 .95005061
2993 89 1
3085 89 1.88090899
3098 89 .92860065
3164 89 .92933706
3336 89 .931122
3338 89 .86942372
3374 89 .94636233
3518 89 .9639578
3527 89 .99378277
3544 89 .96334165
3573 89 1.93585895
3576 89 .84174937
3619 89 .95200451
3653 89 .86305033
3686 89 1.8768491
3712 89 .91081071
3743 89 .81386632
3809 89 .69505321
3819 89 .99308505
3820 89 5.76447095
3833 89 .94181267
3840 89 .98111302
3907 89 3.96241728
4064 89 .92838401
4065 89 .80964191
4066 89 1.95626999
4068 89 .89738037
4070 89 1
4084 89 .95995181
4163 89 .93340144
4197 89 .91184704
4198 89 .779214
4230 89 .91763839
4304 89 1
4315 89 .95514204
4343 89 .94444548
4362 89 1
4413 89 1
4515 89 .92336462
4530 89 .98862044
4532 89 .88650279
4678 89 .87062682
4803 89 .88721396
4867 89 .92573451
4891 89 .88872057
4899 89 .96758673
5049 89 .9361987
5063 89 .9665532
5109 89 .9715807
5112 89 25.43982
5253 89 .9037475
5286 89 1.939617
5311 89 1.916934
5349 89 .9832883
5370 89 .9301858
5387 89 1
5458 89 .9695471
5460 89 .9588238
5479 89 .9172847
5546 89 .9435803
5589 89 1.967878
5590 89 1
5611 89 1
5638 89 1.948655
5652 89 .9371831
5712 89 1.94029
5756 89 1.764694
5765 89 3.897767
5771 89 .9326576
5812 89 1
5821 89 .8480914
5987 89 .9554413
6022 89 .9682179
6093 89 .9505259
6124 89 .9816227
6130 89 .9781637
6182 89 1.834993
6195 89 .9321083
6235 89 1
6418 89 .9516306
6432 89 .9719854
6439 89 .9017832
6465 89 .8655883
6503 89 .985581
6580 89 1.97887
6631 89 2.929221
6642 89 .9014558
6667 89 .8795034
6768 89 1
6816 89 .9624234
6829 89 1.918351
6834 89 .9705724
6849 89 .9424256
7001 89 .9621787
7027 89 .9253063
7053 89 .833048
7140 89 1
7188 89 .9247274
7229 89 .7185092
7241 89 .920178
7319 89 .9646518
7334 89 1
7396 89 .9423741
7419 89 .930329
7461 89 .900142
7508 89 1.94105
7516 89 .9442048
7551 89 .8178511
7557 89 1
7558 89 .9587406
7685 89 .9706051
7691 89 .9538146
7723 89 .9471126
7738 89 1
7778 89 1
7803 89 1
7805 89 1.85909
7886 89 1.757669
7938 89 .9162408
8066 89 .964789
8322 89 3.736185
8326 89 .9199672
8344 89 .8708726
8710 89 1
8761 89 27.94677
8768 89 .8442576
8817 89 1
8851 89 .7897681
8853 89 .9533244
8872 89 1.933249
8876 89 .8695408
8884 89 .9465416
8885 89 4.830153
8890 89 .9513897
8892 89 2.96739
8939 89 2
9033 89 1.868609
9101 89 .9543269
9155 89 .8368105
9214 89 .9438808
9311 89 .8048973
9318 89 3.74231
9333 89 1.971575
9341 89 .8981231
9356 89 1
9362 89 2.892327
9369 89 5.419571
9428 89 2.836797
9485 89 .9822693
9502 89 .8212012
9547 89 1
9578 89 .9639098
9588 89 .9509077
9610 89 .8608028
9761 89 1
9763 89 .9230184
9803 89 1.781243
9935 89 .9800934
9981 89 .6361284
9992 89 .9569599
10007 89 .9331396
10030 89 1
10066 89 .6779499
10081 89 .995842
10113 89 1
10114 89 .9413729
10205 89 .9352729
10260 89 1
10318 89 .9018798
10325 89 1.914697
10369 89 .9835387
10391 89 1
10418 89 .9677725
10454 89 2.975057
10483 89 1
10519 89 .91778
10533 89 3.905003
10596 89 1.880414
10648 89 6.388335
10781 89 .9011865
10911 89 1.952087
10942 89 1.865908
11006 89 1
11039 89 .9838984
11044 89 .8460671
11098 89 1.941641
11162 89 1
11326 89 .9477901
11335 89 .965149
11345 89 .9936974
11389 89 .9494799
11403 89 1
11420 89 .8760964
11427 89 .9304378
11452 89 1.971367
11476 89 .9926098
11602 89 1
11674 89 .8058516
11676 89 .774257
11685 89 1.933897
11746 89 2.918524
12044 89 .9651159
12093 89 .05362178
12159 89 6.954877
12173 89 .982058
12218 89 .9617897
12244 89 .9169547
12267 89 1.914592
12300 89 3.943228
12310 89 .9606175
12332 89 1.939849
12349 89 2.951357
12381 89 6.546521
12383 89 19.93595
12395 89 1.930156
12454 89 2.693258
12468 89 7.815623
12499 89 .8660613
12518 89 .9206074
12525 89 2.513008
12577 89 .9546677
12591 89 1.752251
12597 89 .9847185
12645 89 .7988181
12691 89 19.66864
12745 89 .9754386
12749 89 7.590169
12799 89 .8727654
12869 89 .9811725
12972 89 2.579745
12973 89 .845048
12992 89 1.830895
13013 89 1.674528
13032 89 1
13044 89 1.866504
13167 89 .9774722
13204 89 1.737461
13245 89 .9689092
13273 89 14.2694
13354 89 .6477788
13386 89 .9855805
13393 89 8.379233
13416 89 .7562901
13484 89 2.421308
13504 89 1
13515 89 .9847181
13537 89 .870626
13568 89 .9568908
13573 89 .815613
13580 89 .899197
13639 89 .953048
13640 89 7.753662
13661 89 .7789636
13667 89 .8684169
13732 89 1.824562
13747 89 16.39758
13752 89 2.712389
13833 89 .8931969
13855 89 .9313207
13877 89 4.050037
13906 89 .9112731
14025 89 .8621349
14127 89 1.766134
14160 89 .6371416
14171 89 10.80619
14244 89 .9155587
14307 89 .9565753
14309 89 .942112
14380 89 1.742078
14404 89 .9477704
14482 89 1.974176
14492 89 17.10717
14603 89 .8425152
14653 89 .9878711
14658 89 1
14935 89 1
14936 89 1
14960 89 .8323795
14966 89 1.739025
14981 89 .9142131
15008 89 .9668408
15021 89 8.571192
15044 89 .9273825
15076 89 .8855874
15100 89 .8551281
15126 89 .9459775
15169 89 .7987579
15195 89 .7845383
1 90 3.5566719
2 90 5.749006
8 90 .3437776
57 90 18.9685333
70 90 2.9781161
88 90 .9375163
93 90 .9646858
121 90 10.4492668
134 90 .8090256
135 90 1.5520381
136 90 2.8672252
137 90 1.2497449
138 90 1.8563105
148 90 .4079217
157 90 1.8575289
160 90 2.8370993
163 90 .8707851
168 90 .8870596
186 90 1
277 90 .9762546
288 90 1.7344228
298 90 16.0687261
299 90 2.7600461
315 90 1.8652026
337 90 3.8956001
354 90 .2862544
364 90 .9824542
397 90 .9414707
403 90 2
453 90 .8229
579 90 2.9637803
584 90 .9762072
594 90 1.9752979
701 90 5.8297432
755 90 .9614603
776 90 .9431574
777 90 .8964094
905 90 1.7959507
920 90 .8201452
960 90 1
966 90 .9846954
1019 90 .9840402
1031 90 .7908963
1195 90 .9103284
1205 90 .9765885
1243 90 .9434036
1244 90 .9858973
1301 90 1.9517914
1356 90 1.8753851
1363 90 .9492671
1377 90 1.7924457
1428 90 1
1486 90 .7754614
1537 90 .8372249
1556 90 .8494669
1557 90 2.5961724
1647 90 2
1793 90 1
1796 90 1
1876 90 2.815876
1911 90 .7608813
1960 90 .7664945
1970 90 .9290654
2024 90 .9684567
2060 90 .780582
2121 90 2
2174 90 .9712006
2180 90 1.9567925
2191 90 1.9886393
2194 90 .9858863
2196 90 1
2221 90 1
2247 90 .9848703
2281 90 1
2351 90 1
2366 90 4.9144837
2499 90 .9319952
2532 90 .9153792
2616 90 .9418631
2674 90 1.9436823
2769 90 .947231
2804 90 .8388268
2845 90 .8346069
2893 90 .8831489
2907 90 2.9468822
2968 90 .7875679
3029 90 .9605484
3086 90 .9514851
3152 90 1
3167 90 1
3196 90 .8858046
3203 90 .9768556
3272 90 .9013476
3300 90 .9641633
3338 90 1.8611409
3527 90 2.9933884
3540 90 1
3592 90 .9696977
3629 90 .8474466
3648 90 1
3764 90 1
3776 90 1
3833 90 .9381217
3840 90 .979915
3892 90 .9419237
3897 90 1
3913 90 .9219823
3921 90 .9732715
3995 90 1
4050 90 2.9472268
4064 90 1.9238412
4066 90 1.9534961
4068 90 .8908709
4190 90 .9475246
4207 90 .9334713
4231 90 1
4330 90 .9795424
4343 90 .9409215
4402 90 .9099813
4448 90 .939981
4469 90 .8406133
4537 90 1.9797726
4798 90 1.969449
4812 90 .8735005
4826 90 2
4891 90 1.8816618
4940 90 .960465
5006 90 1.93364
5020 90 1
5109 90 .969778
5112 90 36.89682
5203 90 .9521171
5286 90 .9357869
5311 90 3.911665
5316 90 .8782
5332 90 .9786731
5458 90 .9676154
5474 90 .9420189
5594 90 .9252574
5662 90 1
5712 90 .9365021
5765 90 1.891282
5812 90 1
5933 90 .8759972
6000 90 .9520535
6017 90 .9336175
6073 90 .9459159
6147 90 .9266763
6165 90 1
6267 90 .9093964
6313 90 1
6329 90 .7418382
6394 90 .9318759
6399 90 1
6432 90 2.970208
6566 90 .9568734
6623 90 .9708021
6640 90 .9704614
6865 90 .9674941
6883 90 .9232009
6884 90 .9307052
6897 90 .9371924
6972 90 .933398
7053 90 1.822458
7060 90 2.813415
7257 90 .9291577
7258 90 .9064239
7396 90 .9387187
7428 90 .970548
7451 90 .8782653
7776 90 2.94478
7778 90 1
7848 90 .901936
7880 90 .88208
7886 90 1.742297
7917 90 1
8019 90 .9724503
8040 90 .9716656
8066 90 1.962555
8086 90 2.941439
8199 90 .9510033
8236 90 .6597625
8237 90 1.937217
8241 90 1
8322 90 .71945
8335 90 .9342596
8356 90 .9412681
8380 90 .9293148
8424 90 3.913491
8441 90 .9218266
8473 90 .9564955
8516 90 2
8555 90 1
8583 90 1
8682 90 1.921434
8683 90 .589098
8693 90 .9675287
8711 90 .9039678
8761 90 35.1822
8768 90 .8343785
8809 90 .8977207
8840 90 .8794133
8885 90 3.819379
8899 90 .9585243
8954 90 1
8966 90 .9182998
8971 90 .9485823
9033 90 .8602745
9052 90 .8680283
9117 90 1
9271 90 .9117093
9285 90 .9534631
9295 90 .8439371
9346 90 1.945634
9351 90 .7353025
9369 90 .3193194
9412 90 .8747551
9494 90 1.901538
9502 90 .8098595
9512 90 .9283325
9578 90 .9616205
9610 90 .8519731
9611 90 1.962236
9764 90 1.965056
9829 90 1.881148
9914 90 .742556
9970 90 1.857703
10010 90 1.948417
10027 90 1
10081 90 1.995578
10137 90 1
10196 90 .9207516
10227 90 2.618677
10287 90 1
10291 90 .8676133
10351 90 2.343077
10519 90 .9125646
10533 90 5.898977
10549 90 .8679668
10586 90 .9397317
10604 90 .9080987
10647 90 .9546652
10648 90 7.349535
10738 90 .9562683
10769 90 .9492478
10911 90 1.949048
10942 90 1.857403
11052 90 .9207005
11064 90 .9744527
11096 90 .9427769
11126 90 .7878446
11129 90 1
11130 90 .7759479
11147 90 .945297
11158 90 1
11169 90 .9080637
11223 90 .9294887
11234 90 .9504005
11332 90 1
11335 90 .9629383
11498 90 .9339288
11557 90 .6730584
11606 90 1.930344
11685 90 3.929704
11720 90 .891672
11746 90 5.913356
11810 90 .932537
11857 90 .839067
11895 90 .8278576
11938 90 .8792428
11979 90 .9752281
11993 90 1.911283
11995 90 .9287528
12023 90 1
12047 90 1.961515
12059 90 .9173606
12084 90 .9555053
12159 90 .9520146
12180 90 .9643965
12189 90 .8789346
12218 90 1.959366
12227 90 3.952103
12293 90 2.952437
12349 90 .9482711
12381 90 7.517756
12382 90 .9375639
12383 90 7.741586
12395 90 3.925725
12454 90 .6738004
12468 90 4.803927
12481 90 1
12499 90 .8575652
12525 90 10.48212
12625 90 .9578174
12645 90 1.786057
12648 90 .8035144
12675 90 3.986336
12685 90 .5306173
12691 90 13.26703
12726 90 .7922331
12729 90 1.952419
12745 90 2.973881
12749 90 4.500739
12861 90 .9440097
12972 90 .5530872
12992 90 .8201684
13078 90 2.845482
13167 90 1.976043
13204 90 .7208073
13273 90 3.096187
13324 90 .9304314
13354 90 6.625436
13355 90 .8546381
13359 90 .9618244
13393 90 5.21299
13444 90 .968504
13537 90 .8624195
13573 90 .8039168
13640 90 3.61117
13641 90 1
13707 90 .9372783
13732 90 4.813433
13747 90 8.105634
13752 90 1.694145
13833 90 .8864221
13835 90 1.326874
13836 90 1.88479
13859 90 2.954777
13877 90 2.989778
13961 90 1.990454
14001 90 1.969624
14025 90 1.85339
14079 90 .8000646
14127 90 .7512997
14130 90 1.763726
14139 90 .7655612
14171 90 6.7939
14199 90 1
14335 90 1
14354 90 1.946075
14380 90 2.725717
14404 90 .9444573
14448 90 .8234859
14490 90 1
14492 90 11.7968
14523 90 1
14543 90 .9164268
14575 90 2.878541
14599 90 .9209416
14603 90 .8325255
14870 90 .8930149
14925 90 1.914809
14960 90 .8217468
14966 90 1.722471
14974 90 .9699703
14981 90 .9087714
15021 90 31.48056
15041 90 .4849054
15045 90 .8722791
15100 90 8.845938
15126 90 .9425507
15153 90 .7778904
2 91 .1451525
8 91 32.76501
13 91 8.68834
29 91 6.275699
62 91 .916523
82 91 112.5489
95 91 .3745549
101 91 .5919785
113 91 1.929018
134 91 .3495702
136 91 .1419411
156 91 40.44032
157 91 .5147652
193 91 2.545175
210 91 .5478474
214 91 .9544699
263 91 .9301267
297 91 1.326267
337 91 3.64443
341 91 2.796417
345 91 1
351 91 2.596114
354 91 .5690911
448 91 .4709344
450 91 1
451 91 .6563328
484 91 .6328107
564 91 .6250854
586 91 .9342767
606 91 .8374389
660 91 3.712359
701 91 .4201312
818 91 .6174896
832 91 .6978493
904 91 .6999494
905 91 7.305039
942 91 .4807735
1031 91 2.287825
1051 91 .7168014
1117 91 .7774355
1195 91 .6945922
1245 91 .4301911
1335 91 2.2344
1349 91 .7598387
1387 91 1.338709
1388 91 1.285726
1441 91 3.392527
1537 91 1.445613
1556 91 .487307
1584 91 3.710894
1616 91 1
1635 91 1.253202
1654 91 .7173091
1682 91 1
1701 91 1
1705 91 .5493077
1734 91 1.093631
1765 91 1
1784 91 .8162364
1829 91 1.188486
1863 91 2
1878 91 1
1911 91 1.185598
1925 91 .8253197
1946 91 1
1956 91 1.196753
1960 91 3.204716
1972 91 4.17633
1981 91 .3028422
2041 91 .6392398
2060 91 .2526955
2209 91 217.7443
2238 91 1.780846
2255 91 .6821883
2303 91 1
2368 91 1.793992
2403 91 1.297934
2513 91 .9028892
2523 91 1
2671 91 1.531325
2674 91 .8081905
2683 91 .5177292
2704 91 .8373234
2707 91 .8995021
2737 91 .7530611
2808 91 2.156282
2893 91 .6020228
2907 91 1.819089
2944 91 .8761519
3000 91 4.258611
3007 91 .5471485
3181 91 .7874464
3196 91 .6110677
3208 91 1
3270 91 .5954467
3301 91 .8928278
3454 91 .8009719
3465 91 1
3479 91 1.52434
3573 91 .7676882
3576 91 2.426834
3652 91 1
3723 91 .4221348
3743 91 4.325844
3812 91 .553089
3907 91 .8638795
3987 91 1
3992 91 .7453487
4004 91 1
4035 91 .5371541
4042 91 1
4086 91 2.396328
4097 91 .7544299
4122 91 .8425298
4125 91 1
4162 91 18.6764
4183 91 7.248878
4192 91 1
4241 91 4.711904
4271 91 .5531954
4315 91 .8375294
4406 91 1.359075
4417 91 .8814102
4464 91 .9114421
4599 91 1
4655 91 1
4678 91 2.531424
4726 91 .8536156
4732 91 .8122724
4868 91 7.709166
4891 91 .5969581
4926 91 2.527391
4927 91 1
4944 91 1.826566
4953 91 .7182622
5017 91 1.414591
5110 91 .6564873
5124 91 .4319608
5152 91 3.664172
5214 91 .3529697
5216 91 1.686618
5251 91 1
5332 91 .9273638
5341 91 .7880357
5349 91 .9394722
5370 91 2.747141
5514 91 .8103811
5577 91 .8725
5626 91 1
5652 91 .7724842
5655 91 .5747733
5723 91 .9177777
5756 91 .147747
5821 91 .4498035
5835 91 .8182452
5859 91 .9314621
5860 91 23.89432
5933 91 .5776652
6006 91 1
6076 91 .7627887
6086 91 295.8932
6155 91 .3780667
6177 91 1
6220 91 1
6222 91 8.805761
6255 91 .6820817
6329 91 7.12074
6342 91 1.792559
6381 91 .8167443
6401 91 .661912
6425 91 .8445174
6554 91 5.147908
6587 91 1
6628 91 .7709568
6631 91 .7436475
6638 91 .701046
6640 91 2.899396
6650 91 .7696007
6667 91 2.563574
6736 91 2.606096
6754 91 1
6895 91 .5329772
6903 91 .5033339
6924 91 1
6950 91 .6874066
6983 91 .7403272
7033 91 1
7060 91 1.364519
7087 91 2.822338
7146 91 .7410304
7233 91 .3340996
7241 91 .7108933
7551 91 1.340277
7556 91 1
7631 91 1.88269
7676 91 .7655088
7684 91 .9389077
7723 91 .8084475
7832 91 1
7908 91 .759479
8021 91 1
8147 91 1
8150 91 .6073974
8151 91 1
8212 91 1
8217 91 .5050681
8222 91 .7705905
8236 91 2.841203
8294 91 .3551034
8312 91 1
8318 91 .7882265
8322 91 9.04449
8344 91 2.532315
8397 91 1
8463 91 1
8498 91 .7266318
8499 91 .4275762
8517 91 .6379637
8533 91 .8226767
8580 91 1
8582 91 .772837
8614 91 3.712736
8640 91 .8050627
8761 91 4.344538
8770 91 3.767929
8815 91 .7501475
8851 91 2.238563
8944 91 1
9033 91 .5241163
9122 91 .6436472
9182 91 3.749067
9192 91 .1005097
9244 91 1.923376
9295 91 1.468473
9318 91 2.066675
9321 91 1
9333 91 1.897048
9351 91 .09848043
9364 91 .9539871
9390 91 1
9396 91 .4936767
9502 91 .3524102
9513 91 1.786106
9567 91 .8864468
9571 91 .3388915
9699 91 .6786085
9777 91 .4910003
9803 91 2.207686
9826 91 2.022445
9859 91 1.540522
9881 91 .8737529
9914 91 15.12318
9924 91 .7943043
9935 91 .9279003
9959 91 .8157149
9969 91 .6250071
10007 91 .757839
10048 91 1.529654
10066 91 1.83357
10070 91 .9055421
10076 91 1
10101 91 1
10206 91 4.229814
10227 91 250.672
10265 91 1
10358 91 .7315767
10393 91 1
10511 91 1
10543 91 .09905092
10596 91 2.566873
10614 91 1
10673 91 1
10683 91 1
10788 91 1.651414
10911 91 1.826464
10942 91 .5143346
10972 91 .8924202
11011 91 2.726381
11126 91 .277431
11129 91 1
11138 91 .8830781
11143 91 .5149051
11215 91 1
11245 91 1.794708
11344 91 1
11397 91 1.842994
11419 91 .8231265
11420 91 .5512347
11460 91 .2959814
11502 91 3.525023
11621 91 .6951184
11626 91 .2071156
11674 91 3.296816
11676 91 1.182384
11725 91 .3668783
11746 91 .7049046
11781 91 .3091506
11793 91 1
11820 91 .2733461
11857 91 1.451887
11927 91 .6645789
11933 91 .8127627
11952 91 .3723893
11973 91 1
11995 91 .7573427
11997 91 .7510276
12087 91 1
12088 91 1
12093 91 3.572322
12142 91 2.454338
12144 91 .8721873
12180 91 2.87874
12199 91 2.709534
12201 91 1
12209 91 .8182388
12229 91 .5105415
12240 91 .07523531
12267 91 .6906631
12297 91 1
12300 91 1.794378
12525 91 .23617
12591 91 2.10268
12621 91 1.416214
12625 91 1.856332
12691 91 4.068524
12799 91 1.53917
12808 91 .005379262
12814 91 .9215258
12915 91 436.071
12970 91 1
13013 91 .8211751
13078 91 .4737363
13108 91 1
13227 91 3.502907
13241 91 .2675639
13275 91 1
13296 91 1.49537
13342 91 .8198481
13414 91 3.372963
13452 91 6.879356
13482 91 5.496886
13484 91 .9040412
13513 91 20.05094
13537 91 .5314217
13568 91 .8438631
13573 91 2.33217
13614 91 .6759667
13651 91 4.512765
13661 91 .1994304
13732 91 .364582
13837 91 1.674179
13841 91 .6664411
13855 91 .751251
13868 91 .7503427
13877 91 2.559337
13952 91 393.8197
14045 91 4.7616
14127 91 2.152965
14139 91 1.201537
14160 91 4.685767
14288 91 .6654513
14294 91 .8042143
14354 91 .816338
14372 91 6.096779
14409 91 1.563673
14469 91 .7498242
14551 91 .8999034
14575 91 .5863306
14688 91 4.084837
14805 91 .4738274
14806 91 3.389633
14885 91 1.462652
14904 91 .5237915
14969 91 1.226489
15038 91 .5265258
15041 91 11.24567
15100 91 .4752899
1 92 3.47837654
2 92 .704678359
39 92 .956899546
57 92 5.433151419
61 92 .952563989
88 92 .926481201
93 92 .958449056
121 92 9.352002865
134 92 2.775297935
135 92 .472924374
136 92 9.66716785
137 92 4.117243697
138 92 .654325598
160 92 .808329761
162 92 .54263604
163 92 .847964713
165 92 .898750771
235 92 .899649466
236 92 .954311957
282 92 1
297 92 1.767247438
298 92 29.551039149
299 92 5.541060147
315 92 3.841396307
332 92 .911971696
351 92 .860470664
369 92 .98035492
436 92 .815636054
465 92 1.891070851
489 92 .959075225
579 92 2.957383589
584 92 .972005191
586 92 .977294784
594 92 .970935339
622 92 .818442049
701 92 6.799674433
724 92 1
736 92 1
744 92 .842906026
835 92 1
861 92 .908760767
883 92 .963164896
905 92 1.759913871
972 92 1
1001 92 .885632361
1031 92 .753966933
1051 92 1.902164204
1100 92 .906687836
1109 92 1
1185 92 1
1205 92 .97245385
1244 92 .983406608
1349 92 .917032194
1356 92 1.853377069
1377 92 1.75578988
1384 92 .904222713
1441 92 1.790138096
1525 92 .931727714
1537 92 .808477504
1557 92 4.524853096
1613 92 .980722736
1635 92 .742006027
1639 92 .945629697
1726 92 .909768938
1734 92 .686879386
1876 92 .783358194
1895 92 1
1913 92 .979636568
1920 92 .887790108
1921 92 .917252866
1932 92 .940204819
1970 92 .916537762
1997 92 .926186432
2059 92 .91744449
2060 92 2.741830934
2079 92 1
2174 92 .966114394
2180 92 .949161675
2183 92 1
2203 92 1
2222 92 .831441758
2247 92 1.98219831
2324 92 1
2366 92 1.899380842
2370 92 .908664836
2404 92 1
2463 92 1.98042749
2509 92 2.88872295
2522 92 1.961040539
2590 92 1
2612 92 .94183584
2616 92 .931595633
2704 92 .943800591
2769 92 3.937911525
2770 92 1.940480566
2786 92 .981091982
2795 92 .970235583
2827 92 3.920740714
2845 92 2.805397163
2849 92 .917454941
2893 92 .862511984
2907 92 5.937501136
2994 92 .947323783
3018 92 1.960077287
3029 92 .95358089
3043 92 1
3060 92 .926460301
3061 92 1
3141 92 .935121703
3176 92 1
3199 92 1
3272 92 .883924752
3274 92 2.854494121
3338 92 1.836617237
3374 92 1.932886195
3383 92 .934809073
3411 92 .878759586
3468 92 1
3470 92 .944681389
3504 92 1.952917429
3527 92 1.992220731
3566 92 1
3573 92 1.919743915
3576 92 1.801989878
3577 92 .824648586
3592 92 .964346015
3599 92 .945058263
3619 92 1.939945945
3686 92 .845908202
3712 92 .888402458
3743 92 .767101393
3778 92 1
3809 92 .61843722
3819 92 1.991347718
3820 92 1.705295741
3847 92 .906464393
3853 92 1.916545253
3857 92 .893107103
3892 92 .931666936
3905 92 .852113782
3907 92 2.952974855
4006 92 .819783616
4008 92 1
4012 92 2
4183 92 .740512158
4190 92 .938256982
4205 92 .867685344
4207 92 1.921721813
4315 92 .943871759
4343 92 1.930487748
4402 92 1.894083295
4404 92 .898085509
4448 92 .929381152
4523 92 .003706795
4532 92 .857987324
4533 92 2.986234847
4537 92 2.976200286
4618 92 .909987484
4669 92 .627298338
4688 92 .885646611
4695 92 1
4766 92 .818485373
4798 92 .96405346
4803 92 1.858877172
4805 92 1
4816 92 .962521554
4891 92 .86076231
4902 92 .948244456
5027 92 .941492
5042 92 1
5112 92 29.28913
5113 92 .8913215
5124 92 .8037612
5151 92 .964808
5226 92 .9497409
5370 92 .9126454
5378 92 1
5382 92 1
5386 92 1.925128
5458 92 .961896
5546 92 1.929405
5630 92 .1213364
5655 92 .8530982
5712 92 1.925288
5765 92 1.872082
5782 92 2
5791 92 .9720189
5812 92 1
5817 92 .927498
5964 92 1
6001 92 1
6032 92 .9297307
6057 92 2
6115 92 .8065109
6130 92 1.972678
6183 92 .7744341
6232 92 .9246558
6252 92 .9641663
6297 92 .6239099
6467 92 .8656857
6511 92 .8166227
6554 92 .3601633
6650 92 .9204046
6752 92 1
6753 92 1
6805 92 .560685
6814 92 .9176434
6829 92 .8978366
6842 92 .9023228
6849 92 1.92796
6865 92 .9617533
6908 92 .9456073
6981 92 2.971378
6984 92 .8714342
7053 92 3.791102
7087 92 .9386236
7228 92 3.924302
7229 92 .6477864
7257 92 1.916646
7319 92 .9557708
7358 92 1
7427 92 .9398562
7442 92 1
7551 92 .7720874
7672 92 1
7805 92 1.823688
7880 92 .8612543
7938 92 .8951968
7956 92 .9564947
7983 92 .8581173
8031 92 .9632459
8034 92 .920781
8058 92 .8784543
8066 92 1.955942
8086 92 .9310962
8128 92 .7691549
8184 92 2.755709
8236 92 1.599674
8253 92 .8857061
8318 92 .9268392
8322 92 .6699026
8335 92 .9226494
8356 92 .9308955
8424 92 3.898213
8555 92 1
8609 92 1
8678 92 .9023626
8679 92 .9329525
8711 92 .8870077
8761 92 30.91848
8777 92 1
8787 92 .864265
8788 92 .9319657
8838 92 1
8872 92 1.916478
8890 92 .9391767
8945 92 .8911966
8966 92 .9038709
8970 92 1
8995 92 .4875118
9004 92 1.915755
9008 92 .9547734
9146 92 .9816359
9196 92 .9653943
9295 92 .8163751
9318 92 3.677567
9351 92 3.688555
9362 92 .8652747
9364 92 .9841041
9369 92 7.022497
9394 92 .9519878
9396 92 1.825082
9412 92 .8526359
9428 92 .7957933
9494 92 .8841492
9497 92 .8600298
9502 92 .7762791
9512 92 1.915675
9529 92 1
9567 92 .9607711
9578 92 .9548423
9603 92 .9601945
9611 92 .9555664
9699 92 .8889698
9701 92 1
9765 92 1.905802
9803 92 .7262815
9808 92 .9575522
9820 92 1
9829 92 .8601578
9833 92 .8522194
9859 92 .8412655
9860 92 .9466439
9935 92 .9750919
9970 92 .8325727
9988 92 .967142
10010 92 .9393073
10093 92 .8994152
10213 92 1
10260 92 1
10297 92 1
10349 92 .9210494
10351 92 1.873843
10395 92 .9379684
10432 92 .9690149
10447 92 .9578507
10471 92 .8354306
10533 92 3.881136
10596 92 .850369
10604 92 .8918682
10631 92 .9581912
10648 92 12.23466
10666 92 1.891556
10668 92 1
10738 92 .948545
10764 92 .9189151
10769 92 .9402846
10812 92 1
10911 92 4.940049
10928 92 .6180708
10966 92 .9393795
11019 92 .9519482
11023 92 .9622797
11039 92 .9798529
11069 92 .9687269
11124 92 .9512385
11130 92 .7363785
11147 92 .9356359
11165 92 1.95273
11191 92 .6715938
11209 92 .9049177
11271 92 .7781599
11326 92 .9346727
11335 92 2.956393
11386 92 .957537
11397 92 .9457596
11449 92 1
11452 92 .9641725
11498 92 .9222601
11505 92 .8740418
11567 92 .895295
11664 92 .9131585
11674 92 2.757073
11685 92 1.917289
11690 92 1
11804 92 1
11857 92 .8106449
11908 92 .8836536
11952 92 1.783181
11996 92 .9547076
12047 92 .9547181
12066 92 1
12142 92 .8114916
12159 92 5.94354
12166 92 1.953996
12183 92 .9329751
12199 92 .8996535
12208 92 .8733184
12222 92 .9305651
12267 92 .8931343
12293 92 .9440374
12300 92 1.928964
12349 92 1.939135
12351 92 .815345
12352 92 .9693164
12362 92 .9749216
12381 92 10.43259
12383 92 29.16612
12395 92 4.912608
12421 92 .7421656
12450 92 .9492011
12454 92 4.616191
12468 92 2.769299
12499 92 .8324101
12508 92 .9068604
12525 92 .3906549
12578 92 .7929912
12591 92 .6900054
12597 92 .9808791
12633 92 .9688521
12645 92 .7482724
12648 92 .7688135
12685 92 2.44772
12691 92 19.07793
12734 92 1
12745 92 1.969268
12749 92 5.235958
12800 92 .9114947
12856 92 .8160152
12907 92 1
12911 92 1.901722
12972 92 3.474159
13044 92 1.832964
13078 92 .8181932
13167 92 2.971812
13191 92 .903819
13235 92 1
13241 92 .7469675
13273 92 10.58335
13320 92 1.949404
13350 92 .8714835
13352 92 .749725
13354 92 .5592854
13393 92 9.720781
13427 92 1
13484 92 2.275915
13504 92 1
13580 92 .8738709
13640 92 13.18928
13650 92 .9306139
13725 92 .824691
13732 92 .780484
13747 92 14.24125
13792 92 .9819396
13803 92 1.960284
13812 92 1
13833 92 .8663633
13844 92 .8849905
13855 92 .9140654
13859 92 .94679
13877 92 .8113645
13906 92 1.888981
14001 92 .9642589
14062 92 .8528222
14127 92 .7073772
14139 92 .7241574
14148 92 .8240782
14171 92 1.757501
14277 92 .8889525
14309 92 .927568
14315 92 1.8702
14327 92 1
14340 92 .6257337
14380 92 .6772766
14404 92 .934648
14409 92 3.849263
14448 92 .7923121
14482 92 1.967688
14484 92 .9019826
14492 92 22.87787
14553 92 .98036
14870 92 1.87412
14879 92 1.755552
14885 92 2.814364
14966 92 .6734565
14969 92 .7327773
15021 92 11.21221
15045 92 .8497226
15100 92 3.81873
15130 92 1.943
15195 92 1.730405
2 93 2.564357
13 93 .8411732
57 93 20.73837
95 93 .6812636
101 93 .7920659
107 93 1
117 93 .781109
121 93 6.044108
134 93 1.668531
135 93 1.222485
136 93 5.033874
137 93 1.697803
153 93 .8298544
165 93 .8506423
193 93 .768214
209 93 .8317128
297 93 1.656655
298 93 9.912268
299 93 6.847846
341 93 .896251
351 93 1.794173
356 93 .8908447
436 93 .7280357
437 93 1.946228
441 93 .78319
502 93 .8871861
520 93 1
593 93 1
612 93 1.719842
622 93 .732175
660 93 .8534139
701 93 .7044899
744 93 .768263
755 93 .9331077
777 93 1.820201
905 93 1.645837
962 93 1
1019 93 .9722991
1031 93 9.637065
1082 93 .5413525
1086 93 .690187
1098 93 .6655679
1119 93 .9094805
1120 93 1
1313 93 1.95897
1335 93 .6098386
1356 93 .7837093
1441 93 4.690422
1511 93 .9561274
1557 93 2.299087
1720 93 .5132603
1734 93 .5381004
1738 93 .8865138
1829 93 .5864398
1831 93 .7186222
1860 93 .7538818
1972 93 .5802451
1975 93 .8220921
2023 93 1
2059 93 .8782183
2109 93 1
2247 93 .9737399
2293 93 .8161832
2310 93 1
2542 93 .870504
2594 93 .874872
2671 93 1.761156
2683 93 .7542274
2759 93 1
2795 93 .956093
2808 93 .5700284
2893 93 .7971847
3000 93 2.622177
3007 93 1.76922
3012 93 .7580203
3164 93 .8695724
3232 93 1
3272 93 .8287717
3493 93 .8063407
3538 93 1
3573 93 .8816103
3576 93 .7079055
3577 93 1.741331
3743 93 .6564398
3767 93 1
3773 93 .3365703
3809 93 1.437138
4017 93 1
4066 93 .9192844
4197 93 .8372898
4241 93 .3435664
4271 93 .7723015
4298 93 .8892648
4302 93 1.812795
4343 93 .8974591
4406 93 .6733748
4414 93 1.838278
4541 93 1
4592 93 1
4665 93 1
4678 93 .7612067
4746 93 1
4826 93 2
4868 93 .8517864
4902 93 .9236529
4927 93 1
4956 93 .9070731
5017 93 .7016666
5049 93 .8822375
5090 93 .8607755
5124 93 .7105185
5203 93 .9168911
5250 93 3.77015
5253 93 1.82234
5311 93 3.846679
5349 93 .9691541
5370 93 .871139
5404 93 2.732692
5429 93 1
5543 93 .8298645
5547 93 .8949784
5564 93 1.918989
5612 93 1
5652 93 .8840545
5655 93 .7832979
5700 93 1
5701 93 .6076435
5756 93 2.565679
5821 93 .7196114
6076 93 .8791135
6115 93 1.714575
6267 93 .8427418
6273 93 1.901607
6297 93 .445211
6329 93 1.551916
6339 93 1
6366 93 1
6395 93 .8245353
6405 93 1
6514 93 .8931511
6614 93 .9038324
6667 93 .7775908
6736 93 3.79926
6814 93 .8785118
6829 93 .8492938
6903 93 .7468913
6936 93 .9737201
6988 93 1
6999 93 1
7013 93 1
7055 93 .9395369
7060 93 3.676149
7087 93 .9094606
7114 93 .7327267
7229 93 2.480432
7323 93 1
7362 93 1
7381 93 1
7419 93 .8714032
7464 93 .8536049
7545 93 .9397343
7551 93 2.663795
7739 93 1.574811
7745 93 1.627869
7818 93 .7384315
8010 93 .7157862
8086 93 2.898357
8140 93 .9155505
8148 93 .9097241
8203 93 1.969693
8236 93 1.409459
8318 93 .8920769
8322 93 2.513057
8344 93 .7616603
8351 93 .6359965
8428 93 1
8499 93 .708284
8614 93 1.853606
8616 93 1
8761 93 221.7525
8768 93 .7125352
8842 93 1
8872 93 3.876793
8886 93 1
8939 93 1
8945 93 .8394988
8966 93 .8581952
9009 93 1
9033 93 1.757482
9073 93 .8369814
9172 93 .9203062
9182 93 .8721208
9295 93 .7291259
9351 93 1.540572
9364 93 .9765511
9369 93 14.08289
9399 93 1.787817
9428 93 .6987647
9447 93 .7765524
9502 93 .6699783
9576 93 .8097438
9653 93 1
9699 93 .8362139
9773 93 .8860166
9803 93 1.596224
9829 93 .793712
9862 93 .8792129
9970 93 3.75302
10351 93 .3884518
10447 93 1.937823
10450 93 .7576568
10533 93 .8246572
10596 93 1.779272
10648 93 .8710061
10666 93 1.840029
10686 93 1
10716 93 1
10728 93 1
10769 93 .9119108
10825 93 .8861553
11044 93 1.715875
11136 93 .8356343
11234 93 .9139115
11286 93 .9093836
11423 93 .8623022
11531 93 1.842227
11557 93 3.432536
11722 93 .8936564
11746 93 .8496148
11820 93 .629686
11882 93 1
11952 93 .6801599
12003 93 1.549367
12047 93 1.933202
12078 93 1.890966
12144 93 .9348647
12199 93 .851974
12229 93 .7505644
12293 93 .9174468
12349 93 .9102156
12376 93 .9081969
12381 93 4.162982
12383 93 36.34446
12401 93 .9333574
12412 93 .005687497
12454 93 2.433824
12468 93 2.659682
12499 93 .7527799
12525 93 9.101125
12569 93 1.894142
12578 93 1.694631
12591 93 1.542712
12621 93 .7024935
12645 93 .6286643
12685 93 11.18531
12691 93 162.3138
12713 93 .903065
12749 93 29.39777
12760 93 .7359083
12799 93 .7651541
12822 93 2.724181
12845 93 1
12856 93 .728595
12972 93 6.224306
12973 93 .7139941
12992 93 .6878713
13013 93 1.399253
13184 93 .7187835
13241 93 5.626739
13273 93 36.95993
13289 93 .8428792
13311 93 1
13354 93 4.34988
13355 93 .7476994
13393 93 22.16266
13400 93 1
13416 93 .5501673
13425 93 .8993579
13452 93 1.428903
13484 93 9.931867
13537 93 1.761205
13573 93 1.659664
13580 93 1.813941
13640 93 68.85377
13653 93 .5970667
13661 93 4.592017
13747 93 118.505
13759 93 .9358386
13835 93 3.831674
13836 93 1.800033
13855 93 .8732337
13859 93 .9215073
13870 93 .8420636
13877 93 4.246585
13906 93 .8362304
13997 93 .8925329
14006 93 .7969241
14025 93 .7455326
14127 93 2.568338
14160 93 .3302464
14228 93 .5908888
14244 93 .8441406
14340 93 .4479015
14357 93 1.869896
14380 93 3.523935
14404 93 .9035961
14484 93 .8554097
14492 93 86.96895
14545 93 .9176509
14692 93 .8242527
14756 93 .7300024
14793 93 .8648336
14806 93 1.688948
14878 93 .788125
14879 93 1.639402
14960 93 .6906109
14966 93 .5182997
15041 93 .1059644
15044 93 1.865965
15195 93 2.602307
15245 93 1.7703
8 94 14.7132751
11 94 .9637124
29 94 1.9697468
50 94 .9308118
68 94 .9742161
73 94 .9356133
80 94 .9838049
82 94 21.4659054
109 94 .9491965
156 94 41.4832977
160 94 2.3967056
193 94 1.802949
210 94 .8517685
243 94 1
263 94 .9842801
269 94 .923372
281 94 1
312 94 1
337 94 2.8954907
346 94 1
359 94 1
363 94 1.9927483
389 94 1.9885846
437 94 .9421944
450 94 2
572 94 1
584 94 .987444
585 94 .9933921
596 94 1.9911972
660 94 1.9622907
669 94 1
726 94 1
804 94 .9952603
805 94 1
878 94 1
963 94 1
966 94 1.9887113
1017 94 1.9770889
1051 94 2.9352694
1080 94 2
1174 94 1
1195 94 .8965792
1204 94 .9904457
1216 94 2
1222 94 .9778359
1245 94 .9760241
1301 94 .9777786
1356 94 .6136199
1363 94 .9788702
1377 94 17.7789829
1385 94 3
1387 94 .9869013
1540 94 .9888567
1557 94 .6589785
1635 94 .7064178
1644 94 .9887231
1710 94 1
1783 94 1
1784 94 .9861105
1829 94 .5846653
1913 94 .991345
1917 94 2
1972 94 .6830615
1996 94 1
2021 94 .7805124
2052 94 .9757119
2055 94 1
2081 94 1.9885686
2180 94 1.9713708
2209 94 7.8614588
2221 94 5
2239 94 1
2247 94 .9941857
2251 94 1
2254 94 .9894461
2281 94 1
2296 94 .8689407
2351 94 2
2527 94 .8417839
2538 94 1
2543 94 .9667727
2580 94 .8696474
2618 94 .9563409
2671 94 .8298739
2674 94 1.9835664
2687 94 .9938091
2707 94 2.9854122
2769 94 7.9562137
2770 94 .9700691
2827 94 2.9451966
2839 94 .976645
2845 94 .8432466
2920 94 1
2967 94 .9316916
2993 94 1
3007 94 .8285083
3028 94 1.9507773
3098 94 .9698398
3153 94 .9724529
3272 94 .9376981
3320 94 .9822035
3330 94 .9708989
3331 94 .9845108
3363 94 1
3476 94 .9740208
3479 94 5.9669498
3516 94 1.996144
3518 94 1.9789036
3535 94 1.9894062
3537 94 .7684658
3572 94 4.9749952
3587 94 .9426653
3592 94 .988211
3619 94 .9695099
3627 94 1
3683 94 1
3686 94 2.9662437
3711 94 .9767971
3712 94 2.9241354
3743 94 .7460458
3773 94 1.9954201
3809 94 .5728806
3812 94 .8205369
3819 94 1.9962289
3845 94 .9542952
3857 94 .9898714
3994 94 1
4003 94 .9345626
4008 94 1
4016 94 .9663195
4132 94 1
4162 94 11.7401555
4183 94 8.9128633
4207 94 1.9494625
4241 94 .9487307
4298 94 .9376093
4333 94 .99227
4343 94 1.9534706
4366 94 1.9680128
4402 94 .9383146
4406 94 1.7583442
4451 94 .9685399
4462 94 .8697725
4575 94 1.9667283
4672 94 1
4684 94 .9810862
4798 94 2.9783212
4809 94 1
4816 94 .9723051
4868 94 1.9044358
4875 94 .9869381
4902 94 .9684732
4953 94 .9481033
4981 94 2
4983 94 2.9847918
5015 94 .9861461
5017 94 .7603112
5027 94 1.986333
5058 94 1
5112 94 1.030746
5216 94 .8815808
5220 94 1
5336 94 1
5474 94 .9765976
5540 94 3.972734
5561 94 .9855434
5577 94 .9699131
5624 94 1
5627 94 .9848743
5639 94 1
5648 94 .9676202
5686 94 .942715
5705 94 1
5713 94 .9695722
5716 94 .9239824
5765 94 2.891764
5812 94 1
5836 94 .9439942
5859 94 1.960852
5860 94 17.91886
5913 94 .9506778
5947 94 .9762501
5969 94 1
5987 94 .9671587
6057 94 1
6086 94 45.1208
6188 94 1
6216 94 .967936
6220 94 1
6228 94 1
6329 94 1.614093
6381 94 .9625484
6401 94 .8657395
6418 94 2.983119
6432 94 .9782583
6434 94 1
6449 94 .9541035
6506 94 1
6554 94 2.768531
6560 94 1
6577 94 .7351226
6631 94 2.953761
6640 94 4.978778
6648 94 2
6651 94 2.996309
6693 94 1.990403
6761 94 1
6868 94 .9887738
6872 94 .9807822
6884 94 1.964492
6943 94 .8033063
6970 94 .9323991
6981 94 .9808886
7041 94 .9939218
7060 94 1.721008
7087 94 4.984888
7098 94 .9854732
7141 94 .9858997
7142 94 .9955234
7151 94 7.963956
7166 94 1.973962
7168 94 4.959649
7228 94 1.952925
7241 94 1.960584
7388 94 .9912784
7396 94 .9551227
7415 94 .9458355
7419 94 1.959459
7454 94 .8205123
7679 94 1
7684 94 .989487
7694 94 .9568306
7714 94 2
7785 94 1.980105
7819 94 .9923842
7974 94 1
7983 94 .8763205
7985 94 .9238483
8007 94 .9844502
8031 94 .988033
8040 94 1.990373
8084 94 .9717882
8086 94 4.95066
8200 94 .9035939
8203 94 .9894076
8210 94 .9389847
8253 94 .9696322
8322 94 1.66534
8396 94 1
8430 94 1.965915
8441 94 .9251562
8473 94 .9675714
8492 94 1
8504 94 .9561111
8517 94 .9934931
8529 94 1
8555 94 1
8582 94 .9634334
8711 94 .925559
8768 94 .7623772
8777 94 1
8899 94 1.989336
8992 94 1
8995 94 .5575242
9044 94 1
9192 94 .9776892
9244 94 1.99053
9251 94 .979781
9318 94 21.71029
9333 94 .9766152
9351 94 3.752975
9362 94 .6896268
9364 94 .9930211
9394 94 .9748936
9412 94 .9134979
9461 94 1
9468 94 .954871
9494 94 .9521668
9502 94 .7167336
9515 94 1.990366
9546 94 .9807763
9578 94 3.968992
9611 94 1.982765
9629 94 1
9649 94 1
9654 94 1
9693 94 .8871011
9704 94 1
9764 94 .9676298
9766 94 2
9799 94 3.991174
9826 94 .9522133
9828 94 .908923
9833 94 .9518065
9858 94 .9938791
9969 94 1.972433
10048 94 .9561079
10184 94 .9419969
10199 94 .8569667
10204 94 .8593102
10207 94 .9930938
10227 94 53.16224
10287 94 1
10318 94 .9142333
10354 94 .9618735
10358 94 .8967073
10418 94 1.981721
10447 94 .9726251
10533 94 .900105
10568 94 .989839
10594 94 1.980992
10596 94 .8229845
10604 94 .9443184
10912 94 1
10942 94 14.88598
11039 94 1.993347
11052 94 1.911666
11089 94 .9586294
11096 94 .9758887
11098 94 1.930431
11144 94 1
11152 94 .9739921
11163 94 .9449785
11165 94 .9847743
11234 94 .9698639
11326 94 1.974924
11345 94 .9958756
11368 94 1.99478
11389 94 .9485006
11393 94 1.983362
11397 94 1.972957
11419 94 .9685169
11460 94 4.996135
11489 94 .9757811
11548 94 2.979118
11809 94 1
11950 94 .9159448
12015 94 .9586602
12041 94 1.962347
12066 94 1
12073 94 .9667812
12084 94 .9672035
12138 94 .9878774
12146 94 .9888871
12158 94 .9205431
12159 94 .9200683
12161 94 1.973126
12166 94 .9781259
12173 94 .9897844
12199 94 .9397926
12227 94 .8367764
12231 94 .9862856
12267 94 .8932017
12293 94 2.9643
12332 94 1.953642
12343 94 1
12349 94 2.954081
12525 94 .6254378
12639 94 1
12876 94 2
12915 94 23.26683
12925 94 .7372445
13078 94 .4849512
13096 94 2
13126 94 .9664805
13167 94 2.979926
13227 94 1.964455
13241 94 .2169439
13295 94 1
13296 94 1.975489
13342 94 .9687285
13374 94 .9902557
13382 94 1
13427 94 1
13482 94 8.755016
13523 94 .9747337
13568 94 .9803856
13590 94 1
13602 94 .9846329
13770 94 .9630872
13851 94 1
13852 94 1
13855 94 .935561
13952 94 55.20729
14001 94 1.973705
14062 94 .9462395
14096 94 .9952655
14121 94 1
14122 94 1
14160 94 .7694036
14195 94 1
14227 94 1
14277 94 .6750738
14354 94 .9517384
14387 94 1
14447 94 1
14545 94 .7882037
14553 94 .9904361
14599 94 .520533
14627 94 1
14688 94 2.789489
14692 94 .884265
14775 94 1
14830 94 .8685565
14966 94 .1389287
15021 94 3.479146
15051 94 1.986382
15128 94 .9829839
15186 94 .995057
15250 94 1
1 95 8.13926944
2 95 3.51268994
8 95 .72593087
10 95 .84318603
17 95 .63906336
57 95 31.11434528
62 95 .9524135
70 95 .95751188
95 95 3.64346192
101 95 .7674053
117 95 1.75514891
121 95 7.93074031
134 95 6.62921926
135 95 3.13027282
136 95 17.80069446
137 95 12.54336435
138 95 4.77950347
157 95 1.72338952
158 95 1.85622089
160 95 .68372505
161 95 .84453802
163 95 1.74912666
165 95 .83292871
209 95 .81175425
210 95 .7422482
263 95 1.96016838
288 95 4.48437646
289 95 .83083792
297 95 3.61593514
298 95 45.30887176
299 95 11.59260422
337 95 2.79730544
341 95 1.88394653
351 95 .76976273
393 95 .96640988
436 95 .69578116
437 95 .93985049
446 95 1.2964712
561 95 1
599 95 1
612 95 1.68661595
622 95 1.70041133
630 95 .65091616
694 95 .81365862
701 95 1.6694429
744 95 2.74077933
745 95 .8484469
776 95 .88963894
777 95 .79887664
825 95 1
904 95 .82895464
905 95 1.60383402
920 95 .6508082
938 95 1
1031 95 8.59402098
1116 95 .94428447
1145 95 .83894356
1197 95 .51852617
1225 95 .79987762
1335 95 4.56356613
1349 95 .86309487
1356 95 .75805759
1377 95 1.59702903
1378 95 2.90314526
1407 95 1.85995289
1441 95 3.653707
1484 95 .9100619
1519 95 2.75952894
1524 95 .9163918
1537 95 .68396884
1557 95 2.21596038
1584 95 .83519356
1624 95 1.92389763
1706 95 .93521761
1720 95 8.45553376
1734 95 2.48331986
1755 95 .60156328
1786 95 1
1803 95 .8571184
1809 95 1
1863 95 1
1876 95 3.64251949
1911 95 .53574618
1956 95 2.54210522
1960 95 .54664432
1972 95 1.53046284
1975 95 .80099247
2030 95 .83033684
2054 95 1
2060 95 1.57399538
2194 95 .97259806
2403 95 3.59978398
2542 95 .85514595
2549 95 .89107068
2616 95 .887126
2671 95 1.73282947
2683 95 2.72507915
2704 95 .90726539
2718 95 .95456017
2786 95 1.96879989
2797 95 1
2798 95 1
2808 95 2.51903449
2845 95 .67888597
2883 95 .84688296
2893 95 3.77313111
2966 95 1
3007 95 2.74184974
3028 95 .22135732
3029 95 .92340385
3220 95 .9259363
3274 95 1.75990084
3286 95 .90397752
3323 95 .86202217
3325 95 .63657159
3501 95 2
3504 95 .92230908
3531 95 .91750994
3577 95 .71065274
3594 95 .83633177
3653 95 .71724322
3712 95 .81585296
3743 95 .61569415
3809 95 2.37038349
3812 95 1.74523618
3897 95 1
3907 95 .92240384
3946 95 .68610355
4002 95 1
4003 95 .8691714
4016 95 .92312619
4033 95 .73562195
4050 95 1.89753969
4064 95 1.85213614
4066 95 .90971167
4082 95 .8780745
4084 95 .91731343
4086 95 .65587401
4170 95 1
4205 95 1.78166767
4233 95 1.80327922
4273 95 1
4298 95 .87613174
4302 95 2.79059301
4315 95 .90738282
4330 95 .96028107
4366 95 .91592197
4406 95 2.63463758
4421 95 .8486711
4464 95 .94951711
4514 95 .82559291
4565 95 1
4732 95 .89298498
4737 95 .61308701
4746 95 1
4787 95 1
4803 95 .76713331
4813 95 .78650109
4868 95 .83420847
4891 95 .77024397
4926 95 1.73058685
4953 95 .83939396
4956 95 .89605215
4974 95 .23377461
5049 95 .868271
5063 95 .9309432
5124 95 2.676186
5142 95 .9537658
5152 95 .8085596
5210 95 1
5214 95 1.631157
5253 95 .8012697
5316 95 .7635228
5344 95 .9086531
5360 95 1
5361 95 .9100354
5370 95 .8558562
5378 95 1
5401 95 .8864482
5404 95 .7009895
5529 95 1.912131
5556 95 .8868576
5638 95 .8939888
5652 95 .8703035
5655 95 2.757597
5696 95 1
5729 95 1
5756 95 .5141689
5792 95 .4969965
5801 95 .9357915
5887 95 .9372869
5926 95 1
5948 95 .7851472
5981 95 .7013361
6002 95 .8501704
6029 95 1
6031 95 .5852724
6086 95 .3882673
6107 95 1.817342
6115 95 2.680724
6182 95 3.659313
6329 95 .4987736
6342 95 .8817471
6354 95 .9046862
6359 95 .5517287
6395 95 1.803726
6401 95 1.807271
6449 95 .9402952
6503 95 .9702295
6662 95 1
6665 95 .8817831
6733 95 .7706556
6736 95 2.775453
6814 95 .8641035
6842 95 .8388228
6849 95 .8811274
6851 95 1.692046
6877 95 1
6895 95 .7337714
6903 95 .716873
6918 95 .7808874
6924 95 1
6933 95 .7932726
7028 95 .7259204
7053 95 1.655298
7054 95 .8843691
7060 95 2.637741
7141 95 .9279416
7229 95 1.418812
7233 95 .6204002
7258 95 .8183201
7409 95 .605356
7440 95 .754539
7476 95 .8546818
7551 95 2.623921
7555 95 .886453
7721 95 .9257983
7862 95 .763379
7900 95 .8663537
7902 95 1
7938 95 .8270643
8028 95 .3066193
8034 95 .8692807
8086 95 .8863019
8097 95 .8995409
8110 95 1
8184 95 2.596895
8236 95 5.339422
8238 95 .6252452
8297 95 1
8318 95 2.879277
8322 95 4.455307
8344 95 1.733394
8351 95 .5928263
8424 95 .8320419
8498 95 .8441651
8512 95 .8553382
8544 95 1
8565 95 .8996843
8614 95 4.836244
8620 95 1
8711 95 2.813551
8761 95 122.114
8768 95 1.678442
8805 95 .9166908
8823 95 1
8837 95 1
8872 95 1.862181
8881 95 1
8892 95 .9326704
8951 95 .9475262
8966 95 1.841377
8992 95 1
8995 95 .1543435
9032 95 .00916493
9033 95 7.72872
9072 95 1
9152 95 1
9176 95 1
9182 95 .8569546
9244 95 1.95632
9295 95 1.697001
9318 95 .4679534
9341 95 .7896571
9348 95 1
9351 95 1.486084
9369 95 20.73692
9396 95 .7113679
9408 95 1
9502 95 .6308383
9522 95 .8473998
9571 95 2.623132
9602 95 .9352527
9603 95 .934317
9610 95 3.712603
9671 95 .6004714
9699 95 .8167892
9700 95 1
9701 95 1
9732 95 .9219663
9760 95 .9074415
9767 95 1
9788 95 .8582566
9803 95 4.548337
9829 95 .7692466
9860 95 .9119572
9872 95 1
9906 95 1.957976
9970 95 1.723728
10007 95 .8619549
10022 95 1.764352
10026 95 1
10046 95 .7566023
10053 95 .8759016
10066 95 2.335071
10080 95 2.893031
10147 95 .8505046
10206 95 1.560952
10227 95 10.55205
10291 95 2.742968
10351 95 10.84153
10358 95 .846984
10397 95 1
10477 95 1
10582 95 .4115812
10583 95 4.696818
10600 95 1.893789
10632 95 1.851803
10648 95 13.73711
10666 95 .8210571
10738 95 .9150941
10781 95 .7959821
10784 95 .8139184
10801 95 .9392286
10818 95 .8889069
10911 95 .9010751
11098 95 .8795073
11126 95 2.588096
11136 95 .8161408
11146 95 .815886
11258 95 .9427496
11312 95 .9700965
11325 95 2
11452 95 .9408811
11498 95 .8717214
11518 95 .8257719
11531 95 .8235153
11556 95 1
11557 95 5.365236
11625 95 1
11651 95 .758917
11674 95 7.599146
11746 95 1.831779
11799 95 1
11857 95 .6875452
11894 95 1
11938 95 .7655475
11950 95 1.897109
11952 95 5.642227
11970 95 1
11974 95 1.613699
11992 95 1
12003 95 2.495922
12059 95 1.839554
12125 95 .7322906
12142 95 1.688942
12144 95 .9271397
12226 95 .3248223
12227 95 .9070063
12230 95 .8752532
12267 95 .823661
12281 95 .6800353
12300 95 .8827842
12381 95 5.063713
12382 95 .878779
12383 95 31.67372
12395 95 1.855794
12401 95 .9254537
12454 95 3.366677
12518 95 .8360801
12525 95 19.99452
12569 95 .8815872
12591 95 1.488478
12621 95 3.66721
12625 95 .9181016
12645 95 .5846245
12648 95 1.618519
12685 95 2.088684
12691 95 65.9278
12749 95 15.08915
12799 95 1.737302
12822 95 1.691469
12856 95 1.696407
12972 95 6.13231
12973 95 1.680074
12988 95 1
12992 95 .6508533
13013 95 1.328005
13107 95 1.869706
13184 95 .6854317
13241 95 4.582471
13273 95 31.36219
13352 95 .5870214
13354 95 3.272777
13387 95 .698918
13393 95 22.58896
13425 95 1.887422
13484 95 2.805188
13537 95 1.732885
13568 95 .9109934
13580 95 1.791874
13614 95 .8152832
13640 95 41.36204
13661 95 3.543631
13667 95 .7283235
13725 95 .7107227
13731 95 .9344321
13733 95 1
13747 95 61.49749
13752 95 .4061766
13792 95 .9701986
13835 95 2.693113
13836 95 .7763168
13855 95 .8581994
13859 95 .9121982
13868 95 .8576816
13877 95 10.03863
13906 95 .8168076
13993 95 .8707014
13997 95 .8797875
14001 95 .9410236
14025 95 1.715353
14045 95 1.294044
14079 95 .6118214
14119 95 .8745645
14127 95 4.517143
14130 95 1.54127
14160 95 1.250815
14294 95 .8883914
14315 95 1.785816
14317 95 1
14319 95 .8860286
14320 95 1.6679
14340 95 1.382423
14380 95 .4674743
14419 95 .7248666
14448 95 1.657294
14492 95 107.8979
14538 95 1
14575 95 1.764186
14660 95 .6854097
14688 95 .9082519
14775 95 1
14806 95 .6520574
14829 95 .8972176
14878 95 .762997
14885 95 3.693682
14960 95 .6539178
14966 95 4.461171
14978 95 1.820539
15045 95 1.752027
15195 95 3.555141
15245 95 .7430576
1 96 7.58363455
2 96 2.7642711
11 96 .95783781
57 96 19.15290317
61 96 .96213607
68 96 .93692378
70 96 1.97944701
95 96 .82753007
121 96 3.48276173
126 96 1
134 96 2.8206404
135 96 2.57928258
136 96 .93611907
137 96 .29537444
138 96 .92586825
153 96 1.90793337
156 96 .01839753
157 96 .86619385
160 96 1.84700676
165 96 .91918178
239 96 1
273 96 .96484544
288 96 1.75057488
289 96 .91817039
297 96 .81421441
298 96 14.24700242
299 96 2.83545855
331 96 .93278764
337 96 1.90194956
353 96 1
354 96 1.32966353
356 96 .94093548
389 96 1.98411752
478 96 1
491 96 1
579 96 .96598312
589 96 .96042431
594 96 1.97680028
658 96 1
669 96 2
688 96 .9751264
701 96 6.84009798
744 96 1.8746059
776 96 .9466145
783 96 1
936 96 1
962 96 1
966 96 .98562618
1051 96 1.92190642
1196 96 .978256
1244 96 1.98675498
1377 96 4.80506886
1515 96 .94098047
1529 96 .87061295
1557 96 2.62073264
1574 96 .9156831
1587 96 .96634388
1613 96 1.98461268
1635 96 .79406644
1720 96 .73662265
1784 96 .94932618
1876 96 3.82707419
1932 96 .95227084
1934 96 .96898466
1956 96 .7785003
1960 96 .78069602
1970 96 2.93337955
1989 96 .97791215
2060 96 1.79392668
2195 96 .98568547
2206 96 .89149658
2366 96 .91968471
2403 96 2.80640153
2502 96 1
2521 96 .97956866
2532 96 .9205257
2534 96 .94568072
2547 96 1
2548 96 .97357122
2577 96 .86818608
2590 96 1
2599 96 .96685434
2707 96 .97228716
2827 96 1.93673439
2842 96 .93985033
2845 96 .84466593
2893 96 .89025559
3144 96 1
3194 96 .9730619
3203 96 .97826319
3220 96 .9641728
3272 96 .90734749
3286 96 .95355057
3314 96 .94517094
3331 96 1.95629643
3336 96 .93120767
3338 96 .86958612
3518 96 .96400262
3527 96 .9937905
3592 96 .97154061
3597 96 .89848383
3619 96 .95206421
3728 96 .85388712
3743 96 .81409783
3819 96 1.99309366
3820 96 3.7647639
3861 96 .78842767
3899 96 .94182584
3907 96 1.96246402
3993 96 .94047741
4050 96 1.95043637
4064 96 .92847308
4066 96 .95632438
4207 96 .93751751
4302 96 .89870252
4343 96 .94451457
4356 96 .95258586
4365 96 1.90422018
4409 96 .9302865
4446 96 1
4533 96 .98901251
4559 96 .93076304
4684 96 2.95629116
4816 96 .9700843
4898 96 .95152711
4983 96 .9730292
5020 96 1
5049 96 3.936278
5068 96 1
5112 96 22.45047
5214 96 .8215778
5220 96 1
5349 96 .9833091
5457 96 1
5463 96 .9819943
5516 96 1
5541 96 .9042577
5649 96 .858802
5655 96 .8827414
5765 96 1.897894
5834 96 1
5850 96 .9760416
5863 96 1
5947 96 .9650704
6002 96 1.927522
6130 96 .9781909
6231 96 1
6267 96 1.914907
6287 96 .8996259
6354 96 1.953893
6355 96 1
6418 96 .9516908
6432 96 .9720202
6465 96 .8657555
6467 96 .8927889
6503 96 .985599
6566 96 .9594963
6631 96 1.929309
6640 96 2.972258
6736 96 .8913787
6814 96 .9342621
6832 96 1
6865 96 1.969471
6868 96 .9803828
6877 96 1
6883 96 .9278717
6897 96 .9410123
6924 96 1
6981 96 .9771537
7001 96 .9622257
7027 96 .9253992
7053 96 1.833256
7054 96 .9440653
7112 96 .9675999
7195 96 1
7229 96 .7188593
7336 96 .9422961
7431 96 1
7435 96 .931163
7542 96 .9258449
7551 96 .8180777
7555 96 .9450734
7684 96 1.983153
7691 96 .9538721
7776 96 .9481388
7843 96 .9481673
7886 96 2.75797
7942 96 1
7946 96 .9591612
8034 96 .9367665
8086 96 1.945
8128 96 1.815737
8236 96 .6804553
8253 96 .9087693
8284 96 .9204212
8322 96 .7365127
8323 96 1.911171
8424 96 .9187528
8452 96 1
8678 96 .9220648
8679 96 .946482
8711 96 .9098083
8727 96 .963366
8761 96 18.96177
8770 96 .9360052
8794 96 .9465844
8795 96 .8829392
8872 96 1.933332
8884 96 2.946608
8885 96 1.830364
8890 96 .9514502
8891 96 .9680435
8899 96 .9610468
9026 96 .9599792
9033 96 2.868772
9192 96 .7519606
9244 96 .9788706
9318 96 7.74263
9333 96 1.97161
9351 96 1.751401
9369 96 1.421536
9412 96 .8823724
9428 96 .8370001
9444 96 .916994
9494 96 .9075266
9512 96 .9326912
9567 96 .9686871
9571 96 .8176957
9610 96 1.860976
9657 96 .8818088
9749 96 .8664654
9763 96 .9231142
9764 96 1.967181
9786 96 .7925816
9826 96 .730434
9970 96 4.866358
9992 96 .9570134
10010 96 .9515544
10022 96 .8860087
10053 96 .9399693
10093 96 .9197121
10148 96 .9878646
10163 96 1
10206 96 1.787617
10351 96 .5046676
10358 96 .9259808
10449 96 1.908262
10458 96 1.988845
10533 96 2.905121
10547 96 .9789798
10648 96 4.389096
10911 96 .9521466
10942 96 .8660751
10966 96 .9516121
11108 96 1.799846
11138 96 .9677582
11146 96 .9109376
11345 96 .9937053
11386 96 1.966106
11397 96 1.956705
11403 96 1
11423 96 .925491
11452 96 .9714021
11476 96 .992619
11674 96 1.806093
11676 96 .7745378
11685 96 3.93398
11857 96 1.848855
11995 96 .9330859
12003 96 .75616
12159 96 .9549331
12161 96 .9195789
12166 96 1.963279
12173 96 1.98208
12218 96 .9618373
12244 96 2.917058
12308 96 1
12332 96 .9399238
12349 96 2.951417
12365 96 .9432418
12381 96 6.547085
12383 96 2.939758
12395 96 3.930242
12450 96 .9594518
12451 96 .9280802
12453 96 1
12454 96 .6936394
12468 96 7.815852
12518 96 1.920706
12525 96 2.513614
12645 96 2.799068
12675 96 2.987167
12691 96 26.67652
12745 96 .9754691
12749 96 3.591922
12799 96 .8729237
12800 96 .9293542
12822 96 1.850753
12856 96 1.853141
12911 96 .9215535
12915 96 1.474248
12972 96 2.580268
12992 96 .8311056
13013 96 3.674933
13068 96 1.97512
13078 96 4.85488
13167 96 .9775002
13191 96 .9232273
13235 96 1
13241 96 .7980267
13273 96 6.272793
13352 96 .8002278
13387 96 .8543561
13393 96 2.382492
13416 96 .7565932
13425 96 .9455421
13482 96 .3097524
13484 96 .4220278
13499 96 .9716048
13568 96 .9569444
13573 96 .8158423
13577 96 .9452035
13614 96 .910646
13639 96 .9531064
13640 96 .7564559
13661 96 .7792385
13732 96 2.82478
13746 96 .9544456
13747 96 6.403303
13814 96 1
13833 96 .8933297
13835 96 2.367813
13859 96 .9575272
13877 96 1.051218
13906 96 .9113835
14001 96 2.971471
14025 96 .8623064
14139 96 .7798195
14171 96 3.806435
14294 96 .946011
14380 96 .7423987
14390 96 1
14404 96 1.947835
14455 96 1.938454
14482 96 .9742081
14492 96 16.11325
14494 96 .9769996
14495 96 1.922913
14514 96 .9298592
14523 96 1
14575 96 .8859284
14603 96 .8427111
14674 96 1
14702 96 1
14793 96 .9268608
14805 96 .854905
14806 96 .831688
14829 96 .9502806
14867 96 .9750607
14870 96 .8995216
14878 96 1.885353
14885 96 .8518233
14966 96 .7393495
14978 96 .9131885
14981 96 2.91432
15021 96 15.57297
15038 96 .8694369
15052 96 .861245
15064 96 .9391748
15100 96 8.855308
15128 96 2.938765
15156 96 .9430642
15192 96 1.840166
15195 96 2.784806
15245 96 .875708
15265 96 .9828729
1 97 4.4742284
2 97 2.7023299
40 97 .9456212
57 97 14.4047868
70 97 2.9740464
134 97 1.773511
135 97 5.4687329
136 97 1.6565688
137 97 3.1102238
153 97 .8837415
160 97 .8068055
162 97 .5310467
193 97 1.8416233
209 97 .8850113
297 97 2.7653965
298 97 14.523612
299 97 1.5294582
326 97 1
337 97 .8761854
341 97 1.9291095
351 97 .8593611
436 97 .8141699
491 97 1
500 97 .8898405
502 97 .9229155
565 97 .9819294
594 97 .9707042
605 97 .9373807
612 97 .8085714
701 97 4.7980814
755 97 1.9542933
941 97 1
966 97 .9818492
1033 97 .9286265
1051 97 .9013862
1244 97 2.9832747
1377 97 7.7538479
1524 97 .9489285
1557 97 1.5210746
1574 97 1.8935276
1634 97 1
1645 97 1
1720 97 3.6674164
1726 97 .9090514
1734 97 2.6843894
1803 97 .9127217
1829 97 .7174191
1830 97 .9145504
1835 97 .8768314
1876 97 3.7816354
1878 97 1
1956 97 1.720298
1970 97 1.915874
1972 97 1.7131863
2060 97 2.7397779
2061 97 2
2175 97 1
2180 97 .9487574
2221 97 3
2258 97 1
2293 97 .8744001
2304 97 .9376428
2403 97 1.7555307
2522 97 .9607307
2577 97 .83355
2718 97 .9722434
2769 97 1.9374178
2770 97 .9400073
2793 97 1
2827 97 .9201104
2907 97 2.9370041
3007 97 3.8423106
3085 97 .8498031
3126 97 1
3228 97 1
3272 97 .8830017
3300 97 .957499
3338 97 .835318
3527 97 .9921589
3653 97 .8272799
3686 97 .8446828
3712 97 1.887515
3819 97 2.9912789
3820 97 2.7029522
3840 97 .9761799
3907 97 .9526009
3921 97 .968301
3946 97 .8082584
3992 97 .9113268
4050 97 1.9374128
4064 97 2.9096783
4086 97 .7897929
4163 97 .9160063
4179 97 .9496481
4190 97 .937766
4250 97 .8577679
4253 97 .8228802
4271 97 .8444163
4298 97 .9243359
4302 97 1.8720851
4343 97 2.929935
4356 97 .9401271
4462 97 .952183
4537 97 1.976011
4588 97 1
4613 97 1
4650 97 1
4664 97 .9072104
4781 97 .9220951
4798 97 .9637676
4821 97 1
4902 97 1.9478329
4971 97 .9541733
4983 97 .9659422
5042 97 1
5049 97 .9195342
5112 97 64.20395
5142 97 .9717582
5171 97 .9365666
5221 97 .957171
5311 97 3.895237
5352 97 .8488227
5365 97 1
5370 97 .9119507
5463 97 .9772631
5469 97 1
5474 97 .9312365
5528 97 .8185967
5540 97 .9490585
5547 97 1.92824
5556 97 .9308877
5589 97 .9594874
5638 97 .9352438
5655 97 .85193
5702 97 1
5765 97 .8710644
5771 97 .9150682
5821 97 .8084137
5878 97 .9849109
6000 97 1.943137
6017 97 .9212727
6130 97 .9724602
6432 97 .9646681
6567 97 .9103466
6623 97 .9653723
6631 97 1.910734
6640 97 .9649682
6667 97 .8480304
6884 97 1.917819
6924 97 1
6936 97 .9820433
6972 97 .9210123
6974 97 .7952234
7053 97 1.789441
7123 97 1
7220 97 1
7228 97 .9236999
7229 97 .6449855
7241 97 .8993289
7257 97 .9159835
7350 97 1
7419 97 .9121313
7435 97 .9130751
7440 97 .8500618
7447 97 .9639756
7508 97 .9256525
7528 97 1
7551 97 .7702749
7634 97 .9061542
7691 97 .9417513
7862 97 .8554616
7873 97 1.956422
7880 97 .860151
7886 97 1.694373
7938 97 .8943634
8024 97 .8601117
8031 97 .9629536
8034 97 .920151
8066 97 .9555921
8086 97 .9305482
8128 97 .7673191
8159 97 .9025066
8203 97 .9792915
8210 97 .9303639
8236 97 4.59649
8322 97 2.667278
8367 97 .9803434
8424 97 .8974039
8435 97 .9554385
8462 97 .9493354
8499 97 .8006739
8517 97 .8739338
8579 97 .9683649
8761 97 113.7985
8768 97 .8035787
8795 97 .8521797
8816 97 1
8885 97 3.78579
8887 97 .8935188
8890 97 .938693
8892 97 1.958872
8899 97 .9508112
9004 97 .9150855
9014 97 1.967857
9030 97 .7845356
9033 97 .8342905
9182 97 .9126216
9196 97 .9651191
9318 97 2.675003
9333 97 1.964151
9338 97 .9106823
9346 97 .9355233
9351 97 .686078
9369 97 2.006772
9396 97 .823691
9428 97 1.794169
9450 97 1
9494 97 .8832279
9497 97 .8589167
9502 97 .7745
9515 97 .9466428
9547 97 2
9571 97 .7697926
9578 97 1.954483
9604 97 1
9647 97 1
9761 97 3
9803 97 2.724105
9829 97 .8590458
9970 97 .8312413
10007 97 .9156761
10010 97 .9388246
10066 97 1.593832
10080 97 .9346584
10081 97 .9947559
10146 97 1.908743
10152 97 2.897067
10200 97 .8691702
10227 97 .6179397
10255 97 .9703296
10291 97 1.842994
10358 97 .9065312
10360 97 1
10435 97 .9237521
10519 97 .8963047
10573 97 1
10596 97 1.849179
10631 97 .9578587
10648 97 5.228572
10725 97 .8161991
10911 97 2.939572
10972 97 .9625392
11069 97 .9684782
11136 97 .8876909
11146 97 .8875352
11152 97 .9330157
11169 97 .8909667
11326 97 .9341532
11335 97 2.956046
11389 97 1.936284
11397 97 .9453283
11427 97 .9122685
11434 97 .9643744
11452 97 2.963888
11461 97 1
11476 97 .9906795
11518 97 .8935739
11531 97 .8921955
11557 97 1.612259
11612 97 .8341609
11664 97 1.912468
11668 97 1
11676 97 .7152943
11685 97 2.916632
11746 97 .8972436
11758 97 .9116167
11810 97 .9199913
11952 97 .781457
11975 97 .9750557
11993 97 .8947844
11995 97 .9155033
12159 97 .9430911
12166 97 .9536303
12229 97 .8295635
12244 97 .8952638
12280 97 .938888
12293 97 .9435924
12300 97 .9283995
12332 97 .9241379
12349 97 2.938651
12351 97 .8138766
12381 97 2.428075
12383 97 13.13563
12395 97 3.911913
12401 97 1.954464
12451 97 .9091822
12453 97 1
12468 97 6.767464
12499 97 .8310773
12569 97 .9276683
12591 97 .6875403
12645 97 2.746271
12681 97 .8330498
12685 97 1.443329
12691 97 35.01493
12726 97 .7535958
12729 97 .9435706
12745 97 .9690233
12749 97 5.22193
12799 97 .8395325
12822 97 1.811536
12856 97 .8145521
12861 97 .9335975
12883 97 .8956382
12972 97 9.469977
13013 97 2.589516
13076 97 .9579641
13078 97 1.816747
13167 97 .9715881
13191 97 1.903054
13229 97 .7718719
13241 97 1.744955
13248 97 .9723906
13273 97 7.556179
13354 97 2.555781
13355 97 1.827606
13359 97 .954725
13387 97 .816086
13393 97 5.694704
13416 97 .6926345
13425 97 .9312324
13456 97 .8582036
13484 97 1.270157
13537 97 .8368343
13580 97 .8728679
13618 97 .9659749
13640 97 13.16693
13661 97 .7212302
13719 97 .9249332
13732 97 1.778738
13747 97 26.19545
13759 97 .9561592
13833 97 2.865301
13835 97 1.201697
13836 97 .8633646
13855 97 .913382
13868 97 4.913066
13877 97 6.801912
13906 97 .8880982
13925 97 .9483062
13961 97 .9886783
13997 97 1.926569
14001 97 .9639746
14025 97 .8261254
14130 97 .7197876
14139 97 2.721964
14171 97 3.755572
14172 97 .9116479
14277 97 .8880694
14340 97 .6227575
14380 97 3.67471
14404 97 1.934128
14429 97 1
14432 97 .8625989
14455 97 .922282
14469 97 1.912885
14492 97 18.82919
14575 97 1.855954
14603 97 .8013811
14688 97 .3331129
14756 97 1.815514
14830 97 .9070287
14870 97 .8731195
14960 97 1.788598
14969 97 .7306523
14978 97 .8903775
14981 97 .8918061
15021 97 10.198
15022 97 1
15037 97 1
15041 97 .3891158
15045 97 .8485275
15074 97 .9765111
15100 97 4.817288
15128 97 .9226748
15245 97 .8430484
1 98 37.25676136
2 98 17.01305034
29 98 .16377012
57 98 68.07977641
85 98 1.72870613
87 98 .62337628
88 98 1.75430397
95 98 1.277903
99 98 .61287738
109 98 .56558572
121 98 15.83442707
134 98 7.24905731
135 98 9.2385405
136 98 34.54574385
137 98 11.04987407
153 98 3.61453546
157 98 7.43978047
160 98 8.35944797
161 98 .68514265
163 98 8.49190593
165 98 5.66163031
193 98 .47488906
223 98 .54156285
249 98 2.81866251
284 98 1
288 98 4.95570702
289 98 1.65739584
297 98 4.22215297
298 98 125.47375111
299 98 17.12429843
331 98 .71859532
337 98 3.58948247
341 98 .76495677
351 98 3.53370017
364 98 .93100702
373 98 .60087025
389 98 1.93350322
436 98 2.38386522
437 98 .87817913
438 98 .08079648
441 98 1.50881734
445 98 2
475 98 1
477 98 1.77158112
483 98 .87692607
579 98 .85757816
581 98 .00906962
593 98 1
597 98 1
599 98 1
605 98 .79238075
612 98 4.36530291
630 98 .29300009
659 98 .33296801
660 98 .6679094
701 98 4.33052231
731 98 .78708391
736 98 1
740 98 .72621781
744 98 3.47500006
745 98 .69305932
750 98 1
755 98 3.84845556
776 98 2.77648562
777 98 1.59266463
855 98 1
876 98 .78084105
880 98 .76629551
905 98 1.19764457
906 98 .7786064
920 98 3.29278143
936 98 2
982 98 1
1019 98 .93724362
1031 98 8.17777021
1033 98 .76335545
1051 98 1.67303783
1100 98 .68815557
1116 98 .88715928
1145 98 .6738122
1195 98 1.64739657
1196 98 .90896221
1225 98 .59469191
1243 98 .77745364
1244 98 1.94454574
1301 98 1.81043573
1306 98 1
1335 98 2.11608996
1349 98 .72272588
1377 98 4.1838624
1407 98 .71636242
1441 98 8.29865236
1490 98 .80832189
1519 98 .51297368
1537 98 1.35994172
1556 98 5.40807903
1557 98 18.41208361
1561 98 .63090401
1591 98 .60905295
1624 98 .84586977
1635 98 .13779748
1695 98 .34417104
1720 98 12.89729186
1734 98 6.95356709
1777 98 .61124721
1816 98 1
1835 98 .59162442
1860 98 1.44241959
1876 98 14.27599428
1911 98 1.05974617
1921 98 .72346336
1932 98 .80016759
1933 98 1.44639872
1934 98 .870145
1956 98 1.07262516
1957 98 .3584285
1960 98 .0818182
1972 98 5.04904582
1975 98 .5969498
2052 98 .63717206
2060 98 4.13721233
2080 98 .31953356
2120 98 .6229868
2134 98 1
2180 98 .83010095
2195 98 .94006795
2216 98 .9089393
2238 98 1.74697908
2288 98 .90849174
2295 98 .83594004
2296 98 1.60406219
2301 98 1.55649877
2304 98 1.79324974
2354 98 1
2359 98 1
2362 98 1
2366 98 3.66373597
2370 98 .6947626
2371 98 .77767598
2387 98 .7752246
2403 98 6.18944201
2443 98 1
2501 98 1
2509 98 1.62811785
2521 98 .91445807
2522 98 .86979949
2543 98 1.9083044
2549 98 1.77938531
2583 98 .72358444
2594 98 3.71652278
2646 98 .26671475
2671 98 2.4588992
2674 98 .77854958
2683 98 2.44320246
2687 98 .85805508
2704 98 .81218448
2707 98 1.88397187
2741 98 .87451928
2752 98 1
2760 98 1
2769 98 3.79250353
2770 98 .80108913
2795 98 .90052886
2808 98 1.02589997
2827 98 .73511956
2833 98 1
2845 98 .34964738
2879 98 .4414297
2886 98 .79012677
2904 98 .57463385
2906 98 .05845118
2907 98 1.79113203
2987 98 .92771925
3000 98 2.1440419
3007 98 3.47716797
3035 98 .70655371
3074 98 .73181329
3085 98 .50200999
3095 98 1
3194 98 .88721556
3199 98 1
3206 98 .61714
3251 98 1
3305 98 .86678028
3307 98 .64765383
3320 98 1.61196783
3331 98 .81702192
3336 98 .7119803
3344 98 .13619414
3408 98 1
3413 98 .65857954
3414 98 .86662236
3504 98 .84265248
3527 98 .97400209
3567 98 .93083778
3573 98 2.73178831
3576 98 .33826041
3577 98 .41398464
3597 98 1.57497214
3619 98 .79930245
3686 98 1.48503317
3701 98 1
3712 98 2.62704678
3726 98 .64881414
3740 98 .77192496
3743 98 3.22166489
3809 98 4.72483691
3811 98 1
3812 98 3.48402652
3819 98 .97108452
3820 98 1.0151136
3899 98 .75643644
3907 98 2.8428444
3956 98 .76714714
3990 98 .57702488
4016 98 .84430738
4021 98 .74815921
4039 98 .88998836
4050 98 1.79248701
4058 98 1
4065 98 .20400012
4066 98 .81713893
4067 98 .74426033
4082 98 .75306414
4086 98 3.30304121
4097 98 .71648121
4122 98 .81819541
4129 98 1
4160 98 1.60047439
4179 98 .83305416
4190 98 .79365803
4197 98 1.63138028
4205 98 .55781126
4207 98 1.73839834
4230 98 .65559734
4239 98 .51201121
4250 98 .52841784
4271 98 2.48414938
4284 98 .46024082
4315 98 .81242232
4319 98 1
4343 98 1.76769365
4356 98 .80148649
4385 98 1
4406 98 .26003106
4414 98 1.63361953
4417 98 .8630842
4448 98 .76399546
4474 98 .63865513
4475 98 1
4533 98 .95399757
4537 98 .92046259
4561 98 1.88224996
4575 98 .81743744
4599 98 1
4601 98 1
4604 98 .79785884
4664 98 .69234853
4666 98 1
4719 98 .52222816
4727 98 .85930692
4770 98 .83943299
4798 98 1.87986852
4868 98 2.66422222
4875 98 .78075727
4899 98 .86446092
4902 98 .82703565
4926 98 .45435723
4944 98 1.79976516
4953 98 .67472439
4969 98 .80937849
4977 98 .71748724
4991 98 .44480846
5011 98 1
5015 98 .8594784
5017 98 .324126
5083 98 .7092765
5124 98 3.34418
5129 98 .870445
5152 98 .6122755
5171 98 .7896814
5188 98 .8980645
5214 98 1.252982
5221 98 .8579968
5250 98 .4792755
5253 98 1.597511
5298 98 1.600834
5311 98 1.652651
5325 98 1
5367 98 .9424236
5370 98 1.708065
5387 98 1
5395 98 .4166924
5404 98 .3944136
5458 98 1.872658
5470 98 1
5529 98 .822039
5541 98 .5991463
5589 98 .8656772
5594 98 .7060997
5632 98 1.424477
5648 98 .8072529
5655 98 7.509062
5686 98 .8541034
5696 98 1
5723 98 .9050717
5756 98 1.016046
5762 98 2
5764 98 1
5765 98 3.572504
5771 98 .7184015
5791 98 .9064885
5806 98 .5009412
5808 98 1.433806
5821 98 1.36478
5843 98 1
5853 98 .2308926
5928 98 1
5933 98 1.512401
5947 98 .8537568
6001 98 1
6017 98 1.738973
6032 98 .7651635
6083 98 .3087442
6115 98 1.353369
6164 98 1
6182 98 2.310006
6218 98 .9378916
6232 98 .7482037
6235 98 1
6255 98 .6329528
6256 98 .5190517
6267 98 1.643732
6273 98 .7770905
6305 98 1
6307 98 1
6342 98 1.760502
6359 98 .09211551
6402 98 1
6434 98 2
6439 98 .5892974
6501 98 1
6503 98 .9397057
6514 98 .7579339
6537 98 .8481432
6538 98 1
6566 98 .8304193
6567 98 .7027467
6623 98 .8851891
6628 98 .7355621
6631 98 .7040326
6640 98 4.883849
6642 98 .5879282
6699 98 1.773539
6736 98 3.545224
6766 98 1
6814 98 1.724769
6829 98 1.658575
6842 98 2.673568
6849 98 .7592472
6895 98 .4608068
6916 98 .4983661
6981 98 .9043471
6983 98 .7001992
6984 98 .5703397
7001 98 .8418466
7027 98 .6876614
7053 98 12.30187
7054 98 1.765813
7060 98 4.266316
7084 98 .5087455
7087 98 .7948832
7090 98 1
7097 98 .491086
7205 98 .2757187
7228 98 .7470209
7229 98 1.82292
7233 98 .231196
7241 98 1.666217
7250 98 .8868465
7290 98 .3994336
7388 98 .9077953
7396 98 .7590318
7409 98 1.200727
7419 98 .7086642
7422 98 1.876687
7440 98 1.502868
7476 98 .7056869
7508 98 .7534947
7544 98 1
7549 98 1
7551 98 3.238328
7631 98 1.864562
7634 98 2.688847
7649 98 .669608
7684 98 .9294669
7685 98 .8770824
7696 98 2.822322
7723 98 2.778846
7783 98 .4116037
7860 98 .802252
7862 98 1.520771
7880 98 .5363192
7909 98 .548855
7936 98 .811701
7968 98 1
7983 98 4.525835
7988 98 .6729775
7991 98 1
8019 98 .89167
8028 98 .5956953
8031 98 .8771697
8040 98 .8885846
8066 98 1.852762
8086 98 1.769727
8092 98 .5635981
8184 98 1.183591
8203 98 1.931339
8236 98 4.662131
8237 98 .7531264
8238 98 .2410086
8282 98 .4812055
8284 98 .6668195
8318 98 2.7555
8322 98 9.896832
8323 98 .6280895
8331 98 .8414104
8336 98 .5733437
8345 98 1.202078
8424 98 .6598343
8458 98 .06861537
8465 98 .5865552
8506 98 .6693996
8512 98 1.707016
8556 98 1
8614 98 1.668344
8616 98 2
8671 98 1
8697 98 2
8701 98 .9145664
8720 98 .8150086
8759 98 1
8761 98 351.5983
8768 98 .348749
8770 98 2.732066
8787 98 .5463805
8795 98 2.50989
8796 98 .8170461
8805 98 .8312737
8851 98 .1208961
8864 98 .879895
8872 98 1.720874
8885 98 2.289769
8890 98 .7967316
8891 98 1.866204
8899 98 .8369106
8925 98 1.690602
8936 98 .1418464
8938 98 1
8966 98 3.678741
9004 98 .7184589
9008 98 .848855
9015 98 .7767992
9033 98 6.450577
9122 98 .588579
9229 98 .6475297
9295 98 3.386335
9318 98 7.922445
9338 98 .70386
9340 98 .2876438
9351 98 5.959166
9369 98 28.39129
9394 98 .8395456
9396 98 .415433
9428 98 1.317552
9431 98 1.664477
9447 98 .4937798
9499 98 1
9500 98 1
9502 98 .2523363
9537 98 .8009899
9567 98 .868899
9571 98 2.236728
9576 98 3.568975
9578 98 1.849085
9597 98 .6834463
9610 98 .4179341
9671 98 .1908343
9742 98 1
9749 98 .4409175
9763 98 .6780944
9765 98 1.685196
9786 98 .1315809
9803 98 7.085247
9808 98 .8581416
9829 98 2.532655
9861 98 1
9862 98 .7263569
9881 98 .8542436
9959 98 .7872367
9970 98 4.440467
9984 98 .82708
9986 98 .7087592
9992 98 .8200238
10001 98 .8025181
10007 98 2.720417
10010 98 2.797168
10080 98 .7833547
10081 98 .9826128
10093 98 2.663851
10115 98 1
10152 98 .6587162
10196 98 1.688382
10200 98 .566223
10206 98 1.110795
10273 98 1
10290 98 .694925
10291 98 4.479434
10306 98 .7210406
10334 98 1
10349 98 .736151
10358 98 1.690096
10366 98 1
10370 98 .6230956
10389 98 .4104848
10418 98 .8652377
10435 98 .747194
10444 98 .8047148
10449 98 .61591
10464 98 .6640252
10471 98 1.450018
10519 98 .6561896
10533 98 2.602761
10556 98 .661094
10583 98 1.385966
10588 98 .7003308
10596 98 1.499941
10647 98 .8217363
10648 98 30.44227
10690 98 1
10713 98 1
10738 98 .8280399
10769 98 1.800434
10788 98 1.597546
10911 98 3.799647
10990 98 .6651399
11044 98 .3563156
11064 98 .8995438
11126 98 1.16577
11130 98 .1189906
11133 98 .486866
11138 98 .8650099
11146 98 .6271137
11209 98 .68224
11223 98 .7227379
11299 98 .5239435
11312 98 .9394363
11326 98 2.78168
11332 98 1
11344 98 1
11365 98 .6336641
11386 98 .8580909
11401 98 1
11425 98 1
11489 98 .8624024
11502 98 .4516237
11510 98 .6769624
11531 98 1.642565
11548 98 .8139138
11556 98 1
11557 98 9.714412
11567 98 .6500814
11575 98 .5685568
11664 98 .7097803
11674 98 3.188151
11676 98 .05603485
11682 98 1
11685 98 3.723586
11722 98 .7590787
11746 98 2.659303
11820 98 .1610541
11827 98 .7953031
11839 98 .7082141
11857 98 1.367185
11906 98 .8203531
11950 98 .7916142
11952 98 1.275403
11996 98 .848635
12003 98 3.979091
12015 98 .5505852
12059 98 .6750484
12144 98 .852436
12158 98 .6130639
12159 98 .8113137
12166 98 .8462575
12227 98 1.81166
12229 98 1.434904
12267 98 2.64286
12293 98 1.812976
12300 98 .7626028
12313 98 2
12336 98 1
12349 98 1.796593
12352 98 .8974569
12362 98 .9161892
12369 98 .212397
12376 98 .7920201
12381 98 19.10374
12383 98 68.18738
12384 98 1
12395 98 1.707939
12404 98 1
12454 98 7.71733
12468 98 2.229009
12499 98 2.439923
12518 98 .6680127
12525 98 54.9636
12569 98 .7601785
12591 98 .9640142
12597 98 .936099
12621 98 .3259995
12625 98 .834131
12645 98 2.15874
12648 98 2.227387
12676 98 .7954009
12685 98 11.15431
12691 98 143.5249
12749 98 48.10466
12776 98 1.764045
12799 98 1.467957
12822 98 2.375132
12856 98 3.385132
12883 98 1.65398
12935 98 .7612666
12972 98 18.24267
12992 98 2.292873
13003 98 .7683873
13013 98 11.63901
13028 98 1
13078 98 2.392411
13096 98 1
13204 98 .9021687
13227 98 .4260898
13241 98 1.154378
13245 98 .8699909
13273 98 59.58173
13354 98 24.52715
13355 98 .4284133
13374 98 .9215077
13387 98 .3902182
13390 98 1
13393 98 45.04102
13416 98 .9809047
13444 98 .8761527
13484 98 14.58015
13537 98 5.459011
13568 98 1.819735
13573 98 .2289687
13577 98 .7705779
13580 98 1.578483
13614 98 1.625893
13640 98 60.60673
13651 98 .1284047
13661 98 10.07572
13707 98 1.753368
13710 98 .8837888
13725 98 1.414126
13732 98 1.266389
13747 98 123.7546
13752 98 1.797329
13759 98 .8546424
13803 98 1.867273
13835 98 10.35316
13836 98 7.546974
13841 98 .6148953
13855 98 .712811
13868 98 .7117624
13877 98 24.02764
13906 98 .6289803
13925 98 .828605
13997 98 1.756533
14006 98 2.539932
14025 98 9.423504
14079 98 1.213821
14087 98 .9347843
14127 98 2.02207
14130 98 2.070933
14139 98 5.078148
14148 98 .4120785
14172 98 .7070613
14277 98 2.628885
14294 98 1.773959
14315 98 1.566214
14319 98 .7691737
14320 98 2.327398
14380 98 1.921475
14448 98 1.305918
14449 98 .8715076
14492 98 174.5402
14553 98 .9343641
14575 98 1.522405
14599 98 .6891293
14603 98 .3414629
14692 98 .6018447
14756 98 .3883208
14813 98 2
14830 98 1.691746
14870 98 .5793172
14879 98 1.183066
14885 98 4.379614
14960 98 2.299079
14966 98 12.90871
14969 98 .1069556
14974 98 .8819184
14978 98 4.636538
14982 98 .6957871
15045 98 1.497781
15074 98 .9221207
15159 98 .575073
15195 98 1.099027
15231 98 .6068447
15245 98 6.479614
8 99 46.37529048
10 99 .89855863
11 99 1.9209374
13 99 1.92838053
29 99 6.93408495
68 99 .94382256
74 99 1.98235239
80 99 5.96471442
82 99 86.47877467
107 99 1
153 99 .38045962
156 99 127.87422138
161 99 .26739211
165 99 .29545112
182 99 1
206 99 .9405076
214 99 .98678912
246 99 1.95669524
251 99 .98525161
255 99 1
264 99 .98045089
297 99 1.69175207
298 99 11.07314213
331 99 .87969774
337 99 2.77229759
338 99 2.96660852
340 99 2.86783139
343 99 3
351 99 .70160536
363 99 3.98420006
389 99 .97512838
397 99 1.90755616
423 99 1
441 99 .5954527
450 99 2
470 99 1
477 99 .91791373
489 99 2.98172055
492 99 1
537 99 .76972223
580 99 .68658568
584 99 .97264326
585 99 .98560281
586 99 4.97543276
589 99 .94723392
596 99 .98082075
755 99 .93635338
776 99 .52079648
814 99 1
846 99 .7918793
884 99 1
903 99 .56417187
905 99 .43264381
966 99 .97540438
1017 99 5.95008192
1031 99 2.41205078
1032 99 .93120709
1039 99 1
1051 99 .85896654
1099 99 .96419931
1170 99 5.96117273
1194 99 1
1195 99 .77466911
1225 99 1.77067059
1229 99 1
1245 99 2.94776191
1301 99 1.95158464
1349 99 1.87088823
1373 99 .96542375
1377 99 74.51845308
1378 99 .95807863
1387 99 .9714609
1401 99 1
1524 99 .86180813
1556 99 .01195072
1564 99 2.98488711
1584 99 .90168408
1624 99 .9278285
1632 99 1
1636 99 2.96861976
1645 99 1
1649 99 .89842642
1710 99 1
1785 99 1.94501193
1793 99 1
1816 99 1
1860 99 .72250368
1925 99 1.93702652
1956 99 1.33173855
1975 99 .77785098
1980 99 .97599717
1985 99 .96489223
2041 99 .96031713
2047 99 1
2052 99 .94708165
2055 99 1
2059 99 .60829766
2081 99 1.97509345
2140 99 .95564619
2146 99 .98841993
2149 99 .90221632
2195 99 .97650981
2209 99 22.34059716
2221 99 1
2238 99 2.87287326
2254 99 1.97700544
2293 99 .67252032
2351 99 1
2371 99 .85196384
2372 99 .9574674
2391 99 .9390252
2400 99 .91263754
2403 99 .49599646
2513 99 .94804769
2521 99 .78145564
2546 99 .68605071
2590 99 1
2612 99 1.95240808
2657 99 .90684665
2671 99 2.62933327
2674 99 .96419483
2687 99 2.98651149
2704 99 .82067612
2718 99 .95813479
2770 99 .93478724
2779 99 .98258973
2801 99 .98315902
2804 99 6.95849439
2827 99 2.88059573
2845 99 .65846934
2907 99 .90055964
2944 99 .98432854
2966 99 1
2978 99 1.94575286
2992 99 1
2993 99 1
3007 99 .62635787
3008 99 1
3028 99 1.89275473
3098 99 .93428769
3122 99 .96486601
3220 99 .8988077
3229 99 1
3244 99 1.80398245
3272 99 1.86425815
3275 99 1
3295 99 .69319966
3300 99 .96392983
3302 99 1
3331 99 2.96625258
3336 99 .70263362
3369 99 1
3382 99 1.51505212
3409 99 .95157247
3413 99 .65897855
3426 99 .91028483
3454 99 .8259219
3473 99 1
3476 99 .94339723
3479 99 12.92799104
3493 99 .5649302
3516 99 1.99159862
3518 99 .95403558
3534 99 .93347955
3535 99 3.97691844
3572 99 2.94552022
3573 99 1.85807633
3576 99 .45078464
3592 99 3.97431448
3619 99 .93356892
3686 99 3.92645257
3712 99 6.83470803
3773 99 1.99002151
3809 99 .06940238
3819 99 1.99178362
3845 99 1.90041936
3861 99 .95230081
3865 99 1.92147959
3874 99 1
3907 99 5.91810894
3911 99 .73128589
3990 99 1.79279626
4004 99 1
4015 99 1.98634873
4034 99 3.96105118
4036 99 1
4040 99 .81034021
4068 99 .06670936
4070 99 2
4086 99 .51935321
4117 99 1
4135 99 .58971536
4136 99 1
4137 99 1.86122328
4162 99 35.433857
4163 99 1.9735231
4183 99 21.8101487
4190 99 1.92711017
4194 99 .58714727
4241 99 6.88829566
4262 99 1
4302 99 1.59417271
4303 99 .89585105
4315 99 .90426795
4324 99 1
4333 99 .98315807
4343 99 .8986229
4349 99 .90881944
4362 99 1
4366 99 .93030713
4402 99 1.86560129
4409 99 .84865903
4421 99 .83014791
4469 99 .80723187
4514 99 .76079901
4618 99 .54251612
4647 99 .93198077
4678 99 1.55723986
4798 99 4.95276665
4813 99 .52703177
4821 99 1
4862 99 .3479269
4868 99 14.79178698
4881 99 1.96832111
4923 99 1
4926 99 2.53423253
4944 99 .84995851
4953 99 .88692876
4983 99 1.96686483
5006 99 .5583836
5014 99 .5604401
5015 99 .9698154
5027 99 2.970223
5063 99 .8850827
5112 99 16.10045
5148 99 .8714533
5152 99 1.805689
5184 99 1.75674
5193 99 1
5214 99 .4216755
5239 99 1
5241 99 1
5286 99 .9005205
5292 99 1
5332 99 .9745324
5343 99 .9622157
5344 99 .9581178
5352 99 .9275112
5370 99 .8082199
5401 99 .926287
5413 99 1
5458 99 1.959256
5460 99 .9633497
5461 99 2
5507 99 2
5527 99 2
5540 99 3.940593
5550 99 .9749477
5551 99 1
5556 99 .958784
5577 99 1.934447
5656 99 .9011405
5686 99 .8751888
5695 99 .9894779
5705 99 3
5713 99 1.933705
5765 99 9.764178
5782 99 1
5791 99 .9726625
5801 99 .9456699
5817 99 .9195765
5859 99 5.914706
5860 99 30.82321
5910 99 .8652131
5911 99 1
5937 99 1
5987 99 .9284461
6083 99 .4732259
6086 99 94.72688
6115 99 .5482423
6155 99 .9830887
6182 99 .6149872
6194 99 1
6195 99 1.86424
6221 99 1
6222 99 4.82365
6232 99 .9440334
6246 99 .9852065
6247 99 1
6267 99 .769319
6342 99 .8525419
6350 99 1
6418 99 3.96322
6432 99 2.95263
6439 99 .9110951
6500 99 1
6537 99 .8492664
6554 99 5.495682
6558 99 .9911816
6577 99 .4228915
6586 99 .8335162
6614 99 .4504038
6623 99 .8448429
6628 99 .9392797
6631 99 .8992555
6634 99 1
6639 99 .848051
6640 99 6.953762
6650 99 2.877479
6651 99 1.991958
6663 99 1
6693 99 2.97909
6711 99 .8811698
6716 99 .7672974
6776 99 1
6812 99 1
6841 99 .9877448
6858 99 1
6868 99 .9755406
6872 99 1.958129
6884 99 .9226355
6887 99 1
6888 99 1
6908 99 1.933151
6927 99 .6193153
6933 99 .6880044
6936 99 1.986946
6970 99 .8527127
6972 99 .7460637
6979 99 1
6998 99 .9322522
7041 99 .986757
7087 99 1.967074
7098 99 .9683495
7106 99 1
7141 99 .9692786
7142 99 1.990246
7151 99 12.92147
7166 99 4.943269
7168 99 6.912084
7228 99 3.897433
7241 99 .9141215
7281 99 1
7286 99 1
7388 99 .9809975
7390 99 .9443451
7417 99 1.876414
7419 99 .9116703
7512 99 1
7549 99 1
7551 99 1.345406
7558 99 .960678
7565 99 1
7580 99 1
7628 99 .9101707
7684 99 .9770946
7685 99 .9675366
7723 99 3.893124
7740 99 .9721851
7776 99 .836942
7778 99 1
7783 99 .707902
7820 99 1
7840 99 .7083977
7874 99 .9722955
7880 99 .6397744
7959 99 1
7974 99 3
7983 99 1.73053
7988 99 .5721662
8001 99 1
8031 99 1.973927
8034 99 .7982157
8040 99 1.979025
8066 99 1.92827
8086 99 .8924996
8092 99 .8043394
8148 99 2.917869
8184 99 .2790175
8198 99 .8949606
8236 99 .9709935
8238 99 .3938721
8278 99 1
8318 99 1.788884
8322 99 7.270851
8326 99 .8240997
8344 99 .4711707
8356 99 1.938057
8381 99 .8030204
8397 99 1
8424 99 .8207124
8430 99 3.925736
8441 99 .8369321
8454 99 2
8473 99 .9293454
8492 99 2
8493 99 1
8498 99 .8310812
8499 99 .535995
8505 99 1
8516 99 1
8517 99 17.98582
8579 99 .8725312
8582 99 .9203296
8614 99 .7418778
8616 99 1
8617 99 .9700677
8693 99 .9564747
8699 99 2
8703 99 .4167092
8711 99 1.83781
8751 99 1
8770 99 1.861185
8794 99 1.939327
8805 99 .9314205
8808 99 1
8815 99 .8403845
8859 99 .9328996
8886 99 1
8891 99 .663859
8899 99 .9767657
8924 99 .9465653
8925 99 2.983348
8929 99 .8409897
8995 99 .03594423
9004 99 1.81803
9015 99 1.753382
9051 99 1
9122 99 .6474317
9146 99 .9824528
9176 99 1
9182 99 6.832683
9192 99 4.95139
9193 99 1
9244 99 2.979368
9318 99 23.36878
9333 99 .9490497
9340 99 .9534992
9351 99 2.461787
9362 99 1.323766
9396 99 .5450271
9399 99 .6004039
9447 99 .7075153
9449 99 .8592683
9458 99 .8952041
9462 99 .9283635
9494 99 5.895782
9497 99 .781186
9515 99 1.97901
9522 99 .8278908
9547 99 1
9571 99 2.394191
9577 99 .8343515
9578 99 2.932441
9611 99 1.96245
9612 99 1.924103
9644 99 .9768031
9653 99 1
9689 99 1
9699 99 1.762622
9704 99 1
9764 99 .9294727
9777 99 .5373109
9809 99 .6795833
9826 99 3.895884
9833 99 1.894997
9901 99 .9331113
9914 99 5.859657
9969 99 2.939938
9970 99 .9851966
10007 99 .8130533
10022 99 .0422081
10048 99 9.904369
10062 99 1.974728
10070 99 .9429597
10081 99 .9598515
10114 99 1.717807
10146 99 .9282941
10150 99 .4679166
10164 99 1
10169 99 .5291518
10184 99 .8736242
10207 99 1.984953
10227 99 127.4596
10262 99 1
10273 99 2
10368 99 .9431185
10369 99 1.984879
10386 99 2.774867
10389 99 1.665504
10394 99 1.99094
10418 99 2.960175
10420 99 1
10444 99 .9600354
10446 99 1
10454 99 .9592454
10511 99 1
10533 99 12.78235
10543 99 .823805
10568 99 1.977861
10583 99 .5590182
10594 99 1.958586
10601 99 .756582
10612 99 7.954562
10613 99 .8573849
10621 99 1
10648 99 .9676157
10834 99 2
10942 99 23.75157
10966 99 .744512
11045 99 1
11069 99 1.906129
11084 99 .9835625
11095 99 1
11098 99 .848425
11126 99 .08969183
11131 99 1.94045
11137 99 2.969909
11141 99 .9421973
11243 99 1
11245 99 .8900398
11257 99 .9745402
11299 99 .77187
11310 99 1
11312 99 1.974622
11335 99 1.834619
11348 99 .9433671
11351 99 2
11363 99 2
11393 99 2.96375
11397 99 5.941079
11415 99 .6957286
11452 99 .925228
11460 99 6.991579
11480 99 1
11490 99 1
11502 99 .5360494
11510 99 .8386778
11518 99 .8993401
11531 99 .7003803
11560 99 .7787389
11574 99 1.847024
11674 99 2.294521
11682 99 1
11763 99 .8413526
11772 99 .8159149
11809 99 1
11810 99 1.822068
11816 99 1.95664
11841 99 .9548255
11857 99 .2440215
11894 99 1
11919 99 1
11973 99 2
11975 99 .9738196
12047 99 .8254485
12050 99 1
12084 99 .9285438
12093 99 11.07089
12146 99 .9757875
12159 99 1.825847
12166 99 3.952341
12173 99 .9777424
12189 99 .8753297
12199 99 .8688215
12227 99 .6443723
12267 99 1.76731
12293 99 .9222173
12332 99 .8989965
12349 99 4.899952
12350 99 .7061616
12395 99 4.82636
12453 99 1
12454 99 .2905466
12518 99 .3834296
12648 99 1.540681
12808 99 .8853995
12915 99 63.43604
13068 99 .9776206
13126 99 .9269686
13167 99 1.956264
13185 99 1
13227 99 3.922556
13248 99 .9585863
13295 99 1
13296 99 5.946596
13359 99 .9244424
13374 99 .9787693
13482 99 13.46623
13515 99 .98412
13523 99 1.94495
13537 99 .5413955
13573 99 3.343199
13584 99 .9624347
13647 99 1
13681 99 1
13731 99 .9570917
13759 99 5.951301
13828 99 1
13836 99 3.440344
13846 99 1
13855 99 1.859602
13925 99 1.94443
13937 99 .9484777
13952 99 102.8427
14001 99 13.94271
14025 99 .01485525
14070 99 1
14096 99 .9896846
14121 99 1
14122 99 1
14127 99 .2372167
14160 99 1.497582
14195 99 1
14217 99 .9817761
14292 99 1
14309 99 .8914069
14317 99 1
14322 99 1
14354 99 .8948487
14387 99 1
14429 99 1
14522 99 1
14553 99 2.979162
14569 99 3.88565
14660 99 .5213014
14688 99 1.541343
14746 99 1
14775 99 3
14802 99 .9291502
14829 99 .895845
14867 99 1.978371
14981 99 .223931
14999 99 1
15008 99 .9334075
15021 99 6.6864
15128 99 2.962926
15156 99 .9142177
15186 99 .9892303
15231 99 .8582304
1 100 11.41771059
2 100 5.67033181
8 100 .13808456
11 100 1.94103593
40 100 .93977575
57 100 13.01831913
70 100 .97125653
85 100 .90938042
95 100 .75879984
121 100 4.27663938
134 100 .74916459
135 100 3.41162433
136 100 9.51215656
153 100 1.8712443
156 100 1.62722344
157 100 2.81287135
158 100 1.90273256
193 100 .82459858
202 100 .8768184
244 100 1
246 100 1.9515978
285 100 1.90358179
297 100 .74017781
298 100 20.14991746
299 100 2.37138225
315 100 1.82295035
351 100 .8442431
354 100 .06253068
356 100 .91739794
364 100 .97695446
425 100 .81713896
477 100 .92370184
562 100 1
565 100 1.97998687
584 100 2.96874933
612 100 .7879938
613 100 .91731225
671 100 .91789653
701 100 2.77637613
776 100 .92534008
832 100 1.88347689
878 100 1
938 100 1
966 100 .97989813
1013 100 .8746521
1031 100 1.72535275
1170 100 .899534
1225 100 .86461601
1230 100 .75319033
1243 100 .92566343
1313 100 .96895128
1335 100 .70474986
1377 100 2.72738771
1441 100 .7657307
1483 100 .90233861
1515 100 .91746086
1537 100 .78620302
1557 100 3.46959247
1561 100 2.87671184
1654 100 .89098148
1694 100 1
1695 100 1.78093518
1720 100 3.63166531
1777 100 .87014593
1793 100 1
1860 100 .81375288
1876 100 1.75816228
1956 100 .69023143
1966 100 .86722653
1970 100 1.90683092
1972 100 1.68235528
2025 100 1
2059 100 .9078431
2060 100 .71180531
2177 100 1
2180 100 .94324907
2191 100 .98507825
2195 100 .97998106
2231 100 .86817802
2239 100 1
2247 100 .98012793
2254 100 1.98459209
2301 100 .85185845
2366 100 2.88767861
2403 100 3.72925145
2509 100 .87578119
2521 100 .97142665
2522 100 .95650947
2543 100 .96937116
2594 100 1.90531085
2612 100 .93507122
2673 100 1
2684 100 .98546247
2769 100 1.9306905
2827 100 .91152269
2842 100 .91588036
2845 100 1.78276443
2852 100 1
3173 100 .78792753
3196 100 .85000996
3274 100 .83757147
3301 100 .9586695
3302 100 1
3329 100 .90710976
3336 100 .90379354
3338 100 .81761546
3373 100 .93658543
3413 100 .88595623
3493 100 .85345051
3504 100 .94744162
3528 100 1
3534 100 .91846775
3572 100 .87276977
3654 100 .95256819
3710 100 .76324412
3726 100 .88269431
3809 100 1.57406063
3812 100 1.82765074
3819 100 .99034144
3820 100 .67102099
3834 100 1.97355216
3874 100 1
3899 100 1.91864311
3907 100 1.94750573
3990 100 .85871474
4003 100 .91149366
4031 100 .83835175
4059 100 .71792357
4065 100 .73411426
4190 100 .93107613
4218 100 .85315461
4298 100 1.91620238
4302 100 .85833491
4350 100 1
4365 100 .86605138
4402 100 .88176495
4480 100 .85113746
4537 100 1.97343233
4633 100 1
4678 100 .81929591
4685 100 .86724224
4709 100 .85908649
4732 100 .9276037
4824 100 1
4868 100 4.88784103
4899 100 .95472624
4902 100 .94222517
4910 100 1.74752128
4943 100 .80225441
5027 100 .9346874
5043 100 .795538
5044 100 1
5112 100 79.04343
5203 100 .9371083
5311 100 1.883976
5370 100 .9024859
5449 100 .9539046
5514 100 .9268743
5540 100 .9435825
5546 100 1.921195
5547 100 1.920526
5561 100 .9669935
5564 100 .9386959
5577 100 .9508302
5612 100 1
5713 100 .9176163
5756 100 .6713324
5765 100 2.857205
5802 100 .9393967
5818 100 .9114407
5821 100 .7878191
5850 100 .966494
5872 100 .9611266
5920 100 1
6002 100 .8986394
6022 100 .9556079
6115 100 .7840077
6123 100 .953097
6145 100 .8751942
6195 100 .9051712
6236 100 .9424524
6256 100 1.83935
6359 100 .6967417
6415 100 .9318649
6434 100 1
6465 100 .8122583
6526 100 1
6566 100 .9433554
6610 100 .9414455
6631 100 .9011388
6640 100 .9612025
6693 100 .9494622
6719 100 2
6736 100 .8480925
6761 100 1
6814 100 1.908065
6849 100 .919582
6872 100 .9727036
6883 100 .8991282
6908 100 1.939281
6972 100 .9125215
7027 100 .8956704
7053 100 .766807
7060 100 2.75493
7107 100 1.954337
7141 100 .951252
7257 100 .9069522
7259 100 .7175311
7319 100 .9506268
7440 100 .8339442
7551 100 1.745581
7555 100 .9231848
7685 100 .9589422
7854 100 1
7860 100 .9339467
7875 100 1
7881 100 1
7886 100 5.66152
7888 100 1
8021 100 1
8024 100 .8450744
8074 100 1
8086 100 .9230825
8128 100 .7423071
8236 100 1.553115
8322 100 3.631512
8362 100 1
8363 100 .8430626
8394 100 .8090887
8441 100 .8973231
8512 100 .9021354
8531 100 1
8532 100 1
8556 100 1
8565 100 .9321358
8579 100 .9649643
8697 100 3
8720 100 .9382078
8761 100 46.16446
8770 100 .9105029
8795 100 .8362898
8884 100 .9253312
8885 100 2.762764
8887 100 .8820726
8890 100 .9321028
8892 100 .9544511
8913 100 .9004163
8949 100 1
8953 100 .8830175
8968 100 1
9008 100 .9495134
9032 100 .3296941
9033 100 2.816478
9059 100 .8949384
9083 100 .5612832
9214 100 .9216146
9318 100 4.640067
9333 100 .9602971
9346 100 2.928592
9363 100 1
9364 100 .9822553
9369 100 12.79251
9399 100 1.839433
9412 100 .8354971
9416 100 1
9428 100 .7720437
9441 100 1
9459 100 1.91712
9468 100 .8701077
9474 100 .9157135
9494 100 .8706755
9497 100 .843751
9502 100 1.75026
9512 100 .9058683
9522 100 .896765
9567 100 .9562087
9571 100 .7450464
9578 100 .9495904
9585 100 .9238748
9749 100 .8132511
9764 100 .9541022
9774 100 .9199697
9785 100 .9082737
9789 100 1
9829 100 1.843894
9868 100 .9352258
9986 100 .9027176
10010 100 2.932249
10048 100 .8186131
10053 100 .9160467
10248 100 1.905744
10351 100 .5102637
10375 100 1
10389 100 .8030858
10418 100 .9549857
10435 100 .9155559
10454 100 .9651601
10533 100 2.867311
10596 100 .8329666
10648 100 4.145647
10664 100 .8123599
10666 100 2.878944
10713 100 1
10738 100 .9425606
10911 100 2.933077
10920 100 1.938631
10966 100 2.932329
11039 100 .9775098
11069 100 1.96509
11094 100 .8810664
11100 100 .9352795
11144 100 1
11152 100 .9258152
11165 100 .9472324
11280 100 1
11452 100 .9600057
11502 100 .8168273
11567 100 .8831176
11574 100 .8610497
11666 100 .9605437
11674 100 1.72882
11676 100 .6846898
11682 100 1
11685 100 1.90767
11746 100 3.886198
11810 100 1.911391
11832 100 .8836405
11953 100 1
11991 100 .9599942
11996 100 .94944
12044 100 1.951275
12047 100 .9494517
12159 100 3.936974
12166 100 .9486458
12183 100 .9251799
12189 100 4.840987
12218 100 2.946629
12250 100 1
12267 100 .8807056
12298 100 .95654
12300 100 .9207028
12349 100 1.932057
12381 100 7.366596
12382 100 .9179932
12383 100 36.72023
12395 100 1.902444
12454 100 2.571553
12468 100 3.742468
12525 100 21.31979
12578 100 .7689157
12645 100 1.718996
12648 100 .741926
12675 100 1.982053
12685 100 3.383489
12691 100 29.15658
12749 100 11.0308
12822 100 .7912771
12856 100 .7946174
12861 100 .9264596
12883 100 .8844198
12972 100 5.413002
12992 100 2.7638
13013 100 .5453914
13068 100 .9652057
13076 100 .9534455
13078 100 3.797049
13107 100 .9118555
13204 100 1.633294
13273 100 18.18599
13354 100 5.508029
13393 100 13.3394
13416 100 .6595943
13484 100 2.191703
13537 100 .8192948
13577 100 .9233667
13640 100 21.86239
13661 100 1.691264
13723 100 2
13732 100 .7549539
13746 100 .936292
13747 100 21.57149
13752 100 .5982749
13759 100 .9514466
13770 100 .9137224
13833 100 .850821
13835 100 .115883
13859 100 .9406016
13868 100 2.903721
13870 100 .8804834
13877 100 3.673124
13925 100 .9427494
13961 100 .9874613
14001 100 6.960102
14025 100 .8074347
14087 100 .9782162
14127 100 .6733446
14130 100 .6896662
14135 100 .793041
14139 100 2.692076
14171 100 8.729298
14277 100 3.876037
14315 100 .8551035
14327 100 1
14458 100 .9173517
14482 100 .9639299
14492 100 30.16586
14553 100 .9780758
14569 100 .8745993
14575 100 3.84047
14599 100 .8961607
14615 100 .6881636
14653 100 2.983059
14674 100 1
14870 100 .8594804
14879 100 .7271218
14960 100 .7658733
14981 100 .8801758
15021 100 3.004289
15074 100 .9739862
15100 100 8.797648
1 101 1.458673069
2 101 1.693523069
39 101 .955271497
40 101 .944012358
50 101 .880920137
57 101 13.298419564
99 101 .879787027
121 101 5.327525836
134 101 1.766810183
135 101 3.453014957
136 101 .616822302
137 101 2.083899026
138 101 .603494954
158 101 .909575064
160 101 3.801089732
161 101 .902227523
163 101 .842221829
168 101 .862093839
229 101 1
249 101 .943689369
298 101 11.42076031
299 101 2.485951087
326 101 1
331 101 .91261556
337 101 1.872522219
340 101 .848343286
356 101 .923208775
373 101 .876058461
389 101 .979350792
417 101 .866375826
579 101 2.955773824
586 101 .976437132
605 101 .935528109
612 101 1.802907864
660 101 .89687609
663 101 1
701 101 6.792107463
713 101 .96062517
755 101 .952940988
800 101 1
966 101 .981312238
977 101 1.798115477
1031 101 .744673437
1033 101 .926514899
1244 101 .98277982
1246 101 .753631459
1356 101 .847838628
1377 101 3.746565243
1441 101 1.782210907
1538 101 .880444323
1557 101 .506905201
1561 101 .885384825
1574 101 1.890377531
1699 101 2
1734 101 .675051768
1876 101 1.775174906
1911 101 1.708023498
1921 101 .914127229
1925 101 1.937374237
1970 101 3.913385113
1972 101 .704700725
2050 101 1
2073 101 .889566827
2141 101 .789911032
2194 101 1.98276649
2221 101 1
2295 101 .94905455
2300 101 1
2366 101 4.895580118
2376 101 .836714917
2403 101 .748297875
2495 101 .905905504
2547 101 1
2594 101 .911971975
2671 101 .831972268
2729 101 .951171145
2769 101 2.935566235
2827 101 2.917746824
2893 101 .857318599
2907 101 .935140344
2987 101 .9775547
3163 101 .932601118
3181 101 .923796033
3302 101 3
3331 101 .943179919
3338 101 .830445721
3370 101 .84296978
3454 101 .928645156
3527 101 2.991926882
3567 101 .978523094
3705 101 1
3712 101 .884187044
3819 101 .991020892
3820 101 .694163771
3840 101 .97547512
3899 101 .924366343
3907 101 2.951198557
4015 101 .961209794
4031 101 .849723263
4036 101 1
4049 101 .802732271
4050 101 .935561108
4064 101 1.907006101
4067 101 .920585303
4179 101 .948158399
4183 101 .73071043
4215 101 .63784362
4271 101 .839813192
4366 101 .947122013
4448 101 .926713641
4532 101 .852623028
4537 101 3.975301291
4561 101 .963435146
4739 101 1
4798 101 .962695639
4803 101 .853546488
4805 101 1
4835 101 .975140223
4868 101 .895731112
4891 101 .855502835
4898 101 .936979203
4926 101 .830561851
5012 101 1
5017 101 .7901212
5083 101 .9097218
5109 101 .9630973
5112 101 85.88454
5151 101 .9634786
5163 101 2
5242 101 1
5253 101 .8750154
5311 101 .8921379
5332 101 .9739587
5454 101 .8605359
5458 101 1.960457
5543 101 .880309
5603 101 .9017221
5648 101 .9401463
5655 101 .8475492
5686 101 .9546948
5732 101 .8775377
5764 101 1
5765 101 13.86725
5818 101 .9176706
5878 101 2.984465
5906 101 .005687497
5987 101 .9421402
5992 101 1.904184
6011 101 .7808636
6019 101 .9143071
6032 101 .9270764
6044 101 .6250161
6091 101 1.965228
6124 101 .976137
6130 101 .9716454
6182 101 .7857366
6195 101 .9118422
6210 101 .8489343
6236 101 .9465007
6267 101 .8893682
6329 101 2.684771
6359 101 .7180751
6435 101 .8494793
6448 101 .8462474
6467 101 .8606122
6503 101 .9812769
6567 101 .9076941
6693 101 .9530174
6699 101 1.929677
6772 101 1
6815 101 .91373
6816 101 1.951207
6832 101 1
6868 101 .9744952
6872 101 .9746238
6884 101 .9153875
6888 101 1
6908 101 1.943553
6950 101 .8879301
6983 101 .906903
6998 101 .9497429
7042 101 .9044408
7053 101 4.783212
7228 101 .9214425
7229 101 2.634482
7288 101 1.80449
7401 101 1
7440 101 .8456258
7505 101 .9768677
7546 101 .9052228
7682 101 1
7685 101 .9618305
7776 101 .9325739
7860 101 .9385934
7886 101 4.685331
7887 101 1
8006 101 .8425669
8021 101 1
8031 101 .9618576
8040 101 .9654023
8086 101 1.928493
8128 101 1.760435
8184 101 .7464811
8236 101 3.584552
8322 101 .6574337
8331 101 .9507532
8367 101 1.979762
8380 101 .9136897
8424 101 1.894369
8435 101 .9541201
8512 101 .9090199
8533 101 .9364267
8555 101 1
8562 101 1
8614 101 .8970111
8648 101 1
8761 101 46.3488
8768 101 .7977674
8770 101 .9167987
8785 101 1
8796 101 .9431874
8843 101 2
8872 101 4.913323
8876 101 1.830598
8885 101 1.779452
8887 101 .8903685
8890 101 1.936879
8891 101 .9584525
8914 101 .5387609
8924 101 .9551981
9001 101 .9657246
9033 101 .8293879
9083 101 .5921458
9183 101 .9313074
9229 101 .8905476
9295 101 .809439
9318 101 5.665388
9333 101 .9630901
9346 101 1.933616
9369 101 6.947801
9428 101 1.78808
9467 101 .9336972
9512 101 4.91249
9580 101 1
9610 101 .8192514
9670 101 1.938417
9699 101 1.884776
9732 101 .9509234
9749 101 .8263884
9764 101 .957331
9846 101 .7912325
9849 101 .8299917
9908 101 1.759274
9935 101 .9741511
9961 101 1.842922
9970 101 1.826248
10001 101 .938676
10010 101 5.937015
10066 101 .5818156
10081 101 .9946008
10093 101 3.895616
10152 101 .8940213
10265 101 1
10273 101 2
10435 101 .9214963
10483 101 2
10505 101 .9508536
10533 101 2.876646
10547 101 .9726712
10647 101 .9446439
10648 101 2.205748
10666 101 .88746
10891 101 1.75544
10911 101 .9377846
10920 101 .9429482
11011 101 .9019029
11023 101 .9608548
11035 101 .8666375
11098 101 .9242202
11129 101 1
11146 101 1.884208
11162 101 2
11209 101 .9013261
11303 101 .9258952
11326 101 .9322051
11345 101 1.991816
11434 101 .9633204
11616 101 .9635896
11664 101 1.909878
11674 101 .7478969
11681 101 .9249554
11746 101 3.894203
11838 101 .9046573
11841 101 .9386472
11900 101 .9594602
11952 101 .7749912
11975 101 .9743177
11993 101 .8916715
12003 101 1.682978
12091 101 .8960205
12098 101 .9109548
12159 101 2.941407
12166 101 .9522584
12189 101 .8521727
12218 101 1.950384
12267 101 .8890976
12349 101 .9368363
12381 101 14.41115
12382 101 .9237622
12383 101 16.0213
12395 101 1.909306
12401 101 .9531167
12450 101 .9472822
12454 101 1.601693
12468 101 3.760585
12518 101 1.896908
12525 101 1.367638
12597 101 .9801568
12639 101 1
12645 101 2.738764
12648 101 .7600808
12675 101 .9833155
12685 101 4.426859
12691 101 45.77869
12726 101 .7463057
12745 101 2.968107
12749 101 4.169324
12800 101 .9081516
12822 101 1.80596
12856 101 .8090655
12861 101 .931633
12869 101 .9755523
12972 101 .454296
12992 101 .7804162
13008 101 .5458938
13013 101 .5773718
13078 101 2.811326
13107 101 .9180562
13191 101 3.900186
13273 101 8.454291
13334 101 3
13342 101 .9354126
13354 101 2.542638
13359 101 1.953386
13393 101 3.596914
13416 101 .6835409
13484 101 3.248564
13504 101 1
13515 101 .9801563
13573 101 .7605721
13640 101 5.083113
13710 101 .963913
13713 101 1
13732 101 .7721922
13746 101 .9407737
13747 101 31.02372
13752 101 .6265352
13759 101 .9548622
13770 101 .9197918
13813 101 1
13828 101 2
13833 101 .8613154
13835 101 1.178078
13837 101 .8831879
13855 101 1.910819
13877 101 1.766466
13951 101 1
14001 101 6.962909
14033 101 .9003655
14127 101 1.696324
14148 101 1.817433
14171 101 6.748341
14172 101 .9090339
14214 101 2
14277 101 1.884758
14335 101 2
14340 101 .6115964
14404 101 1.932179
14455 101 .9199827
14492 101 31.64662
14514 101 .9088082
14543 101 1.897953
14545 101 .9420671
14603 101 1.795505
14674 101 1
14756 101 .8100556
14805 101 1.811358
14806 101 .7811735
14810 101 .9645269
14925 101 .8959778
14960 101 .7823435
14966 101 2.661122
14981 101 1.888605
15021 101 12.14468
15100 101 7.811883
15126 101 .9298514
15129 101 .8650455
15159 101 .8680477
15195 101 1.720221
15213 101 .8520652
15245 101 .8384049
8 102 25.35994
10 102 .896066
13 102 1.92662069
29 102 3.93246527
39 102 .96108356
73 102 .8562687
80 102 3.96384737
82 102 87.34310612
84 102 1
91 102 1
109 102 .88659063
113 102 .9852113
152 102 1
153 102 .36523616
156 102 106.84655855
210 102 .66910081
220 102 .95193749
223 102 2.93062092
226 102 1.90096525
251 102 3.98488921
252 102 1
255 102 1
263 102 .9649082
281 102 1
283 102 1
297 102 .65960557
298 102 2.78007322
337 102 4.76670245
338 102 .96578802
340 102 1.86458371
343 102 5
359 102 1
363 102 .98381182
373 102 2.93270953
389 102 .97451724
416 102 1
450 102 2
477 102 3.91589669
482 102 .95703633
483 102 .1275743
489 102 3.98127138
584 102 .97197105
586 102 4.97482909
589 102 .94593734
594 102 .71859727
596 102 .98034948
645 102 1.95758012
660 102 .91582112
671 102 .89089246
688 102 .98136368
702 102 .93293931
739 102 .93319199
818 102 .63353478
822 102 1
855 102 1
883 102 1.96571225
887 102 .85418757
947 102 .94800858
966 102 4.97480001
1031 102 .39760358
1033 102 .40815124
1051 102 .85550104
1100 102 .87065766
1170 102 1.96021866
1174 102 2
1196 102 .96928477
1204 102 .97867179
1205 102 .94115708
1225 102 1.76503547
1243 102 .93449107
1244 102 .96577321
1245 102 2.9464783
1255 102 .8926374
1262 102 .53556541
1287 102 .55346263
1301 102 1.95039497
1349 102 .86771567
1368 102 2
1377 102 27.50662042
1385 102 1
1387 102 4.97075963
1388 102 .96356507
1441 102 .52311311
1444 102 1
1540 102 .97512467
1576 102 1
1584 102 2.89926824
1613 102 1.98106606
1705 102 .57269965
1734 102 .15851005
1770 102 1
1784 102 1.96899438
1860 102 .71568499
1911 102 2.28091331
1913 102 .98067931
1925 102 1.93547912
1951 102 1
1960 102 .11771257
1975 102 .77239229
1980 102 2.97540737
2025 102 1
2052 102 .94578133
2081 102 1.97448145
2101 102 1.84600391
2140 102 2.95455632
2153 102 1
2174 102 .94529883
2194 102 .97882324
2209 102 21.22610547
2221 102 2
2363 102 2
2391 102 .93752692
2400 102 1.91049085
2403 102 .48361199
2502 102 1
2532 102 1.93177342
2538 102 1
2548 102 1.96180914
2624 102 .65199629
2687 102 .98618005
2696 102 1
2704 102 .81626974
2707 102 .96743552
2717 102 1
2768 102 1
2769 102 3.90225531
2770 102 .93318482
2827 102 5.8776617
2839 102 .94786434
2883 102 .88401835
2893 102 .68534245
2905 102 1
2907 102 1.89811618
2974 102 1
2978 102 1.94441989
2991 102 .8740853
2993 102 1
3000 102 .29289279
3007 102 3.61717667
3028 102 3.89011948
3098 102 .932673
3126 102 1
3159 102 .90777712
3315 102 1.9675063
3320 102 .96027262
3382 102 .50313589
3411 102 .86772009
3446 102 1
3476 102 1.94200638
3479 102 17.92622163
3486 102 1
3516 102 3.99139218
3520 102 1
3535 102 3.97635128
3538 102 1
3572 102 2.94418153
3576 102 .43728922
3592 102 5.97368333
3619 102 .93193657
3628 102 .76817122
3631 102 .72036418
3648 102 1
3686 102 .92464535
3712 102 3.83064644
3773 102 2.98977631
3809 102 1.04653556
3819 102 .99158172
3847 102 .9010906
3850 102 .97220755
3865 102 .91955018
3871 102 1
3874 102 1
3907 102 2.9160967
4034 102 2.96009412
4040 102 .80567986
4042 102 2
4051 102 1
4070 102 1
4151 102 1
4162 102 46.41994563
4163 102 1.9728725
4183 102 26.80548364
4190 102 1.9253191
4241 102 3.88555084
4262 102 1
4315 102 .90191561
4325 102 1
4326 102 3.78470104
4333 102 2.98274423
4343 102 2.89613184
4373 102 3
4402 102 .86229882
4410 102 .89082908
4442 102 1
4464 102 .94545029
4541 102 1
4597 102 1
4647 102 .93030939
4660 102 .7319273
4682 102 1
4685 102 .49623964
4713 102 .93416268
4719 102 .7163807
4726 102 .9358673
4735 102 .9457625
4793 102 1
4798 102 1.95160603
4817 102 1
4835 102 .9801689
4867 102 .84591498
4881 102 .96754269
4902 102 1.92962229
4917 102 1
4926 102 .52278761
4956 102 .79530655
4983 102 1.96605063
4991 102 2.5791789
5015 102 .9690737
5027 102 1.969492
5055 102 1
5063 102 .8822589
5076 102 .6021837
5110 102 3.977608
5112 102 4.513186
5148 102 .8682946
5151 102 .9467378
5213 102 .8974604
5221 102 .8968369
5259 102 .891786
5343 102 .9612873
5370 102 .8035074
5404 102 .5414913
5458 102 .9582548
5474 102 .9477584
5514 102 .9308482
5516 102 1
5527 102 2
5540 102 1.939133
5550 102 .9743321
5556 102 .9577713
5637 102 1
5638 102 .9439778
5648 102 1.927718
5695 102 1.989219
5700 102 1
5705 102 1
5713 102 1.932076
5765 102 8.758383
5780 102 .8372297
5800 102 1
5807 102 1
5808 102 .8737266
5821 102 .4252546
5854 102 .9738516
5859 102 1.91261
5860 102 25.81886
5905 102 1
5910 102 1.861901
5970 102 1
5991 102 1
5995 102 .9495895
6070 102 1
6086 102 106.5727
6130 102 .9702855
6145 102 .3813416
6147 102 .8913674
6181 102 1
6213 102 1.966573
6222 102 5.819317
6232 102 .9426582
6246 102 .984843
6252 102 .9508136
6273 102 .7953163
6313 102 1
6327 102 .6202813
6329 102 1.138533
6345 102 1
6394 102 .9562205
6418 102 .9623164
6432 102 1.951466
6447 102 2
6503 102 .9827981
6554 102 23.48329
6558 102 5.990965
6580 102 4.980624
6631 102 .89678
6639 102 .8443173
6640 102 5.952626
6651 102 1.99176
6653 102 .8578302
6667 102 .5871737
6736 102 1.680566
6806 102 .7507063
6834 102 .965555
6840 102 1
6841 102 .9874437
6884 102 1.920734
6908 102 .9315084
6952 102 2
6981 102 .9573373
7053 102 .7921207
7060 102 1.377202
7077 102 .6752959
7087 102 7.966265
7123 102 2
7126 102 1
7141 102 3.968524
7142 102 1.990007
7151 102 8.919539
7166 102 1.941875
7168 102 .9099237
7207 102 1
7228 102 5.894913
7241 102 .9120113
7277 102 .8133133
7388 102 .9805306
7396 102 .8998198
7428 102 .990019
7495 102 .9045229
7542 102 .8765153
7555 102 .889624
7611 102 2
7676 102 .9110869
7685 102 3.966739
7699 102 1
7747 102 1.869114
7776 102 .8329353
7785 102 .9555876
7786 102 1
7819 102 .9829991
7845 102 .9816921
7942 102 1
7985 102 .8300056
8019 102 .9599842
8026 102 .8694094
8031 102 .9732859
8037 102 1
8066 102 .9265078
8080 102 1
8084 102 .9370225
8086 102 .889858
8092 102 .7995315
8148 102 .9158512
8198 102 .8923795
8203 102 .9763544
8248 102 1
8253 102 .9322095
8290 102 1
8322 102 1.252934
8356 102 .9365351
8380 102 .8787337
8386 102 2
8424 102 4.816307
8441 102 .8329251
8492 102 1
8494 102 .8359618
8517 102 9.985475
8617 102 1.969332
8671 102 1
8693 102 .9554052
8733 102 .933583
8805 102 .9297354
8809 102 2.91864
8812 102 1
8859 102 .9312508
8899 102 1.976195
8925 102 .982939
8995 102 .01225527
9025 102 .9163354
9033 102 .08331902
9057 102 .8702969
9062 102 1.963967
9117 102 1
9192 102 2.950195
9244 102 6.978861
9318 102 18.35327
9323 102 .9555399
9333 102 .9477977
9351 102 2.448562
9353 102 .7216246
9364 102 1.984421
9394 102 .9439546
9396 102 .5338474
9459 102 1.794852
9494 102 .8932214
9498 102 .9851995
9502 102 .3676605
9535 102 .8821765
9578 102 .9307807
9582 102 1.893809
9597 102 .8368431
9601 102 1
9611 102 2.961527
9657 102 .6575727
9733 102 1
9761 102 1
9764 102 .9277397
9803 102 .3359697
9826 102 2.893325
9829 102 .1883419
9833 102 .8924171
9857 102 1
9858 102 .9863362
9861 102 1
9862 102 .8199486
9914 102 8.856208
9957 102 1
9966 102 .492106
9969 102 .9384617
9992 102 3.935611
10007 102 1.80846
10010 102 1.754927
10028 102 .982594
10053 102 .928714
10062 102 3.974107
10066 102 .5717249
10075 102 .7338871
10093 102 .8636617
10146 102 4.926532
10153 102 1
10169 102 .5175821
10184 102 3.870519
10207 102 1.984583
10219 102 2
10227 102 241.2006
10273 102 1
10318 102 1.808542
10354 102 .9148896
10368 102 .9417208
10379 102 1
10394 102 3.990717
10418 102 6.959196
10435 102 .3934197
10447 102 .9388905
10454 102 .958244
10458 102 1.989297
10463 102 1
10533 102 7.777003
10547 102 1.977026
10575 102 1
10582 102 .8107635
10594 102 .9575688
10596 102 1.604846
10632 102 1.816012
10742 102 .864076
10836 102 1
10911 102 .8490716
10942 102 20.74547
10996 102 2
11035 102 .9097496
11039 102 .9851479
11047 102 1.936684
11069 102 1.903822
11084 102 2.983159
11096 102 .9461761
11100 102 1.941905
11146 102 .8845831
11152 102 .9419423
11159 102 1
11304 102 .9146451
11326 102 .9440236
11363 102 1
11368 102 .9883463
11375 102 1
11389 102 1.885037
11393 102 2.962859
11397 102 2.939631
11413 102 .9837361
11460 102 2.991372
11498 102 .908035
11502 102 1.524649
11510 102 .8347138
11596 102 1
11609 102 1
11664 102 .8386583
11725 102 .8837596
11747 102 .9144285
11841 102 .9537155
11868 102 .9422049
11892 102 2
11895 102 .6117999
11906 102 .9510275
11919 102 1
11925 102 .9792169
11942 102 .8698125
11952 102 4.397216
11953 102 1
11975 102 1.973176
12093 102 8.04806
12138 102 .9729385
12146 102 .9751925
12161 102 1.940009
12166 102 6.95117
12173 102 .9771955
12231 102 .9693852
12240 102 1.976
12267 102 3.761593
12280 102 .9597063
12295 102 2.972439
12297 102 1
12331 102 1
12332 102 1.896515
12343 102 1
12349 102 3.897494
12369 102 .9270148
12395 102 .8220933
12401 102 .7599883
12453 102 1
12459 102 1
12510 102 1
12591 102 .98915
12799 102 .4787986
12808 102 1.882583
12915 102 178.8079
13003 102 1.765531
13126 102 6.925174
13167 102 2.955189
13227 102 3.920653
13245 102 .9483107
13301 102 1
13358 102 .9321423
13374 102 1.978248
13414 102 2.894234
13482 102 18.45312
13537 102 .5301266
13555 102 1
13568 102 .9562145
13647 102 2
13759 102 3.950105
13841 102 .9293878
13851 102 1
13852 102 1
13855 102 1.856152
13868 102 .3815466
13886 102 .7022914
13925 102 .9430648
13952 102 170.3719
14001 102 2.941302
14096 102 1.989431
14127 102 .2184734
14135 102 .840956
14143 102 .6489587
14160 102 6.485237
14195 102 1
14354 102 .8922649
14369 102 .8721622
14449 102 .9665266
14551 102 1.780233
14624 102 .9406183
14688 102 .5300727
14793 102 .8983675
14802 102 .9274092
14806 102 .5465307
14869 102 1
15021 102 30.60498
15128 102 .9620146
15129 102 .8761548
15130 102 .963279
15144 102 .8847975
15173 102 .9656462
15231 102 .8547468
1 103 2.5717088
2 103 3.7575192
39 103 .9646114
40 103 .9557033
57 103 8.0713549
70 103 .9788583
113 103 .9798656
121 103 3.4679467
126 103 1
134 103 1.8155031
135 103 .5672321
136 103 3.9056468
137 103 .2751921
148 103 2.4280039
153 103 .9052963
157 103 .8623613
165 103 .9168669
183 103 1
252 103 1
263 103 .9801802
289 103 .9158266
298 103 11.1681494
337 103 4.8991411
345 103 1
351 103 .8854362
393 103 .9832859
399 103 .9359879
449 103 .9698173
492 103 1
527 103 1
579 103 .9650088
594 103 1.9761358
598 103 .9211914
605 103 .9489906
673 103 1
701 103 8.835518
713 103 .9688471
893 103 .6112366
920 103 .8262455
966 103 .9852145
976 103 1
1019 103 .9845816
1109 103 1
1205 103 .9773826
1245 103 .8383715
1370 103 1
1377 103 4.7994855
1441 103 .8276879
1484 103 .9552477
1492 103 1
1518 103 .9306071
1519 103 .8803439
1540 103 1.9762286
1557 103 1.6098694
1710 103 1
1720 103 1.7290788
1734 103 .7429049
1772 103 .8592713
1801 103 .8951838
1883 103 .7931581
1921 103 .9320585
1925 103 .9504513
1972 103 .7663628
1980 103 .9705342
1985 103 .9755346
2128 103 1
2180 103 .958258
2209 103 .3745769
2268 103 .9779077
2295 103 .9596926
2351 103 1
2366 103 5.9173843
2403 103 .8008564
2502 103 2
2513 103 .9724541
2521 103 .9789835
2527 103 .9159979
2548 103 .9728142
2549 103 .9457978
2612 103 .9522429
2651 103 .9404027
2693 103 .9103544
2707 103 .9714934
2827 103 .9349223
2845 103 1.8402168
2855 103 .96526
2893 103 1.8871122
3000 103 .7897021
3147 103 2
3181 103 .9397084
3194 103 .9722903
3222 103 .9756166
3270 103 .8852469
3315 103 .9731789
3331 103 .9550446
3410 103 .4921019
3414 103 .9672308
3426 103 .8390499
3519 103 1
3527 103 .9936126
3573 103 .9341039
3599 103 .9548888
3809 103 .6867089
3840 103 .9805962
3857 103 .9122331
3899 103 .9401596
3907 103 3.9613889
4050 103 .9490167
4064 103 1.9264244
4066 103 .9550734
4067 103 .9371681
4117 103 1
4162 103 .3409032
4179 103 1.9589836
4205 103 .8913599
4271 103 .8732622
4306 103 1
4462 103 .9610485
4471 103 1
4530 103 .9883091
4537 103 2.9804587
4609 103 1
4678 103 .8670868
4693 103 1
4793 103 1
4813 103 .893765
4867 103 .9237024
4868 103 1.9175037
4898 103 .9501387
4902 103 .9575049
4923 103 1
4953 103 .920084
4974 103 .6187336
4983 103 4.9722567
5049 103 .9344529
5106 103 .9772892
5109 103 1.970803
5112 103 34.20559
5124 103 .8388735
5149 103 .9878217
5151 103 .9711047
5311 103 .9146608
5332 103 1.979396
5341 103 .9398755
5370 103 1.928275
5540 103 .9585032
5543 103 .9053019
5589 103 .9669986
5655 103 1.879383
5756 103 .7582552
5765 103 4.89497
5791 103 1.977025
5821 103 .8439346
5850 103 .9753553
5979 103 1
5992 103 1.924191
6000 103 .9536798
6022 103 .9673483
6180 103 1
6216 103 .9024047
6256 103 .8818372
6287 103 .8967509
6342 103 .9411585
6354 103 .9525728
6376 103 .927249
6401 103 .9041
6418 103 .9503071
6432 103 .9712188
6547 103 .9780126
6631 103 1.927285
6640 103 2.971463
6672 103 1.969456
6842 103 1.9198
6903 103 .8591188
6972 103 .935657
7001 103 .9611438
7041 103 .9714501
7053 103 .8284796
7098 103 .9773823
7188 103 .9226677
7241 103 .9179938
7257 103 .9315605
7374 103 .8619225
7419 103 .9284226
7440 103 1.877861
7456 103 1
7474 103 1
7497 103 1
7555 103 .9435001
7621 103 .769274
7649 103 1.918827
7685 103 .9698007
7691 103 .9525509
7778 103 1
7862 103 .8822597
7869 103 1
7886 103 .7510378
7927 103 1
7950 103 1
8010 103 .8418055
8034 103 .9349554
8040 103 .9726267
8066 103 .9638255
8203 103 .983131
8287 103 .9638573
8322 103 2.728966
8346 103 .9497131
8542 103 .841184
8561 103 .9729942
8562 103 1
8594 103 .9201418
8639 103 .9051619
8641 103 1
8697 103 1
8761 103 30.61696
8823 103 1
8838 103 1
8872 103 .9314224
8884 103 .9450789
8885 103 2.825506
8887 103 .9132609
8888 103 .9276385
8945 103 .9106644
8966 103 .9210709
9030 103 .8244836
9033 103 .8650138
9052 103 .8725046
9244 103 .9782654
9333 103 .9707973
9364 103 .9869483
9369 103 5.376325
9394 103 2.960578
9408 103 1
9428 103 1.832331
9470 103 .784376
9498 103 .9895219
9502 103 .8163087
9534 103 1
9547 103 1
9578 103 1.962922
9644 103 .9543341
9765 103 .9226568
9788 103 .9294698
9829 103 .8851793
9870 103 1
9970 103 2.86253
9992 103 1.955782
10010 103 2.950167
10013 103 1
10053 103 .9382498
10066 103 .6691376
10080 103 .946773
10114 103 .9397687
10205 103 .9335017
10273 103 1
10291 103 1.872104
10318 103 .8991949
10323 103 1
10351 103 .4331949
10454 103 .9743742
10458 103 1.988525
10463 103 1
10533 103 4.902404
10561 103 1
10583 103 1.84914
10588 103 .9263751
10594 103 .9421566
10631 103 .9656719
10648 103 5.371598
10666 103 .9109597
10738 103 1.957752
10911 103 .9507759
10914 103 1
10942 103 .8622392
10966 103 3.950226
10990 103 .9177292
11066 103 .8352324
11098 103 .940044
11126 103 .7950405
11152 103 .9454349
11169 103 .911182
11286 103 .9495626
11304 103 .8433147
11326 103 .9463615
11335 103 1.964195
11537 103 2
11623 103 .940687
11674 103 .8005391
11680 103 .8987249
11685 103 .9320885
11746 103 .9162951
11763 103 1.947875
11841 103 2.951458
11857 103 1.844526
11891 103 .8753844
11925 103 .9735914
11950 103 .9488023
12157 103 .9370726
12159 103 1.953642
12161 103 .9172754
12229 103 .8611632
12244 103 1.914682
12293 103 .9540506
12300 103 2.941675
12332 103 2.938203
12349 103 4.950026
12351 103 .8483847
12362 103 .9794088
12381 103 6.534113
12383 103 22.8521
12395 103 3.928244
12401 103 .9629065
12454 103 .6848645
12468 103 .8105775
12499 103 .8623963
12505 103 .8134709
12525 103 4.499683
12570 103 .777305
12645 103 .7933132
12648 103 .8101789
12691 103 16.4954
12749 103 5.551592
12822 103 .846478
12927 103 .8124355
12972 103 2.568246
13003 103 .9430957
13013 103 .6656218
13044 103 1.862851
13078 103 1.850723
13204 103 .730277
13227 103 .8589977
13241 103 .7922417
13273 103 5.194679
13342 103 .9488992
13354 103 2.638141
13357 103 1
13387 103 .8501845
13393 103 6.30752
13444 103 .9695723
13484 103 2.405473
13584 103 .9537899
13602 103 .9425464
13640 103 10.6922
13650 103 .9430289
13661 103 1.772915
13695 103 1
13725 103 .8560584
13732 103 .8197613
13747 103 17.27164
13828 103 1
13835 103 .3497055
13836 103 .8886974
13877 103 3.024043
13925 103 .9578905
14001 103 .9706539
14045 103 .6487232
14079 103 .8068461
14154 103 .8951849
14171 103 1.80089
14319 103 .9432889
14335 103 1
14354 103 .9479036
14380 103 1.73502
14434 103 .9356921
14448 103 .829473
14455 103 1.936691
14482 103 1.973469
14492 103 21.97328
14560 103 .9238697
14569 103 .907764
14575 103 .8826611
14624 103 .9432115
14674 103 1
14829 103 1.948856
14870 103 .8966437
14879 103 .79929
14966 103 .7318838
14981 103 .9118657
15021 103 14.5321
15044 103 .9253954
15064 103 .9374326
15069 103 .5912152
15076 103 .8824567
15100 103 1.851164
15128 103 .9370113
15195 103 .7786426
15245 103 1.872148
2 104 .004094471
8 104 20.614593424
10 104 .937417041
13 104 .955815283
19 104 1.956059707
29 104 4.95933455
39 104 .976566802
40 104 2.924415311
50 104 .906999368
61 104 2.924823923
82 104 26.593750412
95 104 .676017876
109 104 3.931711534
113 104 .991095111
117 104 .842652408
156 104 61.305465233
168 104 .909190946
180 104 .972365429
193 104 .735130359
219 104 .964419119
220 104 .971059577
223 104 .95822399
249 104 .931984187
255 104 3
277 104 3.983203559
288 104 .114971063
289 104 1.469967648
297 104 .192893117
298 104 2.641877065
337 104 3.859521903
340 104 .918460258
343 104 2
363 104 1.990252429
373 104 .959481627
375 104 1
394 104 .903409454
416 104 1
445 104 1
477 104 .949357924
489 104 2.988722724
500 104 .898287385
502 104 .969700387
584 104 .983122609
586 104 2.984843556
589 104 1.967446641
606 104 .967350379
641 104 1
660 104 .949312416
670 104 1.984038068
688 104 .988778301
750 104 1
776 104 .704361495
804 104 .993629097
815 104 1
1017 104 1.969203678
1031 104 .63727222
1046 104 .901861381
1047 104 1
1051 104 5.912991206
1099 104 .977913219
1170 104 1.976046011
1174 104 1
1204 104 1.987157404
1244 104 .979390636
1291 104 .899835761
1301 104 2.970130762
1302 104 1
1349 104 .920346139
1363 104 .971598013
1368 104 1
1370 104 1
1377 104 20.702915764
1441 104 4.712846696
1492 104 1
1516 104 .942561146
1557 104 .19744146
1613 104 2.988599091
1618 104 .944118685
1635 104 .605376132
1639 104 .963465871
1645 104 1
1649 104 .937335477
1664 104 1
1784 104 .981330234
1793 104 1
1835 104 .913728677
1860 104 .828802182
1963 104 .966428017
1970 104 .64864911
1972 104 .573981282
1980 104 .98519176
2052 104 1.967352698
2055 104 1
2081 104 .984634224
2092 104 .980264363
2121 104 2
2140 104 1.972636481
2146 104 1.992855821
2183 104 2
2209 104 7.125440808
2221 104 1
2222 104 1.855475444
2301 104 .819686596
2324 104 1
2351 104 6
2364 104 1
2372 104 1.973760055
2513 104 .967948685
2524 104 .957141678
2612 104 1.970638774
2674 104 .977910455
2687 104 .991678438
2704 104 .889368417
2718 104 .97417179
2768 104 1
2769 104 4.94114388
2779 104 .989258957
2780 104 2
2801 104 1.989610175
2804 104 4.974393643
2827 104 2.926335056
2845 104 1.789297011
2855 104 .973478748
2907 104 1.938651539
2944 104 .99033169
2987 104 3.978898069
3036 104 .965410142
3075 104 1
3110 104 1
3122 104 2.978324535
3149 104 1
3173 104 .781086174
3207 104 .976556566
3272 104 .916255796
3300 104 .977746967
3302 104 2
3315 104 .9804342
3320 104 .976078503
3331 104 3.979179958
3383 104 .899126883
3476 104 .965079642
3479 104 7.955574992
3516 104 .994816876
3518 104 2.971642838
3535 104 9.985760126
3536 104 2
3567 104 .990914208
3572 104 1.966389394
3576 104 .661168585
3580 104 1
3592 104 1.984153648
3614 104 2
3654 104 .972784129
3686 104 .95462585
3687 104 .863938548
3743 104 .658642881
3809 104 .425879658
3812 104 .758771361
3819 104 2.994931007
3833 104 2.985719286
3840 104 .977636549
3850 104 1.98326502
3857 104 .986385431
3861 104 1.970572594
3874 104 1
3888 104 1
3907 104 6.949478353
4012 104 1
4034 104 4.97597102
4040 104 .882991811
4137 104 .914383471
4162 104 10.650725291
4163 104 .983665414
4183 104 9.882873663
4188 104 1
4190 104 1.955031547
4196 104 1
4229 104 .927609379
4237 104 1
4241 104 2.931085431
4250 104 .818783645
4298 104 .916136344
4315 104 .940939335
4319 104 2
4343 104 2.937456688
4402 104 2.91708443
4451 104 .957712286
4464 104 .967153367
4501 104 .904895782
4770 104 .983301412
4793 104 1
4816 104 .962773446
4817 104 1
4833 104 1
4881 104 1.980456114
4981 104 1
4983 104 .979557681
5015 104 .981378
5017 104 1.677818
5023 104 1
5027 104 5.98163
5050 104 .9695879
5053 104 1
5057 104 1
5073 104 .9862692
5110 104 1.986517
5112 104 6.255477
5151 104 .9679287
5153 104 1
5171 104 .9590372
5220 104 1
5250 104 .4619335
5254 104 1
5331 104 1.991288
5332 104 .9842881
5458 104 .9748635
5460 104 1.977389
5474 104 .9685432
5479 104 .9399701
5527 104 2
5540 104 .9633497
5541 104 .9399335
5543 104 .9137592
5549 104 1
5550 104 2.984544
5557 104 1
5577 104 .9595581
5638 104 .9662667
5695 104 .9935085
5696 104 1
5712 104 .8990926
5732 104 .9750023
5765 104 3.854513
5779 104 1
5791 104 .9831345
5817 104 .9503838
5836 104 .9247188
5854 104 1.984255
5860 104 8.890929
5887 104 .8905052
5910 104 .9168449
5947 104 .9680761
5959 104 1
6019 104 .9135173
6022 104 .970976
6071 104 .9883602
6073 104 .9653422
6086 104 47.12988
6091 104 .9744766
6115 104 .7212939
6118 104 1
6130 104 .9821076
6195 104 .9162443
6222 104 1.891203
6223 104 .9254706
6224 104 .7430813
6246 104 .9908733
6267 104 .8576843
6294 104 1
6313 104 1
6329 104 .4812754
6367 104 1
6381 104 .9496587
6415 104 .9671313
6418 104 .9773091
6423 104 1
6429 104 .9829637
6442 104 1
6513 104 .9218137
6554 104 9.688867
6558 104 .9945596
6610 104 .9537426
6631 104 1.937847
6638 104 .9759777
6640 104 9.971474
6651 104 .9950385
6672 104 .9661179
6693 104 1.9871
6699 104 .9590956
6736 104 .8076555
6754 104 1
6772 104 1
6829 104 .9312308
6841 104 .9924393
6849 104 .7433761
6871 104 .9729893
6872 104 .9741681
6885 104 .260301
7041 104 .9918299
7054 104 .7296294
7060 104 .6249879
7087 104 10.97969
7141 104 2.981047
7151 104 5.951551
7166 104 3.965001
7168 104 2.945761
7204 104 1
7228 104 5.936723
7229 104 .386073
7241 104 2.947018
7391 104 .885871
7409 104 .570093
7419 104 .9455061
7428 104 2.99399
7461 104 .9208626
7510 104 .9738481
7541 104 1
7549 104 1
7685 104 3.979972
7691 104 2.942437
7747 104 .9211881
7776 104 .8994034
7819 104 2.989763
7848 104 .7653579
7870 104 1
7928 104 .9725763
7947 104 .9198541
7974 104 1
7997 104 .7977742
8021 104 1
8031 104 1.983914
8066 104 .9557473
8086 104 3.933679
8104 104 .8611617
8212 104 3
8236 104 .3651675
8282 104 .9803311
8322 104 .5501607
8356 104 .9617852
8380 104 .9269806
8424 104 2.889391
8492 104 3
8517 104 .9912537
8597 104 1
8616 104 1
8693 104 2.973148
8697 104 1
8710 104 1
8770 104 1.91436
8809 104 .95101
8838 104 1
8851 104 .4459751
8925 104 2.989727
8939 104 3
8955 104 2
8995 104 .4052381
9001 104 .985633
9026 104 .9908655
9128 104 1.984294
9146 104 .9891745
9192 104 5.97001
9193 104 1
9194 104 .9711187
9244 104 3.987271
9295 104 1.682593
9318 104 22.61058
9323 104 .9732287
9333 104 .9685669
9351 104 1.667957
9364 104 .9906192
9377 104 .952465
9412 104 .8837266
9462 104 .9558048
9471 104 .9230248
9494 104 1.935704
9497 104 .8650055
9502 104 .6192422
9513 104 .861462
9547 104 1
9601 104 1
9610 104 .7783361
9611 104 .9768338
9624 104 1
9654 104 1
9657 104 .7938104
9667 104 2
9747 104 1
9761 104 1
9764 104 .9564891
9777 104 .7145499
9799 104 1.988136
9803 104 1.60016
9826 104 3.935767
9833 104 .9352199
9914 104 3.913417
9930 104 .8419522
9935 104 1.970688
9992 104 .9612287
10007 104 .8846656
10039 104 .8903598
10048 104 2.941002
10053 104 .9570757
10062 104 1.984409
10069 104 1
10093 104 1.917905
10146 104 .9557619
10152 104 1.711189
10184 104 .922034
10192 104 .8212269
10196 104 2.907614
10207 104 1.990717
10227 104 80.49724
10318 104 .8847151
10369 104 .9906711
10394 104 1.99441
10418 104 4.97543
10419 104 .9675964
10458 104 .9935552
10511 104 1
10533 104 3.865724
10546 104 .9919328
10568 104 .9863419
10585 104 .8855859
10594 104 1.97445
10788 104 .8647821
10942 104 10.84674
10996 104 1
11047 104 .9618749
11069 104 .9420874
11084 104 1.989859
11096 104 .9675904
11098 104 .9064878
11101 104 1
11155 104 1
11159 104 1
11161 104 1.970173
11163 104 .9260419
11165 104 .9795341
11232 104 .9889123
11257 104 .9842929
11326 104 1.966294
11335 104 .8979702
11366 104 .9464158
11386 104 2.954099
11389 104 .9307762
11393 104 .977636
11397 104 7.963649
11452 104 .9538704
11460 104 .9948045
11557 104 .3659879
11619 104 1
11747 104 .9484739
11772 104 .886431
11809 104 1
11832 104 .870942
11891 104 .827655
11943 104 1
12064 104 .7316011
12093 104 4.426798
12110 104 1
12114 104 .9348062
12146 104 4.985062
12161 104 .9638768
12166 104 .9705976
12170 104 .8174637
12173 104 .9862685
12244 104 .9167479
12297 104 2
12332 104 .9376872
12349 104 9.938277
12367 104 1
12395 104 2.892875
12445 104 .9750024
12523 104 1
12532 104 1
12582 104 2
12621 104 .6775695
12876 104 2
12915 104 26.22864
12927 104 .6785866
13082 104 1
13167 104 8.973017
13227 104 2.952222
13233 104 .9814445
13289 104 .9290206
13295 104 1
13296 104 1.967053
13359 104 .9533857
13386 104 .9880725
13409 104 .8539892
13482 104 3.6707
13573 104 .5947951
13602 104 .979344
13681 104 1
13697 104 1
13710 104 1.978051
13713 104 1
13759 104 3.969956
13770 104 .950383
13803 104 .9806432
13810 104 .9708819
13828 104 1
13925 104 1.965717
13940 104 .9805387
13952 104 36.18112
14001 104 3.964656
14096 104 2.993636
14160 104 2.69004
14217 104 .988757
14222 104 .9811367
14315 104 .1882175
14354 104 .9351283
14449 104 .9798443
14469 104 .8842332
14489 104 .9257323
14551 104 1.867669
14624 104 .9642438
14674 104 1
14688 104 2.717037
14762 104 1.972596
14806 104 1.726947
14867 104 1.986656
14875 104 1
15021 104 38.95572
15064 104 .9508936
15128 104 6.977127
15129 104 .9254277
15159 104 .1159485
1 105 35.0257152
2 105 6.4484002
9 105 .8791497
57 105 19.3378643
121 105 43.7896753
134 105 14.580303
135 105 12.0155317
136 105 27.5105451
137 105 9.3511937
153 105 2.7845664
157 105 6.6868969
158 105 .8372524
160 105 10.6419996
163 105 5.7160295
164 105 .9656954
165 105 4.8108874
288 105 7.4163514
289 105 1.8085208
297 105 2.5652663
298 105 88.5580542
299 105 22.275002
337 105 .7705644
341 105 .8686359
397 105 .8713724
445 105 1
477 105 .8723382
483 105 .3723213
564 105 .7580822
612 105 1.6452719
622 105 1.6608873
677 105 .8340156
701 105 3.6258333
708 105 1
744 105 1.7065809
776 105 1.8750793
785 105 .8663057
862 105 .8605013
920 105 5.6047401
1031 105 .5404611
1051 105 .817263
1195 105 .8029322
1225 105 .7734759
1292 105 .9555638
1335 105 .5059884
1356 105 2.7261387
1377 105 .543866
1395 105 .8413818
1441 105 .6080214
1519 105 .7278041
1529 105 .6972375
1556 105 1.6691792
1557 105 17.1125238
1593 105 1
1720 105 12.3837036
1734 105 .4151554
1860 105 1.6883719
1876 105 10.5953579
1911 105 .4744982
1956 105 1.4816962
2060 105 6.5177936
2073 105 .8012414
2081 105 .8123773
2238 105 .8585882
2376 105 .7061181
2403 105 2.5469844
2549 105 .8766999
2594 105 .8415664
2682 105 .8462528
2683 105 .6888095
2704 105 .8950311
2808 105 .4555818
2827 105 .85196
2893 105 1.7432008
2967 105 .8788972
3007 105 1.7077926
3085 105 .7216766
3093 105 1
3206 105 .786022
3220 105 .9161652
3383 105 .8782368
3454 105 .871575
3504 105 .9120595
3518 105 .915767
3573 105 .8500982
3592 105 .9334057
3597 105 .7624547
3743 105 .5649936
3809 105 .2873196
3907 105 1.9121668
4003 105 1.8519115
4050 105 2.8840223
4064 105 .8326288
4065 105 .5551208
4066 105 .8978001
4067 105 .8570688
4068 105 .7601713
4084 105 .9064048
4086 105 3.6104743
4298 105 .8597901
4414 105 .7952323
4561 105 1.9341903
4664 105 .8280556
4726 105 .9055439
4803 105 .7364117
4813 105 1.7583347
4837 105 1
4868 105 4.812336
4891 105 1.7399328
4893 105 .9106354
4944 105 .88809
5006 105 .8541642
5106 105 .9483371
5233 105 .7737789
5246 105 1
5311 105 .8058689
5370 105 2.83684
5519 105 1
5540 105 .9056024
5594 105 .835741
5603 105 2.823119
5655 105 3.725618
5686 105 1.918459
5712 105 1.860453
5756 105 .4500744
5821 105 .6449797
5859 105 1.310514
5887 105 .9290133
6002 105 .8304038
6017 105 .8541139
6032 105 .8687514
6054 105 .4929861
6115 105 .6386023
6124 105 .9570512
6182 105 2.614367
6195 105 .8413328
6207 105 1
6256 105 1.731201
6267 105 .800884
6329 105 .432648
6401 105 1.781845
6420 105 .6560324
6467 105 .7491287
6566 105 .9052224
6640 105 .9350841
6814 105 2.846175
6832 105 2
6885 105 .6251515
7008 105 1.835779
7053 105 11.60982
7054 105 .8691142
7060 105 5.589949
7246 105 .7414127
7258 105 .7943515
7286 105 1
7319 105 .9173889
7396 105 .8653245
7399 105 1
7417 105 .8910611
7419 105 .8371743
7440 105 .7221559
7551 105 .5743063
7685 105 .9313021
7880 105 1.740852
7886 105 .4336561
8028 105 1.215143
8078 105 .7608554
8159 105 .8193392
8236 105 .2522735
8238 105 .5758046
8318 105 .8633508
8322 105 1.383446
8332 105 .9444039
8376 105 .7270916
8380 105 .844658
8441 105 .8282014
8499 105 .6306373
8512 105 .8362533
8526 105 1
8614 105 .8146398
8673 105 .6637333
8761 105 232.8308
8770 105 .8502537
8795 105 1.726081
8864 105 .9328741
8885 105 5.603057
8890 105 .8863946
8891 105 1.925222
8951 105 .9406035
8966 105 1.820451
9005 105 1
9033 105 12.69293
9122 105 .7700595
9182 105 .8380829
9321 105 1
9369 105 24.30643
9428 105 .6185842
9449 105 .8736605
9485 105 .9585623
9490 105 .8618489
9571 105 .5734125
9577 105 .8405398
9592 105 1
9603 105 .9256516
9610 105 .6746872
9687 105 1
9699 105 .7926186
9758 105 .5620981
9760 105 .8952305
9777 105 .6715623
9803 105 1.48875
9833 105 .7239764
9970 105 1.68728
10001 105 1.889629
10007 105 3.843743
10066 105 1.247348
10070 105 1.93905
10081 105 .9902824
10102 105 1
10150 105 .7280108
10152 105 1.809259
10291 105 12.70906
10321 105 .9473074
10332 105 .6554553
10358 105 3.826797
10447 105 .9212738
10519 105 .8078466
10586 105 .8675507
10588 105 .8325168
10596 105 .7205203
10648 105 34.5705
10901 105 1.926463
11044 105 .6402489
11126 105 .5337544
11138 105 .9245549
11245 105 .8675333
11308 105 1
11348 105 .8637142
11349 105 .7373796
11386 105 .9206879
11427 105 .8374285
11531 105 .8002321
11557 105 1.281493
11621 105 .8032718
11653 105 .9071169
11674 105 2.546263
11676 105 .472424
11728 105 1
11746 105 .8095864
11840 105 1
11857 105 4.646324
11863 105 .7775468
11995 105 2.843423
12041 105 .9015063
12047 105 .9154228
12064 105 .6812323
12199 105 .8125735
12222 105 .87031
12227 105 4.894738
12267 105 3.800397
12300 105 .8673202
12381 105 26.94019
12382 105 .8627866
12383 105 30.83911
12401 105 2.915619
12454 105 5.283124
12499 105 .6869766
12525 105 40.86187
12591 105 .4209942
12625 105 .9072969
12645 105 2.529825
12685 105 1.968456
12691 105 97.20321
12724 105 1
12749 105 31.70513
12856 105 8.656354
12861 105 .8769524
12883 105 .8066116
12911 105 1.816437
12935 105 .8665735
12972 105 16.01784
12973 105 .6378672
12992 105 4.604791
13013 105 15.23935
13078 105 1.660423
13163 105 .9185846
13204 105 2.386429
13229 105 .5772655
13241 105 3.527388
13273 105 22.6184
13308 105 .7059285
13354 105 11.17684
13393 105 4.875097
13416 105 .4304342
13452 105 1.276892
13484 105 2.64756
13513 105 5.38761
13573 105 1.569076
13577 105 .8717775
13580 105 .7644169
13637 105 .8758074
13640 105 63.75016
13661 105 1.483424
13747 105 67.24384
13835 105 4.520698
13836 105 2.746807
13870 105 .8000252
13877 105 19.77987
13906 105 1.792639
14006 105 1.742871
14025 105 4.6778
14045 105 1.200909
14139 105 1.484783
14148 105 .6714145
14160 105 .1519764
14171 105 .5470616
14277 105 1.792586
14294 105 2.873667
14315 105 .7575596
14320 105 .624087
14340 105 .300948
14354 105 .8814901
14372 105 1.417187
14409 105 .7184553
14419 105 .6885689
14448 105 1.612082
14492 105 77.56513
14543 105 1.816334
14545 105 .8957318
14575 105 2.733075
14599 105 .8262564
14603 105 1.631948
14645 105 2.972525
14756 105 .6581365
14805 105 .6604814
14821 105 .7251999
14870 105 1.764883
14885 105 3.65327
14960 105 .60826
14966 105 4.390084
14974 105 .934005
14978 105 .7968632
14982 105 .8299774
15041 105 1.867997
15159 105 1.762511
15195 105 1.496452
15245 105 1.70916
1 106 .5343759
2 106 7.7363829
10 106 .9151693
11 106 .9528498
29 106 .7766406
40 106 .951842
57 106 11.8160735
99 106 .8965984
113 106 .9781106
121 106 6.4215692
135 106 1.529509
136 106 4.8102552
137 106 3.2120128
148 106 .3781446
153 106 .8970413
156 106 .9022677
157 106 .8503637
158 106 .9222207
160 106 .8289067
214 106 .9859595
244 106 1
251 106 1.9813812
263 106 .9784525
273 106 .9606864
289 106 .9084894
290 106 .928822
297 106 .7922348
298 106 8.9213053
299 106 .6976859
315 106 .8584233
337 106 1.8903496
346 106 1
351 106 .87545
389 106 .9822385
399 106 .9304082
449 106 .9671864
520 106 1
564 106 .8843842
594 106 .9740556
643 106 .9559004
660 106 .9112976
670 106 .9632671
692 106 1
777 106 .8911995
868 106 .9155998
905 106 .7856885
966 106 1.9839257
1031 106 1.78038
1085 106 1
1196 106 .9756835
1359 106 2
1441 106 .812668
1492 106 3
1514 106 1
1556 106 .8418962
1557 106 2.5758629
1624 106 .9588314
1714 106 1
1720 106 .7054634
1784 106 .9433311
1801 106 .8860472
1876 106 1.806616
2060 106 3.7695469
2073 106 .9050105
2195 106 .983992
2209 106 4.1457264
2230 106 .6236411
2254 106 .9876792
2283 106 1
2301 106 1.8815395
2322 106 .889262
2366 106 1.9101829
2403 106 2.7834976
2463 106 .9825287
2513 106 .9700531
2522 106 1.9652231
2549 106 .9410732
2613 106 .9574834
2657 106 .9549343
2663 106 1.9575426
2674 106 1.9408499
2682 106 1.9265221
2686 106 1.8595906
2768 106 1
2769 106 .9445771
2827 106 .9292497
2842 106 .9327342
2978 106 .9289102
3000 106 2.7713711
3015 106 .884805
3093 106 1
3336 106 1.9230691
3359 106 1
3473 106 1
3573 106 1.9283599
3576 106 .8232474
3597 106 .8864738
3721 106 .9451771
3743 106 .7921044
3820 106 2.736934
3897 106 1
3907 106 .9580233
3949 106 .8963204
4021 106 .9327326
4064 106 1.920011
4084 106 .9552696
4197 106 .9015406
4261 106 .95495
4300 106 .8801825
4316 106 .9413593
4343 106 .9379503
4347 106 1
4402 106 .9054541
4406 106 .8023521
4600 106 .9491195
4641 106 .868884
4726 106 .9548581
4798 106 .9679125
4813 106 .8845048
4817 106 1
4868 106 .9103128
4881 106 .9488882
4891 106 .8757103
5027 106 .9477731
5049 106 .9287394
5059 106 .9494601
5112 106 46.439
5174 106 .9541209
5180 106 .7935343
5220 106 1
5253 106 1.892494
5378 106 1
5413 106 1
5463 106 .9798642
5474 106 .9391029
5577 106 .9606817
5625 106 1
5628 106 1
5655 106 .868869
5713 106 .9341224
5756 106 .737183
5765 106 3.885814
5987 106 .9502317
6000 106 .9496422
6071 106 .9676474
6079 106 .964087
6115 106 .8272831
6267 106 .9048397
6329 106 .7288547
6379 106 .9815189
6503 106 .9838952
6554 106 .4288535
6650 106 .9289497
6814 106 .9264849
6834 106 .9671318
6868 106 .978062
6897 106 .9340337
7041 106 .9689615
7053 106 1.813529
7060 106 1.804031
7141 106 .961019
7228 106 .9324285
7266 106 1
7339 106 .8388275
7398 106 .9281519
7409 106 1.786512
7417 106 .9479366
7424 106 1
7435 106 .9230192
7505 106 .9801027
7508 106 .9341577
7512 106 1
7628 106 .9183982
7634 106 .91689
7691 106 .9484149
7808 106 1
7866 106 1
7886 106 3.729336
7938 106 .906448
7986 106 2
7997 106 .5755497
8016 106 1
8017 106 1
8034 106 .9292856
8084 106 .9509729
8086 106 .9384934
8092 106 .8834358
8128 106 .7939375
8198 106 .9061255
8236 106 2.642651
8322 106 1.705341
8323 106 .9006616
8361 106 .7864415
8367 106 .9825921
8424 106 .9091408
8435 106 .9605362
8449 106 .9714816
8537 106 .9371263
8552 106 1
8639 106 .8968951
8679 106 1.94015
8761 106 73.53757
8768 106 .8260489
8795 106 .8690901
8805 106 .9549327
8815 106 .9229507
8885 106 1.810295
8891 106 .9642628
8924 106 .9614635
9026 106 .9552445
9030 106 .8091844
9033 106 2.853247
9146 106 .9836074
9182 106 .9226176
9318 106 1.712182
9333 106 .9682518
9341 106 .8862121
9346 106 .9428994
9351 106 .7219902
9364 106 .9858106
9369 106 7.234794
9377 106 .9146815
9394 106 .9571422
9431 106 .9103808
9447 106 .8647871
9502 106 2.800297
9512 106 1.924728
9515 106 .9527468
9537 106 .9468438
9558 106 1
9573 106 1
9576 106 .8848719
9578 106 1.95969
9588 106 .945168
9603 106 1.964468
9612 106 .9751578
9656 106 .9357361
9671 106 .7838695
9809 106 .8649764
9862 106 .9269091
9959 106 .9431703
9978 106 1
9995 106 1
10010 106 .945823
10053 106 .9328672
10066 106 1.640297
10080 106 .9421334
10109 106 .8557598
10196 106 1.916766
10227 106 8.348037
10291 106 .8609552
10351 106 3.209454
10395 106 .9446278
10505 106 .9577266
10533 106 .8938963
10546 106 .9717711
10575 106 1
10582 106 .6816867
10588 106 .9199575
10596 106 .8664328
10624 106 .9580429
10648 106 8.316822
10716 106 1
10738 106 .954069
10891 106 .7896409
10942 106 1.850231
10966 106 .9458875
11044 106 .82807
11096 106 .939899
11136 106 .9005388
11234 106 .947906
11299 106 .8728439
11353 106 .8632374
11386 106 .9620957
11476 106 .9917457
11506 106 .8592223
11510 106 .9137157
11537 106 2
11557 106 2.656616
11611 106 1
11664 106 .9224815
11666 106 .968449
11668 106 1
11674 106 .7831527
11685 106 3.926169
11746 106 .9089987
11747 106 .9370791
11869 106 .9336254
11879 106 .9168872
11975 106 .9779093
11989 106 1
12003 106 .7273122
12037 106 1
12064 106 .8476565
12078 106 .9340215
12142 106 .8317291
12159 106 .9496013
12166 106 .9589349
12189 106 .8728459
12201 106 1
12222 106 .9380193
12227 106 .9496938
12349 106 .9456695
12381 106 3.493503
12383 106 15.57771
12395 106 4.92199
12454 106 .6573951
12468 106 6.794066
12499 106 .8504018
12518 106 .9113252
12525 106 5.456072
12569 106 .935943
12591 106 .7232852
12597 106 1.982932
12626 106 .8859046
12675 106 1.985649
12685 106 .5070109
12691 106 31.92841
12745 106 .972567
12749 106 10.42534
12776 106 .9369756
12822 106 1.833096
12856 106 .8357671
12972 106 3.530611
13003 106 .9381356
13013 106 2.636475
13078 106 .8377113
13245 106 .9652742
13273 106 1.950147
13296 106 .8443827
13354 106 3.606599
13386 106 .9838946
13393 106 4.072824
13484 106 3.35365
13513 106 .7073302
13573 106 .7940553
13640 106 4.49103
13650 106 .9380629
13707 106 .9341239
13723 106 1
13747 106 14.85948
13774 106 1
13828 106 1
13833 106 1.88071
13835 106 3.293021
13836 106 .8789955
13906 106 .9008996
13918 106 .9108878
13997 106 .9349694
14001 106 1.968096
14025 106 2.846016
14079 106 3.790009
14127 106 2.738792
14171 106 .7835345
14172 106 .9217552
14294 106 .9396238
14295 106 .9665253
14307 106 .9514983
14319 106 .9383456
14320 106 .820346
14340 106 .6659134
14380 106 1.711923
14447 106 1
14448 106 .8146086
14458 106 .9339108
14482 106 .9711568
14492 106 25.53512
14553 106 .9824685
14569 106 .8997241
14575 106 2.872433
14603 106 2.824103
14632 106 1
14653 106 .986453
14663 106 .9714064
14806 106 .8117756
14870 106 .8876344
14878 106 .8717899
14960 106 1.812782
14966 106 2.708513
15008 106 .9629639
15021 106 4.404142
15041 106 1.459
15100 106 7.83819
15159 106 .8865008
15161 106 .8718421
15186 106 .9877379
1 107 35.63247245
2 107 20.65960377
57 107 82.81090396
62 107 .86910846
85 107 .63155032
88 107 .66631527
95 107 .0193055
101 107 1.36022446
113 107 .8887002
121 107 65.05889173
134 107 10.98012959
135 107 15.60772633
136 107 42.95058489
137 107 25.99337448
153 107 4.47649284
157 107 4.23915456
158 107 2.60452083
160 107 7.13005337
161 107 1.57238589
163 107 6.3099472
165 107 2.5404533
193 107 1.28683625
206 107 .80813785
276 107 1
277 107 .87319139
278 107 1
288 107 15.58172465
289 107 2.53470238
297 107 9.94359026
298 107 155.34596894
299 107 34.37821137
315 107 .28013473
337 107 5.44246787
341 107 4.68078305
351 107 1.3667088
356 107 1.66414872
373 107 .45793384
380 107 .5964575
393 107 .90760694
417 107 .41558623
436 107 .16321493
437 107 2.83455263
441 107 .33291492
449 107 .83315467
477 107 .68977971
482 107 .83606912
484 107 1.42424924
564 107 1.4121359
583 107 1.83079218
584 107 1.87293807
612 107 6.13800508
701 107 3.09076885
702 107 .64151258
703 107 .63574945
705 107 .06874391
744 107 2.28698699
752 107 1.59610773
755 107 1.79418443
776 107 5.69644061
785 107 .67512064
789 107 1
818 107 .40022572
846 107 .53874043
847 107 1
850 107 .50408735
860 107 1
905 107 .9103049
920 107 1.0395122
966 107 2.91826789
1033 107 1.67860827
1051 107 .55594608
1087 107 1
1116 107 .84674874
1170 107 .59151579
1195 107 .52112217
1356 107 .33451262
1378 107 .73359112
1441 107 12.04748563
1484 107 .75261605
1519 107 3.33855974
1537 107 3.13072394
1538 107 .47711569
1556 107 1.1961002
1557 107 15.84341873
1561 107 2.49872329
1574 107 .5205592
1584 107 .54668301
1614 107 1
1635 107 .82902537
1654 107 .55674216
1695 107 .10930546
1705 107 2.29331697
1712 107 .71671089
1720 107 12.50238984
1734 107 2.57881836
1739 107 1
1801 107 .42059208
1829 107 .72754989
1860 107 1.24273879
1876 107 7.01671324
1911 107 1.72302231
1921 107 .62443001
1956 107 5.74051352
1980 107 .83711758
1985 107 .86475921
2010 107 1
2034 107 1
2059 107 .62529974
2060 107 7.82823066
2128 107 1
2141 107 .08116262
2206 107 .38303037
2238 107 1.65636719
2296 107 .46226887
2301 107 .39767204
2366 107 1.54331305
2376 107 .28586237
2403 107 2.89916485
2410 107 1
2501 107 1
2513 107 .84773079
2522 107 .82317207
2549 107 .70037874
2577 107 .25048274
2594 107 2.61500387
2663 107 1.78411974
2671 107 1.26512009
2684 107 .94089193
2693 107 .50445286
2786 107 .91418091
2826 107 .12585452
2827 107 1.64026054
2842 107 .65797836
2845 107 .11674299
2851 107 .6655983
2893 107 1.37597387
2948 107 1
2983 107 .88490774
2994 107 .7609149
3000 107 1.83750605
3007 107 1.28993128
3048 107 1
3097 107 .7084639
3153 107 .78993323
3196 107 .39015625
3206 107 1.48003011
3274 107 .33958266
3302 107 1
3315 107 .85173708
3336 107 1.60883464
3373 107 .74216303
3411 107 .44971796
3413 107 .53630999
3454 107 .68792508
3470 107 .74892169
3493 107 .40414518
3504 107 2.78630316
3574 107 .84568313
3576 107 3.10127811
3577 107 1.20412072
3617 107 1
3629 107 .18531127
3743 107 .9429274
3760 107 1
3809 107 3.2681753
3812 107 .29924601
3820 107 .66240592
3845 107 .5848042
3892 107 1.68985212
3912 107 .34430003
3921 107 .85726052
4003 107 .64014253
4035 107 .27426011
4050 107 2.71817243
4064 107 1.59328531
4065 107 1.91893651
4066 107 .75165269
4067 107 .6526748
4068 107 .41721242
4086 107 .05344622
4090 107 1
4122 107 .75308752
4135 107 .39041872
4142 107 .36117717
4216 107 1
4250 107 .35953475
4260 107 .51899221
4302 107 2.42400464
4315 107 .74524697
4326 107 .13076259
4343 107 .68450006
4351 107 1
4356 107 1.73039479
4406 107 .99503326
4414 107 .5024113
4417 107 1.81405189
4420 107 1
4447 107 1
4462 107 .78468204
4480 107 1.39474055
4514 107 1.52027545
4537 107 1.89197863
4561 107 .8400813
4647 107 .62778953
4678 107 1.26527617
4719 107 .35112844
4747 107 .51891613
4812 107 .3244483
4813 107 .41274938
4824 107 1
4868 107 13.54397342
4891 107 5.36803251
4899 107 .81592164
4902 107 .76509362
4930 107 .85114183
4944 107 1.72805703
4976 107 1
4991 107 .24598317
5017 107 3.082082
5049 107 1.637666
5050 107 .497387
5090 107 .5716313
5106 107 1.874458
5112 107 26.38584
5124 107 .1093176
5148 107 .6827494
5152 107 2.473424
5173 107 2
5214 107 2.98546
5216 107 1.508619
5253 107 .453372
5370 107 .6035178
5404 107 1.177541
5443 107 1
5458 107 .8270548
5469 107 1
5470 107 1
5487 107 1
5529 107 .7583076
5547 107 .6768674
5564 107 .750744
5603 107 2.570175
5642 107 1
5655 107 7.333247
5686 107 1.801855
5695 107 .408603
5696 107 1
5712 107 .6608989
5765 107 3.419409
5791 107 2.873
5806 107 1.322218
5880 107 .71158
5911 107 1
5933 107 .3377813
6002 107 1.587878
6017 107 2.645494
6022 107 1.819506
6032 107 .6810639
6091 107 .8479237
6115 107 1.121798
6145 107 1.492553
6147 107 .6084255
6182 107 2.062905
6195 107 .6144361
6232 107 .6580304
6235 107 1
6256 107 1.346814
6273 107 .6972622
6280 107 .4521595
6329 107 3.621326
6342 107 .6747333
6358 107 .280166
6379 107 .9060301
6401 107 1.46988
6425 107 .7562042
6437 107 1
6442 107 1
6448 107 .3275533
6514 107 .6712451
6524 107 .7508443
6557 107 1
6565 107 1
6566 107 .769689
6567 107 .5962943
6623 107 .844073
6640 107 .8422533
6650 107 .6387351
6667 107 1.315687
6686 107 2
6736 107 4.38236
6743 107 1
6807 107 .8119718
6814 107 1.626203
6815 107 .6226929
6816 107 .7865986
6829 107 .5363042
6842 107 2.556666
6885 107 .08911217
6895 107 1.267711
6903 107 1.22123
6987 107 1
7053 107 11.05186
7054 107 8.681945
7060 107 13.00357
7087 107 .7214267
7228 107 .656424
7229 107 2.401384
7288 107 .1449237
7337 107 .4100886
7350 107 1
7390 107 .5290713
7396 107 .6727363
7402 107 .7728525
7419 107 .604331
7435 107 .6085809
7440 107 2.324834
7442 107 1
7444 107 .3821316
7508 107 .6652162
7535 107 .6579516
7555 107 .6876774
7595 107 1
7634 107 .5774164
7649 107 .551288
7723 107 .6996468
7860 107 .7314344
7874 107 2.926937
7880 107 1.370266
7960 107 1.567678
8019 107 .8528748
8074 107 1
8086 107 .6872616
8092 107 .4073138
8236 107 2.183013
8283 107 .1785789
8318 107 .6679403
8322 107 17.50176
8323 107 .4949008
8344 107 3.266672
8394 107 .2237747
8401 107 2
8424 107 .5380141
8441 107 .5825267
8444 107 .7515383
8499 107 .1024426
8539 107 1
8565 107 .7240713
8598 107 .1971232
8614 107 1.549572
8641 107 2
8761 107 709.5485
8768 107 1.115523
8770 107 .636114
8795 107 .3343713
8799 107 1
8837 107 2
8872 107 2.620913
8884 107 .6964044
8885 107 4.035421
8891 107 2.818289
8892 107 .8148029
8929 107 .6869139
8951 107 .8556655
8966 107 2.563692
9004 107 .6176333
9027 107 .5694585
9030 107 1.029773
9033 107 18.25382
9069 107 1
9105 107 .6440465
9115 107 1
9121 107 .853417
9147 107 .6544654
9214 107 .681293
9295 107 1.166569
9333 107 .8385721
9340 107 .03253466
9351 107 2.586422
9356 107 1
9369 107 45.02458
9395 107 .2124866
9396 107 .2060878
9417 107 .8318369
9428 107 .0731535
9431 107 .5443191
9502 107 1.984583
9503 107 1
9512 107 2.61727
9529 107 1
9537 107 1.72972
9576 107 .414616
9584 107 1
9603 107 1.819332
9657 107 .3279437
9670 107 1.730664
9699 107 1.49606
9723 107 1
9732 107 .7853603
9749 107 .2406988
9777 107 1.201891
9802 107 .6440676
9803 107 4.757655
9808 107 1.807339
9829 107 .365289
9862 107 .6283598
9892 107 .4275979
9906 107 .8844083
9935 107 .8869481
9959 107 .7110419
9970 107 9.240086
9992 107 .7555707
10001 107 1.731796
10007 107 .6202928
10047 107 1
10066 107 1.171044
10070 107 .8518905
10080 107 10.70577
10081 107 .976386
10147 107 .5887976
10152 107 .5364956
10157 107 1
10169 107 1.583767
10196 107 2.576786
10198 107 1
10205 107 .6324079
10206 107 1.792352
10207 107 .5538352
10273 107 1
10291 107 7.293008
10318 107 .4427652
10358 107 .5791138
10396 107 1
10435 107 1.656659
10449 107 2.47836
10583 107 .1660675
10588 107 2.593013
10596 107 1.32086
10604 107 .5092151
10621 107 1
10648 107 62.52629
10666 107 .5077992
10806 107 1
10886 107 .5485994
10911 107 1.727897
10914 107 1
11011 107 .5709663
11068 107 .3623443
11096 107 .6944086
11098 107 .6685724
11126 107 1.867016
11147 107 .7078665
11245 107 .6781037
11255 107 .8590251
11286 107 .7211898
11312 107 .9177472
11318 107 1
11345 107 .9642071
11350 107 .5246412
11361 107 .6176196
11393 107 .8354623
11423 107 .5763288
11502 107 .2552391
11510 107 .5612761
11518 107 .5207678
11531 107 .5145608
11537 107 1
11559 107 1
11560 107 .5957413
11567 107 .5247685
11574 107 .4350425
11621 107 .5219474
11623 107 .672127
11659 107 .8239586
11666 107 .8395747
11674 107 2.897411
11676 107 4.717982
11685 107 1.624596
11746 107 1.537292
11772 107 .7123657
11810 107 .6397241
11857 107 2.140561
11879 107 .5774018
11948 107 1
11949 107 .8512313
11952 107 .01590991
11982 107 1
11994 107 1
11995 107 4.619515
12047 107 .794476
12064 107 .2253895
12139 107 .3800996
12142 107 .1444043
12166 107 1.791199
12199 107 .5445507
12218 107 1.783
12222 107 .6848511
12225 107 .28356
12227 107 4.744211
12267 107 .5149615
12300 107 .6775861
12314 107 2.538203
12349 107 .7237495
12376 107 2.717538
12381 107 64.42465
12382 107 1.666569
12383 107 66.59892
12384 107 1
12395 107 1.603346
12454 107 9.25798
12468 107 .952902
12499 107 3.239348
12525 107 35.23432
12532 107 1
12540 107 1
12569 107 1.674294
12591 107 .5930068
12621 107 2.084626
12625 107 .7747299
12685 107 5.493331
12691 107 374.0436
12745 107 .8605132
12749 107 96.99342
12776 107 1.679544
12792 107 .7100231
12822 107 6.151354
12856 107 7.164936
12898 107 1.750077
12972 107 21.61333
12973 107 2.120011
12975 107 1
12976 107 .143875
12992 107 7.039636
13013 107 24.15161
13076 107 .8107143
13078 107 2.174821
13107 107 .6416138
13227 107 .220561
13241 107 6.851544
13271 107 1
13273 107 64.49262
13342 107 .7175227
13354 107 24.9997
13393 107 44.11639
13416 107 2.615946
13425 107 .6903425
13452 107 3.242837
13484 107 8.713548
13513 107 43.51188
13537 107 1.265272
13538 107 1
13573 107 3.952847
13577 107 .6884172
13580 107 4.427529
13614 107 .4919175
13639 107 1.733355
13640 107 153.2428
13651 107 1.100029
13661 107 6.744711
13725 107 2.204313
13731 107 .8196489
13747 107 106.8624
13759 107 1.802587
13833 107 .393454
13835 107 24.40527
13836 107 3.384737
13855 107 2.609963
13859 107 1.758492
13877 107 37.60506
13886 107 1.369544
13951 107 1
13993 107 .6443511
13997 107 2.669343
14006 107 .375172
14025 107 4.21705
14045 107 10.0582
14139 107 1.748015
14148 107 .2015319
14172 107 .6021541
14240 107 .2370752
14277 107 1.495981
14288 107 .4754294
14294 107 .693009
14315 107 4.410866
14319 107 .6865101
14320 107 4.086526
14354 107 .7120191
14372 107 3.583754
14380 107 12.53523
14404 107 1.703383
14419 107 7.243218
14448 107 1.057353
14469 107 .6077257
14492 107 227.2131
14545 107 4.746627
14553 107 .9108586
14560 107 .5791633
14569 107 .4901339
14575 107 3.351369
14603 107 .1056275
14660 107 .1346871
14756 107 .1692662
14802 107 .7553095
14806 107 1.042948
14866 107 1
14870 107 1.428662
14879 107 1.890506
14885 107 5.157441
14925 107 .5450523
14960 107 5.048066
14966 107 8.517895
14978 107 3.506374
15041 107 12.24921
15045 107 .3179256
15100 107 6.177258
15133 107 .6799564
15173 107 .8525399
15195 107 11.77637
15203 107 1
15245 107 7.293254
1 108 9.186454067
2 108 .539403922
8 108 .795774415
11 108 .917618328
39 108 1.932778716
40 108 .915857653
57 108 13.436992621
73 108 .832737749
93 108 .935195397
95 108 .663007082
121 108 14.989356358
134 108 5.649545189
135 108 11.177950639
136 108 2.921258804
137 108 4.623216065
153 108 2.820108906
156 108 2.082024561
157 108 .738553111
158 108 .864102754
160 108 4.701063016
161 108 .853060329
163 108 2.762879358
165 108 1.842087434
244 108 1
249 108 .915372242
260 108 1.121402776
288 108 .51264257
297 108 6.636989295
298 108 45.620855293
299 108 10.724575916
337 108 5.808417014
341 108 .890308498
389 108 .968966852
417 108 .799179761
445 108 1
489 108 .936171996
579 108 .93353365
605 108 .903106899
606 108 1.912411296
682 108 .955443004
688 108 .951398915
701 108 9.687563802
708 108 1
744 108 1.754989617
777 108 .809902082
805 108 1
825 108 1
850 108 .829591119
896 108 .858006472
905 108 .625551554
920 108 1.669950646
938 108 2
1029 108 .846912516
1031 108 1.616276459
1051 108 3.847411169
1098 108 1.64641241
1170 108 .859633875
1195 108 .835444741
1196 108 .957513894
1205 108 1.957037863
1219 108 .825124076
1298 108 2
1301 108 .911532916
1349 108 .870599913
1356 108 .771320697
1363 108 .906900731
1377 108 4.619119604
1404 108 .512437942
1407 108 .867630174
1441 108 2.672690529
1474 108 .835761676
1519 108 .772711394
1556 108 .723758478
1557 108 4.258940863
1561 108 .827747884
1574 108 .83525129
1624 108 .928069503
1636 108 .758150632
1649 108 .750949166
1720 108 2.485381002
1755 108 .623405289
1802 108 .812007258
1835 108 .80941663
1860 108 2.73978475
1876 108 .662116309
1911 108 .561196235
1932 108 .906740915
1934 108 .939398427
1975 108 .811901916
1985 108 .953527639
2048 108 1
2060 108 1.597348644
2109 108 1
2180 108 2.920710406
2185 108 1
2251 108 1
2268 108 .958035409
2288 108 .957294329
2293 108 .805654619
2295 108 .92343543
2296 108 .81522117
2317 108 2
2351 108 1
2366 108 4.84307012
2376 108 .754603166
2403 108 .621723531
2463 108 .969473888
2502 108 2
2521 108 .960078735
2522 108 1.939237182
2523 108 1
2563 108 1
2590 108 1
2592 108 .884633687
2594 108 2.867705008
2660 108 1
2673 108 1
2704 108 .912349033
2707 108 .945851241
2769 108 2.903164198
2827 108 1.876383876
2842 108 .882472197
2889 108 .921023106
2893 108 .785567895
2909 108 1
2928 108 2
2987 108 1.966267551
3000 108 .600535916
3007 108 1.756001354
3015 108 .798729434
3036 108 .908310206
3098 108 .860664697
3111 108 2
3177 108 1
3203 108 .957527952
3272 108 .818964152
3274 108 .773062899
3294 108 1
3300 108 .934236563
3336 108 .865585096
3454 108 .892762692
3470 108 .913722763
3504 108 .926568038
3527 108 1.987867125
3572 108 .822240218
3576 108 .691175068
3592 108 .944392542
3648 108 1
3686 108 .759671937
3712 108 1.82594777
3726 108 .8361063
3743 108 .636761516
3789 108 1
3809 108 .404898607
3813 108 1
3819 108 1.986505536
3820 108 2.540366816
3840 108 .963142206
3887 108 .791362082
3907 108 5.926657602
4021 108 .882469302
4064 108 .860241928
4066 108 .914661208
4067 108 .880649752
4183 108 .595291824
4190 108 1.903702988
4195 108 .762294376
4207 108 .87791404
4212 108 1
4325 108 1
4343 108 1.891585762
4353 108 .846228227
4356 108 .907356424
4402 108 .834807843
4441 108 1
4448 108 .889859869
4537 108 2.962880963
4620 108 1
4739 108 1
4760 108 .866561979
4798 108 2.943936262
4860 108 1
4868 108 2.843297044
4891 108 1.78283903
4898 108 .90528771
4926 108 .745355886
4940 108 .92744988
4944 108 .906553105
4983 108 .947301141
5082 108 1
5094 108 1
5112 108 82.29487
5216 108 .8311484
5253 108 .812164
5257 108 1
5311 108 4.837897
5370 108 2.863758
5404 108 .717381
5468 108 1
5474 108 .8935997
5540 108 .9211763
5551 108 1
5561 108 .9538849
5564 108 .9143489
5570 108 1
5577 108 1.931302
5596 108 1
5603 108 .8523007
5624 108 1
5638 108 1.8998
5652 108 1.877413
5655 108 2.770886
5686 108 .931912
5713 108 .8848976
5765 108 4.800493
5791 108 .9563594
5812 108 1
5878 108 .9766521
5887 108 .9407248
5933 108 .7724439
5957 108 .9141497
5987 108 1.913044
6017 108 .8781824
6018 108 .6694754
6022 108 .9379776
6044 108 .4364466
6086 108 .8603563
6124 108 1.964137
6130 108 .9573867
6179 108 .7059662
6182 108 .6779891
6195 108 .8675099
6218 108 1.971015
6256 108 1.775548
6257 108 .7782276
6267 108 .8337344
6297 108 .413434
6401 108 .8178365
6513 108 1.938243
6524 108 .9143834
6547 108 .9582346
6554 108 .002083689
6631 108 .861876
6640 108 2.945794
6663 108 1
6667 108 .7648518
6672 108 .9419806
6736 108 3.787762
6816 108 .9266696
6842 108 2.847658
6849 108 .8876439
6865 108 .9403488
6872 108 .9618628
6891 108 1
6897 108 1.884743
6908 108 5.915167
6981 108 .9553601
7053 108 .6741943
7054 108 .8907079
7087 108 .9042748
7098 108 .9570374
7141 108 .9318918
7228 108 2.881938
7266 108 1
7288 108 .7061729
7331 108 .7901626
7388 108 .9569693
7402 108 .921946
7409 108 .6269901
7431 108 1
7440 108 .767995
7551 108 .6445378
7634 108 .8547889
7672 108 1
7703 108 1
7721 108 .929866
7723 108 1.896791
7789 108 1
7799 108 1
7802 108 .8537453
7805 108 .725016
7874 108 .9748935
7886 108 5.527092
7888 108 1
7938 108 .8365445
8007 108 .9574589
8019 108 .9494438
8066 108 1.931286
8086 108 1.892535
8128 108 .6399642
8199 108 1.910087
8203 108 2.967957
8212 108 1
8215 108 .7250432
8306 108 .7378762
8318 108 1.885895
8322 108 3.485166
8356 108 .8922217
8357 108 .4806892
8579 108 2.95105
8614 108 .8452208
8617 108 .9418008
8678 108 .8477206
8701 108 .9601293
8761 108 52.47822
8794 108 .8956301
8796 108 .9146179
8806 108 .8210053
8820 108 1
8851 108 .5897341
8875 108 1.865303
8885 108 3.668545
8890 108 .9051374
8939 108 1
8971 108 .905644
8974 108 .8019334
8992 108 1
9033 108 1.743592
9122 108 .8079954
9207 108 .8335445
9208 108 .7541608
9214 108 1.890484
9244 108 1.958715
9271 108 .8379788
9295 108 .7136109
9311 108 .6192585
9318 108 2.49712
9333 108 2.944529
9362 108 1.789877
9369 108 3.915804
9412 108 2.770165
9490 108 .8846413
9515 108 .9174385
9537 108 .9071247
9571 108 .6437915
9578 108 .9295702
9603 108 .9379177
9610 108 .7283577
9639 108 .7199205
9699 108 .8268327
9733 108 1
9760 108 3.912515
9808 108 .9337966
9829 108 .7818963
9858 108 .9645571
9891 108 1
9935 108 1.961152
9969 108 1.797952
9970 108 3.738873
9992 108 .9160075
10007 108 1.869522
10010 108 3.905341
10026 108 1
10066 108 1.371522
10080 108 .8988946
10081 108 .9918856
10113 108 1
10114 108 .8855897
10196 108 .8545723
10204 108 .9453301
10227 108 11.1248
10273 108 2
10291 108 .7570588
10311 108 .8075905
10318 108 .8085192
10331 108 .8932161
10349 108 .8768653
10418 108 .9371082
10419 108 .8926525
10520 108 .9721321
10533 108 3.814614
10547 108 .9589282
10586 108 1.889402
10625 108 1
10648 108 9.80634
10669 108 1
10738 108 .9197486
10749 108 .7901546
10838 108 2
10911 108 1.906498
10942 108 2.738321
10966 108 1.905454
11023 108 1.94117
11044 108 .6996012
11098 108 .8861126
11130 108 .5888448
11148 108 1
11155 108 1
11272 108 1
11303 108 .8886299
11326 108 .8981129
11345 108 1.987701
11386 108 .9337729
11393 108 .9434604
11397 108 1.915404
11419 108 .9046997
11427 108 .8642498
11438 108 1
11452 108 1.944122
11476 108 1.985578
11502 108 .7440802
11537 108 1
11557 108 .4000334
11574 108 .8058655
11578 108 1.679832
11602 108 1
11617 108 1
11653 108 .9224409
11659 108 .9395074
11666 108 .9448736
11685 108 .8710011
11746 108 1.841001
11810 108 .8761995
11857 108 3.704674
11887 108 1.737936
11925 108 .9498365
11942 108 .7426463
11950 108 .9027492
12047 108 .9293764
12059 108 1.848349
12073 108 .8102082
12142 108 .7059944
12144 108 .9311339
12159 108 7.911943
12173 108 1.964986
12189 108 .7778343
12218 108 2.925433
12222 108 .8917064
12227 108 .9121042
12229 108 .7362773
12244 108 1.837938
12280 108 .9054391
12313 108 1
12332 108 1.882616
12349 108 3.905073
12365 108 2.889099
12369 108 .6324363
12376 108 .9029386
12381 108 19.11504
12383 108 21.02052
12395 108 1.863699
12414 108 1
12454 108 1.401395
12468 108 4.640189
12518 108 .845066
12525 108 15.04964
12578 108 .6771404
12597 108 .9701782
12645 108 1.607395
12648 108 .6394318
12675 108 .9749253
12685 108 4.138641
12691 108 43.64441
12729 108 .9126847
12745 108 2.952069
12749 108 14.24873
12760 108 .7207817
12822 108 2.708383
12856 108 2.71305
12910 108 1
12911 108 .8467215
12919 108 1.874187
12972 108 3.179876
12973 108 .6976123
12992 108 .6699933
13003 108 .8919095
13013 108 3.364843
13044 108 1.739484
13068 108 .9513871
13076 108 .9349564
13078 108 .7164465
13107 108 .8768489
13167 108 2.956037
13184 108 .7026761
13191 108 3.849992
13227 108 1.732164
13248 108 .957279
13273 108 7.671248
13354 108 6.312643
13386 108 .9718604
13393 108 4.885592
13422 108 1.973872
13484 108 5.870687
13504 108 1
13577 108 .8929318
13640 108 16.61629
13661 108 3.568649
13681 108 1
13732 108 3.657634
13747 108 27.01841
13792 108 .9718323
13810 108 .9603313
13835 108 5.764755
13836 108 .788579
13841 108 .8202768
13852 108 1
13877 108 5.146154
13906 108 1.82685
13937 108 .9516627
14001 108 1.944257
14025 108 1.730957
14079 108 .6331011
14127 108 .5436132
14130 108 1.566417
14139 108 .5697842
14148 108 .725625
14171 108 3.621788
14217 108 .9644666
14277 108 1.826806
14288 108 .8197435
14319 108 1.892276
14320 108 .6861057
14380 108 3.496667
14387 108 1
14404 108 .8980743
14409 108 .764905
14419 108 .7399493
14442 108 .9517945
14448 108 1.676081
14482 108 1.949605
14492 108 51.45167
14495 108 1.849377
14514 108 1.86295
14551 108 .4072625
14569 108 .8247963
14575 108 3.777113
14603 108 .6926696
14653 108 .9763305
14663 108 .9500409
14674 108 1
14830 108 .856142
14870 108 .803673
14876 108 1
14879 108 .6187481
14885 108 2.710474
14966 108 1.490709
14978 108 .830377
14981 108 .8325875
15008 108 3.93529
15021 108 26.21169
15044 108 .8582875
15045 108 .765621
15100 108 7.717284
15230 108 1
15245 108 1.757143
15265 108 .9665349
1 109 3.7384942
2 109 4.54580793
8 109 9.43724061
82 109 43.02629416
95 109 .5269308
134 109 .03523564
135 109 1.05817015
136 109 1.25880814
156 109 9.98586069
164 109 .87354459
193 109 2.61324511
210 109 1.7090638
214 109 .98809919
288 109 .70770668
298 109 19.25588451
351 109 .73119606
363 109 .98576688
389 109 2.97759481
441 109 .63557016
477 109 1.92605392
484 109 .75760546
489 109 .98353325
526 109 .56313325
564 109 .51884286
586 109 .977869
637 109 .8248051
669 109 1
702 109 .94103829
752 109 .79722138
776 109 .56831732
804 109 .99069739
822 109 1
872 109 1
876 109 .56966874
905 109 3.48890642
1051 109 1.87295231
1196 109 .97299428
1225 109 .79341234
1239 109 1
1255 109 .90560367
1297 109 1
1301 109 .95638581
1349 109 1.88369177
1377 109 16.5662063
1407 109 .81405133
1537 109 1.57433931
1557 109 2.36795684
1564 109 .9863858
1584 109 .9114337
1635 109 .42378179
1636 109 .97173163
1720 109 .81284244
1734 109 2.26013753
1796 109 1
1801 109 .24626663
1816 109 1
1860 109 .75002196
1911 109 .36775804
1920 109 .78552954
1934 109 .90292565
1956 109 3.39800756
1980 109 1.97837744
2052 109 .95232937
2189 109 1
2209 109 34.8026529
2254 109 .97928572
2403 109 .54597662
2532 109 .94001321
2618 109 .91430968
2671 109 1.66609092
2674 109 .96774549
2740 109 2
2748 109 1
2804 109 .96261035
3000 109 1.37829074
3028 109 .90338985
3085 109 1.66408462
3165 109 1
3194 109 .88317975
3270 109 .75404636
3274 109 .64871445
3325 109 .80354804
3572 109 2.95092278
3628 109 .79616939
3686 109 1.933746
3712 109 .85109942
3740 109 .86187384
3743 109 1.50156034
3809 109 1.1616863
3819 109 3.9925984
3861 109 1.95703096
3907 109 .92622977
4031 109 .61716223
4034 109 1.96491359
4042 109 1
4086 109 .56701718
4162 109 5.4899993
4183 109 .82897556
4237 109 1
4261 109 .90002131
4262 109 1
4271 109 .62716745
4366 109 1.93721832
4514 109 .78451969
4533 109 .99001093
4666 109 1
4721 109 1
4793 109 1
4798 109 .95745061
4891 109 .30342319
4937 109 .14869195
5068 109 1
5110 109 .9803121
5173 109 1
5188 109 .9879677
5214 109 .4790258
5217 109 .7445896
5220 109 1
5311 109 1.437455
5331 109 1.987279
5349 109 .977224
5476 109 .7499498
5637 109 1
5648 109 .9364477
5655 109 .2080757
5695 109 1.990521
5705 109 2
5756 109 1.311429
5764 109 1
5765 109 .7875637
5854 109 1.97701
5859 109 1.923165
5860 109 3.840737
5905 109 3
5933 109 .632322
5948 109 .7115715
6086 109 51.34896
6147 109 .9044871
6155 109 2.984766
6188 109 1
6195 109 .8777024
6246 109 1.986673
6247 109 1
6257 109 .1309614
6327 109 .6661402
6329 109 1.242574
6342 109 .8671648
6554 109 2.545693
6615 109 .6085362
6634 109 1
6667 109 .6370311
6736 109 .7191443
6814 109 .5985067
6903 109 .6285439
6908 109 1.93978
6990 109 1
7060 109 3.452418
7087 109 .9703391
7151 109 .929256
7168 109 1.920802
7229 109 1.103562
7233 109 .2604539
7336 109 1.935526
7472 109 .5344147
7523 109 1
7551 109 1.41032
7695 109 .7592118
7723 109 1.903722
7860 109 .8800204
7914 109 1
8031 109 .9765122
8097 109 .9020805
8236 109 1.073036
8363 109 .7386219
8394 109 1.573133
8444 109 .8650822
8535 109 2
8618 109 1
8733 109 .9416042
8762 109 1
8795 109 .1147155
8809 109 1.928466
8872 109 .4883474
8938 109 1
8966 109 .7172078
9001 109 .9790217
9062 109 .9683188
9069 109 1
9122 109 .6823946
9146 109 .9841929
9214 109 .4642504
9295 109 .5365312
9318 109 8.431379
9346 109 .6212977
9351 109 .51516
9362 109 .3908259
9369 109 13.32422
9399 109 2.64003
9447 109 .7365199
9494 109 .9061171
9502 109 .4440287
9571 109 2.454267
9610 109 1.676333
9654 109 1
9699 109 .7861617
9761 109 1
9803 109 5.416165
9826 109 .9062084
9830 109 .6567498
9914 109 .8735742
9942 109 1.792871
9969 109 1.945894
9970 109 .08583092
10022 109 .1371888
10036 109 1.874069
10048 109 1.913852
10062 109 .9772342
10066 109 2.744219
10093 109 .8801274
10146 109 .9354049
10149 109 .7671419
10184 109 .8861564
10227 109 97.50486
10243 109 .9708912
10246 109 1.875282
10248 109 .4019717
10351 109 2.838233
10358 109 .7972659
10394 109 .991838
10418 109 .9641241
10454 109 .9632869
10520 109 .9252761
10533 109 1.803935
10547 109 .979801
10583 109 .6027488
10600 109 .8309232
10604 109 .8907129
10623 109 .6881979
10818 109 .9739004
10916 109 1
10942 109 4.77621
10947 109 1
11039 109 1.986942
11084 109 2.985193
11136 109 .9090306
11165 109 .9701163
11234 109 .9408514
11255 109 .9531423
11326 109 .9507839
11337 109 .9850825
11349 109 1.701692
11397 109 .9469217
11419 109 .9382076
11420 109 .763072
11460 109 1.992414
11476 109 .9586216
11557 109 3.074234
11567 109 1.618234
11621 109 .6953445
11674 109 .3644809
11676 109 .1889012
11680 109 .8345376
11685 109 .6922672
11809 109 1
11839 109 .8739733
11855 109 .4868636
11864 109 .4869421
11871 109 .9290541
11952 109 2.470015
11975 109 .9764158
12000 109 .9249173
12003 109 .1708682
12064 109 .6080918
12093 109 5.163027
12138 109 .9762068
12189 109 1.887693
12199 109 .88183
12300 109 .8875972
12343 109 1
12344 109 1.9876
12376 109 .8585202
12381 109 3.791012
12383 109 12.21808
12414 109 1
12454 109 3.559233
12518 109 .4445726
12525 109 2.302126
12569 109 .521637
12591 109 1.111231
12621 109 .5291965
12749 109 2.689504
12760 109 .8001386
12799 109 .5417445
12915 109 246.9711
12972 109 .4433961
13107 109 .8655252
13167 109 1.960601
13227 109 .9302362
13296 109 1.951892
13301 109 1
13342 109 .938623
13354 109 4.831353
13358 109 .9403375
13359 109 .9319352
13374 109 1.980875
13482 109 4.519166
13506 109 1
13537 109 1.586874
13568 109 .9615025
13577 109 .2764772
13640 109 18.1389
13672 109 .7684862
13708 109 1
13723 109 1
13725 109 .119099
13952 109 144.7424
14001 109 .9483913
14033 109 .4922273
14096 109 .9907076
14160 109 3.547405
14227 109 1
14277 109 1.362262
14315 109 3.814659
14354 109 .9052762
14376 109 .6556655
14492 109 59.21315
14551 109 .8067747
14553 109 .9812288
14688 109 2.586826
14756 109 1.519594
14775 109 1
14789 109 .8802028
14795 109 .6760979
14966 109 1.309962
15021 109 1.014997
15051 109 .9732718
15129 109 .8911117
15195 109 .1017318
15231 109 .8722892
15245 109 .1292499
1 110 3.9681604
2 110 3.415815
11 110 .8955134
17 110 .5673109
39 110 .9147416
57 110 40.9443055
73 110 .7878573
95 110 .5725839
101 110 2.7211666
121 110 10.7181766
134 110 .5555098
135 110 1.9573753
136 110 12.3634831
137 110 12.2537922
153 110 1.7718398
157 110 1.6684007
163 110 2.6992543
165 110 .7997157
193 110 .6891818
214 110 .9688857
263 110 .95225
277 110 .944733
278 110 1
288 110 1.381873
289 110 1.7972093
297 110 .5395849
298 110 61.1775029
299 110 14.1140255
315 110 .6862611
351 110 2.7239927
356 110 .8536259
369 110 .9611395
389 110 .9606399
417 110 .7452949
436 110 .6353039
437 110 .9278931
438 110 .4559146
441 110 .7092643
451 110 .765145
484 110 .7490705
489 110 .9190454
496 110 2
532 110 .6961882
564 110 .7437912
565 110 3.964536
605 110 1.8771082
622 110 1.6408546
682 110 .9434873
701 110 4.6037297
702 110 .8437604
711 110 .947889
744 110 .6892475
752 110 .8239716
755 110 .9102994
776 110 2.8676997
796 110 1
797 110 1
800 110 1
818 110 1.7386003
832 110 .7935165
905 110 .5250781
920 110 2.5813906
1017 110 1.8667074
1019 110 .9628539
1031 110 4.5133143
1033 110 1.8599278
1046 110 .8915589
1174 110 1
1195 110 .7912907
1220 110 1
1225 110 1.7600943
1335 110 1.4768052
1349 110 .8358788
1356 110 3.7099606
1377 110 6.5169203
1441 110 4.5848656
1473 110 .7014328
1515 110 .8537374
1557 110 2.0600971
1561 110 .7815285
1635 110 .4896541
1710 110 1
1720 110 5.3472965
1734 110 4.3806063
1777 110 .7698935
1801 110 1.7474766
1829 110 .445428
1860 110 .6699628
1876 110 10.5714541
1907 110 1
1911 110 2.4434548
1925 110 .8806271
1956 110 2.4510779
1960 110 1.4565194
1972 110 2.4371211
1985 110 .941058
2012 110 1
2101 110 .8105477
2109 110 1
2180 110 .8994351
2221 110 1
2238 110 2.8502345
2281 110 1
2301 110 1.7374874
2304 110 .8776225
2366 110 1.8009621
2376 110 .6887574
2387 110 .8669533
2403 110 4.520223
2522 110 .9229331
2524 110 2.8753555
2548 110 1.934504
2583 110 .836387
2590 110 1
2594 110 .8322071
2661 110 1
2704 110 .8888302
2707 110 .9313218
2766 110 .8338584
2769 110 3.8771809
2786 110 .9625975
2801 110 .9648847
2827 110 1.8432147
2842 110 .8509367
2845 110 1.6150501
2883 110 .816444
2893 110 1.7280307
3000 110 1.4933502
3007 110 .6905307
3085 110 .7052349
3111 110 2
3196 110 1.7342118
3206 110 .7733815
3217 110 .8866701
3271 110 1
3272 110 .7703879
3274 110 .7121703
3315 110 .9353826
3331 110 .8916935
3482 110 1
3493 110 1.7403086
3500 110 1
3505 110 .9280179
3572 110 .774543
3576 110 4.60831
3597 110 1.7484219
3712 110 2.7792454
3743 110 .539296
3790 110 1
3809 110 6.2452188
3812 110 .6945904
3819 110 .9828846
3820 110 3.4170363
3840 110 .9532524
3848 110 1
3874 110 1
3899 110 .8558324
3907 110 .9069781
4035 110 .6837008
4040 110 .6467839
4066 110 3.8917628
4068 110 1.7460037
4084 110 .9008757
4086 110 4.5874634
4136 110 1
4142 110 .7215818
4162 110 .4121032
4179 110 .9011832
4190 110 1.8778642
4195 110 .6985123
4197 110 2.7818105
4239 110 .7111548
4302 110 2.7489639
4315 110 .888971
4343 110 .8624956
4402 110 1.7904829
4406 110 1.5620053
4414 110 .7831359
4537 110 1.952921
4678 110 1.6797853
4685 110 .764748
4718 110 1
4798 110 .928893
4867 110 .8161837
4868 110 2.8012499
4891 110 .7245696
4902 110 .8976207
4926 110 .6770288
4983 110 2.9331608
5001 110 1
5017 110 .5999437
5049 110 .8420839
5068 110 2
5112 110 59.81249
5142 110 .9445747
5148 110 .8617327
5151 110 .9303855
5152 110 .7705021
5173 110 1
5216 110 .7858415
5279 110 1
5286 110 .850545
5311 110 1.794401
5370 110 2.827201
5399 110 1
5404 110 3.641548
5427 110 .806941
5526 110 1
5540 110 .900026
5546 110 .8603543
5547 110 .8591691
5577 110 .9128692
5588 110 .8197471
5648 110 .8859111
5655 110 1.709409
5756 110 3.417588
5765 110 5.746961
5933 110 .7113852
5982 110 .561139
6000 110 2.888405
6002 110 .820385
6022 110 2.921335
6061 110 1
6080 110 .8717361
6107 110 .7810306
6115 110 .6172532
6124 110 .954514
6136 110 1
6147 110 .8293401
6182 110 2.591586
6202 110 1
6256 110 .7153221
6273 110 .8680578
6277 110 .7569739
6301 110 2
6329 110 .3991322
6342 110 .858239
6354 110 .8857382
6358 110 .2504447
6465 110 .6673144
6586 110 .8534382
6628 110 .8434767
6631 110 .8248141
6667 110 1.701756
6672 110 .9264126
6693 110 .910445
6736 110 .7308139
6802 110 .694152
6849 110 1.857496
6867 110 1
6868 110 .9513846
6872 110 .9516297
6903 110 .6605888
6936 110 .9647594
7008 110 1.826078
7053 110 1.586773
7054 110 .8613823
7060 110 1.565726
7112 110 .9197058
7218 110 .7964718
7229 110 .3032752
7241 110 .8024305
7252 110 1
7339 110 .642836
7406 110 .9232039
7409 110 2.526903
7440 110 1.705743
7503 110 2
7508 110 .8540912
7546 110 .8193423
7551 110 1.549159
7570 110 .6885156
7611 110 1
7629 110 1.385771
7660 110 .8619151
7696 110 .8948308
7723 110 1.869097
7805 110 .6512313
7860 110 1.882951
7880 110 .7255429
7886 110 1.4002
7936 110 .888544
7938 110 .7926855
7983 110 .7193375
8010 110 1.618878
8019 110 1.935878
8078 110 1.746728
8086 110 1.863699
8128 110 .5433581
8199 110 .8859609
8203 110 1.959359
8210 110 .8633373
8222 110 1.843226
8236 110 2.208102
8322 110 2.347024
8344 110 .6803935
8362 110 1
8424 110 .7986527
8430 110 .563472
8435 110 .9125469
8441 110 .8180526
8516 110 2
8517 110 .752592
8614 110 1.80369
8640 110 .8667839
8665 110 .5265019
8746 110 .6427871
8761 110 92.16677
8768 110 2.614518
8770 110 2.841408
8795 110 2.709899
8805 110 .9001293
8851 110 1.47965
8864 110 1.928909
8872 110 .8347827
8884 110 1.867684
8885 110 3.579608
8890 110 1.879683
8924 110 .9146017
8953 110 .7927025
8982 110 .1982398
9008 110 .9105358
9014 110 .9369191
9030 110 .5771457
9033 110 2.674791
9038 110 1
9057 110 .8644104
9128 110 .939827
9129 110 1
9182 110 3.828518
9295 110 .6367658
9318 110 7.362185
9351 110 1.38392
9362 110 .7334956
9369 110 19.08824
9396 110 1.653989
9399 110 .7154682
9407 110 .7179055
9408 110 1
9412 110 .7084944
9414 110 1
9428 110 6.596052
9490 110 .8536878
9491 110 .6849337
9498 110 .974756
9502 110 .5574507
9512 110 1.833195
9529 110 1
9571 110 3.548212
9578 110 .9106722
9610 110 3.65547
9612 110 .9449489
9613 110 1
9629 110 2
9646 110 1
9657 110 .7070977
9699 110 .7803677
9749 110 .6690737
9777 110 1.65216
9803 110 4.458549
9859 110 .6860023
9935 110 2.950729
9970 110 1.668807
10007 110 2.834512
10010 110 .8799418
10022 110 1.717506
10048 110 2.678575
10066 110 .202886
10081 110 .9897083
10111 110 1
10152 110 4.797991
10169 110 .8185934
10205 110 .8397923
10256 110 .9145149
10318 110 .7571403
10351 110 1.816051
10358 110 .8165651
10380 110 .9534123
10449 110 .7726535
10533 110 1.764871
10583 110 1.636547
10596 110 4.70401
10604 110 .7861012
10631 110 .9172967
10632 110 1.822343
10648 110 16.48605
10666 110 .7854841
10738 110 .8982152
10911 110 2.881409
10920 110 .8912518
10942 110 1.668106
10983 110 .7363037
10996 110 1
11069 110 .9381376
11098 110 .8555539
11126 110 4.506211
11130 110 .4785221
11147 110 1.872679
11152 110 .8685416
11245 110 .8597079
11312 110 1.964152
11345 110 .9844004
11390 110 1
11393 110 .9282895
11394 110 1
11427 110 .8278248
11428 110 1
11452 110 .9291286
11476 110 .9817083
11502 110 1.675411
11557 110 2.239048
11580 110 .7598281
11598 110 1
11674 110 8.519459
11746 110 1.798338
11772 110 .8746404
11810 110 .8429809
11827 110 .878838
11857 110 1.625431
11864 110 .3243678
11907 110 .8278776
11927 110 .7707802
11951 110 1
11952 110 5.571104
11993 110 1.793512
11995 110 1.834173
12003 110 1.395714
12032 110 1.727491
12047 110 .9104265
12103 110 1
12142 110 .6271057
12159 110 .8883148
12173 110 .9555914
12199 110 .8015015
12218 110 1.905425
12222 110 .8626487
12227 110 2.88852
12247 110 .6511609
12267 110 1.788606
12293 110 .8892987
12332 110 1.851119
12336 110 2
12349 110 .8796017
12352 110 .9393038
12376 110 1.876895
12381 110 6.877584
12383 110 53.41609
12395 110 .8271263
12414 110 2
12454 110 4.240775
12468 110 4.543643
12518 110 .8034936
12525 110 8.794635
12532 110 1
12569 110 .8580473
12597 110 1.962176
12621 110 .6010527
12625 110 .9018205
12645 110 3.50205
12648 110 2.542683
12691 110 78.32911
12749 110 7.510493
12776 110 .8603357
12792 110 .8736193
12800 110 1.824925
12822 110 .6301348
12856 110 .6360539
12919 110 1.840428
12972 110 1.959817
12973 110 .6164745
12992 110 .5814446
13003 110 1.862906
13013 110 4.194416
13078 110 2.640362
13184 110 1.622897
13191 110 1.809741
13201 110 .815345
13204 110 2.350183
13241 110 4.499468
13273 110 30.24142
13289 110 .7893056
13342 110 .8768879
13352 110 .5049233
13354 110 1.128209
13386 110 .9643099
13393 110 79.51327
13416 110 .3967877
13452 110 1.234175
13460 110 .7555276
13484 110 .5676655
13499 110 .9296308
13537 110 2.679783
13568 110 .8932993
13573 110 1.543619
13580 110 .7505
13637 110 .8684708
13638 110 1.823219
13640 110 16.44003
13661 110 4.452907
13695 110 1
13725 110 .6532157
13732 110 .5657686
13747 110 65.60843
13752 110 1.288127
13770 110 .8471127
13810 110 .9496872
13833 110 1.735649
13835 110 2.43331
13836 110 3.73185
13855 110 .8300101
13859 110 .8947436
13877 110 20.64872
13886 110 .7252283
13906 110 .7803899
14001 110 .9292993
14025 110 .6587667
14045 110 .1537035
14079 110 3.534653
14082 110 2
14127 110 4.421154
14130 110 .4500763
14139 110 3.454347
14148 110 1.652004
14171 110 1.520305
14172 110 .8266068
14277 110 .7803335
14315 110 2.743238
14320 110 .6018804
14340 110 3.259652
14357 110 .8255345
14372 110 .3827576
14380 110 .3616108
14393 110 1
14434 110 2.845069
14448 110 .5891661
14482 110 1.936082
14492 110 140.8896
14514 110 .8261766
14575 110 1.717307
14674 110 1
14756 110 3.637941
14762 110 .9083507
14793 110 .8187459
14830 110 1.817541
14870 110 1.750994
14879 110 4.516449
14885 110 1.632788
14960 110 .5851184
14966 110 5.354054
15021 110 14.46352
15041 110 1.801125
15045 110 1.702732
15051 110 .9240363
15065 110 1
15100 110 2.641424
15186 110 1.972827
15192 110 2.603898
15195 110 4.466706
15245 110 1.691979
1 111 1.67623788
2 111 2.25054061
8 111 2.04054307
57 111 32.94814669
82 111 18.57707804
101 111 1.64228056
121 111 3.35553013
134 111 .42975709
135 111 1.66240152
136 111 1.61757408
137 111 .75976457
156 111 1.87916425
160 111 .51358437
249 111 .86229785
288 111 1.20699584
297 111 1.40932675
298 111 10.24731903
299 111 10.29754131
337 111 .68826554
363 111 .24877992
380 111 1.77436618
417 111 .67323514
438 111 1.30198496
483 111 .147172
605 111 .84234029
606 111 .85747995
612 111 1.51803044
622 111 .53924707
744 111 .6013311
776 111 .83027001
796 111 1
966 111 .9543009
1031 111 4.37562384
1103 111 1
1195 111 1.73224374
1219 111 .71545046
1335 111 .32878575
1377 111 .38025006
1387 111 .42023489
1516 111 .74441817
1537 111 1.51395931
1556 111 .55051332
1557 111 3.79418485
1618 111 .50050966
1649 111 1.59475667
1654 111 .75216004
1670 111 .8208332
1705 111 .60487039
1710 111 1
1734 111 .20537085
1801 111 .67603408
1809 111 1
1816 111 1
1829 111 5.28853151
1860 111 .57659048
1876 111 .4502122
1884 111 1
1956 111 .2957799
1972 111 2.27787447
2209 111 59.88534474
2210 111 1
2366 111 .74465138
2509 111 .71760407
2543 111 .93036916
2671 111 .5891046
2686 111 .60081832
2808 111 2.26029823
2827 111 .79885789
2855 111 .89262554
2893 111 .65108657
2904 111 .67698995
2966 111 1
3000 111 2.3500116
3085 111 1.62184161
3331 111 .86105204
3518 111 .88555255
3576 111 1.49749519
3712 111 2.71679073
3812 111 3.60818552
3820 111 .25210738
3865 111 .79635186
3937 111 .87680853
4035 111 1.59421508
4065 111 .39554203
4068 111 .6741444
4086 111 .47075081
4135 111 .65916316
4183 111 .34147867
4319 111 1
4353 111 .7497901
4406 111 2.43809021
4417 111 .89603032
4606 111 1
4678 111 2.58919187
4745 111 1
4813 111 1.67164896
4816 111 .9048882
4824 111 1
4868 111 .74502062
4891 111 .6466463
5214 111 1.432737
5253 111 .6943624
5370 111 .7783139
5404 111 .5401362
5655 111 .6271965
5705 111 1
5750 111 .7801116
5756 111 1.252815
5764 111 1
5933 111 .6297319
5954 111 1
6076 111 .7920328
6086 111 39.75557
6256 111 1.634783
6267 111 .7294608
6277 111 .6882183
6296 111 1
6297 111 .04556853
6329 111 2.229138
6359 111 .3105803
6401 111 1.703592
6402 111 1
6415 111 1.845103
6506 111 1
6631 111 .7752514
6667 111 2.617378
6672 111 .9055937
6736 111 1.654657
6807 111 .8948673
6811 111 .7734122
6851 111 .5263816
6884 111 .7930883
6895 111 .5905532
6903 111 .5645644
7036 111 1
7060 111 3.442863
7127 111 .8484569
7229 111 .1061616
7551 111 3.421609
7555 111 .8253702
7634 111 .7637197
7947 111 .8805742
8086 111 1.825138
8236 111 2.984063
8322 111 .1622877
8344 111 .5899722
8367 111 .9505095
8424 111 .7416886
8499 111 .4981463
8679 111 .8298488
8761 111 407.7265
8836 111 .6031011
8851 111 3.332435
8872 111 2.78804
8885 111 .4606726
8925 111 .7650525
9005 111 1
9122 111 .6875795
9230 111 1
9295 111 2.534002
9318 111 .181738
9351 111 .2096224
9369 111 13.98155
9399 111 .63497
9428 111 .4817698
9502 111 .432247
9512 111 .7860033
9515 111 .8656599
9565 111 1
9571 111 1.420395
9585 111 .8269389
9610 111 1.557997
9732 111 .8799879
9749 111 .5754498
9760 111 .8576495
9803 111 4.305364
9807 111 .2105912
9829 111 1.645112
9868 111 .852744
9914 111 2.231281
9969 111 .6712374
9970 111 .5751075
10022 111 .6375843
10066 111 1.977371
10114 111 .8138372
10152 111 .7408395
10169 111 .7672708
10227 111 34.93156
10351 111 7.066521
10363 111 .5383537
10389 111 .5523402
10533 111 .698349
10556 111 .7426452
10583 111 .5337211
10588 111 .7724403
10596 111 .6202705
10648 111 7.057735
10801 111 .9065365
10933 111 .8516797
11126 111 2.366511
11347 111 .2038146
11419 111 .844932
11518 111 .7320456
11553 111 1
11557 111 6.023764
11621 111 1.732705
11674 111 .3835065
11676 111 1.283182
11746 111 .7412848
11781 111 .3943206
11952 111 .449763
11970 111 1
11995 111 .7872582
11996 111 .8850581
12064 111 .5668899
12093 111 .994896
12142 111 1.521608
12159 111 .8567174
12189 111 .6385029
12267 111 .7287991
12355 111 .7674922
12362 111 .9363566
12381 111 3.560036
12383 111 45.27049
12395 111 .7782178
12414 111 1
12454 111 1.025979
12499 111 .5746947
12591 111 2.213304
12621 111 .4881846
12645 111 .3611725
12685 111 .5984396
12691 111 141.8956
12749 111 10.52326
12808 111 .1279991
12822 111 1.525495
12915 111 320.4592
12919 111 .795283
12972 111 2.665534
13167 111 .9284658
13227 111 .5641902
13273 111 40.32932
13354 111 3.881566
13355 111 .5659546
13393 111 41.67809
13416 111 .2261302
13460 111 .6863628
13482 111 1.805477
13484 111 7.162437
13537 111 .5891894
13573 111 .4145024
13640 111 23.86704
13661 111 2.298127
13747 111 178.3856
13803 111 .899211
13835 111 3.990071
13868 111 .7811212
13877 111 9.983513
13886 111 1.647491
13952 111 235.6363
14130 111 1.294495
14139 111 4.299974
14160 111 1.847789
14320 111 .4892465
14340 111 1.050197
14380 111 .1810012
14409 111 .6174649
14448 111 2.472935
14492 111 104.4634
14553 111 .9501581
14756 111 1.53551
14870 111 .6805463
14885 111 1.528898
14960 111 .4677423
14969 111 2.321849
14982 111 .76899
15045 111 1.61863
15195 111 1.315829
15245 111 1.604835
15262 111 1
1 112 9.40837737
2 112 4.66504772
50 112 1.8698562
57 112 11.95449878
70 112 .97079582
93 112 .95287313
95 112 .75493377
99 112 .86861781
121 112 10.265045
134 112 1.74514408
135 112 4.40219355
136 112 9.48830866
137 112 1.99878236
148 112 .20986975
157 112 3.80987196
160 112 .78260861
161 112 3.8931433
162 112 .34706533
163 112 2.82756236
193 112 .82178716
198 112 1
288 112 2.64558647
297 112 .73601325
298 112 23.08820643
299 112 .34527796
315 112 2.82011251
326 112 2
354 112 .04750446
369 112 .97771865
389 112 .97743224
395 112 1
401 112 1
436 112 .79089536
445 112 1
455 112 .94458941
477 112 .9224789
564 112 .85309835
579 112 .95166469
584 112 1.96824843
589 112 .94376606
594 112 .96703501
617 112 1
701 112 4.77279178
724 112 1
744 112 .82182483
783 112 1
920 112 1.75998323
956 112 1.94893176
1031 112 .72095057
1033 112 .91968726
1051 112 2.88903515
1195 112 .88033298
1225 112 .86244601
1292 112 .97301666
1335 112 .70001744
1377 112 3.72301814
1388 112 .72012806
1441 112 2.76197571
1537 112 .78277617
1556 112 .79911308
1557 112 8.46109084
1649 112 .81888655
1720 112 1.62576146
1829 112 .68202681
1876 112 2.75428598
1921 112 .90614863
1925 112 2.93155556
1960 112 .68838625
1970 112 1.90533756
1972 112 .67726391
2060 112 2.70718598
2191 112 .98483908
2195 112 .97966018
2206 112 .84582515
2221 112 2
2254 112 1.98434513
2317 112 1
2351 112 2
2366 112 1.88587827
2403 112 3.72491176
2463 112 1.97780096
2480 112 .31486612
2532 112 .88707325
2547 112 1
2548 112 .96244678
2577 112 .81270276
2594 112 .90379313
2683 112 .81103332
2686 112 .82159566
2769 112 1.92957957
2770 112 2.93249337
2827 112 2.91010453
2883 112 .8947551
2886 112 .92877295
2893 112 .8440618
2987 112 .97546926
2993 112 1
2994 112 .94025491
3000 112 .70950381
3007 112 .82256058
3047 112 1
3106 112 1
3223 112 1
3231 112 1
3259 112 .92144278
3272 112 1.86834805
3274 112 1.83496798
3315 112 .96295051
3325 112 .7501977
3353 112 .78024808
3437 112 .8134305
3504 112 .94659919
3538 112 1
3592 112 .95956143
3594 112 .88750274
3629 112 .79641703
3743 112 1.7358476
3820 112 6.66574795
3834 112 .97312824
3874 112 1
3892 112 .92249699
3907 112 1.94666432
4050 112 1.92957397
4064 112 1.89836586
4066 112 2.93794037
4097 112 .90377902
4122 112 .93829892
4207 112 .91121728
4230 112 .88311617
4298 112 .91485923
4315 112 .93633964
4319 112 1
4343 112 .92115956
4366 112 .94220902
4402 112 1.87986982
4475 112 1
4537 112 1.97300649
4587 112 .92443128
4891 112 .84207733
4898 112 .93112382
4901 112 1
4937 112 .78125159
5017 112 1.770621
5024 112 .9545552
5042 112 1
5073 112 .9727755
5112 112 67.85178
5124 112 1.777427
5220 112 1
5222 112 1
5226 112 .9429964
5288 112 1
5317 112 1
5332 112 .9715392
5336 112 1
5370 112 .9009229
5404 112 .7944753
5429 112 1
5476 112 .8853444
5541 112 .8639577
5546 112 .9199318
5550 112 .9534144
5590 112 1
5603 112 .8925909
5741 112 .9412328
5835 112 .9287836
5854 112 .9661618
5860 112 .5667649
5878 112 2.983021
5884 112 .9073434
5952 112 .8947731
5957 112 .9375684
5995 112 .4267282
6000 112 .9360153
6005 112 .9547754
6080 112 .9264578
6115 112 .7805457
6294 112 1
6313 112 1
6337 112 1
6347 112 .894079
6402 112 2
6428 112 1
6448 112 .831962
6576 112 1.171608
6623 112 .9610353
6640 112 .9605806
6699 112 .9231435
6722 112 1
6842 112 .889215
6849 112 .918293
6872 112 .9722661
6884 112 .9075259
6908 112 .9383081
6970 112 .8416817
6981 112 .9675372
7008 112 .9002789
7053 112 3.763069
7060 112 1.751002
7229 112 .6005211
7288 112 .7863246
7319 112 .9498354
7358 112 1
7389 112 1
7409 112 .7287417
7447 112 .9594637
7453 112 .8218596
7461 112 1.858286
7660 112 1.920827
7691 112 .9344559
7747 112 .8519427
7812 112 1
7886 112 6.656095
8034 112 .9101502
8040 112 .9621877
8086 112 1.92185
8104 112 .7304289
8142 112 1
8184 112 .7229262
8203 112 1.976698
8253 112 .8703684
8322 112 5.625605
8346 112 1.930536
8424 112 .8845541
8565 112 1.931048
8566 112 .9005854
8614 112 .8874422
8670 112 .8222564
8679 112 .9239551
8693 112 .956667
8729 112 1
8761 112 49.89461
8770 112 .9090684
8790 112 2
8842 112 1
8872 112 .9052699
8885 112 3.758961
8891 112 .9545923
8989 112 1
9033 112 2.813536
9072 112 1
9099 112 3
9106 112 1
9147 112 .9136542
9162 112 .8445572
9209 112 1
9295 112 .7917336
9318 112 2.634298
9346 112 2.927448
9351 112 2.64676
9362 112 .8471952
9369 112 5.757127
9394 112 .9455448
9428 112 .7683899
9449 112 .9232819
9494 112 .8686026
9498 112 .985526
9512 112 1.90436
9546 112 .9244213
9578 112 .9487824
9610 112 .8024577
9611 112 .9496036
9629 112 1
9764 112 .9533665
9765 112 .8931616
9829 112 .8413918
9833 112 .832388
9935 112 .9717494
9937 112 1
10007 112 1.905115
10010 112 3.931163
10022 112 .8380273
10028 112 .9747914
10066 112 1.542961
10080 112 .9264746
10093 112 .8859173
10116 112 .8161977
10148 112 .9827566
10204 112 .9602433
10262 112 1
10273 112 1
10291 112 .8233295
10351 112 1.454328
10353 112 .9272952
10358 112 1.894825
10389 112 .7999295
10454 112 .9646016
10519 112 .8833172
10533 112 3.865185
10601 112 .7545843
10647 112 .9395006
10648 112 7.131953
10666 112 .8770037
10712 112 1
10738 112 .94164
10825 112 .9124685
10891 112 .7327174
10901 112 .9553455
10911 112 .932004
10920 112 1.937647
10942 112 2.809703
11019 112 .9454999
11061 112 3
11066 112 .7723973
11098 112 1.917179
11286 112 .930328
11335 112 .950541
11345 112 .9910557
11414 112 .8866453
11427 112 .9012804
11452 112 1.959365
11498 112 .9118278
11531 112 .8786934
11557 112 .5636954
11623 112 .9180677
11674 112 .7244735
11681 112 .9179829
11685 112 3.90619
11746 112 4.884374
11810 112 .9099705
11820 112 .7152774
11937 112 1
11942 112 1.812849
11952 112 .7540852
11991 112 .959353
11993 112 .8816065
12044 112 .950494
12084 112 .9406218
12100 112 1
12144 112 .9499195
12146 112 .9245991
12218 112 1.945774
12223 112 2
12267 112 .8787935
12293 112 1.936528
12300 112 .9194318
12349 112 2.930968
12352 112 .9651988
12381 112 10.35644
12382 112 .9166788
12383 112 18.65164
12395 112 1.90088
12454 112 1.564686
12468 112 3.73834
12499 112 1.80992
12518 112 .8873297
12525 112 3.308884
12577 112 .9356665
12578 112 1.765212
12597 112 .9783132
12639 112 1
12648 112 .7377894
12685 112 3.373607
12691 112 18.01483
12745 112 2.965144
12749 112 13.99923
12800 112 .8996178
12822 112 1.787932
12875 112 1
12911 112 .8885336
12923 112 1
12972 112 1.403594
12973 112 .7800992
12992 112 .7600142
13013 112 2.538105
13044 112 .8105487
13076 112 .9526993
13078 112 .7937957
13191 112 2.890912
13204 112 .6274166
13227 112 .8052256
13248 112 .9689326
13272 112 1
13273 112 10.12485
13354 112 .5001437
13359 112 .9490545
13393 112 11.28073
13484 112 2.178747
13515 112 .9783126
13523 112 .9358132
13638 112 .8986396
13640 112 22.8121
13661 112 .6863153
13680 112 1
13710 112 .9605601
13719 112 .9155314
13732 112 .7510261
13743 112 1
13747 112 16.46845
13759 112 .9506683
13833 112 1.84843
13835 112 .1017119
13836 112 .8462515
13841 112 .8693027
13855 112 .9025334
13868 112 .9021775
13870 112 .8785677
13877 112 2.651856
13918 112 .886774
13961 112 .9872604
14001 112 2.959463
14025 112 .8043482
14070 112 1
14079 112 .7331857
14139 112 1.687141
14148 112 .8004704
14171 112 5.724959
14172 112 .9005821
14177 112 .9510992
14277 112 .8740505
14294 112 1.923286
14300 112 .2732787
14315 112 1.852781
14354 112 .9280363
14369 112 .9009137
14380 112 2.633969
14409 112 .8290354
14449 112 .9563921
14458 112 .9160269
14492 112 32.05631
14514 112 1.900335
14543 112 .8884713
14553 112 1.977724
14575 112 2.837913
14603 112 .7765048
14688 112 .2495876
14935 112 1
14966 112 1.629636
14974 112 .9599253
14981 112 1.878255
14999 112 1
15021 112 16.9723
15038 112 .8144801
15041 112 .3126047
15044 112 .8969446
15100 112 14.7944
15128 112 .9129901
15130 112 1.935351
15153 112 .7035941
15195 112 2.694227
1 113 5.13926944
2 113 1.51268994
8 113 .72593087
13 113 1.82233662
39 113 .92887997
50 113 .81065846
57 113 18.11434528
70 113 2.95751188
82 113 4.62199356
93 113 .93143681
99 113 .80885677
121 113 9.93074031
134 113 3.62921926
135 113 9.13027282
136 113 8.80069446
137 113 2.54336435
138 113 7.77950347
148 113 1.85046782
153 113 .80967545
157 113 1.72338952
158 113 .85622089
161 113 .84453802
162 113 1.5952046
163 113 3.74912666
180 113 .91579657
193 113 .74072452
223 113 .77364495
263 113 .96016838
288 113 1.48437646
289 113 .83083792
297 113 .61593514
298 113 30.30887176
299 113 4.59260422
315 113 .73828814
337 113 1.79730544
351 113 .76976273
354 113 1.61424838
389 113 2.96716697
436 113 .69578116
441 113 1.75747674
446 113 .2964712
477 113 3.88721733
480 113 .86657597
564 113 .78627805
579 113 1.92967869
585 113 .93705513
586 113 .96253414
605 113 .89748722
612 113 .68661595
614 113 .84903805
669 113 1
682 113 .95285875
701 113 3.6694429
776 113 1.88963894
777 113 1.79887664
846 113 .83230598
863 113 .74152952
880 113 .88460754
966 113 .97028574
1017 113 .88881118
1021 113 .72878388
1033 113 1.88315587
1225 113 .79987762
1243 113 .89011691
1247 113 1
1301 113 .90640194
1335 113 .56356613
1377 113 2.59702903
1441 113 4.653707
1476 113 .07189544
1538 113 .80990189
1556 113 1.70773682
1557 113 1.21596038
1573 113 .83525748
1607 113 1
1612 113 .87777459
1720 113 1.45553376
1734 113 1.48331986
1765 113 1
1801 113 1.78935236
1803 113 .8571184
1813 113 .78832935
1816 113 2
1829 113 1.53739221
1876 113 1.64251949
1911 113 1.53574618
1934 113 1.93588361
1956 113 .54210522
1970 113 .86227901
2055 113 1
2060 113 .57399538
2180 113 .91611171
2209 113 15.72372591
2251 113 1
2254 113 .97722428
2255 113 .81882988
2366 113 .83396839
2513 113 .9446415
2522 113 .93571302
2532 113 .83570692
2590 113 1
2604 113 1
2616 113 .887126
2683 113 1.72507915
2704 113 .90726539
2737 113 .85923126
2771 113 1
2827 113 .8692143
2842 113 .87565573
2886 113 .89637431
2893 113 .77313111
2907 113 2.89687066
3007 113 .74184974
3042 113 1
3091 113 .78073841
3122 113 .89879044
3162 113 1
3203 113 1.95506463
3222 113 .95099707
3274 113 .75990084
3493 113 .78337297
3527 113 2.98716343
3567 113 .9658509
3574 113 1.94389706
3576 113 .67326362
3712 113 2.81585296
3743 113 1.61569415
3809 113 2.37038349
3820 113 1.51370868
3907 113 1.92240384
4050 113 2.89753969
4066 113 3.90971167
4067 113 .87372759
4169 113 1
4183 113 .57181927
4190 113 .89811788
4241 113 .26571445
4315 113 .90738282
4330 113 .96028107
4343 113 .88529787
4356 113 .90198321
4366 113 .91592197
4402 113 .82522691
4413 113 1
4515 113 1.84177273
4634 113 1
4660 113 .57607021
4682 113 1
4766 113 .70048282
4798 113 .94068464
4835 113 .960472
4867 113 .84666579
4868 113 .83420847
4891 113 1.7702439700000001
4902 113 .91459821
4940 113 .92324207
5013 113 .7157248
5068 113 1
5112 113 28.32599
5124 113 .6761864
5152 113 .8085596
5163 113 2
5173 113 1
5188 113 .949669
5217 113 .8920149
5222 113 1
5311 113 .8284952
5367 113 .4778177
5401 113 .8864482
5427 113 .8389558
5460 113 .9149846
5477 113 .796381
5540 113 .9166046
5547 113 .882523
5612 113 1
5655 113 .7575974
5729 113 1
5750 113 .8570251
5765 113 5.788922
5792 113 .4969965
5817 113 .8803646
5818 113 .8690931
5821 113 .6863578
5854 113 .9507701
5865 113 1
5933 113 1.759246
5947 113 .9277919
6000 113 2.906911
6017 113 .8711171
6066 113 .8558327
6083 113 .6586899
6086 113 10.38827
6091 113 .9447116
6188 113 2
6220 113 1
6222 113 1.319218
6252 113 .9408709
6262 113 1
6267 113 .8240912
6297 113 .3794139
6396 113 1
6401 113 1.807271
6415 113 .8992838
6432 113 .9421588
6434 113 1
6525 113 .5848924
6566 113 .9162689
6640 113 1.94265
6667 113 .7512135
6699 113 .8881842
6711 113 .8459041
6849 113 .8811274
6908 113 1.910247
6927 113 .8549387
6936 113 .9706034
6972 113 1.870691
6981 113 .952771
7008 113 .8549194
7027 113 .8457817
7054 113 .8843691
7166 113 1.783764
7228 113 .8750906
7229 113 .4188125
7246 113 .7715514
7257 113 .8624582
7319 113 .9270174
7409 113 1.605356
7419 113 .8561519
7440 113 .754539
7565 113 1
7612 113 1
7621 113 .5363134
7649 113 .8368677
7660 113 .8848136
7685 113 .939309
7691 113 .9046422
7776 113 .89279
7862 113 .763379
7886 113 1.499664
7983 113 .7658795
8019 113 .9465116
8034 113 .8692807
8066 113 .9273006
8086 113 1.886302
8128 113 1.619083
8184 113 .5968953
8199 113 .9048719
8236 113 1.339422
8253 113 1.811404
8284 113 .8354909
8297 113 1
8322 113 2.455307
8332 113 .9508837
8344 113 .7333936
8367 113 .9678205
8424 113 2.832042
8430 113 1.635861
8441 113 .8482248
8498 113 .8441651
8566 113 .8553652
8579 113 .9482108
8614 113 .8362438
8616 113 1
8671 113 1
8720 113 .9086598
8761 113 94.11399
8770 113 1.867707
8809 113 .8014225
8838 113 1
8851 113 1.565939
8872 113 1.862181
8885 113 4.649321
8887 113 .8256817
8890 113 .8996355
8899 113 .919474
9012 113 1
9033 113 5.72872
9070 113 .8609231
9105 113 .8705907
9180 113 .9445974
9182 113 .8569546
9183 113 .8907761
9193 113 1
9214 113 .8841319
9295 113 2.697001
9318 113 7.467953
9333 113 2.941312
9346 113 .8944465
9351 113 1.486084
9369 113 14.73692
9399 113 .7626519
9415 113 1
9428 113 .6630387
9444 113 2.828406
9498 113 .9789422
9512 113 1.860856
9569 113 .8259104
9578 113 .9254853
9611 113 .9266801
9629 113 1
9644 113 .908226
9699 113 .8167892
9717 113 2
9749 113 .7239509
9760 113 .9074415
9764 113 .9321547
9803 113 .5483372
9829 113 .7692466
9859 113 1.738072
9860 113 .9119572
9870 113 3
9969 113 .7862335
9970 113 2.723728
10001 113 .9024926
10007 113 1.861955
10010 113 5.899851
10028 113 .9633249
10066 113 2.335071
10081 113 .991415
10093 113 .8340251
10114 113 .878954
10152 113 .8314899
10164 113 2
10169 113 .8486759
10196 113 .8461377
10221 113 .3907361
10227 113 19.55205
10291 113 1.742968
10318 113 1.797414
10351 113 15.84153
10358 113 1.846984
10369 113 .9660127
10380 113 .9611379
10418 113 .9334606
10454 113 .9485002
10519 113 .8302423
10533 113 .8038618
10547 113 1.956546
10594 113 .8837529
10596 113 2.753094
10647 113 .9119817
10648 113 9.737109
10738 113 .9150941
10751 113 .8496451
10891 113 3.61114
10911 113 .9010751
10916 113 1
10942 113 2.723144
11018 113 1
11023 113 .9377577
11069 113 .9483962
11096 113 2.8889
11098 113 .8795073
11147 113 .8937929
11209 113 .8431048
11234 113 .9037016
11243 113 1
11252 113 .9368737
11286 113 .8986367
11313 113 .8605657
11326 113 .8922035
11386 113 .9299319
11389 113 .8956923
11393 113 .9401812
11394 113 1
11397 113 1.910498
11438 113 1
11452 113 .9408811
11476 113 .9847416
11502 113 .7292372
11510 113 .840499
11523 113 .6998692
11557 113 3.365236
11626 113 .5480123
11680 113 .7964689
11685 113 4.863519
11746 113 4.831779
11827 113 3.89893
11857 113 .6875452
11891 113 .7495619
11952 113 4.642227
11975 113 .9591642
11988 113 .9269946
11993 113 2.827754
11995 113 1.861672
11996 113 1.925263
12003 113 1.495922
12091 113 .8346687
12093 113 2.046035
12142 113 .6889424
12159 113 2.906835
12166 113 .924089
12199 113 .8344183
12310 113 1.918688
12349 113 .8995673
12355 113 .8488199
12381 113 8.063713
12383 113 21.67372
12395 113 3.855794
12425 113 .3800076
12454 113 3.366677
12468 113 4.61932
12499 113 .7234599
12525 113 6.99452
12578 113 .658415
12597 113 .9684486
12621 113 .6672098
12645 113 1.584625
12675 113 1.973471
12685 113 .08868379
12691 113 39.9278
12724 113 1
12729 113 1.907621
12745 113 1.949289
12749 113 9.089155
12776 113 .8834961
12822 113 1.691469
12856 113 1.696407
12885 113 .9347291
12907 113 1
12915 113 71.83718
12972 113 5.13231
13003 113 .8856404
13013 113 2.328005
13078 113 6.700001
13091 113 .7747928
13167 113 1.953487
13191 113 1.841292
13204 113 .4579417
13241 113 .5824712
13273 113 14.36219
13354 113 8.272777
13374 113 .9612441
13386 113 .9702283
13393 113 16.58896
13416 113 .4968179
13484 113 3.805188
13499 113 .9413
13513 113 1.458985
13537 113 .7328846
13584 113 .9071322
13640 113 25.36204
13661 113 .5436313
13719 113 .8771096
13725 113 .7107227
13732 113 .6377768
13747 113 39.49749
13792 113 .9701986
13828 113 1
13833 113 .7794861
13835 113 2.693113
13841 113 .8098531
13855 113 .8581994
13877 113 7.038633
13952 113 59.10465
13993 113 .8707014
14001 113 1.941024
14025 113 2.715353
14068 113 .8771278
14079 113 1.611821
14121 113 1
14135 113 .6940766
14139 113 .5448323
14160 113 1.250815
14171 113 2.599852
14172 113 .8553604
14295 113 .9381203
14315 113 .7858164
14319 113 .8860286
14320 113 .6679002
14322 113 1
14340 113 .3824235
14380 113 1.467474
14393 113 1
14419 113 .7248666
14449 113 .9365564
14482 113 .9466818
14492 113 43.89788
14551 113 1.372885
14575 113 .7641857
14605 113 .9026634
14653 113 .9749577
14762 113 1.923549
14830 113 .8477984
14870 113 2.792286
14878 113 .762997
14879 113 2.596636
14885 113 1.693682
14966 113 .4611708
14969 113 .559056
14978 113 2.820539
15008 113 .9315369
15021 113 15.04997
15045 113 .7520273
15064 113 .8742592
15100 113 12.70089
15133 113 .883646
15153 113 .5687697
15159 113 .7901907
15186 113 .9773328
15195 113 .5551413
15245 113 2.743058
1 114 3.251787
2 114 4.576393
36 114 .7329949
50 114 .8354097
57 114 16.88374
93 114 .9403996
95 114 1.69007
109 114 .8135456
121 114 8.070517
134 114 1.677689
135 114 2.243966
136 114 7.088194
148 114 .0007379863
153 114 .8345552
157 114 .7595488
158 114 .8750161
161 114 .8648605
163 114 .7819216
205 114 .9668428
216 114 1
230 114 1
251 114 .9700814
260 114 .1919593
263 114 .9653753
280 114 .8649505
288 114 2.55178
289 114 3.852951
298 114 24.05283
299 114 4.907306
315 114 .7724999
328 114 2.726512
331 114 .8792186
337 114 1.823802
340 114 4.790383
373 114 .82869
389 114 1.971459
436 114 1.73555
446 114 .3884385
477 114 1.901961
483 114 .5179668
502 114 .8903029
579 114 .9388713
584 114 .9598444
586 114 2.967432
589 114 .928882
593 114 1
594 114 .9583098
609 114 .8677702
612 114 .7275824
658 114 1
701 114 5.712654
739 114 .92711
740 114 .8824903
755 114 1.934956
776 114 .9040657
777 114 4.825168
825 114 1
905 114 .655622
920 114 1.696456
963 114 1
966 114 2.97417
1017 114 1.903346
1031 114 1.647092
1033 114 .8984301
1051 114 1.859665
1170 114 .8709061
1196 114 .9609258
1225 114 .8260382
1244 114 2.976199
1292 114 .9658747
1301 114 .9186373
1335 114 .620618
1349 114 .8809915
1356 114 2.789685
1377 114 9.649707
1426 114 1
1428 114 2
1441 114 2.698975
1473 114 .7835012
1519 114 1.790964
1556 114 .7459423
1557 114 2.318452
1584 114 1.856738
1613 114 1.972349
1632 114 2
1706 114 .9436862
1712 114 .9104717
1720 114 .526708
1734 114 .5508618
1744 114 .6107335
1816 114 1
1817 114 1
1829 114 2.597866
1835 114 .8247216
1876 114 3.68925
1921 114 .881308
1925 114 1.91344
1932 114 .9142302
1956 114 1.601963
1960 114 1.605908
1970 114 .8802823
1972 114 3.591842
1997 114 .8941223
2025 114 2
2060 114 2.629684
2073 114 .847361
2191 114 .9808263
2195 114 .9742766
2209 114 2.413456
2222 114 1.758221
2254 114 .9802016
2295 114 .929584
2300 114 1
2351 114 1
2366 114 2.855673
2403 114 1.652101
2463 114 1.971925
2509 114 .8403849
2513 114 .9518781
2522 114 .9441168
2524 114 .909617
2542 114 .8740817
2547 114 1
2549 114 .9053102
2577 114 .7631289
2618 114 .8907588
2671 114 .7677548
2718 114 .9605002
2765 114 .817543
2769 114 .9109407
2797 114 1
2801 114 2.974537
2827 114 1.886311
2831 114 1
2842 114 1.89191
2845 114 2.720863
2886 114 .9099206
2893 114 1.802788
2907 114 1.910352
3007 114 1.775596
3018 114 .9427351
3095 114 1
3141 114 .906939
3162 114 1
3214 114 .6808098
3272 114 1.833502
3274 114 .7912873
3280 114 1
3294 114 1
3302 114 1
3329 114 .8806406
3331 114 .9214642
3373 114 .9185154
3374 114 1.903732
3383 114 .9064905
3493 114 1.811691
3518 114 .9353123
3527 114 1.988841
3535 114 1.938176
3572 114 .8365154
3573 114 1.884881
3574 114 .951231
3576 114 .7159755
3587 114 .8373232
3686 114 .7789717
3743 114 1.665932
3769 114 1
3809 114 1.452689
3820 114 5.577278
3833 114 .8955668
3847 114 .8658331
3907 114 3.932547
3987 114 1
4064 114 .8714653
4068 114 .8158207
4086 114 .7008592
4124 114 .7976788
4163 114 .8804705
4183 114 .6277923
4190 114 .9114362
4194 114 .6793718
4207 114 .8877183
4271 114 1.778592
4302 114 .8179673
4315 114 .91949
4326 114 .7252936
4343 114 .9002921
4402 114 .8480738
4406 114 .6823988
4480 114 .8087189
4515 114 .8624567
4537 114 1.965862
4561 114 .9494606
4625 114 1
4712 114 1
4726 114 .9274613
4732 114 .9069743
4742 114 1
4798 114 1.948439
4800 114 2
4813 114 .8144103
4816 114 .9462412
4902 114 1.925762
4919 114 2
4940 114 .9332761
4944 114 .9140574
4973 114 1
4983 114 1.951533
5006 114 .8880037
5015 114 .9396869
5042 114 1
5068 114 1
5094 114 1
5112 114 23.63639
5124 114 .7185163
5148 114 .8997388
5149 114 1.978725
5153 114 1
5214 114 .6793734
5250 114 1.7765
5311 114 3.850915
5353 114 1
5360 114 1
5365 114 1
5370 114 1.874699
5378 114 1
5404 114 .740077
5408 114 1
5449 114 .9407696
5474 114 .9021443
5527 114 1
5540 114 .9275063
5548 114 1
5561 114 .9575882
5588 114 .869294
5591 114 1
5603 114 .8641618
5623 114 .9075879
5648 114 .9172712
5712 114 1.892833
5713 114 .894141
5721 114 1
5750 114 .8757152
5756 114 3.577678
5765 114 4.816515
5860 114 .4520962
5872 114 .9500495
5878 114 .9785271
5884 114 .8828191
5910 114 .7356512
5987 114 .9200271
6011 114 .6971132
6017 114 .887965
6019 114 .8815567
6024 114 .9472719
6033 114 1
6124 114 .9670169
6130 114 .9608088
6182 114 2.703849
6216 114 .8295036
6218 114 .9733425
6274 114 2
6277 114 .8237755
6354 114 .9171459
6381 114 .9091903
6393 114 1
6513 114 .9432028
6550 114 1
6559 114 1
6628 114 .8865009
6631 114 .8729682
6640 114 3.950147
6650 114 .8858289
6651 114 .9462288
6667 114 .7837356
6693 114 .9350614
6720 114 1
6770 114 .689758
6814 114 .8818683
6816 114 .9325584
6834 114 .947184
6842 114 1.859892
6865 114 1.945139
6884 114 .8830499
6887 114 1
6895 114 .7685735
6908 114 .9219795
6981 114 1.958945
7008 114 .8738848
7027 114 .8659415
7036 114 1
7053 114 5.700358
7054 114 .8994847
7112 114 .9417766
7160 114 .8813478
7228 114 .8914191
7229 114 .494787
7250 114 .9514335
7323 114 1
7331 114 .8070138
7409 114 .656945
7419 114 1.874956
7422 114 .9470731
7447 114 1.948734
7476 114 .8736782
7509 114 1
7551 114 .6730836
7660 114 .8998711
7683 114 .7810532
7691 114 .9171076
7776 114 .9068048
7783 114 .7474551
7805 114 2.747099
7826 114 1
7886 114 1.56507
7900 114 .8838243
7938 114 1.849671
7985 114 1.869381
8007 114 .9608752
8019 114 .9535038
8021 114 2
8039 114 1
8066 114 3.936804
8086 114 1.901165
8184 114 .6495903
8192 114 1
8203 114 1.97053
8222 114 .8863194
8236 114 .4257747
8238 114 .6742342
8297 114 1
8317 114 1.722451
8322 114 2.52651
8326 114 .856359
8335 114 .8890487
8346 114 .9121501
8356 114 .900877
8358 114 1
8424 114 6.853998
8449 114 1.954174
8476 114 .9575591
8498 114 .8645363
8557 114 .9150088
8561 114 .9528215
8579 114 .9549809
8580 114 1
8614 114 .8576504
8693 114 .9451976
8761 114 44.36716
8770 114 1.885001
8787 114 1.805303
8788 114 .902412
8795 114 .7896404
8823 114 1
8851 114 .6226809
8884 114 .9040542
8885 114 3.695163
8887 114 .8484691
8891 114 .9425737
8929 114 .9010549
8939 114 1
8953 114 .8496832
8966 114 1.862113
8970 114 1
8992 114 1
9001 114 .9526251
9004 114 .8791601
9008 114 .9351272
9033 114 .7641827
9053 114 1
9062 114 .8989346
9073 114 .8414852
9092 114 1
9152 114 1
9175 114 .8948289
9244 114 .9620302
9251 114 1.912511
9296 114 .8398884
9318 114 6.537504
9333 114 .9489837
9351 114 4.553265
9369 114 8.163483
9385 114 1
9394 114 .9311315
9412 114 .7886218
9472 114 1
9502 114 1.679096
9512 114 2.879045
9524 114 1
9547 114 3
9571 114 .6723971
9578 114 .9352261
9603 114 .9429032
9610 114 .7501722
9611 114 2.936265
9613 114 1
9683 114 1
9688 114 1.934661
9760 114 .919541
9777 114 .7477725
9808 114 .9391131
9829 114 .7994113
9833 114 .7880244
9860 114 .9234664
9868 114 .9167684
9935 114 .964272
9970 114 .7598434
9988 114 .9528687
10001 114 1.915239
10007 114 .8800006
10010 114 3.912943
10022 114 .7951564
10028 114 .9681192
10081 114 .9925372
10093 114 .8557218
10146 114 1.870134
10152 114 .853518
10196 114 .866251
10206 114 .6183452
10273 114 1
10291 114 1.776568
10315 114 .9308992
10318 114 .8238962
10324 114 1
10358 114 2.866987
10370 114 .8382293
10418 114 .9421588
10454 114 .9552324
10471 114 .7639428
10506 114 .897143
10533 114 7.829502
10568 114 .9423328
10582 114 .488501
10586 114 3.898284
10602 114 .7669935
10631 114 1.94003
10632 114 .871176
10648 114 16.9022
10793 114 .5665664
10891 114 .661973
10911 114 2.914007
10920 114 .9211439
10942 114 1.759335
11011 114 2.864412
11023 114 .9458942
11052 114 .8661646
11066 114 .7121553
11083 114 1
11085 114 .8600982
11098 114 .8952584
11141 114 .9139149
11142 114 1
11146 114 .8399539
11147 114 .9076766
11326 114 .906295
11335 114 2.93745
11344 114 1
11349 114 .7983176
11386 114 .9390914
11389 114 1.909328
11393 114 1.948001
11514 114 .4043468
11535 114 1
11557 114 .4482143
11674 114 3.651547
11681 114 .8962746
11685 114 1.88136
11722 114 .8965945
11827 114 1.912142
11855 114 .7892631
11857 114 1.72839
11879 114 .8664456
11891 114 1.7823
11952 114 1.688996
11996 114 .9350328
11997 114 .8766253
11999 114 1
12026 114 1
12059 114 .8605279
12084 114 .9249055
12144 114 .9366642
12155 114 .8649607
12159 114 7.919014
12166 114 .9340123
12218 114 2.931421
12222 114 2.900403
12227 114 .9191627
12267 114 1.846713
12280 114 .9130329
12289 114 1
12293 114 3.919728
12296 114 .8855452
12297 114 1
12300 114 .898107
12332 114 .8920424
12343 114 2
12344 114 .9090518
12349 114 1.912696
12352 114 .9559876
12377 114 1
12381 114 9.186107
12382 114 .8946253
12383 114 23.50071
12395 114 5.874645
12421 114 .6301639
12454 114 1.449467
12468 114 7.669084
12499 114 .7596101
12518 114 1.857508
12525 114 11.12596
12532 114 1
12570 114 .6109577
12578 114 .7030679
12590 114 .65295
12633 114 .9553217
12648 114 1.668388
12675 114 .9769389
12681 114 .7624171
12685 114 2.207814
12691 114 29.63663
12745 114 .9559178
12749 114 9.469669
12822 114 .7318012
12883 114 .8514851
12907 114 1
12972 114 4.245737
12992 114 .6964948
13003 114 2.90059
13013 114 5.41585
13078 114 1.739218
13107 114 .8867387
13167 114 1.959568
13191 114 .8620385
13204 114 1.528801
13241 114 .6370518
13273 114 19.09918
13320 114 1.927425
13354 114 4.367842
13355 114 1.75467
13359 114 1.93557
13386 114 .9741202
13393 114 3.296309
13422 114 .9759707
13444 114 .9468437
13452 114 .4446809
13484 114 .9613776
13537 114 1.767803
13618 114 .9515796
13639 114 1.915732
13640 114 9.968326
13641 114 1
13661 114 2.603289
13710 114 .9501211
13732 114 .6851277
13747 114 29.73968
13778 114 .4418698
13810 114 .9635169
13833 114 2.808312
13835 114 1.863953
13836 114 3.805557
13855 114 .876736
13859 114 3.923676
13877 114 4.295029
13906 114 .8407551
13942 114 1
14001 114 5.948733
14025 114 1.752563
14062 114 .788889
14079 114 2.662565
14087 114 .9720089
14121 114 2
14127 114 .5802638
14130 114 .6012362
14138 114 1
14139 114 1.604333
14171 114 2.652161
14172 114 1.874268
14177 114 .9381561
14217 114 .9673201
14227 114 1
14277 114 .8407142
14288 114 .8342192
14300 114 .08092998
14307 114 4.922062
14319 114 1.900927
14320 114 .7113133
14335 114 1
14340 114 1.463155
14354 114 1.908989
14357 114 .8734906
14380 114 1.537088
14387 114 1
14404 114 .9062595
14409 114 .7837845
14419 114 1.760833
14426 114 1
14489 114 .8609214
14492 114 31.21846
14494 114 .9586681
14523 114 1
14575 114 1.795012
14653 114 .9782313
14688 114 1.050968
14806 114 1.697541
14830 114 .8676947
14879 114 2.649365
14885 114 1.733725
14966 114 .5316081
15021 114 13.43561
15041 114 .1306648
15045 114 .784443
15076 114 .7946549
15100 114 2.739987
15128 114 .8899603
15198 114 .7103591
15210 114 1
15245 114 .7766459
15265 114 .9692223
1 115 8.986098
2 115 15.85981
11 115 .7960673
17 115 .1554952
57 115 64.22899
63 115 1.805199
73 115 .5859486
85 115 3.686584
101 115 3.455784
109 115 .4981365
110 115 1
117 115 .4271075
121 115 7.49819
128 115 1
135 115 14.96505
136 115 32.85415
137 115 28.59182
153 115 .5546864
157 115 1.352798
158 115 3.663592
160 115 3.259993
163 115 3.413017
164 115 .9290904
165 115 .6090934
193 115 1.393358
210 115 1.396923
263 115 .9068036
278 115 1
288 115 10.79357
289 115 .6042015
297 115 3.101381
298 115 102.6841
299 115 38.36727
315 115 .3876573
337 115 4.525744
351 115 .4613003
381 115 .7259866
403 115 1
417 115 .5028771
436 115 .2882012
441 115 .432554
469 115 1
537 115 .4465058
564 115 2.499942
583 115 .8560659
612 115 6.266757
617 115 1
622 115 3.299035
656 115 3
701 115 2.226576
724 115 1
776 115 3.741782
777 115 .5294198
805 115 1
861 115 .6477404
868 115 .6349551
887 115 .1733739
905 115 1.073067
920 115 5.182975
936 115 1
1001 115 .5584454
1031 115 7.050107
1099 115 .5456522
1116 115 .8696391
1195 115 .5926497
1292 115 .9081479
1306 115 2
1335 115 1.97885
1349 115 .679675
1356 115 1.433913
1377 115 2.057145
1395 115 .6721271
1537 115 .2605632
1556 115 2.316175
1557 115 34.16554
1574 115 .5921708
1622 115 1
1635 115 .003927842
1654 115 1.622949
1705 115 .3988706
1706 115 .8484248
1710 115 1
1720 115 5.72608
1726 115 .6516328
1734 115 3.791093
1763 115 .04590852
1801 115 3.507135
1813 115 .5047417
1829 115 3.917609
1831 115 .2635636
1835 115 .5282181
1876 115 2.163582
1911 115 3.913758
1925 115 .767013
1956 115 1.928637
1960 115 1.939257
1970 115 .6777661
1972 115 4.901396
1996 115 1
2059 115 .6812668
2060 115 3.003252
2078 115 .730956
2120 115 .56445
2238 115 1.707694
2251 115 1
2293 115 .5189054
2403 115 2.063591
2502 115 1
2513 115 .8704745
2522 115 .8495839
2583 115 1.680667
2594 115 .6725088
2671 115 5.374885
2683 115 1.356751
2704 115 .7830234
2725 115 1
2737 115 .6706351
2808 115 .8746566
2886 115 .7575409
2966 115 2
3000 115 8.011142
3007 115 1.395991
3085 115 1.42469
3164 115 .6586382
3196 115 .4812455
3217 115 .7788075
3274 115 .4382258
3378 115 1
3449 115 1
3454 115 .7345381
3484 115 1
3576 115 4.235516
3577 115 .3229971
3712 115 .5691403
3730 115 1
3743 115 5.100817
3785 115 .4412721
3799 115 .5575686
3809 115 5.526849
3812 115 .403914
3840 115 .9087599
3937 115 .812583
4021 115 .7090572
4035 115 1.38266
4050 115 1.760268
4064 115 .6540342
4065 115 .08040942
4066 115 .7887471
4067 115 .704553
4068 115 2.50426
4086 115 2.194828
4097 115 .6724607
4190 115 .7616204
4240 115 .8215844
4271 115 5.404056
4284 115 .3764353
4298 115 .7101781
4302 115 1.510038
4356 115 1.770664
4400 115 1
4406 115 6.14514
4409 115 1.662805
4480 115 .485145
4532 115 .4517125
4537 115 .9081132
4678 115 7.375018
4727 115 1.837462
4805 115 1
4813 115 .500464
4868 115 .6120878
4875 115 .7467166
4891 115 4.462426
4927 115 2
4943 115 .3160785
5000 115 1
5017 115 5.219187
5027 115 .7741101
5059 115 1.781407
5112 115 101.6471
5124 115 6.242354
5148 115 .7301355
5214 115 2.136997
5311 115 4.59872
5341 115 .7172839
5370 115 3.662738
5386 115 .7109333
5404 115 1.300387
5547 115 .7251321
5642 115 1
5655 115 6.432836
5686 115 .8314508
5712 115 .7115487
5756 115 1.863272
5818 115 1.693709
5821 115 3.266153
5933 115 2.436694
5948 115 .4972962
5955 115 .699645
5981 115 .3011985
6000 115 .7821941
6002 115 .6494349
6022 115 .8464658
6083 115 .2014166
6091 115 .8706385
6097 115 1
6115 115 .2529705
6124 115 .9112223
6182 115 1.202874
6195 115 .6720258
6236 115 .8009663
6267 115 .5884158
6297 115 .5479781
6327 115 .5844221
6342 115 .7233167
6354 115 .7769886
6381 115 .7555752
6401 115 3.549061
6434 115 1
6467 115 .4814347
6486 115 1
6620 115 1
6667 115 .4178995
6733 115 1.463389
6736 115 3.474614
6742 115 .4424074
6816 115 .8184733
6829 115 .605564
6842 115 .6228843
6849 115 .7218668
6885 115 .2251668
6895 115 1.377089
6981 115 1.889496
7053 115 10.19348
7054 115 1.729452
7055 115 .8417529
7060 115 2.152401
7107 115 .8420706
7112 115 .843285
7141 115 .8314006
7146 115 .6545887
7228 115 .7077422
7229 115 4.640161
7248 115 1
7257 115 .6781854
7258 115 .5749127
7396 115 .721618
7408 115 1
7409 115 1.076628
7422 115 1.857541
7440 115 .4256805
7442 115 1
7480 115 1
7551 115 6.120067
7634 115 1.640536
7783 115 .3202465
8019 115 .8748501
8028 115 2.377656
8034 115 1.694148
8086 115 .7339737
8115 115 1
8128 115 .1087451
8184 115 .05683203
8236 115 5.454407
8318 115 5.717538
8344 115 1.376205
8361 115 .07632393
8424 115 .6070186
8444 115 .7886497
8449 115 .8766532
8454 115 1
8499 115 1.236506
8506 115 1.618069
8557 115 .7712364
8587 115 2.596391
8614 115 4.61685
8665 115 .07584596
8720 115 .7862859
8761 115 577.7727
8768 115 3.247633
8806 115 .5569054
8809 115 .5353766
8815 115 1.666749
8851 115 .9844023
8853 115 .7745175
8872 115 6.677536
8873 115 1
8876 115 1.369771
8888 115 .6597435
8891 115 .8454306
8966 115 1.628861
9008 115 .8253875
9030 115 .1746905
9033 115 23.36527
9094 115 1
9121 115 .8753114
9122 115 2.5247
9172 115 1.791421
9295 115 3.291055
9351 115 .7975611
9369 115 50.36519
9394 115 .8146326
9396 115 1.32467
9399 115 .4446626
9407 115 1.44942
9428 115 .2115918
9431 115 .6123818
9449 115 .7388491
9502 115 4.13625
9513 115 1.71471
9520 115 1
9522 115 .6429522
9571 115 5.118219
9580 115 1
9602 115 .8485068
9603 115 .8463175
9612 115 .8925535
9723 115 1
9767 115 1
9773 115 .7016768
9774 115 .7232078
9803 115 5.943218
9829 115 1.460093
9831 115 .8264403
9969 115 1.499838
9970 115 11.35359
9984 115 .8002316
9986 115 .6635398
9992 115 .7920799
10001 115 .7718561
10007 115 .6770077
10008 115 1
10022 115 .4486398
10066 115 5.444226
10081 115 .9799131
10150 115 .4377829
10152 115 2.605727
10169 115 1.645938
10205 115 .6873133
10206 115 3.972732
10219 115 1
10291 115 .3986082
10358 115 3.641979
10389 115 .3189538
10392 115 1
10397 115 1
10449 115 .5562744
10471 115 .3646248
10556 115 .6084739
10583 115 3.290628
10588 115 2.653803
10596 115 2.422299
10600 115 .7514915
10605 115 1
10625 115 1
10632 115 .6532555
10648 115 18.04514
10666 115 .5813167
10728 115 1
10804 115 .6689829
10942 115 .3522238
10987 115 1
11069 115 .8792596
11083 115 1
11098 115 1.718076
11126 115 .03624386
11209 115 1.632903
11245 115 .7261837
11286 115 .7628343
11299 115 1.450029
11318 115 1
11349 115 .4571487
11427 115 .6639555
11502 115 4.36648
11531 115 2.587068
11537 115 1
11557 115 6.514805
11560 115 .6561234
11567 115 .5957514
11658 115 1
11674 115 3.062099
11676 115 .9094704
11746 115 4.606404
11838 115 .6452958
11839 115 .6629101
11857 115 2.268931
11879 115 .6405231
11952 115 4.162898
11973 115 1
11995 115 1.676346
12003 115 2.82058
12142 115 .2722002
12145 115 .2653494
12189 115 .4500373
12222 115 1.731923
12227 115 1.782417
12229 115 .3471645
12230 115 .7081226
12267 115 2.587409
12275 115 1
12289 115 1
12308 115 1
12336 115 2
12381 115 8.809315
12383 115 34.19803
12395 115 .6625923
12454 115 6.518176
12499 115 .3529629
12518 115 4.616467
12525 115 21.64742
12591 115 5.803162
12621 115 3.221351
12645 115 9.028121
12648 115 8.107427
12685 115 6.86774
12691 115 339.4142
12729 115 .7838543
12749 115 85.18932
12776 115 1.727409
12799 115 .3853493
12814 115 .8953318
12822 115 6.278112
12856 115 3.289665
12869 115 1.909047
12883 115 .6002552
12885 115 1.847282
12972 115 19.96981
12973 115 .2514508
12992 115 4.183081
13013 115 16.42769
13078 115 2.298074
13184 115 .263986
13241 115 13.02308
13273 115 57.80888
13308 115 2.392137
13354 115 11.29847
13355 115 3.339666
13358 115 .8486264
13393 115 28.33948
13416 115 4.822675
13452 115 1.505295
13484 115 13.20443
13513 115 20.73415
13537 115 5.375014
13573 115 3.109255
13577 115 1.734957
13580 115 8.513036
13640 115 147.1483
13650 115 .7321119
13661 115 11.93221
13667 115 .3643424
13707 115 .7150748
13732 115 1.152485
13747 115 110.7664
13835 115 6.942199
13836 115 9.476635
13855 115 .6682207
13877 115 64.41087
13906 115 .571374
13916 115 1
13997 115 .7187317
14006 115 1.468499
14025 115 4.333995
14033 115 .6293292
14045 115 2.348233
14059 115 .1412328
14079 115 .09175567
14082 115 1
14127 115 4.870232
14130 115 .9266816
14139 115 3.935017
14148 115 .320795
14171 115 .06375044
14277 115 1.571264
14303 115 .5168486
14309 115 1.720352
14315 115 3.498862
14319 115 .7333345
14320 115 .2229665
14340 115 3.55502
14372 115 1.795292
14380 115 1.754018
14404 115 .7476868
14409 115 1.418031
14419 115 .3562542
14448 115 .1981513
14492 115 294.3635
14543 115 .6203528
14575 115 10.44825
14599 115 .6408621
14603 115 3.239215
14756 115 2.293349
14793 115 1.646236
14805 115 .2981957
14806 115 1.185898
14870 115 2.514
14879 115 7.056225
14885 115 3.28329
14960 115 1.190251
14966 115 14.73927
14969 115 3.968297
14974 115 .8635845
14978 115 4.580105
14982 115 1.648554
15002 115 1
15041 115 5.660085
15045 115 .4198036
15126 115 .7390257
15133 115 .7277597
15195 115 3.959138
15198 115 .2203984
15231 115 .5458016
15245 115 .3988167
2 116 3.7780684
8 116 .4197613
11 116 1.9603056
57 116 8.3195452
70 116 .98065
85 116 .9389952
95 116 .8376248
101 116 .8940713
121 116 2.513036
136 116 2.9983886
157 116 .8740256
160 116 .8559615
163 116 .8857468
231 116 .8940871
246 116 .9674158
249 116 .9592233
263 116 .9818598
277 116 .9790041
288 116 2.7651739
297 116 .8250885
298 116 8.4081368
299 116 2.9036198
315 116 .8808107
326 116 1
337 116 1.9076885
369 116 .9852369
389 116 .9850471
477 116 .9486363
478 116 1
483 116 .7474587
492 116 1
586 116 2.9829372
605 116 2.9533135
641 116 1
696 116 .9619836
701 116 7.8494571
714 116 1
783 116 1
905 116 1.8195774
1013 116 .9156162
1019 116 .9858882
1020 116 1
1031 116 1.8151084
1109 116 1
1301 116 1.9573734
1335 116 .8012386
1377 116 5.8164783
1406 116 .6941092
1409 116 1
1441 116 1.8422907
1473 116 .8865745
1557 116 1.6429314
1574 116 1.9206182
1635 116 .8061198
1720 116 1.7520383
1734 116 .7646927
1876 116 3.8371956
1925 116 1.9546503
1960 116 .793532
1963 116 .9848151
1970 116 3.9372789
1972 116 1.7861626
1980 116 .9730313
2180 116 .9617955
2195 116 .9865233
2252 116 1
2301 116 .9002716
2366 116 .9243856
2403 116 2.8177329
2438 116 1
2506 116 1
2509 116 .9163763
2522 116 1.9707223
2547 116 1
2577 116 .8759012
2739 116 1
2827 116 1.9404374
2893 116 .896679
2987 116 2.9837465
3015 116 .9030207
3018 116 .9699984
3173 116 .8572335
3226 116 .9300232
3300 116 .9683128
3331 116 .9588544
3336 116 .9352341
3373 116 1.9573095
3493 116 .9013434
3662 116 .8876893
3712 116 6.9161354
3776 116 1
3820 116 1.7785324
3857 116 .9196709
3899 116 2.9452308
3907 116 1.964661
3921 116 .9763664
3946 116 .8570448
4035 116 .8798381
4039 116 .9752621
4050 116 .9533374
4064 116 .9326596
4066 116 2.9588807
4247 116 1
4271 116 .8840027
4315 116 .9578201
4349 116 1.9351409
4402 116 1.9204045
4406 116 .833606
4448 116 .9469306
4515 116 .9279399
4537 116 .9821147
4633 116 1
4678 116 .8783506
4746 116 1
4798 116 3.9729865
4835 116 .9819981
4868 116 .9244949
4923 116 1
4979 116 1
5002 116 1
5049 116 .9400078
5110 116 .9108188
5112 116 59.95087
5142 116 .978944
5180 116 .8261826
5286 116 .9432221
5332 116 1.981143
5368 116 .8217889
5458 116 1.971365
5500 116 1
5603 116 .9288332
5628 116 1
5629 116 1
5641 116 1
5686 116 1.967193
5701 116 .8001203
5765 116 .9038705
5807 116 1
5812 116 1
5841 116 1
5964 116 1
6019 116 .9379465
6022 116 1.970115
6079 116 1.969766
6094 116 .9620426
6124 116 .9827199
6130 116 .9794674
6195 116 .9361616
6273 116 .9498752
6274 116 1
6342 116 1.946145
6429 116 .9576676
6432 116 1.973658
6514 116 .9455675
6623 116 1.974183
6631 116 1.933447
6640 116 .9738816
6662 116 1
6667 116 .8866972
6692 116 1
6699 116 .9490767
6718 116 .8861526
6770 116 .8374616
6816 116 .9646668
6924 116 1
6940 116 1
7053 116 .8430152
7060 116 .8350194
7077 116 .9029415
7098 116 .9792991
7195 116 1
7241 116 .9249435
7246 116 .8959595
7257 116 .9373605
7551 116 .8287257
7565 116 1
7685 116 .97236
7776 116 1.951174
7886 116 1.772136
8021 116 1
8024 116 .8957046
8031 116 .9723796
8034 116 3.940468
8040 116 1.974946
8093 116 .909597
8128 116 .826522
8184 116 .8164174
8287 116 .9669202
8424 116 1.923508
8594 116 .9269094
8761 116 19.66637
8768 116 .8535557
8796 116 .9588599
8809 116 3.909564
8838 116 1
8884 116 .9497332
8885 116 .8402932
8899 116 1.963327
8939 116 1
8945 116 .9182352
9033 116 1.876453
9053 116 1
9099 116 1
9180 116 .9747684
9318 116 5.757694
9333 116 6.973272
9359 116 1
9369 116 1.513925
9408 116 1
9415 116 1
9456 116 1
9502 116 .8318757
9513 116 .9444698
9537 116 .9552494
9547 116 1
9576 116 .903077
9578 116 .9660644
9585 116 .9487528
9610 116 .8691131
9631 116 1
9763 116 .9276143
9764 116 .9691018
9803 116 1.794303
9849 116 .8768905
9935 116 .9812818
9970 116 1.87418
10010 116 2.95439
10022 116 .8926807
10073 116 1
10080 116 .9512838
10093 116 2.924411
10146 116 .931962
10184 116 .6418566
10206 116 .8000478
10212 116 1
10227 116 .2417775
10248 116 .936547
10273 116 1
10291 116 1.882942
10306 116 .9372715
10318 116 1.907738
10351 116 .6507207
10369 116 .9845215
10420 116 1
10435 116 .9431525
10449 116 1.913631
10533 116 1.910674
10546 116 .9762349
10583 116 .8619245
10596 116 .8875537
10631 116 .968581
10648 116 2.424852
10769 116 .9551244
10911 116 .9549475
10920 116 .9586866
10942 116 .8739138
10967 116 1
10996 116 2
11044 116 .8552572
11126 116 .81241
11130 116 .8018908
11132 116 1
11135 116 1
11146 116 .9161505
11163 116 .8499496
11214 116 .8649443
11344 116 1
11345 116 1.994074
11427 116 2.934591
11483 116 1
11519 116 2
11681 116 .9456574
11685 116 3.937844
11722 116 .945825
11879 116 .9300297
11884 116 1
11992 116 1
12093 116 .110122
12098 116 .935519
12155 116 .9292518
12159 116 1.957571
12166 116 .9654285
12173 116 .9831292
12218 116 1.964071
12280 116 .9544372
12352 116 .9769415
12381 116 .5735947
12383 116 8.118876
12395 116 3.934325
12454 116 .7115709
12468 116 7.82663
12499 116 .8740577
12518 116 1.925347
12525 116 7.542083
12532 116 2
12570 116 .7961774
12597 116 1.985631
12625 116 .9627017
12685 116 1.584967
12691 116 4.046636
12713 116 .950618
12729 116 .9579284
12745 116 .9769049
12749 116 1.674338
12855 116 .3121648
12907 116 3
12919 116 .9393788
12992 116 1.840991
13013 116 2.693959
13078 116 2.863374
13167 116 1.978817
13184 116 .8567388
13191 116 .9277208
13204 116 .7531349
13229 116 .8299163
13273 116 6.432418
13354 116 2.668807
13358 116 .9705359
13484 116 1.455857
13523 116 .9574713
13640 116 4.887772
13672 116 .9794996
13725 116 .8682568
13732 116 .8350357
13747 116 3.67235
13759 116 .967314
13770 116 .9419182
13833 116 .8995732
13835 116 .4048152
13836 116 .8981298
13841 116 .913403
13859 116 1.960013
13877 116 2.106751
13906 116 .9165702
14001 116 .9731409
14025 116 1.870366
14062 116 .8893972
14087 116 .9853352
14171 116 .817764
14217 116 1.982879
14222 116 .9774441
14307 116 1.959168
14315 116 2.902456
14380 116 .7574763
14409 116 .8867228
14447 116 1
14448 116 .8439244
14482 116 2.975718
14489 116 1.927136
14492 116 11.39928
14575 116 1.892605
14755 116 1
14830 116 .9306841
14850 116 1
14885 116 .8604962
14966 116 .7546055
14981 116 .9193347
15008 116 .9688204
15021 116 10.65649
15064 116 .9427349
15074 116 .9824876
15100 116 6.863777
15118 116 1
15126 116 .9492027
15133 116 .9470099
15156 116 .9463967
15220 116 .8946085
15245 116 .8829829
2 117 .58334918
8 117 29.45176874
10 117 .9109773
11 117 2.93061641
13 117 1.93714834
29 117 6.94215441
54 117 1
68 117 2.95069992
80 117 9.96903415
82 117 42.15469475
95 117 .53914349
101 117 .70331304
109 117 2.90286136
153 117 1.45630507
156 117 121.01204158
193 117 1.62322953
205 117 .94659927
210 117 .71657457
223 117 .94057467
246 117 .9619967
263 117 .96994278
277 117 .97610748
280 117 .92659565
281 117 1
337 117 1.8001734
351 117 1.73813547
359 117 1
363 117 7.98613432
373 117 .94236362
389 117 1.97817322
397 117 .91887333
450 117 4
451 117 .79335623
483 117 1.2527403
489 117 1.98395836
537 117 .79791332
584 117 8.97599233
586 117 .97844034
596 117 2.98316872
637 117 .82932791
641 117 1
670 117 .97729455
671 117 .90654601
688 117 1.98403741
702 117 .94256043
713 117 1.98395609
736 117 1
756 117 .83209595
784 117 .3360793
804 117 .99093755
854 117 .83722775
861 117 .90210921
887 117 1.87510713
938 117 1
966 117 3.97841543
967 117 1
1013 117 .91285651
1100 117 .88921427
1136 117 .94985982
1170 117 .96592605
1196 117 .97369145
1204 117 .98173173
1207 117 1
1219 117 .91912037
1225 117 .79874558
1230 117 1.3468433
1245 117 1.954157
1292 117 1.98201349
1301 117 5.95751175
1335 117 .23412386
1356 117 .26122352
1368 117 1
1370 117 1
1377 117 51.57740507
1378 117 .96321073
1385 117 1
1441 117 2.59153157
1513 117 .92266854
1516 117 .91829466
1573 117 .8132542
1574 117 2.88879184
1613 117 2.98378249
1624 117 1.93666389
1636 117 .9724614
1637 117 1
1645 117 1
1649 117 .91086128
1717 117 1
1786 117 1
1831 117 .7145049
1860 117 1.75647537
1898 117 1
1913 117 .98345122
1922 117 .87676722
1925 117 .94473587
1932 117 .94896295
1934 117 .90543171
1941 117 1
1956 117 .41354853
1972 117 .39399898
1992 117 1
2025 117 1
2140 117 .96107607
2180 117 .94525959
2194 117 .98186145
2195 117 .97938552
2204 117 .72175758
2209 117 4.91101111
2210 117 1
2238 117 .88843639
2247 117 .98888281
2248 117 .9562694
2251 117 1
2307 117 .8200565
2315 117 .9687312
2351 117 1
2372 117 .96267433
2391 117 1.94648987
2403 117 .55769764
2534 117 .94641571
2573 117 1
2604 117 1
2612 117 1.95823439
2671 117 1.67471108
2673 117 1
2674 117 3.96857817
2683 117 .61335743
2686 117 .64524811
2687 117 1.98816278
2707 117 .97210751
2769 117 3.91627863
2770 117 3.94277072
2779 117 1.98472113
2804 117 3.96357559
2805 117 1
2827 117 6.89521345
2831 117 1
2839 117 1.95534418
2845 117 1.70028024
2886 117 .86966594
2893 117 .73048604
2907 117 .91273334
2932 117 1.97367593
2978 117 .95239391
3028 117 11.90588393
3081 117 1
3092 117 .89820069
3093 117 1
3098 117 .94233233
3110 117 1
3181 117 .90616668
3271 117 1
3272 117 1.88087595
3296 117 1
3315 117 .97216814
3331 117 3.97038401
3479 117 16.93680653
3486 117 1
3504 117 .9287966
3516 117 2.99262714
3518 117 2.95966264
3521 117 1
3535 117 10.97974413
3538 117 1
3562 117 1
3566 117 1
3567 117 1.98707569
3572 117 .95218975
3576 117 .51802075
3592 117 1.97745896
3614 117 3
3682 117 1.91708153
3686 117 .9354564
3712 117 5.85494342
3743 117 .514428
3773 117 2.99124309
3776 117 1
3809 117 .1833281
3819 117 1.99278948
3833 117 .97968604
3840 117 .96818855
3847 117 .91528102
3853 117 .93991012
3857 117 2.98063361
3866 117 1
3905 117 .9257396
3907 117 2.92813421
3913 117 .898768
3956 117 .85677765
3992 117 .87286472
4002 117 1
4008 117 1
4034 117 .96581937
4035 117 .69144749
4133 117 1
4162 117 31.50316542
4163 117 5.97676446
4183 117 25.8333907
4207 117 .90336989
4241 117 3.90197074
4245 117 1
4298 117 1.88070604
4315 117 .91598767
4325 117 1
4326 117 1.81558976
4327 117 1
4343 117 5.9110337
4366 117 .93883908
4402 117 1.88205467
4409 117 .86718652
4464 117 .95327648
4469 117 .83083096
4575 117 .93638304
4678 117 .61144349
4709 117 .73881005
4713 117 .94360829
4726 117 1.94506835
4727 117 .91809566
4752 117 1
4793 117 1
4798 117 4.95854906
4803 117 .78633569
4805 117 1
4867 117 .86802139
4868 117 1.81727686
4875 117 .975025
4881 117 .97219931
4917 117 1
4923 117 2
4947 117 1
4969 117 .92773701
4983 117 2.97092131
5001 117 1
5015 117 .9735106
5027 117 4.973869
5059 117 .8934282
5068 117 1
5082 117 1
5110 117 2.98082
5112 117 3.026284
5151 117 .9543793
5286 117 .912699
5331 117 .9876078
5332 117 .9776502
5336 117 2
5343 117 .9668414
5365 117 2
5425 117 1
5427 117 .8582738
5458 117 .964244
5474 117 1.955253
5479 117 .914609
5511 117 1
5527 117 3
5540 117 1.947866
5542 117 2
5550 117 .9780147
5551 117 1
5556 117 .9638298
5561 117 .9723584
5577 117 .9424725
5589 117 .9270037
5633 117 .7770371
5705 117 3
5716 117 .8546508
5765 117 6.793048
5807 117 1
5812 117 1
5859 117 5.925148
5860 117 14.84485
5872 117 .9701806
5928 117 1
5948 117 .7190175
5991 117 1
6011 117 .8984762
6022 117 2.958714
6037 117 .8182363
6071 117 .9834427
6086 117 63.49484
6115 117 .6035475
6130 117 .9745486
6145 117 .4700999
6147 117 2.906953
6155 117 3.985159
6213 117 3.971369
6221 117 1
6222 117 2.84524
6232 117 .950885
6262 117 1
6288 117 2
6330 117 .8829298
6342 117 .8705941
6408 117 1
6418 117 .9677228
6423 117 2
6429 117 .9757663
6432 117 1.958429
6554 117 2.557422
6558 117 1.992261
6631 117 4.911589
6639 117 1.866653
6640 117 2.959423
6642 117 .939688
6650 117 1.892478
6651 117 .9929424
6657 117 1
6663 117 3
6711 117 .8957173
6754 117 1
6772 117 1
6801 117 1
6834 117 .9704968
6865 117 .9494767
6866 117 .9411936
6872 117 1.963255
6884 117 .9321066
6908 117 4.941335
6934 117 1
6936 117 .9885439
6951 117 1
7087 117 5.971105
7088 117 1
7098 117 .9722242
7141 117 2.97304
7142 117 2.99144
7151 117 5.931082
7166 117 2.950214
7168 117 1.922847
7206 117 2
7228 117 5.909989
7229 117 2.126704
7241 117 .924635
7250 117 .9659016
7310 117 1
7336 117 .9371904
7376 117 .9205719
7396 117 .9141925
7419 117 .9224838
7442 117 1
7447 117 3.961691
7461 117 .887429
7476 117 .9089525
7510 117 .9627996
7535 117 .8354844
7555 117 .9054596
7562 117 1
7611 117 1
7612 117 2
7639 117 .9616414
7671 117 1
7684 117 .9798987
7685 117 3.971511
7696 117 .919946
7731 117 .9783046
7740 117 .9755903
7776 117 2.856904
7783 117 .7436613
7805 117 2.818344
7819 117 .9854382
7822 117 .9757233
7860 117 .8831177
7866 117 1
7974 117 1
7983 117 .7635191
8086 117 2.90566
8140 117 .9723958
8141 117 2
8161 117 2
8203 117 .9797468
8237 117 .8794587
8253 117 .9419354
8287 117 .9711296
8297 117 1
8307 117 1
8322 117 2.360115
8356 117 2.94564
8424 117 4.842661
8492 117 3
8498 117 .8517606
8504 117 .9160824
8517 117 10.98756
8555 117 1
8597 117 1
8614 117 .7734776
8639 117 .7456997
8651 117 .6472983
8699 117 2
8729 117 1
8770 117 .8781789
8794 117 .9467551
8799 117 1
8809 117 3.930313
8843 117 1
8853 117 .912283
8858 117 .7493018
8864 117 .9046972
8899 117 2.97961
8925 117 2.985387
8951 117 1.935779
8953 117 .9311323
8964 117 2
8974 117 .8229462
8980 117 1
8990 117 1
8992 117 1
9010 117 1
9026 117 .9870064
9060 117 .950583
9086 117 1
9088 117 2
9141 117 1
9146 117 2.984601
9175 117 .9597407
9183 117 .9502014
9192 117 .9573406
9193 117 1
9207 117 .8989057
9209 117 1
9244 117 1.981893
9318 117 44.44606
9333 117 .9552871
9340 117 .9591919
9345 117 .8620973
9351 117 1.527677
9364 117 .986656
9468 117 1.913711
9472 117 1
9474 117 1.935113
9477 117 1
9494 117 1.908541
9498 117 .987323
9500 117 1
9515 117 2.981579
9535 117 1.89908
9576 117 .7420045
9578 117 2.940712
9591 117 .4924397
9611 117 .9670466
9613 117 1
9644 117 .979643
9670 117 .9853014
9788 117 .7368954
9799 117 .9831243
9803 117 1.431237
9826 117 5.90863
9914 117 2.876838
9969 117 .9472905
10010 117 .7900872
10013 117 1
10036 117 .8773196
10042 117 1
10048 117 .9160763
10050 117 2
10053 117 1.938941
10062 117 2.977822
10070 117 .9499427
10093 117 3.883222
10152 117 .5891739
10184 117 .8890954
10207 117 3.986795
10212 117 3
10227 117 126.75
10243 117 .9716426
10257 117 1
10273 117 1
10306 117 .9351686
10318 117 .8360101
10358 117 .8024997
10363 117 .6449219
10386 117 1.802428
10393 117 1
10394 117 6.992049
10418 117 4.96505
10444 117 .9649279
10519 117 .8857451
10533 117 9.808996
10547 117 .9803224
10570 117 1
10585 117 .8372489
10596 117 .6615383
10600 117 1.835288
10604 117 1.893534
10612 117 .9601249
10624 117 .9785829
10632 117 .8424089
10691 117 1
10751 117 .9298183
10768 117 .9530299
10818 117 .9745742
10835 117 1
10911 117 .8707252
10920 117 .9600455
10942 117 31.78199
10972 117 .9882141
10977 117 1
11011 117 1.793537
11035 117 .9226977
11039 117 .9872787
11069 117 .9176208
11084 117 .9855748
11096 117 .9538981
11100 117 .9502395
11131 117 1.94774
11136 117 .9113791
11137 117 3.973593
11141 117 .9492737
11144 117 2
11147 117 .8972069
11152 117 2.950272
11155 117 1
11158 117 1
11160 117 3
11161 117 .9575721
11163 117 .8947964
11171 117 1
11189 117 1
11232 117 .9842281
11245 117 .9035014
11252 117 .9207684
11286 117 .8645697
11299 117 .7997981
11312 117 .9777288
11326 117 .9520544
11348 117 .9503002
11368 117 1.990018
11386 117 .9347073
11389 117 1.901531
11393 117 .9681878
11396 117 1
11397 117 1.948292
11423 117 .6189905
11452 117 .9343817
11460 117 2.992609
11461 117 1
11498 117 .9212291
11557 117 .09813351
11680 117 1.838809
11682 117 2
11747 117 .9267054
11781 117 .7712187
11801 117 .1034282
11841 117 .9603559
11919 117 1
11933 117 .8774912
11950 117 .8392826
11961 117 .8863453
11975 117 3.977025
12022 117 1
12066 117 1
12093 117 6.184634
12121 117 1
12138 117 .976821
12155 117 .9323758
12161 117 .9486157
12165 117 1
12166 117 6.958176
12173 117 .9804672
12182 117 1
12185 117 2.973739
12189 117 1.890592
12199 117 .8848807
12240 117 .979443
12244 117 1.881576
12267 117 .7957967
12300 117 1.890499
12313 117 2
12338 117 1
12344 117 .9879197
12349 117 2.9122
12369 117 .9374859
12382 117 .2825448
12395 117 2.847617
12519 117 1.984189
12523 117 1
12582 117 1
12590 117 .8340959
12591 117 .1341756
12648 117 3.596912
12794 117 1
12915 117 39.56564
12927 117 1.542798
13126 117 .9359092
13167 117 .9616178
13227 117 1.932037
13245 117 .9557265
13296 117 4.953134
13342 117 .9402075
13386 117 .9830334
13414 117 .9094082
13482 117 4.531579
13537 117 .5975388
13584 117 .9670335
13602 117 .9706174
13641 117 1
13695 117 1
13701 117 1
13741 117 .8409237
13759 117 5.957263
13836 117 .5088585
13837 117 .8932278
13841 117 .9395185
13851 117 1
13852 117 1
13855 117 .8767896
13914 117 1
13925 117 1.951233
13952 117 67.18794
14001 117 7.949724
14006 117 .08854854
14025 117 1.135459
14096 117 1.990947
14127 117 .3305982
14135 117 .8637739
14160 117 2.559089
14195 117 1
14214 117 2
14217 117 1.984007
14288 117 1.822936
14309 117 1.904701
14322 117 2
14409 117 3.746069
14496 117 .7857238
14551 117 .811763
14553 117 .9817134
14560 117 .8967653
14569 117 .8996486
14575 117 .2384651
14688 117 3.597493
14867 117 .9810191
14870 117 .2662452
14999 117 1
15008 117 .9415599
15021 117 52.09206
15037 117 1
15064 117 .9301473
15128 117 5.967464
15129 117 .8939227
15130 117 2.968547
15156 117 .9247194
15186 117 1.990549
15231 117 .8755861
15232 117 1
1 118 4.0998625
2 118 10.4903794
9 118 .8883469
57 118 33.8448816
62 118 .9502348
95 118 .6271385
99 118 1.8001056
109 118 .7756861
121 118 .8817863
134 118 1.6122438
135 118 7.090454
136 118 18.7000034
137 118 5.476675
138 118 23.6778422
148 118 5.7978386
153 118 .8009618
157 118 1.7107254
162 118 11.4851055
193 118 .7288541
263 118 .9583448
288 118 1.4607696
297 118 3.5983514
298 118 51.0483141
299 118 6.4823861
337 118 .7880255
341 118 .8786332
343 118 2
351 118 2.7592217
354 118 6.5508043
374 118 .8605315
380 118 .8465725
403 118 1
436 118 .6818531
438 118 .5253607
441 118 .7463733
465 118 .8120268
477 118 .8820538
495 118 1
501 118 .7150505
564 118 .7764932
594 118 .9498447
609 118 .840921
728 118 1
776 118 1.8845863
777 118 .7896686
863 118 .7296959
879 118 1
977 118 .6642993
1031 118 .575434
1136 118 .785736
1197 118 .4964828
1244 118 .9713657
1284 118 .862672
1301 118 .9021167
1335 118 .5435848
1349 118 1.8568269
1356 118 .7469807
1384 118 .8347223
1401 118 1
1441 118 2.6378526
1556 118 1.6943561
1557 118 5.1800646
1561 118 1.8094138
1618 118 .6603544
1705 118 .7313181
1720 118 5.4306064
1726 118 .8442931
1734 118 .4596646
1802 118 1.7919978
1829 118 1.5162126
1860 118 .7120882
1876 118 .6261529
1956 118 1.5211414
1960 118 .5258883
1972 118 2.508966
1995 118 .5570911
2024 118 .9359542
2052 118 .8126504
2060 118 1.5544916
2151 118 1
2219 118 .7958723
2222 118 .7091281
2238 118 .8693503
2293 118 1.784969
2323 118 1
2366 118 .8263669
2523 118 1
2580 118 .6861851
2671 118 1.7205976
2704 118 .9030197
2737 118 .8527864
2766 118 .8550644
2769 118 .8928573
2788 118 .854827
3000 118 4.5580181
3007 118 1.7300308
3013 118 .4210778
3272 118 .7996952
3305 118 .9312108
3314 118 .8814654
3533 118 1
3577 118 1.6974055
3661 118 1
3743 118 .5980994
3790 118 2
3807 118 .9065882
3809 118 3.3415577
3865 118 .8615225
3911 118 .6240129
3990 118 1.7815929
4031 118 1.7501145
4035 118 1.7240726
4066 118 .905578
4086 118 1.6401188
4233 118 .7942727
4298 118 1.8704607
4302 118 .7810057
4315 118 1.9031425
4406 118 .6179101
4414 118 1.810816
4480 118 .7698795
4565 118 1
4661 118 1
4664 118 .8411413
4678 118 .7206569
4726 118 .9127324
4838 118 1
4899 118 .9300131
4926 118 .7182523
4953 118 .8320409
4977 118 .8541219
4991 118 1.7133217
5051 118 2
5124 118 .6613612
5214 118 1.61427
5216 118 .8131763
5250 118 .731119
5253 118 2.792171
5259 118 1.864344
5311 118 3.820643
5387 118 1
5458 118 .934246
5476 118 .8255547
5564 118 .9052325
5637 118 1
5655 118 1.746499
5729 118 1
5765 118 .7792583
5776 118 .6383497
5806 118 .7423064
5860 118 .3408447
5933 118 1.748223
6002 118 .8433108
6022 118 .9313761
6024 118 .9365655
6071 118 .9374565
6115 118 .6661063
6124 118 2.96032
6182 118 2.643715
6194 118 1
6329 118 .4758259
6379 118 .9642725
6465 118 .7097778
6467 118 1.768221
6512 118 .9562726
6586 118 .8721451
6591 118 1
6631 118 .8471745
6650 118 .8626466
6667 118 1.739823
6733 118 .7601555
6736 118 .7651723
6799 118 1
6814 118 .8578817
6840 118 1
6842 118 .8314436
6865 118 .9339997
6903 118 3.703911
7008 118 .8482772
7053 118 2.639516
7060 118 2.621156
7084 118 .7463362
7107 118 .9294116
7112 118 .9299544
7120 118 1
7127 118 .896953
7216 118 .7313196
7218 118 .8224498
7228 118 .8693719
7229 118 2.392204
7233 118 .6030209
7241 118 .8276479
7290 118 .6898919
7409 118 1.587288
7416 118 1
7437 118 .9125213
7440 118 .7433011
7531 118 .8789158
7542 118 .8396846
7545 118 .9295005
7551 118 .6067034
7722 118 .0217934
7900 118 .8602349
7936 118 .90277
8014 118 1
8019 118 .9440628
8092 118 .7746598
8148 118 .8943943
8201 118 .8332881
8236 118 3.309179
8322 118 .4303687
8344 118 .7211875
8401 118 1
8416 118 1
8424 118 .8243523
8455 118 1
8499 118 .6587474
8535 118 2
8565 118 .8950915
8576 118 .8395879
8614 118 .8287465
8640 118 .8837874
8711 118 .8050153
8727 118 .9208012
8761 118 135.9746
8851 118 .5460665
8872 118 1.855871
8885 118 2.633266
8888 118 .8479183
8892 118 .9295878
8898 118 .6539456
8925 118 .8402394
8966 118 1.834115
9032 118 3.963801
9033 118 .7163001
9122 118 2.787559
9295 118 .6831284
9318 118 .4435947
9351 118 .4625556
9369 118 29.58753
9386 118 .7664122
9396 118 1.698153
9407 118 .7539116
9449 118 .8832755
9494 118 1.800083
9502 118 1.613937
9513 118 .8724861
9571 118 1.605878
9610 118 1.699445
9701 118 1
9733 118 1
9763 118 .8337811
9788 118 .8517671
9803 118 1.527659
9829 118 1.758682
9901 118 .9170648
9960 118 1
9969 118 .7764466
9970 118 .7110797
9991 118 1
10007 118 .8556348
10022 118 1.753563
10066 118 2.304628
10080 118 .8881332
10108 118 1
10152 118 .8237749
10200 118 .7760152
10256 118 .9254261
10350 118 .936406
10351 118 70.60536
10358 118 .8399784
10464 118 .8265163
10471 118 .7160115
10582 118 .3846415
10586 118 .8776307
10598 118 .8049865
10648 118 7.67929
10666 118 .8128645
10717 118 .3626429
10769 118 .8969523
10788 118 .7921892
10901 118 .9320595
10942 118 .7104687
11011 118 1.836881
11040 118 1
11098 118 .8739907
11209 118 .8359216
11245 118 .8776145
11257 118 .9508547
11301 118 1
11326 118 .8872683
11348 118 .8740861
11349 118 .7573661
11397 118 .9064003
11458 118 .8454974
11476 118 1.984043
11498 118 1.865848
11519 118 1
11528 118 .8832802
11557 118 2.336175
11559 118 1
11606 118 .8585691
11674 118 .5807941
11722 118 .8755981
11746 118 .8240777
11884 118 1
11952 118 .6258475
11979 118 .9497029
11995 118 .8553389
12022 118 1
12041 118 .9090021
12267 118 .8155876
12308 118 1
12365 118 1.877295
12381 118 1.020847
12382 118 .8732291
12383 118 51.38408
12395 118 .8491916
12453 118 1
12454 118 2.337681
12468 118 2.601892
12499 118 .7107991
12525 118 9.948486
12621 118 .6519736
12625 118 .914352
12639 118 1
12645 118 1.565607
12685 118 5.046961
12691 118 109.3293
12729 118 .9033911
12749 118 23.95589
12785 118 .8284574
12792 118 .8897503
12822 118 .6773437
12856 118 2.682507
12911 118 .830407
12925 118 .7117952
12972 118 7.092584
12973 118 3.665427
13013 118 4.297239
13044 118 .7117551
13078 118 1.686266
13107 118 .863741
13167 118 2.951358
13184 118 10.67103
13229 118 .6094374
13241 118 .5633554
13273 118 47.10407
13354 118 8.239483
13355 118 .7048559
13393 118 25.34123
13414 118 .6261895
13416 118 1.473781
13484 118 14.75049
13499 118 .9386126
13513 118 .4342152
13537 118 .7206552
13580 118 .7823458
13640 118 69.1497
13661 118 3.522737
13667 118 2.715885
13747 118 91.06243
13752 118 1.37899
13759 118 .9249432
13835 118 3.633279
13836 118 2.766076
13855 118 1.851707
13868 118 .8511658
13877 118 8.948836
13886 118 .7602997
13906 118 .8084205
13918 118 .8277297
14001 118 1.938323
14025 118 5.702321
14033 118 .8343243
14079 118 2.594049
14127 118 2.495037
14130 118 2.520268
14139 118 3.523993
14148 118 .6964213
14160 118 .2165146
14227 118 2
14320 118 .6526956
14338 118 .852603
14340 118 1.354149
14372 118 .4615413
14380 118 .4430936
14419 118 .7122702
14455 118 .8669443
14492 118 99.43537
14545 118 .9036671
14645 118 .9746163
14646 118 1
14806 118 .6361275
14830 118 .8408302
14960 118 .6380731
14966 118 1.436502
14969 118 .5388682
14978 118 1.812323
14981 118 .8147686
14982 118 .8429168
15038 118 .7177366
15044 118 .843204
15045 118 1.740674
15074 118 .9597863
15144 118 .8796212
15159 118 .780585
15169 118 .5654773
15180 118 1
15195 118 2.534774
15245 118 3.731294
2 119 .008897268
8 119 25.22946
11 119 8.902481
13 119 9.911662
29 119 1.918698
39 119 .9531503
40 119 .8488844
82 119 30.18992
91 119 1
95 119 .3522662
97 119 1
99 119 .8505466
102 119 1
126 119 1
140 119 1
156 119 10.61142
165 119 .1309842
193 119 1.470449
210 119 1.601646
229 119 3
249 119 2.864017
251 119 .9818088
252 119 4
263 119 1.957755
277 119 2.966419
290 119 .8850095
298 119 1.288988
312 119 1
328 119 1.967173
331 119 3.851615
337 119 5.719144
338 119 .9588138
340 119 3.836979
366 119 2
389 119 .9693225
470 119 1
482 119 .948278
492 119 2
586 119 2.969698
589 119 1.934916
630 119 3.624582
656 119 1
660 119 1.898661
671 119 .8686504
677 119 4.746518
688 119 1.977565
689 119 1.811196
696 119 .9512729
711 119 .9258262
739 119 .9195729
755 119 3.921496
757 119 1
759 119 7
783 119 1
803 119 1
878 119 1
898 119 1
936 119 1
938 119 1
963 119 1
966 119 1.969663
1013 119 .8775198
1029 119 1.764187
1031 119 .2748024
1033 119 .2875003
1051 119 3.826044
1110 119 .4964499
1116 119 .8743563
1129 119 3
1132 119 1
1164 119 2
1174 119 1
1189 119 1
1205 119 2.929162
1224 119 1
1225 119 .7171369
1243 119 2.921137
1244 119 4.958796
1255 119 .8707511
1292 119 .97472
1301 119 1.940283
1358 119 1
1370 119 2
1374 119 1
1377 119 .4060428
1385 119 1
1441 119 3.425898
1445 119 .1308085
1488 119 .7819012
1501 119 .8701652
1514 119 2
1540 119 .9700537
1583 119 1.140216
1584 119 1.878734
1613 119 1.977206
1617 119 1
1649 119 1.874716
1671 119 1
1710 119 1
1734 119 1.986969
1765 119 1
1802 119 .6782915
1830 119 .885884
1911 119 .1343243
1925 119 .9223263
1932 119 1.928267
1963 119 7.93288
1970 119 .2975481
1975 119 2.725993
1992 119 1
2052 119 .9347286
2055 119 1
2070 119 1
2081 119 .9692794
2082 119 1
2194 119 .9745063
2200 119 1
2209 119 46.25293
2228 119 1
2247 119 .9843748
2253 119 1.868336
2281 119 1
2304 119 1.917813
2403 119 1.378344
2441 119 2.814767
2455 119 .8683754
2505 119 1
2534 119 .9246873
2551 119 2
2575 119 .8305705
2590 119 1
2616 119 .7591008
2630 119 1
2649 119 1
2651 119 .9206826
2664 119 .8657712
2671 119 .5428064
2707 119 .9607971
2801 119 .9792277
2821 119 2.866304
2827 119 1.852723
2845 119 .5787439
2893 119 3.621198
2906 119 .5661049
2907 119 1.877347
2932 119 1.963002
2966 119 1
2999 119 1
3000 119 2.148746
3029 119 .902847
3035 119 2.866097
3087 119 1
3095 119 1
3098 119 .9189481
3126 119 2
3175 119 1
3181 119 .8681173
3272 119 2.832571
3274 119 .5190143
3302 119 1
3305 119 .8714341
3331 119 .9583747
3418 119 1
3448 119 3.706098
3474 119 1
3476 119 3.930184
3479 119 1.911182
3486 119 1
3534 119 .9179513
3535 119 1.97153
3538 119 2
3562 119 1
3574 119 .9482521
3592 119 2.968319
3619 119 1.918062
3624 119 1
3636 119 1.909314
3684 119 1
3712 119 4.796123
3721 119 .917646
3729 119 2
3743 119 .3175285
3782 119 .9065858
3812 119 .5177143
3819 119 1.989866
3833 119 2.971449
3834 119 .9042084
3840 119 1.955289
3850 119 .9665419
3857 119 .9727805
3865 119 .9031501
3872 119 1
3882 119 .9610273
3907 119 .8989926
3927 119 1
3991 119 .7368398
4008 119 3
4086 119 1.407153
4129 119 1
4143 119 .941263
4162 119 9.301699
4163 119 .9673424
4178 119 .9386051
4183 119 .7658306
4188 119 2
4218 119 .8873259
4224 119 1
4229 119 2.85527
4241 119 .8622199
4261 119 .8631076
4302 119 .4994381
4319 119 1
4325 119 1
4343 119 4.874958
4366 119 3.914038
4395 119 2
4406 119 .350579
4420 119 1
4476 119 .9220923
4523 119 .8762942
4533 119 1.986323
4575 119 .9105864
4593 119 1
4620 119 2
4666 119 6
4688 119 .4654306
4704 119 .9490027
4726 119 2.922794
4769 119 1
4798 119 .9417407
4817 119 1
4860 119 1
4868 119 .7431826
4880 119 .9789334
4881 119 .9609261
4893 119 .9364016
4899 119 .8986413
4917 119 2
4926 119 1.425506
4947 119 1
4953 119 3.860534
4969 119 .8984344
4983 119 .9591299
5013 119 .220422
5015 119 .9627692
5017 119 2.355865
5020 119 1
5027 119 3.963273
5068 119 1
5073 119 .9725482
5077 119 .1311844
5110 119 4.973043
5112 119 8.521442
5124 119 1.245024
5188 119 1.983525
5216 119 .6817625
5247 119 2
5249 119 1
5253 119 .6846967
5264 119 1
5295 119 1
5306 119 .8194587
5332 119 1.968587
5343 119 .9533956
5352 119 1.91059
5401 119 2.90908
5404 119 1.448022
5427 119 5.800804
5458 119 15.94974
5516 119 1
5527 119 1
5541 119 12.87991
5551 119 3
5577 119 .919145
5589 119 .8974037
5653 119 .8029922
5669 119 1.977254
5695 119 3.987022
5703 119 2.20594
5712 119 .7982571
5713 119 .918229
5721 119 1
5750 119 1.855965
5763 119 1
5765 119 .7091288
5791 119 2.966281
5806 119 .4225779
5820 119 1
5852 119 1
5854 119 3.968521
5860 119 1.781935
5884 119 .8612053
5892 119 1
5910 119 1.833749
5928 119 1
5964 119 1
6024 119 .868399
6086 119 141.2625
6123 119 .9375061
6130 119 3.964228
6188 119 2
6213 119 .9597589
6220 119 1
6222 119 14.78248
6277 119 .5901738
6310 119 5
6355 119 2
6415 119 .934286
6418 119 1.954634
6432 119 1.941572
6438 119 1
6486 119 1
6522 119 .7928745
6554 119 14.37796
6558 119 .989123
6559 119 1
6560 119 1
6615 119 .4640017
6631 119 4.875738
6640 119 2.942969
6653 119 .8288482
6672 119 1.93226
6693 119 .9742084
6746 119 1
6811 119 14.88079
6834 119 1.958533
6865 119 .9289895
6871 119 .9459977
6891 119 1
6908 119 2.917546
6916 119 .6071991
6974 119 2.858873
7001 119 1.951075
7027 119 5.75327
7028 119 .6975961
7041 119 .9836656
7060 119 1.250242
7112 119 1.885503
7151 119 14.90314
7166 119 .9300262
7196 119 1
7206 119 1
7228 119 5.87349
7241 119 .8940744
7246 119 6.85962
7250 119 1.952075
7257 119 .8436296
7286 119 1
7358 119 2
7396 119 1.879398
7422 119 .8732241
7427 119 .8886119
7428 119 .9879843
7436 119 1
7442 119 1
7444 119 .6244452
7450 119 1
7457 119 .1411712
7551 119 .1926006
7555 119 .8671234
7558 119 .9514988
7631 119 1.934886
7633 119 1
7644 119 1
7658 119 .8492424
7681 119 1
7684 119 .9717476
7685 119 5.959958
7716 119 1
7727 119 .5077444
7783 119 .639716
7785 119 1.946534
7880 119 .5556849
7900 119 1.673928
8019 119 1.951827
8022 119 4.868939
8040 119 1.974128
8066 119 .9115261
8092 119 .7586652
8127 119 1
8141 119 1
8148 119 .8986971
8203 119 1.971534
8222 119 .723677
8236 119 4.730787
8276 119 1
8290 119 1
8322 119 .1006413
8356 119 2.923598
8359 119 .9202456
8393 119 1
8424 119 1.77886
8430 119 2.9084
8458 119 .5185959
8491 119 .8242477
8561 119 .976221
8578 119 2
8617 119 1.96308
8693 119 .9463143
8694 119 1
8705 119 2
8711 119 .7999486
8727 119 .8986071
8746 119 1.554807
8799 119 1
8805 119 .9154116
8809 119 3.902055
8843 119 3
8844 119 1
8851 119 3.892344
8884 119 .6500908
8899 119 3.971342
8912 119 1
8938 119 2
8952 119 .6111252
8953 119 .9032065
8980 119 1
8992 119 2
9001 119 3.971276
9060 119 2.930544
9070 119 .8031153
9117 119 1
9128 119 3.9686
9196 119 .9535773
9257 119 .8570401
9295 119 1.365411
9300 119 2
9318 119 16.22143
9333 119 .9371561
9338 119 .8425013
9340 119 26.94264
9341 119 .8965633
9431 119 1.49419
9433 119 1
9465 119 1
9494 119 .8714541
9500 119 3
9512 119 1.311897
9547 119 1
9571 119 .2527736
9578 119 .91667
9580 119 1
9594 119 1
9597 119 .8035829
9611 119 .953684
9644 119 .9713882
9742 119 1
9757 119 .03205096
9771 119 2
9799 119 1.976281
9803 119 2.200604
9893 119 .8767596
9935 119 2.941398
9944 119 1
9969 119 4.925917
9984 119 .9057153
9992 119 .9224849
10001 119 .4265471
10058 119 2
10066 119 1.280565
10093 119 1.835869
10140 119 1
10146 119 .9115553
10152 119 .4225839
10183 119 1
10184 119 2.844124
10227 119 182.9991
10273 119 2
10318 119 1.769512
10358 119 .7224133
10389 119 .5874211
10417 119 1
10418 119 .9508781
10419 119 .9352158
10447 119 .9264331
10458 119 5.987115
10497 119 1
10533 119 .7315442
10546 119 2.983871
10556 119 .6995619
10563 119 1
10585 119 .7712533
10586 119 .8260754
10596 119 1.524292
10612 119 .9439556
10728 119 2
10735 119 1
10742 119 .8363672
10749 119 .8576613
10781 119 .7730285
10807 119 1
10833 119 .6059962
10907 119 1
10911 119 2.818304
10942 119 .6935837
10966 119 33.68487
10967 119 2
10972 119 1.983435
11039 119 .9821203
11094 119 1.909405
11096 119 2.935204
11137 119 .9628845
11152 119 .9301069
11155 119 1
11160 119 2
11257 119 1.968597
11299 119 .7186163
11304 119 2.897245
11312 119 .9686978
11344 119 1
11345 119 .9889162
11407 119 .5438508
11412 119 1
11413 119 .9804207
11423 119 .4644912
11452 119 1.907774
11476 119 .9433441
11498 119 .8892875
11502 119 1.427747
11518 119 .8758425
11548 119 1.943882
11557 119 1.732427
11621 119 .5828608
11649 119 .6398966
11664 119 .8057681
11735 119 8
11746 119 .3340985
11747 119 .8969844
11778 119 1
11838 119 2.781287
11840 119 1
11841 119 3.94428
11855 119 .2974056
11876 119 1
11886 119 .6854189
11892 119 1
11895 119 .5326636
11918 119 1
11925 119 .9749802
11952 119 1.274336
11953 119 1
12022 119 1
12073 119 .9107284
12093 119 2.854003
12098 119 3.978533
12142 119 .2974011
12146 119 1.970135
12161 119 .9277793
12165 119 1
12166 119 23.94122
12180 119 .9007857
12188 119 1
12189 119 .8462272
12199 119 .8381998
12223 119 1
12244 119 .8335551
12293 119 .90406
12295 119 2.966821
12332 119 29.87542
12349 119 1.876598
12395 119 .7858262
12429 119 1
12451 119 .8314266
12453 119 1
12532 119 2
12648 119 2.433459
12676 119 .9053275
12688 119 1
12787 119 1
12915 119 466.4685
12943 119 1
13126 119 .9099204
13167 119 .9460539
13227 119 2.904478
13296 119 2.93413
13320 119 1.934783
13342 119 .9159616
13475 119 1
13482 119 7.341634
13537 119 .4343408
13573 119 .1898783
13792 119 .9730183
13828 119 1
13846 119 1
13855 119 7.826828
13860 119 1
13952 119 396.3706
13961 119 .7090705
13974 119 .401727
14001 119 2.929337
14003 119 1
14029 119 1
14121 119 1
14127 119 .05915581
14160 119 1.3803
14307 119 .89556
14335 119 1
14354 119 .8703026
14387 119 16
14485 119 .6722522
14551 119 1.735433
14553 119 .9742982
14569 119 .8589562
14688 119 .434276
14867 119 .9733223
15008 119 .9178624
15021 119 13.91289
15028 119 .9262026
15125 119 1
15128 119 .9542712
15129 119 .8509084
15173 119 .9586431
1 120 4.3751968
8 120 13.5956794
11 120 .9488296
29 120 3.9573389
39 120 .9754168
68 120 .9636412
70 120 .9048774
80 120 2.9771627
82 120 14.4265874
109 120 2.9283603
134 120 .3068546
136 120 2.4382572
156 120 49.2713807
157 120 .4039893
158 120 .5824679
163 120 .3622836
165 120 .5440063
192 120 2
210 120 .7909737
244 120 2
249 120 1.9286463
251 120 1.9904546
263 120 .9778328
264 120 .9873475
277 120 1.9823793
282 120 1
297 120 1.153284
298 120 5.2807743
337 120 1.8526279
338 120 1.9783886
340 120 1.9144587
345 120 1
351 120 1.8068749
373 120 1.9574932
389 120 1.9839028
403 120 1
425 120 .831011
450 120 2
477 120 1.9468726
484 120 .825849
501 120 .8477623
564 120 .6543075
584 120 8.9822943
586 120 .9840997
639 120 1
669 120 2
701 120 1.1023587
711 120 .9610792
713 120 .9881676
804 120 1.9933164
819 120 1
861 120 .9278055
868 120 .8182317
869 120 .9446319
872 120 1
905 120 2.6327993
962 120 1
966 120 .9840814
1017 120 1.9676923
1031 120 .6194712
1033 120 .6261341
1051 120 2.9087212
1137 120 1
1170 120 .9748705
1174 120 1
1243 120 .9586186
1245 120 1.9661908
1295 120 1
1301 120 2.9686649
1319 120 1
1377 120 26.6883362
1378 120 1.9728679
1385 120 1
1387 120 .9815291
1441 120 1.6987545
1473 120 .834966
1516 120 1.9397423
1556 120 .360521
1557 120 1.1089802
1564 120 .9902187
1618 120 2.9413763
1670 120 .964226
1720 120 1.4286131
1785 120 .964411
1813 120 .8735414
1925 120 5.9592427
1932 120 .9623602
1933 120 .8401966
1934 120 .9302559
1956 120 .567492
1960 120 .4426664
1975 120 .8562221
2081 120 1.9838801
2098 120 1
2103 120 1
2174 120 .9654457
2209 120 2.9843707
2221 120 2
2294 120 1
2351 120 3
2391 120 3.9605363
2403 120 2.673802
2513 120 1.9663758
2521 120 .8585551
2532 120 .9569018
2538 120 1
2619 120 1
2644 120 .9322791
2664 120 .9295669
2674 120 6.9768264
2679 120 1
2684 120 .9764927
2707 120 1.9794293
2778 120 1
2779 120 1.9887318
2827 120 10.9227199
2839 120 .9670663
2883 120 .9267354
2893 120 .8012335
2895 120 .9067731
2910 120 .8519098
2944 120 2.9898572
2987 120 .9778625
3007 120 .7581737
3028 120 1.9305894
3029 120 1.9490214
3096 120 .9583702
3098 120 .9574701
3121 120 1
3159 120 .9417436
3259 120 .7820913
3274 120 1.7476151
3295 120 .8014346
3315 120 1.979474
3476 120 .9633659
3479 120 11.9533948
3498 120 1
3504 120 .9474875
3511 120 1
3516 120 1.9945625
3518 120 1.9702512
3527 120 .9496746
3535 120 .9850613
3572 120 2.9647399
3573 120 .9081451
3576 120 1.6445403
3592 120 3.983376
3686 120 1.9523991
3726 120 .1745004
3743 120 .6418906
3773 120 .9935418
3809 120 .3977045
3812 120 .746933
3819 120 .9946822
3833 120 .9850185
3840 120 1.9765391
3853 120 .9556837
3857 120 .9857173
3861 120 1.9691284
3865 120 .9491805
3874 120 1
3907 120 6.946999
3988 120 1
4012 120 2
4034 120 .9747918
4125 120 1
4133 120 1
4162 120 5.6335845
4163 120 3.9828638
4183 120 6.8771256
4190 120 1.9528247
4195 120 .8518856
4241 120 1.9277034
4343 120 3.9343874
4402 120 .9130153
4457 120 1
4530 120 .9625611
4537 120 .8970376
4600 120 .9659346
4666 120 2
4684 120 1.9733291
4698 120 2
4798 120 .9694299
4816 120 .9609465
4867 120 .9026658
4868 120 1.8652417
4891 120 1.4995369
4902 120 .955543
4918 120 1
4926 120 .6985489
4953 120 .9268187
4979 120 3
4983 120 1.9785545
5025 120 1
5059 120 .9214033
5068 120 2
5108 120 1
5110 120 2.985855
5112 120 60.53188
5142 120 .956272
5143 120 1
5152 120 .8742395
5220 120 1
5232 120 1
5251 120 1
5332 120 1.983517
5343 120 .9755455
5349 120 .9836363
5365 120 1
5370 120 .8758773
5413 120 1
5446 120 1
5458 120 .9736299
5527 120 1
5540 120 1.961551
5541 120 .9369857
5550 120 .9837858
5551 120 2
5577 120 .9575734
5633 120 .8355649
5641 120 1
5695 120 .9931899
5700 120 1
5756 120 .5052888
5760 120 .8126761
5765 120 9.847373
5771 120 .9331463
5791 120 .9823068
5807 120 2
5812 120 2
5854 120 1.983482
5859 120 3.944797
5860 120 11.88558
5865 120 1
5878 120 .9900381
5913 120 .9304491
5948 120 .7927754
5951 120 1
5987 120 .9536894
6000 120 1.75877
6022 120 2.969552
6031 120 .8697998
6033 120 1
6086 120 36.93995
6123 120 .9672079
6130 120 .9812296
6155 120 .9890547
6182 120 .1036008
6195 120 .912134
6200 120 .7271689
6213 120 1.978885
6222 120 3.885864
6232 120 .9637777
6267 120 1.8507
6310 120 1
6399 120 1
6412 120 1
6432 120 .9693413
6466 120 .9262725
6513 120 .9179767
6522 120 .8913162
6550 120 1
6554 120 5.673598
6558 120 1.994293
6577 120 .6264875
6631 120 .9347968
6640 120 5.970074
6650 120 .9207027
6661 120 1
6667 120 .7392211
6674 120 1
6693 120 .9864665
6699 120 1.957088
6719 120 1
6722 120 1
6772 120 1
6834 120 .9782414
6854 120 2
6871 120 .9716637
6884 120 .9499286
6895 120 .7204782
6905 120 .6601146
6908 120 1.956734
6936 120 1.991551
7054 120 .7163609
7060 120 1.606584
7087 120 5.97869
7142 120 1.993687
7151 120 9.949173
7166 120 .963283
7168 120 .9430995
7228 120 1.933617
7229 120 1.355944
7257 120 .9179487
7288 120 1.96092
7321 120 1
7390 120 .9639794
7409 120 .5489951
7428 120 .9936951
7508 120 .8824529
7512 120 1
7549 120 1
7551 120 .5763379
7554 120 1
7555 120 .9302764
7630 120 1
7676 120 .9438344
7683 120 .8964063
7685 120 1.978989
7696 120 .9409602
7714 120 1
7731 120 .9839996
7778 120 1
7785 120 1.971945
7803 120 1
7819 120 1.989261
7822 120 1.982096
7860 120 .9137993
7881 120 1
7886 120 .5228778
7950 120 1
7983 120 .8255953
8029 120 .9365152
8031 120 3.983125
8034 120 .8694024
8086 120 .9304242
8092 120 .8733658
8141 120 1
8203 120 .9850633
8210 120 .9139603
8317 120 .8228848
8322 120 7.528085
8394 120 .6933127
8424 120 1.883963
8492 120 3
8517 120 .9908245
8616 120 2
8703 120 .6224862
8770 120 .9101569
8777 120 1
8799 120 1
8858 120 .8151101
8884 120 .8163941
8885 120 .7975108
8887 120 .4658003
8899 120 1.984962
8920 120 1
8925 120 .9892227
9001 120 .9849279
9015 120 .8403852
9033 120 .4209403
9062 120 .9772383
9117 120 1
9146 120 .9886432
9175 120 .9703088
9192 120 .9685387
9318 120 11.59147
9333 120 1.967024
9338 120 1.917357
9341 120 .9457242
9351 120 1.651661
9394 120 .9645966
9396 120 .7055353
9467 120 .8889371
9470 120 .8265075
9494 120 .9325488
9578 120 .9562747
9597 120 .8969352
9598 120 1
9610 120 .7674579
9611 120 .9756969
9629 120 1
9732 120 1.963053
9760 120 .90164
9777 120 .7005413
9799 120 2.987554
9803 120 1.580538
9826 120 3.932614
9829 120 .4872824
9849 120 .8045942
9914 120 1.909168
9935 120 .9692499
9969 120 1.961127
9970 120 .3432054
10007 120 .8790056
10048 120 .9381062
10051 120 2
10062 120 .9836436
10066 120 1.097771
10093 120 .9138763
10109 120 .7379916
10146 120 .9535909
10147 120 .8976371
10148 120 .9671522
10175 120 1
10184 120 .9182078
10207 120 .9902614
10227 120 52.17811
10273 120 2
10318 120 .8790575
10358 120 .8543435
10395 120 .7186005
10418 120 5.974225
10420 120 1
10444 120 .9741344
10454 120 .9736231
10519 120 .915737
10533 120 9.859135
10586 120 .9087375
10596 120 .7503845
10624 120 .9842049
10648 120 1.037399
10666 120 .6020381
10738 120 .9108733
10911 120 1.90466
10920 120 1.970534
10942 120 16.83922
10969 120 .7844921
11011 120 .8477335
11039 120 2.990618
11096 120 2.966
11108 120 .8872602
11124 120 .9497482
11126 120 .4108361
11143 120 .9297554
11159 120 1
11161 120 .9687094
11189 120 2
11232 120 .9883682
11345 120 2.994184
11386 120 2.951847
11393 120 2.976538
11397 120 6.961865
11452 120 1.951607
11460 120 1.994549
11537 120 1
11557 120 1.334873
11574 120 .9009921
11609 120 1
11664 120 .8980818
11666 120 .8303587
11682 120 1
11863 120 .7034212
11887 120 .3014086
11892 120 2
11925 120 1.986871
11959 120 1
12003 120 .4043013
12066 120 4
12069 120 1
12093 120 1.398668
12159 120 .8872855
12164 120 .8789187
12166 120 2.969155
12183 120 .9714514
12218 120 1.755383
12267 120 .8494001
12293 120 .949658
12332 120 .9346292
12349 120 5.935248
12376 120 .8983523
12381 120 1.412929
12394 120 .9389498
12395 120 .8876178
12414 120 2
12453 120 1
12525 120 2.061683
12591 120 .3614545
12597 120 .908267
12648 120 .7027224
12711 120 1
12745 120 .8072566
12749 120 3.43693
12776 120 .7006614
12915 120 25.45466
12927 120 .6628132
12972 120 .1631803
13078 120 1.273712
13191 120 .2774989
13227 120 3.949877
13252 120 .8357593
13284 120 1
13296 120 4.965436
13342 120 .955903
13353 120 1
13359 120 .9510981
13386 120 .9874871
13482 120 4.65454
13504 120 1
13732 120 1.34718
13751 120 1
13759 120 .9684816
13770 120 .947948
13792 120 .9858421
13833 120 .1102657
13836 120 .6377831
13855 120 .9091323
13868 120 .6093282
13937 120 .966654
13940 120 .9795836
13952 120 24.6011
14001 120 3.962921
14033 120 .6351852
14160 120 1.674828
14171 120 .7143464
14222 120 .980211
14292 120 1
14309 120 .9297171
14402 120 1
14404 120 1.682957
14442 120 .9788888
14482 120 .885535
14492 120 1.473158
14553 120 1.986514
14569 120 1.925991
14575 120 .438368
14624 120 .9624891
14688 120 .7031509
14775 120 2
14879 120 1.160907
14885 120 .6184796
15021 120 5.855393
15100 120 3.921435
15128 120 .976005
15129 120 .921768
15186 120 .9930297
15195 120 .6361688
1 121 2.5291908
2 121 1.7334473
9 121 2.9416008
40 121 .9513058
57 121 13.7806178
68 121 .928676
85 121 .9267297
121 121 6.4151278
134 121 2.7971874
135 121 1.5242697
136 121 8.7970064
137 121 2.2032379
146 121 1
153 121 .8958948
157 121 .8486974
158 121 .9213546
160 121 .8270014
163 121 .8627753
165 121 .908614
246 121 .9608645
278 121 1
288 121 2.7179601
297 121 1.7899211
298 121 20.8870214
299 121 4.6831835
340 121 .8680993
399 121 .9296332
477 121 .9383092
489 121 .9630619
500 121 .9013562
503 121 .824819
579 121 .9615351
605 121 2.9439267
696 121 .9543401
701 121 2.8191892
777 121 .8899879
825 121 1
920 121 1.8089963
1021 121 .851648
1229 121 1
1243 121 .9398953
1262 121 .6667566
1313 121 1.9748956
1371 121 1
1377 121 1.7795797
1441 121 2.8105819
1556 121 .8401356
1557 121 4.5711398
1561 121 .9003155
1574 121 .9046579
1654 121 1.9118532
1720 121 3.7021835
1726 121 .9185588
1734 121 .7173822
1801 121 .8847783
1809 121 1
1876 121 1.8044625
1913 121 .9816203
1956 121 1.7495371
1996 121 1
2025 121 1
2060 121 2.7669806
2194 121 .9850115
2209 121 1.1139416
2238 121 .9316648
2322 121 .8880288
2366 121 1.9091827
2514 121 2
2618 121 .9312606
2627 121 1
2651 121 .9344863
2766 121 .9241927
2827 121 .9284618
2842 121 .9319852
2893 121 .8759054
2907 121 1.9435895
3074 121 .9275688
3164 121 .9201966
3196 121 1.8787258
3203 121 .9754209
3206 121 .8965982
3300 121 .9619419
3336 121 .9222124
3435 121 1
3437 121 .8515293
3576 121 .8212791
3686 121 .8609191
3712 121 1.8992738
3726 121 .9051527
3776 121 1
3809 121 .6556074
3812 121 .8606473
3820 121 4.7340045
3833 121 .934286
3899 121 .934219
3909 121 1
3912 121 .8696068
3949 121 .8951659
3992 121 .9205964
4015 121 .9662629
4049 121 .82843
4050 121 .9439554
4066 121 .9506134
4086 121 .8117672
4162 121 .2754722
4169 121 1
4194 121 .7982464
4230 121 1.9069846
4246 121 .9532163
4302 121 1.8854569
4319 121 1
4343 121 .9372593
4448 121 .9362605
4507 121 .773152
4537 121 2.9785187
4565 121 1
4633 121 1
4803 121 .8726247
4806 121 1
4898 121 .9451888
4907 121 .9678384
5049 121 .9279458
5082 121 1
5112 121 23.33253
5149 121 .9866127
5151 121 .9682362
5252 121 1
5259 121 .9290463
5286 121 2.931806
5332 121 .9773511
5474 121 .9384248
5527 121 1
5547 121 .9357415
5594 121 .9206242
5603 121 .9145246
5690 121 2
5696 121 1
5756 121 .7342563
5765 121 1.884543
5801 121 .9648787
5806 121 .8652155
5818 121 .9283955
5850 121 .9729088
6006 121 2
6079 121 .9636871
6182 121 1.813648
6222 121 .6276207
6252 121 .9676571
6256 121 .8701068
6280 121 .8910558
6297 121 .6605469
6381 121 .9428585
6418 121 .9453739
6465 121 .8482018
6514 121 .9346234
6566 121 .9542001
6589 121 .8990449
6820 121 .9363446
6829 121 .9077889
6834 121 1.966766
6913 121 1
7053 121 3.811452
7054 121 1.936751
7060 121 .8018487
7206 121 1
7228 121 .9316761
7229 121 .6820974
7406 121 .9649594
7407 121 .8400857
7422 121 .966696
7440 121 .8657358
7531 121 .9366679
7555 121 .9378912
7721 121 .9594126
7805 121 .8408633
7886 121 1.726322
8128 121 2.791643
8184 121 .7795066
8203 121 .9814563
8256 121 .890363
8317 121 1.825354
8322 121 5.702059
8323 121 .8995554
8347 121 1
8363 121 .8731085
8376 121 .8681209
8424 121 .908129
8465 121 .8883379
8499 121 .8215107
8624 121 .8028058
8679 121 .939484
8761 121 53.38765
8795 121 .8676323
8809 121 .8913805
8859 121 .9468006
8872 121 .9246144
8885 121 2.808183
8929 121 .9377393
8938 121 1
8939 121 1
8989 121 2
8992 121 1
9033 121 1.851613
9099 121 1
9182 121 .9217559
9271 121 .9062363
9333 121 .9678983
9369 121 5.215137
9377 121 .9137314
9401 121 .8973503
9428 121 1.815686
9512 121 .9238899
9585 121 .9384491
9603 121 .9640722
9611 121 1.959895
9612 121 .9748812
9721 121 1
9765 121 .9149787
9777 121 .8412872
9829 121 .8737806
9859 121 1.856729
9935 121 .9775184
9970 121 .8488827
9979 121 .3000809
10010 121 .9452197
10022 121 .8711032
10053 121 .9321197
10081 121 1.995304
10114 121 .9337893
10146 121 .9182824
10152 121 .907827
10159 121 .5377045
10227 121 4.285098
10290 121 .9176061
10291 121 .8594069
10313 121 1
10318 121 .8891877
10351 121 .1783789
10358 121 .9163021
10418 121 .9636038
10420 121 2
10435 121 1.931723
10454 121 .9718302
10499 121 1
10533 121 1.892715
10556 121 .9084692
10594 121 .9364142
10648 121 16.30921
10669 121 1
10911 121 2.945889
10942 121 .8485631
10966 121 .9452849
11069 121 .9717734
11093 121 .9255388
11131 121 .9115491
11147 121 .941906
11220 121 1
11403 121 1
11480 121 1
11537 121 1
11557 121 1.652792
11575 121 .883477
11616 121 .9683327
11617 121 1
11685 121 .9253467
11746 121 1.907985
11900 121 .9647413
11952 121 .8043027
11993 121 .9057833
11996 121 .9591198
12066 121 1
12139 121 .8767259
12159 121 1.94904
12173 121 1.979737
12218 121 2.956847
12222 121 1.937329
12295 121 .9697611
12300 121 1.935884
12349 121 .9450645
12381 121 5.487862
12382 121 3.933694
12383 121 31.5396
12454 121 .6535799
12468 121 4.791773
12499 121 .8487359
12502 121 .9105881
12525 121 6.450015
12645 121 .7727946
12658 121 .9261406
12675 121 .9854889
12685 121 .501521
12691 121 14.84966
12745 121 .9722615
12749 121 4.407803
12776 121 .9362738
12814 121 1.975531
12856 121 .8339382
12911 121 .9112958
12972 121 3.525384
13013 121 2.632427
13044 121 1.849236
13078 121 2.835904
13096 121 1
13167 121 .9745581
13204 121 .7035007
13241 121 1.771617
13248 121 .9752768
13273 121 13.91618
13354 121 3.602218
13358 121 .9646119
13393 121 10.04023
13452 121 .6505685
13482 121 1.219496
13484 121 2.346452
13533 121 .9436004
13537 121 .8538911
13573 121 .7917619
13639 121 .9469746
13640 121 7.463091
13661 121 .7503718
13723 121 1
13732 121 2.801868
13747 121 22.80224
13833 121 .8793816
13835 121 2.285148
13836 121 .877648
13877 121 4.927156
13952 121 11.28857
14006 121 .875746
14130 121 1.74908
14171 121 4.781124
14288 121 .8956833
14319 121 1.937659
14340 121 .6621931
14354 121 .9427318
14404 121 .9410143
14409 121 .8639475
14419 121 1.849505
14458 121 .9331748
14482 121 1.970836
14490 121 1
14492 121 26.47426
14603 121 .8221441
14756 121 .8347993
14793 121 1.917297
14805 121 .8359325
14837 121 .5745125
14870 121 2.886383
15021 121 7.386371
15045 121 .8643619
15100 121 7.836388
15153 121 .7641222
15245 121 .8594556
1 122 1.3712661
2 122 .5629131
10 122 1.9566784
80 122 1.9840175
113 122 .985291
136 122 4.2917777
137 122 2.6061975
138 122 112.3420353
148 122 46.7739152
156 122 .9212755
157 122 .733916
162 122 51.5710186
235 122 .918104
263 122 .9815716
298 122 6.1452256
299 122 .211533
326 122 1
337 122 .8929392
351 122 2.8331515
354 122 49.7246403
449 122 .9863268
451 122 .8086546
465 122 .7734029
584 122 2.9819264
586 122 .9820361
600 122 1
605 122 1.9353096
606 122 .9397394
612 122 .688296
669 122 1
683 122 1
776 122 .7130083
966 122 2.9899102
1195 122 .8451668
1246 122 .8658943
1301 122 .9456052
1335 122 .6552852
1377 122 .7855093
1395 122 .9038428
1474 122 .6745663
1556 122 .7329643
1587 122 .9795962
1617 122 1
1644 122 .970468
1683 122 2
1720 122 1.4164788
1793 122 1
1802 122 .9229413
1913 122 .9891948
1960 122 .6990624
1975 122 .9071685
2130 122 .9356455
2180 122 .9485351
2195 122 .9892657
2209 122 2.0790723
2221 122 1
2251 122 1
2301 122 .8289976
2351 122 2
2366 122 4.9236066
2410 122 1
2434 122 1
2577 122 .8179791
2638 122 1
2707 122 1.9852115
2727 122 .9688505
2745 122 1
2748 122 1
2769 122 .9184024
2801 122 .9901969
2827 122 2.9415345
2893 122 .8052666
2907 122 .9593291
3000 122 .436767
3026 122 1
3092 122 .9404034
3096 122 .9632692
3159 122 .9171089
3163 122 .9782091
3302 122 1
3331 122 .9819242
3338 122 .9250303
3489 122 1
3552 122 .9554098
3567 122 .9925586
3572 122 4.9744913
3574 122 .9653649
3686 122 3.9655821
3712 122 .9113458
3769 122 1
3807 122 .8546205
3833 122 .9671112
3880 122 1
3907 122 2.9583438
3909 122 1
4008 122 1
4050 122 .8879358
4067 122 .8523351
4086 122 .675513
4192 122 1
4205 122 .9137462
4269 122 2
4271 122 .8395156
4315 122 .9510034
4346 122 .9893959
4402 122 .911415
4460 122 1
4533 122 1.9925411
4537 122 .9729692
4575 122 .9638011
4888 122 1
5058 122 1
5112 122 3.682189
5226 122 .953827
5253 122 1.872521
5331 122 .9910816
5349 122 .9870269
5378 122 1
5463 122 1.993751
5474 122 .9655274
5612 122 1
5713 122 1.969718
5716 122 .8546205
5723 122 .9714652
5756 122 1.581651
5765 122 .8941074
5791 122 .9835846
5874 122 1
6086 122 .4281732
6115 122 .7717378
6123 122 .9549778
6222 122 .5917338
6255 122 .9191722
6297 122 .2607193
6354 122 .9904516
6363 122 1
6401 122 .8910612
6432 122 .9752787
6627 122 1
6631 122 .9366821
6811 122 .9774286
6865 122 .9712432
6882 122 1
6949 122 2
7035 122 1
7098 122 .985798
7151 122 .8928314
7166 122 .9375113
7206 122 1
7228 122 1.953335
7241 122 .9385752
7246 122 .895706
7304 122 .9270428
7447 122 .968387
7547 122 1
7631 122 .9711693
7660 122 .8546205
7685 122 .9622002
7843 122 .9248873
7912 122 7.997101
7946 122 .8546205
8031 122 .9827714
8066 122 1.976144
8097 122 .8644891
8184 122 .9067441
8203 122 .9805055
8218 122 1
8332 122 .9840597
8344 122 .7759019
8356 122 2.979251
8374 122 1
8380 122 .9314775
8424 122 .9226608
8579 122 2.974266
8603 122 .8939207
8761 122 1.317213
8788 122 .9238878
8794 122 .9845338
8839 122 1
8864 122 .9734849
8876 122 .9179426
8885 122 .603907
8899 122 .9708291
9032 122 9.892755
9182 122 .8460316
9295 122 1.739114
9318 122 .5895365
9338 122 .9415718
9346 122 .9515191
9369 122 1.6779
9394 122 .9657182
9399 122 .7934841
9468 122 .925631
9474 122 .9612952
9497 122 .8254764
9502 122 .7275596
9515 122 .9634317
9571 122 .6476776
9591 122 .9611554
9610 122 .7250155
9619 122 1
9681 122 5.991031
9688 122 2.93789
9804 122 .8479831
9848 122 2
9860 122 .9440189
9957 122 1
9986 122 1.925064
10148 122 .9489275
10200 122 1.908444
10211 122 1
10227 122 4.564763
10318 122 .9100181
10351 122 201.7218
10435 122 2.942607
10533 122 1.862771
10583 122 .7397754
10586 122 .922038
10596 122 .6459349
10632 122 .8859047
10648 122 .9957795
10666 122 .8371049
10675 122 2.989166
10738 122 .9653501
10749 122 .8546205
10786 122 1
10835 122 1
10911 122 .9482558
10966 122 1.934011
10996 122 1
11034 122 1
11039 122 1.988682
11069 122 1.982676
11101 122 1
11272 122 1
11343 122 .9783044
11345 122 1.993846
11452 122 .9618384
11476 122 1.993211
11571 122 1
11658 122 1
11676 122 .643685
11685 122 .912923
11688 122 1
11907 122 .8546205
11950 122 .9419322
11953 122 1
11996 122 1.979206
12049 122 .8512024
12098 122 2.993643
12124 122 1
12146 122 .987407
12166 122 2.975513
12173 122 .9783833
12185 122 .9473919
12267 122 1.893825
12292 122 .9628563
12310 122 .9607901
12332 122 .9529044
12383 122 1.451924
12395 122 .9263994
12525 122 .1945199
12532 122 1
12591 122 1.632617
12682 122 9.997101
12691 122 1.921155
12800 122 .8644891
12992 122 .687969
13184 122 2.91922
13296 122 .8410834
13359 122 .96585
13386 122 .9808741
13393 122 1.05278
13416 122 1.172269
13580 122 .5915836
13710 122 .9845064
13731 122 .9720655
13732 122 .5188923
13747 122 4.504743
13836 122 .7943143
13841 122 .9414936
13855 122 .9157821
13877 122 1.410778
13952 122 6.380579
14001 122 2.974518
14031 122 1
14500 122 1
14605 122 .9322291
14645 122 .9794069
14663 122 .9849119
14684 122 .8546205
14692 122 .9435126
14933 122 1
14955 122 1
14966 122 1.539474
15008 122 1.968579
15021 122 .462773
15100 122 3.849277
15129 122 .9088786
15214 122 2
1 123 3.5151909
2 123 5.7255211
40 123 .9498578
57 123 12.6848873
68 123 .9265551
70 123 1.9760684
82 123 .7178096
95 123 .7991789
109 123 .8791858
116 123 1
121 123 5.3977363
134 123 .7911566
135 123 2.5101235
136 123 3.7612345
137 123 3.1795456
138 123 .7492986
160 123 .8218572
161 123 .9124356
163 123 2.8586948
164 123 .9829298
165 123 .9058966
214 123 .985381
263 123 .9775647
288 123 2.7095735
297 123 1.7836743
298 123 14.7944549
299 123 2.6440271
315 123 .85259
351 123 1.8703182
380 123 .9173648
389 123 .9815067
393 123 .9810803
438 123 .7443619
441 123 .863398
565 123 .9833372
612 123 .8234855
701 123 3.8138127
739 123 .9527705
776 123 .9378388
850 123 .8984498
1243 123 .938108
1244 123 .9845777
1377 123 2.7730254
1441 123 1.8049494
1519 123 .864554
1556 123 .8353819
1624 123 .9571351
1720 123 3.6933277
1734 123 .7089784
1914 123 1
1970 123 .9224282
1972 123 .7355318
2060 123 1.7600516
2081 123 .906638
2195 123 .9833324
2206 123 .8736604
2221 123 1
2254 123 .9871715
2295 123 .9543736
2300 123 1
2366 123 1.9064822
2376 123 .8537629
2403 123 .7745771
2410 123 1
2499 123 .9256322
2524 123 .9414359
2592 123 .9312508
2612 123 .9459409
2671 123 .8495154
2693 123 .8985246
2769 123 1.9422935
2797 123 1
2801 123 .9835011
2827 123 1.9263346
2842 123 .9299627
2845 123 .8191316
2889 123 1.952936
2893 123 2.8722154
2907 123 .9419121
2987 123 .9798981
2994 123 .9510415
3000 123 1.761951
3098 123 .9169672
3315 123 .9696395
3336 123 .9198993
3527 123 1.9927698
3535 123 1.9599411
3544 123 .9573687
3636 123 .9376481
3683 123 1
3686 123 2.8567835
3743 123 1.7835386
3782 123 .9123807
3809 123 .6453666
3812 123 .8565035
3820 123 2.7260949
3834 123 1.9779798
3840 123 .9780357
3907 123 .9562937
4064 123 1.9167152
4162 123 .2539279
4271 123 .8565377
4303 123 .9052241
4315 123 1.9478331
4356 123 .9447918
4409 123 .9188268
4512 123 .8779754
4530 123 .9867663
4537 123 4.97788
4678 123 .8495474
4798 123 .9665904
4868 123 3.9066174
4891 123 1.8705892
4898 123 .943559
5006 123 .9274313
5014 123 .9008944
5063 123 .9611036
5112 123 81.04506
5124 123 .817611
5144 123 2
5149 123 .9862146
5151 123 .9672917
5175 123 1
5257 123 1
5357 123 1
5386 123 .9304126
5474 123 .9365938
5546 123 1.934388
5589 123 .9626437
5603 123 .9119829
5638 123 .9402889
5655 123 .863466
5765 123 4.88111
5802 123 .9495422
5806 123 .8612076
5854 123 .9722711
5878 123 .9860865
5986 123 .9663037
6091 123 .9688587
6107 123 .8971174
6287 123 .883126
6295 123 .9072359
6349 123 .912831
6354 123 .9463142
6381 123 .9411593
6431 123 1
6432 123 2.967421
6467 123 1.875165
6566 123 .9528382
6567 123 .9173314
6640 123 .9676975
6663 123 1
6667 123 .8598702
6672 123 .965425
6814 123 1.923456
6849 123 1.933045
6903 123 .8405279
6905 123 .8090882
6972 123 .9271662
6981 123 .9733981
7008 123 .9182829
7053 123 3.805846
7054 123 .9348706
7060 123 2.795957
7087 123 .9429553
7107 123 1.961981
7228 123 .9296444
7417 123 .9457914
7435 123 .9198474
7528 123 1
7531 123 .9347847
7545 123 1.962029
7551 123 2.788173
7555 123 1.936044
7820 123 1
7886 123 5.718184
7938 123 .9025934
7998 123 1
8019 123 .9698725
8128 123 .7854471
8203 123 .9809049
8212 123 1
8279 123 1
8322 123 1.6932
8346 123 .9430772
8424 123 2.905397
8435 123 .9589102
8476 123 .9725002
8579 123 2.97083
8678 123 .9092535
8701 123 1.97624
8761 123 20.98288
8770 123 1.925485
8795 123 .8636963
8872 123 .9223728
8885 123 1.802479
8891 123 1.96279
8892 123 .9620764
8899 123 .9546435
8945 123 .8988756
9027 123 .9118361
9182 123 .9194292
9244 123 1.975397
9295 123 .8293347
9318 123 2.700323
9333 123 .9669437
9346 123 .9405467
9369 123 3.162063
9412 123 .8630363
9428 123 1.810206
9483 123 .9105807
9494 123 .8923256
9510 123 .8404294
9512 123 .9216268
9577 123 .9206518
9763 123 .9104754
9764 123 .9617859
9849 123 .8477416
9970 123 2.844389
10008 123 1
10010 123 1.943591
10048 123 .8489789
10053 123 .9301012
10081 123 2.995164
10093 123 .9065141
10114 123 .9318205
10220 123 2
10248 123 .921523
10318 123 1.885893
10369 123 1.980857
10454 123 .9709926
10458 123 .9870112
10505 123 .9559848
10533 123 3.889525
10621 123 1
10647 123 .9504234
10648 123 8.288673
10738 123 .9521765
10747 123 1
10911 123 .9442802
10942 123 1.84406
10966 123 1.943658
10975 123 1
11011 123 .9121449
11044 123 .820986
11069 123 .970934
11096 123 .9374227
11108 123 .7669444
11245 123 .9340839
11258 123 .9677535
11267 123 1
11303 123 .9336322
11326 123 1.939283
11386 123 .9605339
11388 123 .2735646
11394 123 1
11397 123 1.949588
11413 123 .9624158
11461 123 1
11476 123 .9914056
11557 123 1.642467
11612 123 1.847081
11616 123 .9673911
11653 123 .9537809
11666 123 .967149
11680 123 .8853605
11685 123 .9231269
11722 123 .9329978
11746 123 3.905249
11886 123 .7922407
11995 123 .9220864
12066 123 1
12084 123 .9513421
12159 123 .9475248
12222 123 .9354656
12227 123 .947621
12300 123 .9339779
12349 123 .943431
12352 123 1.971482
12381 123 10.47263
12383 123 19.4367
12395 123 .9187754
12454 123 .6432788
12468 123 5.785581
12499 123 .844238
12525 123 2.43366
12569 123 .9333036
12591 123 .7118838
12597 123 .9822286
12645 123 1.766039
12675 123 .9850574
12685 123 3.486698
12691 123 33.63704
12729 123 .947967
12749 123 17.36046
12822 123 .8262191
12883 123 1.903769
12885 123 .9632359
12919 123 .9250253
12972 123 3.511271
12992 123 .8033421
13013 123 8.621497
13044 123 .8447529
13051 123 1
13078 123 2.831025
13167 123 .9738016
13191 123 .9106071
13201 123 .91324
13273 123 7.824485
13310 123 .875285
13352 123 .7673886
13354 123 2.590389
13355 123 .841037
13393 123 9.952217
13408 123 1
13416 123 .7165812
13456 123 .8692508
13484 123 2.327019
13533 123 .9419233
13638 123 .9169395
13640 123 21.38765
13725 123 .8370637
13732 123 1.795977
13746 123 .9469573
13747 123 8.647682
13770 123 .928166
13792 123 .9832143
13813 123 1
13814 123 1
13835 123 1.263892
13855 123 .9201304
13877 123 5.895254
13984 123 1
14001 123 .9667813
14025 123 2.839672
14045 123 .6023682
14079 123 2.781357
14087 123 .981863
14130 123 .7416188
14160 123 .5780191
14171 123 1.774616
14172 123 1.918531
14277 123 .8967898
14320 123 2.812944
14340 123 .6521482
14369 123 .9188031
14380 123 .7000533
14404 123 .9392603
14448 123 1.80697
14455 123 1.928337
14492 123 24.30995
14575 123 .8671769
14653 123 .9858948
14885 123 .8274655
14960 123 .8050682
14966 123 3.696503
14985 123 1
15008 123 1.961438
15021 123 5.338389
15028 123 .9544974
15041 123 .4367094
15100 123 10.83152
15195 123 .749432
1 124 1.5525238
2 124 .7466575
57 124 8.9401687
61 124 .9593069
99 124 .9006285
121 124 6.4441138
134 124 .8072387
135 124 1.5478467
136 124 1.8566261
137 124 .242725
153 124 .9010542
157 124 1.8561959
160 124 .8355751
163 124 .8695761
209 124 .9021349
220 124 .9575384
235 124 .913914
263 124 .9792924
280 124 .9192323
288 124 2.7319379
297 124 .8003325
298 124 13.041299
299 124 3.7484442
337 124 3.8946233
363 124 .7460623
369 124 .9831474
389 124 .9829308
399 124 .9331206
565 124 .9846204
579 124 1.9634414
589 124 .9574672
594 124 .9750668
612 124 .8370781
622 124 1.84425
637 124 .890599
644 124 1
701 124 4.8281501
744 124 2.8652365
777 124 .8954401
818 124 .8866392
846 124 .9128193
876 124 .9437436
966 124 .9845522
1013 124 .903673
1017 124 .9421952
1056 124 1.9513073
1244 124 .9857653
1292 124 .979591
1335 124 .773107
1377 124 .7905036
1378 124 1.9496472
1441 124 .8199694
1557 124 .5923939
1561 124 .9052558
1616 124 1
1629 124 .9524792
1636 124 .8669751
1720 124 .7169432
1876 124 2.8141532
1913 124 .9825312
1934 124 1.9666672
1970 124 1.9284017
1972 124 1.7558972
2060 124 .7785289
2209 124 .2569732
2221 124 1
2222 124 1.8554018
2254 124 .9881594
2509 124 2.9045407
2522 124 2.9665785
2592 124 .9365449
2674 124 .9431554
2770 124 .9489411
2788 124 .9278316
2808 124 .7499559
2845 124 1.8330594
2907 124 .9463852
3000 124 .780282
3007 124 1.865793
3098 124 .9233611
3126 124 1
3181 124 .9370076
3199 124 1
3236 124 1
3245 124 2
3272 124 1.9004245
3505 124 .9687836
3518 124 .9613129
3576 124 .8301364
3631 124 .863823
3654 124 .9635497
3705 124 1
3711 124 .8658358
3712 124 .9042657
3732 124 1
3809 124 .6726753
3820 124 .7471871
3833 124 .9375427
3871 124 1
3874 124 3
3888 124 1
3899 124 .9374791
3907 124 3.9596593
3921 124 .9730214
4006 124 .8454009
4008 124 1
4050 124 .946733
4064 124 .9231286
4067 124 .9343536
4163 124 .9285142
4192 124 1
4230 124 .9115944
4265 124 1
4315 124 2.9518502
4326 124 .8357092
4343 124 .9403687
4537 124 .9795833
4575 124 .9531376
4666 124 1
4678 124 .861133
4685 124 .8979787
4688 124 .9019016
4798 124 .9691632
4868 124 2.9138084
4881 124 .9508803
4891 124 2.8805545
4983 124 .9710139
5017 124 .8265082
5020 124 1
5049 124 2.931517
5068 124 1
5112 124 60.81165
5151 124 .9698104
5311 124 .9108381
5474 124 .9414764
5514 124 .9438046
5550 124 .9647648
5561 124 2.974635
5696 124 1
5700 124 1
5701 124 .7718304
5750 124 .9256703
5765 124 2.890265
5819 124 .9291622
5947 124 .9624605
5964 124 2
6000 124 .9516049
6022 124 .9658857
6083 124 .8225599
6115 124 .8340148
6236 124 .955776
6267 124 1.908549
6273 124 .9427808
6280 124 .896455
6329 124 1.739423
6354 124 .9504483
6554 124 1.451114
6589 124 .9040481
6614 124 .9440751
6623 124 .9705289
6699 124 .9418693
6872 124 .9790233
6970 124 1.880255
6981 124 .9754466
6998 124 .958456
7053 124 3.820797
7054 124 .9398859
7060 124 2.811669
7191 124 1
7228 124 .9350622
7241 124 .9143204
7449 124 1
7454 124 .7336204
7551 124 .8044845
7747 124 .8880163
7886 124 1.739886
7900 124 .93052
8021 124 1
8034 124 .9320417
8066 124 .9622051
8084 124 .9528838
8086 124 2.940891
8092 124 .8879789
8199 124 .9505449
8236 124 1.656579
8248 124 1
8284 124 .9144751
8318 124 .9372388
8356 124 .9407185
8367 124 1.983271
8394 124 .853289
8473 124 .9560885
8492 124 1
8499 124 .8303565
8579 124 .9730759
8664 124 1
8701 124 .9780698
8720 124 1.952514
8761 124 45.06227
8768 124 .8328288
8770 124 .9312235
8794 124 .9425932
8872 124 .9283505
8885 124 .8176892
8966 124 .9175353
9004 124 .9277305
9030 124 1.816621
9033 124 .8589672
9091 124 .9531777
9105 124 .9327228
9122 124 .8943913
9180 124 .9711973
9182 124 .9256336
9228 124 1
9295 124 1.842477
9318 124 2.7234
9333 124 .9694892
9362 124 .8844255
9369 124 2.303594
9399 124 .8766076
9412 124 .8735832
9428 124 .8248207
9512 124 1.927662
9571 124 .804074
9601 124 1
9699 124 .9047524
9761 124 1
9803 124 .7651898
9839 124 1
9935 124 .9786325
9977 124 1
10010 124 3.947935
10022 124 1.877491
10116 124 .8609804
10244 124 1
10323 124 1
10369 124 .9823307
10418 124 1.965408
10520 124 .9846718
10533 124 1.898032
10561 124 1
10648 124 4.343449
10886 124 .9146827
10911 124 1.948571
10966 124 .9479965
11084 124 .8532382
11094 124 .9086022
11096 124 .9422415
11126 124 .7858595
11147 124 .9447851
11191 124 .7182758
11201 124 1
11365 124 .9059644
11389 124 .9457725
11393 124 .9689014
11417 124 2
11452 124 .9692653
11612 124 1.858857
11653 124 .95734
11654 124 1
11668 124 1
11682 124 1
11685 124 1.929047
11763 124 .9455405
11953 124 1
11982 124 1
11996 124 .9611458
12166 124 .9605354
12173 124 .9807414
12332 124 .9354349
12343 124 1
12349 124 4.947787
12352 124 .973678
12381 124 6.513244
12383 124 9.711098
12395 124 5.92503
12445 124 .958587
12450 124 1.956422
12454 124 .6707482
12468 124 3.802093
12518 124 .9147814
12525 124 5.477272
12597 124 1.983597
12626 124 .8903516
12645 124 1.784055
12648 124 .801676
12685 124 .5262254
12691 124 34.20403
12745 124 8.973636
12749 124 5.486711
12800 124 .9240755
12822 124 .8396012
12856 124 1.842168
12867 124 1
12919 124 1.930799
12972 124 1.548906
12992 124 2.818486
13010 124 .8933421
13044 124 .8567078
13078 124 .8440365
13167 124 .975819
13191 124 .9174908
13241 124 .7829353
13273 124 2.069017
13351 124 .9595043
13354 124 3.621932
13358 124 .9663658
13393 124 7.186913
13404 124 1
13456 124 .8793192
13460 124 .8939801
13484 124 1.378842
13515 124 1.983597
13584 124 .95172
13640 124 13.58882
13661 124 1.762743
13710 124 .9701695
13719 124 .9361118
13732 124 2.811688
13747 124 18.05984
13803 124 .9659299
13810 124 .9781809
13833 124 .8853594
13836 124 1.883712
13855 124 1.926281
13877 124 6.980326
13906 124 2.904762
13925 124 .9560042
14079 124 .7981939
14127 124 1.748973
14139 124 .7633676
14148 124 .849085
14171 124 1.791971
14217 124 .9804555
14277 124 2.904738
14294 124 .941977
14354 124 .94557
14369 124 .9250557
14380 124 .7231508
14404 124 .9439376
14482 124 .972281
14492 124 30.74811
14514 124 1.924618
14553 124 1.983152
14603 124 1.830958
14653 124 .986981
14729 124 1
14756 124 .8429866
14806 124 .8191118
14870 124 2.892014
14960 124 .820079
14981 124 .9079178
14985 124 1
15021 124 8.466342
15044 124 .9220536
15076 124 .8771914
15100 124 6.844497
15186 124 1.988216
15245 124 1.866421
15265 124 .9815931
1 125 1.4306734
2 125 .67767081
50 125 .87476083
57 125 18.10695851
70 125 .97189641
95 125 .76416939
105 125 1
113 125 .9732354
117 125 .83804428
121 125 10.29274269
134 125 3.75474864
135 125 .42472263
136 125 5.54527863
137 125 2.03651449
153 125 .87411063
160 125 3.79080127
210 125 .82951116
214 125 .9828324
289 125 .88810846
297 125 .74596192
298 125 12.23562722
299 125 3.40763821
337 125 .86592854
351 125 .84771053
417 125 .85946423
436 125 .79877573
469 125 1
477 125 .92540038
483 125 1.63321381
490 125 1
579 125 1.95348626
605 125 2.93219336
669 125 1
671 125 1.9197243
701 125 6.7813544
744 125 .82853958
777 125 3.8669678
818 125 1.85577044
842 125 .77543919
936 125 1
940 125 1
962 125 1
966 125 .98034563
1019 125 .97950431
1033 125 4.92271395
1051 125 .89321699
1207 125 1
1244 125 .98188912
1297 125 1
1349 125 .90944468
1377 125 3.73345655
1428 125 1
1441 125 1.77094595
1557 125 2.4814003
1720 125 4.6398651
1726 125 .90151719
1734 125 .6582441
1875 125 .94194802
1876 125 3.76354602
1925 125 .93413497
1956 125 .69712743
1970 125 3.90890503
1997 125 .91943609
2055 125 1
2060 125 .71822104
2086 125 1
2180 125 .94451244
2194 125 .9818751
2195 125 2.98042671
2221 125 1
2247 125 .98057032
2254 125 .9849351
2255 125 .88016579
2281 125 1
2288 125 2.9701142
2366 125 3.89017909
2403 125 1.7352788
2522 125 .95747765
2534 125 .92572531
2590 125 1
2762 125 1
2769 125 2.93223345
2827 125 1.91349235
2893 125 1.84993853
2907 125 .93178553
2966 125 1
3007 125 2.8292476
3098 125 .90249193
3187 125 .91653801
3196 125 .85334901
3206 125 .87496125
3222 125 .96758722
3302 125 1
3504 125 .94861167
3527 125 .99150931
3573 125 .91240439
3576 125 .7838816
3577 125 .80861247
3592 125 .96108541
3743 125 .74580251
3820 125 4.67834466
3840 125 .97420659
3857 125 .88333161
3871 125 1
3899 125 .92045426
3907 125 3.94867434
4035 125 .82547911
4064 125 .90219607
4066 125 .94027916
4067 125 .91647765
4232 125 1
4271 125 .83152767
4298 125 1.91806786
4315 125 .93873876
4343 125 .92413076
4356 125 1.93516721
4366 125 2.94438694
4402 125 1.88439708
4406 125 .75833257
4410 125 .80488179
4462 125 1.94822183
4471 125 1
4530 125 .98445925
4537 125 .97402377
4543 125 1
4575 125 .94037666
4587 125 .92727918
4618 125 .90175572
4641 125 .83968224
4726 125 .94480423
4780 125 1
4805 125 1
4834 125 1
4867 125 1.89857773
4868 125 .89033789
4880 125 .9785526
4885 125 .92037909
4907 125 .96110857
4956 125 .93124413
5017 125 .7792654
5094 125 2
5112 125 44.3096
5149 125 1.983811
5151 125 2.96159
5216 125 .8818362
5349 125 .9771773
5370 125 1.904657
5404 125 .8022207
5540 125 1.944838
5619 125 .6691338
5648 125 .9370505
5655 125 1.839664
5756 125 .6786491
5765 125 2.860383
5812 125 1
5878 125 1.983661
6000 125 .9384266
6005 125 .9564798
6017 125 1.914751
6022 125 1.956596
6091 125 .9634297
6182 125 3.774654
6216 125 .8702667
6218 125 .9797159
6232 125 .9177655
6415 125 .9333817
6465 125 .8164378
6467 125 .8534025
6513 125 .9567821
6554 125 .3016494
6631 125 1.90334
6667 125 .8354412
6736 125 .8514742
6834 125 .9598115
6872 125 .9733113
6895 125 .8239042
6936 125 1.980556
7060 125 1.760385
7107 125 .9553536
7149 125 2
7166 125 .8569718
7228 125 1.917379
7229 125 .615576
7257 125 1.909024
7293 125 1
7409 125 .7389644
7419 125 .9048523
7551 125 .7512445
7555 125 1.924895
7612 125 2
7634 125 .89838
7649 125 .8920968
7685 125 .9598562
7723 125 .9277731
7747 125 .8575224
7776 125 .9290864
7778 125 1
7798 125 1
7886 125 5.669055
7888 125 1
8031 125 .9598847
8066 125 .9519133
8086 125 1.924795
8097 125 .9335518
8196 125 .8235756
8210 125 .9245952
8236 125 1.563063
8290 125 1
8297 125 2
8346 125 1.933154
8356 125 1.924576
8367 125 1.978715
8380 125 .9092254
8424 125 3.888905
8449 125 .9651301
8518 125 1
8561 125 .9641012
8634 125 1
8678 125 .8934335
8679 125 .926821
8710 125 1
8761 125 70.53925
8768 125 .7873071
8770 125 1.912495
8785 125 1
8795 125 .8399342
8851 125 .7128923
8884 125 1.926993
8885 125 2.768045
8925 125 .8989532
8945 125 .8812464
9015 125 .9271045
9033 125 1.820563
9062 125 .9230979
9105 125 .9144028
9196 125 1.96223
9214 125 1.92336
9271 125 .8866161
9285 125 .9402368
9295 125 .7995824
9318 125 1.64808
9338 125 .9032832
9369 125 9.841652
9432 125 1
9449 125 .9261731
9474 125 .9175899
9497 125 .8472293
9498 125 1.986071
9502 125 .7558195
9512 125 .9079638
9517 125 1
9547 125 1
9571 125 .7507222
9578 125 2.950713
9592 125 1
9603 125 .9565542
9610 125 .8099023
9631 125 1
9643 125 1
9732 125 .9483849
9761 125 1
9763 125 .8948684
9829 125 .8473691
9833 125 1.838705
9901 125 .9475444
9924 125 .9224403
9935 125 2.972814
9992 125 .9412213
10010 125 .9337569
10066 125 2.560185
10080 125 .9292455
10093 125 2.890217
10146 125 .9011829
10148 125 .9834064
10206 125 1.709593
10265 125 1
10291 125 .8299876
10313 125 1
10321 125 .9692089
10380 125 .9742948
10435 125 .9174357
10447 125 .9539961
10493 125 .8793737
10533 125 1.870265
10546 125 .9654841
10583 125 .7994617
10647 125 .9417806
10648 125 7.164666
10666 125 .881639
10667 125 .8700428
10738 125 1.943839
10801 125 .959803
10891 125 2.74279
10911 125 1.934567
10942 125 1.816875
10966 125 .9338357
10974 125 .9308168
11098 125 .9203006
11126 125 .7275478
11147 125 .9297498
11209 125 1.896222
11290 125 1
11325 125 1
11343 125 .9763915
11389 125 1.931006
11397 125 .9407993
11401 125 1
11419 125 .933308
11523 125 .8014798
11531 125 .8832649
11537 125 1
11557 125 .5801381
11567 125 .8857196
11664 125 .9052168
11666 125 .961422
11669 125 1
11685 125 4.909725
11746 125 2.888731
11857 125 .7933281
11952 125 1.763353
11995 125 1.908504
12144 125 .9518069
12159 125 3.938377
12166 125 .949789
12170 125 .8196493
12218 125 .9478173
12229 125 .8154445
12293 125 .9389196
12300 125 .9224681
12346 125 1
12349 125 2.933569
12351 125 .7984581
12381 125 7.380697
12383 125 18.81551
12395 125 2.904615
12450 125 .9445555
12454 125 .5810911
12468 125 3.748201
12525 125 7.334929
12597 125 .9791305
12645 125 2.725252
12681 125 1.81922
12685 125 1.397214
12691 125 49.35345
12729 125 .938896
12745 125 3.966457
12749 125 13.07463
12800 125 1.903401
12822 125 .7959236
12856 125 1.79919
12911 125 .8927344
12927 125 .7506709
12972 125 2.42607
12973 125 .7883864
13003 125 1.924357
13013 125 3.555512
13076 125 .9544819
13078 125 2.801567
13079 125 1
13107 125 .9138178
13191 125 2.895023
13273 125 6.270893
13335 125 1
13354 125 6.518981
13355 125 .8133248
13386 125 .9803077
13393 125 2.420892
13416 125 .6671723
13482 125 .05617455
13484 125 .2096969
13533 125 .9317987
13573 125 .7481879
13637 125 .9274276
13640 125 5.93224
13661 125 2.698137
13680 125 1
13701 125 1
13731 125 .9566304
13732 125 .760409
13747 125 15.7146
13833 125 .854142
13835 125 2.135565
13836 125 1.852046
13868 125 .9058641
13877 125 3.702662
13906 125 .8788282
13940 125 .9664944
14001 125 .9609903
14033 125 .895212
14079 125 2.743241
14127 125 .6806165
14139 125 3.698931
14148 125 .8079899
14171 125 .7353239
14172 125 .9043288
14173 125 1
14277 125 .8787971
14319 125 .9246141
14320 125 .780334
14380 125 1.647763
14404 125 1.928671
14434 125 2.914516
14442 125 .9662654
14448 125 .7733188
14482 125 .9647329
14492 125 38.318
14514 125 .9040914
14575 125 1.844022
14599 125 .8984723
14605 125 .9356171
14688 125 .2778678
14692 125 .869966
14870 125 1.862609
14879 125 .7331966
14885 125 .7973873
14914 125 1
14915 125 .8016899
14960 125 .7710854
14966 125 1.643594
15002 125 2
15021 125 7.048717
15042 125 .7951136
15045 125 .8359795
15100 125 12.80215
15130 125 .9377873
15156 125 .9221475
15186 125 .9850069
15195 125 2.70575
15245 125 2.830047
1 126 21.5227582
2 126 10.1636468
9 126 .8167628
17 126 .380537
19 126 .7975577
40 126 1.8472138
57 126 42.8986565
58 126 1
62 126 2.918329
74 126 .8998231
85 126 .7701022
95 126 2.3880862
109 126 .631872
112 126 .6027274
117 126 .5797706
121 126 13.164867
134 126 9.363642
135 126 11.5073176
136 126 22.2254088
137 126 2.5000271
138 126 4.1890394
153 126 .6733526
157 126 2.5252631
158 126 3.7532369
160 126 4.4571884
161 126 2.733186
163 126 2.5694349
165 126 .7132614
193 126 .5550146
217 126 1
246 126 1.8772058
248 126 1
249 126 .8463324
277 126 .9208765
288 126 12.1150533
289 126 .709673
297 126 1.3408429
298 126 78.2325154
299 126 6.8682707
331 126 .7615342
332 126 1.7507031
337 126 2.6521224
340 126 .5861399
341 126 2.8008215
343 126 1
351 126 3.6048518
356 126 .7904423
381 126 .7990051
438 126 .2210557
564 126 3.6331965
584 126 .9207185
585 126 1.8919699
594 126 .9176886
605 126 2.8240609
612 126 3.4621499
622 126 1.4858264
701 126 4.4326764
713 126 .892549
755 126 .8715794
776 126 .8105912
777 126 .654819
889 126 .7179066
904 126 .7064408
905 126 .3200742
920 126 2.4006943
934 126 1.8444762
938 126 1
956 126 .872486
1001 126 .6761099
1020 126 1
1031 126 2.3032324
1109 126 1
1119 126 .8262195
1225 126 .656537
1258 126 .8324987
1335 126 2.2509638
1349 126 1.7650345
1356 126 2.5847627
1377 126 4.308395
1378 126 .8337716
1384 126 .728758
1385 126 1
1395 126 1.759498
1441 126 1.4056694
1444 126 1
1519 126 .5872879
1537 126 2.4576068
1556 126 .4983989
1557 126 4.6543802
1561 126 .6872235
1592 126 1
1617 126 1
1705 126 .5590583
1720 126 7.0655516
1726 126 .7444649
1734 126 .1132399
1763 126 .3001528
1860 126 .5274995
1876 126 6.3864687
1911 126 1.2032174
1920 126 .6822207
1956 126 4.2141312
1960 126 .2219215
1970 126 1.7636343
1972 126 2.1941498
1975 126 2.6584503
1980 126 .8983679
1989 126 1.9216335
2060 126 4.2688632
2133 126 .6551025
2180 126 1.8560255
2228 126 1
2238 126 .785587
2254 126 .9609108
2323 126 1
2403 126 1.3131232
2509 126 1.6848625
2522 126 1.8896665
2523 126 1
2533 126 1
2577 126 .5323314
2594 126 3.7597779
2612 126 .8352786
2671 126 1.5414646
2684 126 1.9631189
2727 126 .4140212
2737 126 1.7584035
2741 126 .8936661
2769 126 1.8241649
2786 126 .9464523
2795 126 .9157069
2827 126 .7755371
2842 126 1.7865923
2845 126 2.4488832
2855 126 .8801763
2883 126 .7372106
2893 126 4.6106328
2940 126 1.6454543
2945 126 1
2987 126 .9387484
2991 126 .8591855
3000 126 1.2746506
3007 126 2.5569457
3035 126 .75133
3072 126 1
3141 126 .8162641
3147 126 1
3149 126 1
3194 126 1.9044251
3206 126 1.6755597
3213 126 1
3222 126 .915898
3274 126 .5879262
3295 126 .7518467
3305 126 .887108
3315 126 .9074899
3323 126 .7631935
3391 126 1
3413 126 .7106761
3470 126 .8433373
3503 126 1
3527 126 1.977969
3576 126 .4392338
3587 126 .6788176
3654 126 .8796677
3726 126 .7024008
3735 126 .5606192
3743 126 .3404293
3809 126 1.9194112
3812 126 5.5627577
3819 126 .9754967
3820 126 1.1653952
3840 126 .9330734
3892 126 1.8064802
3899 126 1.7936013
3907 126 1.8668244
3937 126 .8625255
4033 126 .5462572
4035 126 .5471676
4049 126 .4616707
4050 126 9.824151
4064 126 .7462264
4066 126 1.8450413
4081 126 1
4086 126 .4093886
4135 126 .6196458
4136 126 1
4137 126 .7216749
4154 126 .5194193
4190 126 .8251433
4191 126 1
4197 126 1.6876271
4207 126 .7783156
4215 126 .0117016
4230 126 .708149
4240 126 .8691282
4247 126 1
4269 126 1
4284 126 .5426015
4298 126 1.7874092
4302 126 .6406021
4330 126 .9318318
4343 126 .8031408
4356 126 .8317772
4366 126 .8556998
4404 126 .7113774
4406 126 1.3729412
4451 126 .8105241
4462 126 .8656503
4464 126 .913358
4480 126 .6223425
4530 126 .9596762
4537 126 1.932599
4541 126 1
4542 126 1
4561 126 .9002172
4618 126 .7450838
4633 126 1
4641 126 .5840207
4650 126 1
4666 126 1
4678 126 .5415619
4685 126 .6631996
4742 126 1
4768 126 .4254261
4824 126 1
4868 126 4.7154578
4881 126 .8378424
4891 126 2.6056778
4899 126 1.8851425
4926 126 1.5376156
4943 126 .4983284
4944 126 .8303185
4956 126 1.8215979
4983 126 .9043091
5014 126 2.698019
5059 126 .8396569
5109 126 .8992953
5124 126 .4442501
5129 126 .8902135
5142 126 .9206499
5214 126 1.366968
5216 126 .6933983
5226 126 .8576657
5250 126 1.558732
5253 126 2.658926
5286 126 1.786032
5311 126 4.705652
5332 126 .9289352
5352 126 .5752424
5387 126 3
5398 126 .7898195
5404 126 1.486819
5458 126 .8920891
5479 126 .7068957
5540 126 .8568714
5546 126 1.800075
5603 126 1.731807
5655 126 9.583973
5657 126 1
5702 126 1
5719 126 .7493485
5720 126 1
5756 126 1.166185
5764 126 1
5765 126 2.637734
5791 126 .9207572
5792 126 .1367126
5802 126 .8462522
5822 126 1
5847 126 1
5854 126 .9155084
5865 126 1
5887 126 1.892368
5933 126 1.586802
5947 126 .8760717
6000 126 .8402345
6017 126 1.778803
6022 126 2.887379
6037 126 .6771459
6083 126 .4142214
6091 126 .9051105
6115 126 .4520373
6130 126 1.922622
6182 126 3.415291
6194 126 1
6195 126 .7594237
6226 126 .6144942
6246 126 .7284919
6277 126 .6520697
6329 126 .1397627
6342 126 .7970467
6379 126 .9413666
6394 126 .7729994
6396 126 1
6401 126 .6692264
6402 126 1
6415 126 .8271444
6418 126 .8286014
6432 126 1.900729
6448 126 .5804204
6513 126 .8878619
6523 126 2
6562 126 1
6567 126 .7481039
6588 126 .7066958
6623 126 .9027078
6650 126 .7745853
6656 126 .7959721
6665 126 1.797108
6667 126 1.573016
6699 126 .8080945
6711 126 .7355306
6736 126 .6146175
6814 126 .7667656
6816 126 1.866846
6829 126 .7106725
6858 126 1
6872 126 .9307503
6877 126 1
6895 126 1.543081
6908 126 .8459595
6916 126 .5749093
6927 126 .7510364
6933 126 .645201
7008 126 .7510032
7041 126 .901527
7053 126 4.4084
7054 126 .8015468
7060 126 5.378268
7112 126 1.885046
7119 126 .6614659
7141 126 .8763286
7228 126 1.785622
7229 126 1.002528
7251 126 1
7257 126 1.763942
7319 126 .8747425
7331 126 .6189759
7359 126 2
7396 126 .7958006
7406 126 .8900542
7419 126 .7531185
7428 126 .9018612
7435 126 .7557703
7440 126 1.578724
7442 126 1
7447 126 .8987835
7453 126 .5551955
7461 126 .64615
7551 126 3.35455
7558 126 .853796
7634 126 1.736325
7649 126 2.720022
7672 126 1
7776 126 .8159992
7860 126 .8324259
7874 126 1.954411
7886 126 2.141291
7900 126 .7706275
7902 126 1
8034 126 4.775651
8079 126 1
8115 126 1
8128 126 .3462448
8148 126 .8266873
8159 126 .7260763
8198 126 .7021732
8203 126 .9418161
8236 126 5.866273
8255 126 .8530765
8290 126 1
8322 126 8.065162
8333 126 .4599565
8336 126 .6384462
8344 126 3.542433
8346 126 .8265528
8424 126 3.711739
8516 126 1
8530 126 .9412289
8533 126 .8265131
8555 126 1
8576 126 .736743
8578 126 1
8614 126 1.718951
8640 126 .8092801
8665 126 1.322113
8678 126 .7234901
8694 126 1
8761 126 372.289
8763 126 1
8768 126 .4481219
8770 126 1.77295
8795 126 .5846745
8815 126 .755553
8817 126 1
8851 126 2.255037
8872 126 1.763465
8885 126 2.398142
8888 126 .7504143
8939 126 1
8966 126 .7277615
8992 126 1
9014 126 .9096897
9033 126 4.534412
9083 126 .8869955
9099 126 1
9122 126 .6513568
9147 126 .7844004
9182 126 1.754496
9297 126 1
9318 126 3.086867
9330 126 1
9346 126 3.818842
9369 126 32.3997
9394 126 .8640289
9396 126 .5046308
9408 126 1
9414 126 1
9428 126 4.421685
9478 126 1.764384
9485 126 .9371708
9502 126 2.366421
9571 126 3.353194
9578 126 .8721131
9579 126 .2397028
9585 126 .8068738
9603 126 .8872705
9610 126 .5067503
9611 126 .8741636
9612 126 .9211856
9699 126 2.685562
9721 126 1
9732 126 .8660735
9733 126 1
9749 126 .5262266
9760 126 .8411451
9763 126 1.727213
9764 126 .8835594
9777 126 .5020123
9803 126 .224827
9829 126 1.603966
9830 126 1.833119
9839 126 1
9859 126 .5504626
9868 126 .8356709
9901 126 .8638927
9969 126 .63312
9970 126 4.525845
9984 126 .8534654
10007 126 .763078
10010 126 .8281177
10053 126 .7870142
10066 126 4.858805
10081 126 2.985266
10093 126 .7151431
10163 126 1
10196 126 .7359315
10204 126 2.90073
10206 126 2.246476
10291 126 2.558866
10318 126 .652308
10350 126 .8956341
10351 126 8.146698
10380 126 .9333023
10386 126 .5784919
10418 126 .8858008
10449 126 .6745174
10505 126 1.865883
10533 126 4.663375
10541 126 .6369818
10547 126 .9254216
10560 126 .8163852
10586 126 .7991762
10588 126 1.746057
10600 126 .8177135
10647 126 .8489372
10648 126 17.83254
10683 126 1
10788 126 .6589556
10835 126 1
10891 126 .3326134
10911 126 .8302186
10942 126 1.524842
10996 126 1
11011 126 .7323002
11069 126 .9114342
11085 126 .7237837
11093 126 .7663656
11096 126 1.809323
11126 126 2.293064
11137 126 .9087032
11209 126 .7307262
11234 126 1.834726
11245 126 .7991497
11272 126 1
11275 126 1
11335 126 .8765043
11343 126 .9387426
11349 126 .6018065
11386 126 .8797445
11389 126 1.82098
11397 126 .8463908
11413 126 .8854788
11502 126 2.535299
11510 126 1.726254
11518 126 .7009784
11557 126 2.910577
11560 126 .7477589
11567 126 .7034747
11575 126 .6343897
11606 126 .7678936
11621 126 .7017144
11649 126 .7674548
11674 126 3.312029
11676 126 .2000724
11681 126 .7952088
11685 126 .765763
11687 126 1
11721 126 1
11746 126 3.711289
11827 126 .8265374
11832 126 .7048013
11952 126 3.385967
11980 126 .8804818
11995 126 3.762593
11996 126 .8717315
12003 126 2.134869
12084 126 .8517365
12114 126 .8805018
12142 126 .4661428
12144 126 1.874952
12159 126 1.840105
12166 126 .8697167
12218 126 .8646007
12219 126 1
12227 126 .8403982
12229 126 .5211307
12267 126 .6973555
12281 126 .4508558
12289 126 1
12300 126 .7988267
12332 126 .786853
12376 126 3.823755
12381 126 24.39308
12382 126 1.791953
12383 126 62.14243
12395 126 1.752504
12454 126 4.91305
12468 126 8.346653
12499 126 .525384
12518 126 2.71867
12525 126 30.27433
12578 126 .4137495
12591 126 .1220929
12597 126 1.945849
12610 126 1
12621 126 .4288437
12625 126 .8594406
12645 126 5.287106
12648 126 1.345278
12685 126 9.43594
12691 126 170.5646
12729 126 .8414524
12749 126 43.00422
12760 126 1.492994
12792 126 1.819066
12799 126 1.54914
12800 126 1.749352
12822 126 1.470479
12856 126 .4789536
12911 126 .7216759
12972 126 22.51081
12973 126 2.450923
12975 126 1
12992 126 8.400772
13003 126 1.803729
13013 126 10.84668
13044 126 .526953
13063 126 .8157366
13078 126 3.485122
13107 126 .7763815
13167 126 1.920172
13184 126 1.460117
13191 126 .7276145
13241 126 1.28341
13273 126 35.32402
13308 126 .5541194
13330 126 1
13354 126 12.75189
13359 126 .8727925
13393 126 15.71323
13416 126 .1364061
13425 126 .8067862
13484 126 4.949386
13499 126 .8992553
13502 126 .5536112
13537 126 .5415592
13577 126 .8055849
13580 126 1.642801
13590 126 1
13614 126 1.682977
13639 126 .833624
13640 126 65.04003
13642 126 .8191104
13661 126 4.21675
13710 126 .9015212
13719 126 1.789088
13725 126 1.503523
13732 126 5.378329
13747 126 101.6912
13810 126 .9279693
13833 126 1.62154
13835 126 7.757035
13836 126 3.6161
13868 126 .7557439
13877 126 10.63377
13906 126 .6855934
13993 126 .7780894
13997 126 .7936835
14006 126 .6101325
14025 126 4.511471
14059 126 .3700752
14079 126 3.333783
14087 126 .9447354
14127 126 2.17129
14130 126 1.212697
14139 126 2.218812
14148 126 1.501788
14154 126 .6384768
14171 126 2.31324
14277 126 2.685513
14295 126 .893798
14307 126 .8461233
14315 126 .6324042
14319 126 .8043949
14320 126 3.430029
14335 126 1
14340 126 2.940075
14354 126 1.820311
14380 126 1.086045
14409 126 .573113
14419 126 .5277982
14482 126 .9084919
14492 126 172.6621
14494 126 .918396
14514 126 .7511443
14543 126 .7215204
14553 126 .9443793
14575 126 7.59528
14603 126 .4419476
14624 126 .8041278
14674 126 1
14756 126 1.481656
14793 126 .7405061
14805 126 2.485211
14870 126 .6435082
14878 126 .59324
14879 126 .3077205
14925 126 1.716131
14960 126 3.406031
14966 126 9.075226
14969 126 2.243223
14978 126 1.691997
15021 126 1.936973
15045 126 .5744131
15051 126 .8912459
15052 126 .5077048
15074 126 .9340041
15076 126 .5945751
15100 126 3.486642
15153 126 .2598945
15159 126 .6399117
15195 126 .2365045
15245 126 3.559019
15265 126 .9392339
1 127 13.5561534
2 127 .7487124
8 127 2.3430101
9 127 1.9449452
11 127 .955055
57 127 6.9649877
70 127 1.9780905
85 127 .9309258
113 127 .9791343
121 127 8.4486227
134 127 .8088022
135 127 2.5515142
136 127 2.8659003
137 127 2.2488674
153 127 .9018567
158 127 .9258585
160 127 .8369088
161 127 .9198341
205 127 .9803309
275 127 1
278 127 1
288 127 2.7341122
289 127 .9127694
297 127 2.8019521
298 127 16.0652977
299 127 6.7585959
315 127 1.865045
337 127 .895478
340 127 .8756531
343 127 1
477 127 .9418422
501 127 .8594949
564 127 .8897916
581 127 .7476989
586 127 2.9806803
594 127 .975269
605 127 .947138
612 127 .8383996
660 127 .9154463
671 127 .9374171
701 127 5.829544
777 127 .8962882
880 127 1.9404964
934 127 .9532719
966 127 1.9846775
1011 127 1.9480775
1031 127 .7906518
1033 127 .9397478
1051 127 .916752
1136 127 .8943491
1189 127 1
1196 127 1.9768208
1220 127 1
1225 127 .8968044
1377 127 7.7922029
1441 127 .8214296
1507 127 1
1515 127 .937085
1557 127 1.5957001
1649 127 .8641252
1720 127 2.7192391
1728 127 1
1819 127 1
1829 127 .7614504
1830 127 .927865
1876 127 2.8156607
1925 127 1.9486517
1960 127 .7662214
1972 127 1.7578772
2059 127 1.929754
2060 127 4.7803253
2195 127 .9847407
2209 127 .2792225
2247 127 1.9848526
2254 127 1.9882554
2281 127 1
2322 127 .8944413
2351 127 1
2366 127 4.9143837
2403 127 .7936235
2509 127 1.905315
2522 127 3.9668496
2548 127 .9718269
2580 127 .8452618
2683 127 1.8582336
2684 127 .9889189
2702 127 1
2769 127 .9471693
2827 127 1.9325587
2849 127 .9297629
2940 127 .8934745
3000 127 .7820642
3194 127 .9712839
3206 127 1.9025199
3220 127 .9618081
3223 127 1
3272 127 1.9012322
3518 127 1.9616267
3531 127 .957463
3535 127 .9633258
3537 127 .8166279
3576 127 .8315142
3799 127 1.9024919
3820 127 1.7492377
3850 127 .9798761
3874 127 1
3907 127 1.9599866
3921 127 1.9732403
3937 127 .9586949
3992 127 .9251437
4039 127 .9719899
4064 127 .9237521
4066 127 1.9534417
4067 127 .934886
4082 127 .9371276
4086 127 .8225471
4130 127 .9695452
4190 127 .9474632
4205 127 .8874142
4271 127 .8686591
4343 127 .9408524
4402 127 1.909876
4530 127 .9878844
4537 127 .979749
4651 127 .8626364
4684 127 .9534063
4726 127 .9569694
4798 127 1.9694133
4868 127 9.9145075
4893 127 .9592889
4971 127 .9613139
5006 127 1.933563
5109 127 .9697426
5112 127 25.88618
5151 127 1.970055
5253 127 .8975222
5360 127 1
5460 127 .9561607
5476 127 .9139832
5516 127 1
5527 127 1
5540 127 .9569961
5561 127 .974841
5577 127 .9625206
5642 127 1
5648 127 .9509246
5686 127 .9628532
5713 127 .9372035
5765 127 2.891155
5806 127 .8729345
5868 127 1
5878 127 .9872621
5887 127 .9676612
6082 127 1
6094 127 .9570217
6115 127 .8353612
6123 127 .9642485
6130 127 1.976751
6182 127 1.82432
6195 127 .9277173
6218 127 .9841865
6222 127 .6489464
6232 127 .9358901
6256 127 1.877546
6267 127 .9092904
6381 127 .9461309
6416 127 1
6420 127 .8433016
6438 127 1
6507 127 1
6550 127 1
6554 127 .4555664
6736 127 1.884209
6814 127 .9299232
6816 127 .9599931
6865 127 .9674561
6970 127 .8812266
6974 127 .8271314
6981 127 .9756458
6984 127 .890604
7053 127 1.82225
7077 127 .890103
7220 127 1
7228 127 .9355889
7241 127 .9150153
7396 127 .938647
7440 127 .8734249
7444 127 .8841666
7451 127 .8781229
7555 127 .9414481
7559 127 .9044453
7634 127 .9207771
7683 127 .8701188
7684 127 3.982042
7723 127 .943692
7736 127 1
7886 127 2.741996
7908 127 .9292974
7928 127 .961636
8019 127 .972418
8040 127 .9716325
8092 127 .8888876
8128 127 .8035751
8140 127 .9512879
8161 127 1
8236 127 .6593646
8255 127 .9558559
8283 127 .846006
8322 127 1.719122
8394 127 .854479
8424 127 1.91339
8499 127 .8317326
8581 127 1
8617 127 .9682482
8618 127 1
8711 127 .9038555
8720 127 1.952899
8746 127 .8463446
8761 127 28.16721
8770 127 .9317813
8788 127 1.94211
8872 127 .9289317
8877 127 1
8885 127 2.819168
8890 127 .9482458
8995 127 .5639265
9083 127 .6655908
9175 127 .9376116
9183 127 .9436773
9208 127 .8658774
9318 127 4.725643
9321 127 1
9333 127 .9697367
9346 127 .94557
9351 127 1.734993
9362 127 .8853629
9369 127 1.317354
9394 127 .9591466
9412 127 2.874609
9428 127 .8262417
9462 127 .9015841
9478 127 .9292078
9494 127 .9014232
9512 127 .9282487
9578 127 1.961576
9589 127 .8938362
9671 127 .793978
9680 127 1
9688 127 .9612402
9699 127 2.905525
9760 127 1.952271
9774 127 1.938997
9787 127 .8423097
9970 127 .857537
9992 127 .9541762
10007 127 .9288153
10008 127 2
10010 127 2.948357
10048 127 .861739
10053 127 .9360071
10070 127 .9722335
10093 127 .9144129
10152 127 .9131056
10169 127 .9219678
10205 127 .9310866
10213 127 1
10220 127 1
10227 127 9.612383
10346 127 .8883352
10358 127 .9210954
10368 127 .9666795
10395 127 .9472176
10418 127 1.965688
10499 127 2
10505 127 .9597037
10519 127 .9124623
10520 127 .9847961
10533 127 2.898859
10546 127 .9730914
10586 127 .9396612
10647 127 .9546122
10648 127 3.348774
10920 127 .9532219
10966 127 2.948418
11098 127 .9378664
11213 127 1
11350 127 .9108832
11366 127 .8686226
11397 127 .9538472
11423 127 .9205733
11449 127 1
11452 127 1.969515
11470 127 .8708501
11502 127 1.860378
11514 127 .6466534
11557 127 2.672676
11567 127 .9109071
11616 127 .9701463
11664 127 .9261071
11674 127 .7932948
11676 127 1.759657
11685 127 3.929622
11746 127 .9132549
11827 127 1.947882
11857 127 .8388787
11879 127 .9207744
11993 127 .9111789
11995 127 .9286694
11996 127 .9614609
12166 127 .9608556
12225 127 .8656871
12227 127 .9520466
12244 127 .9115837
12267 127 .9090686
12308 127 1
12343 127 1
12354 127 1
12355 127 .9220421
12381 127 10.51719
12382 127 .9374908
12383 127 11.73777
12395 127 1.925638
12468 127 7.803698
12518 127 .9154726
12523 127 1
12525 127 5.481511
12532 127 2
12569 127 .938939
12570 127 1.769217
12578 127 1.823857
12645 127 .7858064
12648 127 2.803285
12675 127 .98632
12691 127 6.259154
12745 127 6.97385
12749 127 7.498986
12800 127 2.924691
12822 127 .8409022
12856 127 .8434483
12861 127 .9439443
12885 127 .9663422
12907 127 1
12972 127 1.552565
12992 127 1.819958
13003 127 .941029
13078 127 .8453016
13107 127 .9328124
13227 127 .8538765
13229 127 .8074184
13273 127 2.092791
13359 127 .9617797
13393 127 8.20973
13407 127 1
13422 127 1.985746
13484 127 3.38388
13573 127 .8036875
13614 127 .9047484
13639 127 .9500113
13640 127 3.608376
13661 127 .7646677
13719 127 .93663
13725 127 .8508305
13732 127 .813215
13746 127 .9514389
13747 127 4.09991
13835 127 1.326087
13859 127 1.954724
13942 127 1
14001 127 5.969588
14025 127 .8532183
14079 127 1.799831
14130 127 .7634499
14139 127 .765287
14171 127 4.793659
14172 127 .9254148
14177 127 1.963314
14277 127 1.90551
14322 127 3
14404 127 1.944392
14455 127 .9343919
14492 127 12.79071
14494 127 .9754816
14569 127 .9044141
14806 127 .820579
14810 127 .9709148
14879 127 2.792
14925 127 .9147098
15021 127 13.47878
15041 127 .4843029
15045 127 1.87213
15074 127 .9801711
15100 127 4.845758
15153 127 .7776306
15195 127 1.770603
15236 127 .9824805
1 128 5.456599
2 128 3.6923488
9 128 .9325965
11 128 .9449739
40 128 .9437978
57 128 14.2842373
61 128 .9505836
70 128 1.9731762
93 128 .9567143
121 128 6.3249493
134 128 2.7659167
135 128 8.4509192
136 128 13.6115228
137 128 2.0803891
153 128 1.8798433
157 128 1.8253688
160 128 2.8003276
163 128 1.8416173
217 128 1
249 128 .9434736
289 128 .8932037
297 128 3.7575301
298 128 22.4070467
299 128 3.4801501
351 128 1.8546454
354 128 1.1251399
364 128 .9784936
417 128 .8658639
558 128 .9504747
579 128 .9556044
584 128 .9708364
586 128 .9763469
589 128 .9483495
701 128 6.7913109
785 128 .9254329
861 128 .9049516
905 128 .7498904
920 128 .7795464
965 128 .8965137
976 128 1
977 128 .797342
1033 128 2.9262333
1046 128 .9428913
1083 128 1
1225 128 1.8736577
1301 128 1.9409092
1335 128 1.7244683
1348 128 .7253957
1356 128 .8472556
1377 128 1.7455942
1379 128 .5711608
1384 128 .9002241
1404 128 .6743371
1474 128 .8902984
1557 128 1.5050159
1720 128 .6562647
1734 128 .6738068
1785 128 .8471953
1829 128 .707944
1960 128 .7137851
1963 128 1.97895
1970 128 .9130533
1985 128 .9689592
2059 128 .9139978
2060 128 1.7310525
2131 128 .9286725
2191 128 .9860748
2204 128 .8394999
2238 128 .9211285
2265 128 .9515321
2283 128 1
2304 128 .935552
2366 128 2.89518
2403 128 1.7473335
2410 128 1
2490 128 1
2509 128 .8840772
2522 128 .959414
2524 128 .9343581
2583 128 .913836
2590 128 1
2594 128 2.9116347
2610 128 1
2613 128 .9503815
2718 128 .9713127
2743 128 1
2827 128 2.9174317
2845 128 .7972726
3221 128 1
3274 128 3.8484193
3435 128 1
3493 128 .8632379
3572 128 .8812669
3592 128 .9628575
3597 128 .8675107
3712 128 1.8837433
3820 128 3.692992
3833 128 2.9241538
3907 128 .9510116
3990 128 1.8681505
4012 128 1
4035 128 1.8334263
4064 128 .9066498
4066 128 .9429987
4068 128 .8662371
4097 128 .9116217
4137 128 .8976186
4298 128 .9217988
4346 128 .8588694
4414 128 .8857922
4537 128 3.9752067
4798 128 2.9625527
4813 128 .8652127
4821 128 1
4866 128 1
4899 128 .9577499
4902 128 1.9460837
4930 128 .9658337
4953 128 .8986053
5049 128 1.916836
5086 128 1
5112 128 99.84195
5214 128 .7671402
5253 128 .8745366
5311 128 2.891725
5332 128 .9738589
5370 128 .9089984
5474 128 .9289308
5589 128 .958129
5655 128 .8469651
5756 128 .6932826
5765 128 3.866741
5792 128 .6824411
5859 128 .6154438
6115 128 .7984328
6123 128 .9562294
6194 128 1
6256 128 .8500792
6302 128 .9011685
6329 128 .6835631
6354 128 .939826
6402 128 1
6406 128 .9248648
6429 128 .941317
6432 128 .9634834
6514 128 .9245433
6566 128 .9471384
6586 128 .9228157
6640 128 .9637936
6711 128 .9027154
6842 128 .8982448
6866 128 .9361303
6884 128 .9150633
6910 128 1
6972 128 .9183638
6981 128 .9701832
6984 128 .8660666
7042 128 .9040747
7053 128 3.782381
7054 128 .9269993
7060 128 1.771297
7228 128 .9211416
7257 128 .9131664
7293 128 1
7319 128 2.953924
7440 128 .8450343
7634 128 .9030075
7775 128 1
7886 128 8.684125
7910 128 .9616455
7947 128 .950976
7983 128 .8521938
8017 128 1
8066 128 .954103
8199 128 .9399432
8287 128 .9541434
8322 128 1.656121
8323 128 1.884068
8363 128 .8535437
8461 128 .8136478
8499 128 1.79399
8557 128 .9382739
8618 128 2
8693 128 .960199
8694 128 1
8743 128 1
8761 128 63.28883
8872 128 .9129911
8884 128 .930318
8885 128 3.778607
8887 128 .8899484
8891 128 .9582933
8924 128 .9550264
8980 128 2
9015 128 .930424
9033 128 2.828734
9062 128 .9265998
9321 128 1
9351 128 .675552
9364 128 .9834404
9369 128 8.939938
9396 128 .8177792
9408 128 1
9428 128 5.787268
9447 128 .8422014
9464 128 1
9494 128 .8793125
9502 128 .7669388
9569 128 .8900928
9577 128 .9110621
9581 128 1
9584 128 1
9611 128 .9537113
9764 128 .9571675
9881 128 .9545649
9935 128 .974052
9945 128 1
9969 128 .8650438
10010 128 .9367734
10022 128 1.851229
10066 128 .5802134
10146 128 .9056828
10313 128 1
10315 128 .9498145
10358 128 .9033971
10418 128 .957992
10435 128 .9211955
10520 128 .9813859
10533 128 1.876173
10547 128 .9725664
10594 128 .9266103
10632 128 .9064397
10648 128 4.202705
10911 128 1.937546
10966 128 3.936849
11044 128 1.799351
11062 128 1
11126 128 .7399546
11146 128 .8837642
11159 128 1
11345 128 .9917847
11365 128 .8858061
11386 128 .9557642
11423 128 .9027579
11434 128 .9631799
11535 128 1
11557 128 .5992575
11674 128 .746931
11685 128 2.913836
11746 128 1.893798
11841 128 .9384121
11857 128 .8027394
11887 128 .8249568
11952 128 .7741291
12003 128 .681763
12015 128 .8599088
12093 128 .7664125
12142 128 .8036215
12144 128 .9540015
12159 128 .9411829
12161 128 .8950419
12173 128 .9766129
12218 128 2.950194
12267 128 .8886727
12298 128 .9594425
12349 128 3.936594
12355 128 .9045562
12381 128 7.408899
12382 128 .9234701
12383 128 32.00606
12395 128 .908959
12454 128 1.600167
12468 128 8.759667
12518 128 1.896513
12525 128 12.36522
12578 128 .7843487
12645 128 .7377629
12648 128 .7591616
12658 128 .9147526
12685 128 1.424663
12691 128 31.74719
12749 128 12.16231
12822 128 .8052167
12856 128 .8083339
12972 128 1.452205
12992 128 .7795749
13013 128 5.575753
13078 128 1.810603
13167 128 2.970635
13191 128 .8998034
13241 128 .7364035
13273 128 27.44071
13354 128 6.540886
13358 128 .9591556
13393 128 12.58388
13484 128 1.245685
13533 128 .9349044
13537 128 1.831363
13577 128 .9284847
13640 128 19.07194
13661 128 1.711883
13710 128 .9637747
13732 128 1.771319
13747 128 12.00082
13759 128 2.954689
13770 128 .9194845
13833 128 1.860784
13836 128 .8587832
13877 128 2.76174
13906 128 1.884346
14001 128 1.962767
14025 128 1.820295
14079 128 1.754933
14122 128 1
14130 128 .7103919
14139 128 .7126411
14148 128 .8167336
14171 128 2.747377
14172 128 .9086854
14227 128 1
14270 128 .8069416
14320 128 1.790337
14322 128 2
14380 128 .6638031
14404 128 .9319196
14419 128 .8263014
14448 128 .7836412
14482 128 .9663389
14492 128 32.62228
14543 128 .8975617
14553 128 1.97954
14569 128 .8829742
14575 128 1.851124
14603 128 .7947213
14624 128 .9279487
14692 128 1.875887
14878 128 .850374
14879 128 1.745346
14966 128 1.659824
14969 128 .7216209
14974 128 .9631917
15021 128 8.137574
15076 128 .8508651
15100 128 1.811162
15116 128 .3421487
15245 128 .8377858
1 129 6.51985753
2 129 3.72816318
8 129 1.28928433
57 129 10.71679743
70 129 2.9762988
88 129 .93232763
95 129 .80111189
109 129 .88034871
113 129 .97742803
121 129 9.40353345
134 129 2.79316689
135 129 3.51483894
136 129 3.77315848
150 129 1
153 129 1.893831
160 129 1.82357193
163 129 .86005499
193 129 .85536802
277 129 .97428279
288 129 .71236904
289 129 .90563609
298 129 6.82531039
299 129 4.65707922
315 129 1.85400893
331 129 2.92249235
337 129 .88693063
369 129 .98191715
436 129 .8302972
465 129 .89973321
477 129 1.93708629
579 129 4.96077257
586 129 1.97910037
589 129 .95436228
605 129 1.94281516
609 129 .91514567
651 129 1.83820706
701 129 3.8156049
741 129 1
776 129 .93843714
777 129 .88780709
832 129 .90391772
920 129 .80520988
1031 129 .77353219
1117 129 .9292257
1174 129 1
1185 129 1
1225 129 .88836547
1243 129 .93870377
1244 129 1.98472616
1246 129 .78147771
1335 129 .75654352
1377 129 4.77521017
1441 129 3.80682692
1519 129 .86585771
1537 129 1.82370792
1574 129 .90276781
1593 129 1
1613 129 .98225572
1616 129 1
1651 129 .79382931
1734 129 .71177963
1784 129 .94156419
1819 129 1
1860 129 .84642491
1876 129 2.80058617
1920 129 .89671336
1921 129 1.92383316
1975 129 .88898736
1985 129 .97257272
1997 129 .9320563
2062 129 1
2120 129 .89615877
2133 129 .88789924
2171 129 .92795304
2180 129 2.95320448
2195 129 1.98349284
2209 129 .05672903
2254 129 .98729499
2268 129 .97523313
2283 129 1
2301 129 .87784588
2366 129 2.90738237
2455 129 .90327026
2489 129 .88021798
2509 129 .89757202
2522 129 1.96413871
2532 129 .90835218
2534 129 .93736033
2618 129 .9298979
2671 129 1.85096391
2683 129 .84664054
2769 129 1.94284898
2845 129 1.82087254
2849 129 .92401916
2893 129 .87344542
2907 129 .94247122
3000 129 .76424236
3015 129 .88121317
3056 129 1
3086 129 .94745641
3093 129 1
3272 129 .89315539
3314 129 .93677247
3498 129 1
3518 129 .95848871
3534 129 .93277038
3540 129 2
3619 129 .94472162
3628 129 .78171861
3636 129 .93824831
3712 129 .89727701
3713 129 1
3743 129 .78562216
3776 129 2
3789 129 1
3809 129 1.64878019
3820 129 7.72873147
3840 129 .97824709
3853 129 .92318181
3857 129 .90160753
3899 129 .93291497
3907 129 3.95671443
3921 129 .97105196
4015 129 .96559413
4050 129 1.94284443
4064 129 .91751691
4068 129 .88180874
4179 129 .95401789
4190 129 2.94316696
4197 129 .89847059
4271 129 .8579186
4302 129 .88318622
4315 129 .94833524
4326 129 .82371576
4356 129 .94532317
4414 129 .89908735
4533 129 1.98732949
4537 129 .97809291
4588 129 1
4641 129 .86479577
4669 129 .65693664
4684 129 .94959603
4752 129 1
4798 129 2.96691203
4851 129 1
4867 129 .91446537
4891 129 1.87183489
4902 129 1.9523602
4917 129 1
4943 129 .83694353
5015 129 .961296
5082 129 1
5112 129 20.14089
5124 129 .8193666
5259 129 .9276398
5311 129 .9043292
5425 129 1
5458 129 .9649261
5460 129 .9525757
5603 129 .9128301
5648 129 .9469114
5686 129 .9598155
5703 129 .8634378
5732 129 .8913792
5756 129 .7289882
5765 129 2.882254
5791 129 .974244
5929 129 1
5933 129 .8656999
5983 129 1
5986 129 .966628
6000 129 1.948072
6022 129 .9633953
6073 129 .9414247
6123 129 .9613249
6130 129 .9748503
6183 129 .7923718
6267 129 .9018726
6329 129 .7204002
6342 129 1.934035
6401 129 .8924899
6423 129 1
6448 129 .8636256
6466 129 .929257
6514 129 1.933327
6560 129 1
6567 129 .9181271
6580 129 .9756639
6591 129 1
6674 129 1
6699 129 .9376257
6711 129 1.91404
6736 129 2.874741
6807 129 .9618672
6829 129 .9059609
6842 129 .9100903
6865 129 .9647948
6872 129 .977492
6903 129 .8420629
6905 129 .8109259
6972 129 .9278673
6981 129 .9736542
7053 129 3.807714
7060 129 1.797921
7107 129 .9623474
7127 129 1.945034
7141 129 .9598036
7160 129 .9238587
7166 129 1.879377
7257 129 .9232749
7331 129 .8761571
7419 129 1.919757
7428 129 .9681023
7440 129 1.863074
7444 129 .8746942
7476 129 .918937
7516 129 .9357384
7551 129 .7902116
7555 129 .9366599
7634 129 .9142986
7681 129 1
7685 129 1.966145
7696 129 .951062
7723 129 .9390874
7776 129 .9401949
7886 129 .7208971
7900 129 .9254479
7938 129 .903531
7983 129 .8694002
8021 129 1
8028 129 .6132105
8034 129 .9270807
8086 129 .9365756
8199 129 .9469346
8236 129 2.631509
8318 129 .9326572
8322 129 6.696153
8332 129 .9726014
8336 129 .8824855
8346 129 .9436251
8362 129 1
8424 129 .9063077
8579 129 .9711104
8620 129 1
8679 129 1.938284
8693 129 .9648323
8761 129 45.1178
8859 129 .945746
8885 129 3.80438
8887 129 .9027598
8891 129 .9631485
8913 129 .9178856
8966 129 1.911515
8969 129 1
9027 129 .9126848
9033 129 4.848672
9083 129 1.638244
9299 129 .9239639
9315 129 .9004774
9318 129 3.703208
9338 129 .9184338
9346 129 .9411189
9351 129 .7133217
9364 129 .9853681
9369 129 5.179754
9428 129 5.812032
9476 129 .8054028
9483 129 .9114414
9494 129 .893362
9535 129 .8276884
9554 129 1
9611 129 .9590999
9688 129 .9580706
9760 129 .948368
9763 129 .9113371
9764 129 .9621537
10010 129 2.944134
10055 129 2
10066 129 1.629082
10080 129 .9403291
10146 129 .9166624
10227 129 1.171807
10255 129 .9729046
10273 129 1
10418 129 .9628822
10447 129 1.961203
10519 129 .9053039
10533 129 4.890588
10582 129 1.671762
10583 129 .8308757
10648 129 4.29552
10738 129 .9526368
11044 129 .8227092
11089 129 .929264
11096 129 .9380251
11098 129 .9327854
11141 129 .9447576
11152 129 1.938829
11165 129 .9564891
11312 129 .9833189
11345 129 .9927411
11361 129 .922452
11389 129 .9418139
11413 129 .9627776
11452 129 2.967022
11458 129 .9175868
11530 129 1
11557 129 1.645909
11616 129 .967705
11681 129 .9334375
11685 129 3.923867
11746 129 1.906161
11855 129 .8647662
11975 129 .9772205
11993 129 .9039155
11995 129 1.922836
12049 129 .8023472
12059 129 .9104982
12073 129 .8879878
12146 129 .938807
12159 129 .9480299
12165 129 1
12166 129 1.957654
12182 129 1
12209 129 .9422009
12247 129 .8376759
12267 129 .9016326
12293 129 .9484877
12296 129 .9265522
12308 129 1
12349 129 3.943975
12352 129 1.971756
12381 129 6.47771
12383 129 21.471
12395 129 .9195573
12450 129 .9532408
12459 129 1
12468 129 11.78765
12525 129 3.439112
12570 129 1.750344
12577 129 .9477889
12621 129 .8143592
12625 129 .9543145
12681 129 1.847539
12685 129 1.491639
12691 129 25.70792
12745 129 .9717116
12749 129 5.376239
12792 129 .9411917
12972 129 2.515975
12992 129 1.805235
13078 129 1.832651
13191 129 1.911468
13273 129 6.855051
13284 129 1
13354 129 2.594332
13359 129 .9586542
13393 129 2.981554
13404 129 1
13416 129 .7193093
13422 129 .9845799
13481 129 1
13484 129 2.333497
13537 129 .8509947
13640 129 8.4128
13643 129 .7995626
13661 129 1.745423
13667 129 .8484503
13686 129 1
13697 129 1
13710 129 .9679918
13719 129 .9314479
13732 129 2.797941
13747 129 10.6992
13759 129 2.959964
13833 129 .8769905
13835 129 2.270977
13877 129 2.905888
14001 129 .9671011
14006 129 .8732828
14033 129 .9116269
14062 129 .8645262
14079 129 3.783462
14127 129 .7306474
14130 129 2.744106
14148 129 1.838068
14160 129 .582081
14171 129 3.776785
14217 129 .9790287
14303 129 .8848099
14307 129 .949986
14319 129 .9364232
14320 129 .8147443
14369 129 .9195846
14380 129 .7029405
14432 129 .8745233
14492 129 33.36472
14569 129 1.896597
14575 129 2.868455
14688 129 .3909887
14805 129 .83268
14878 129 .8677923
14879 129 1.774991
14936 129 1
14960 129 .8069445
15021 129 3.354383
15090 129 .9161211
15100 129 5.833145
15130 129 .9475328
15133 129 1.935094
15153 129 .7594462
15186 129 .9873555
15195 129 .7518439
1 130 6.5281537
2 130 .7328601
8 130 1.3015645
11 130 .9522197
40 130 .9511985
57 130 6.7735266
82 130 .8590447
93 130 .9624142
121 130 3.4138396
134 130 2.7967407
135 130 6.5232218
136 130 2.7943566
137 130 .2014829
153 130 .8956655
156 130 3.8875987
157 130 1.8483641
161 130 1.9147769
163 130 .8624731
165 130 1.9084127
182 130 1
205 130 .97909
297 130 1.7894584
298 130 21.8801646
299 130 1.680283
315 130 2.8565315
341 130 1.9363803
354 130 .240341
389 130 .9820012
393 130 .9815861
430 130 .564999
436 130 .8332294
477 130 .9381734
530 130 1
564 130 .8828392
579 130 .9614504
605 130 .9438032
612 130 .8282051
630 130 .8086348
701 130 3.818791
783 130 1
832 130 .9055779
861 130 .9174675
895 130 1.9256854
905 130 .7828247
956 130 .9592707
1017 130 .9390471
1031 130 1.7774452
1032 130 .8840356
1033 130 4.9359469
1136 130 .8876842
1194 130 1
1225 130 .8902944
1291 130 .8363967
1313 130 1.9748403
1349 130 1.9249496
1377 130 5.7790942
1387 130 .7933466
1395 130 .9231812
1516 130 .9088995
1524 130 .9541666
1557 130 1.5701951
1613 130 .9825623
1710 130 1
1720 130 .7015275
1876 130 4.8040318
1911 130 .7454994
1921 130 .9251492
1925 130 .9454124
1970 130 3.9245023
1998 130 .884423
2060 130 1.7664673
2191 130 .9879085
2206 130 .8770385
2209 130 5.1075847
2221 130 1
2238 130 .9315143
2281 130 1
2522 130 .9647583
2577 130 .8506218
2671 130 .853539
2797 130 1
2842 130 .9318354
2845 130 3.8239676
2893 130 .8756321
2907 130 2.9434652
2928 130 1
2945 130 1
2987 130 1.9804356
3001 130 1
3028 130 .5731537
3098 130 .9191873
3108 130 1
3126 130 1
3163 130 .9412519
3194 130 .9694724
3203 130 .9753668
3259 130 .937347
3314 130 .937865
3383 130 .9410301
3451 130 1
3493 130 .8812466
3527 130 .9929631
3743 130 .7893263
3820 130 6.7334186
3840 130 1.9786229
3905 130 .8662262
3990 130 .8855124
4012 130 1
4035 130 .8553606
4064 130 .9189421
4065 130 .7845449
4067 130 .9307784
4151 130 1
4162 130 3.2738764
4183 130 .7652744
4190 130 .944149
4207 130 1.9291917
4343 130 .9371211
4402 130 .9041907
4561 130 .9681283
4611 130 1.9005807
4732 130 .9413351
4798 130 .9674837
4803 130 .8723442
5049 130 2.927787
5112 130 29.31124
5151 130 1.968166
5241 130 2
5253 130 1.891058
5286 130 1.931656
5311 130 2.905982
5332 130 1.977301
5368 130 .7854867
5370 130 .9209814
5387 130 1
5454 130 .8784364
5540 130 1.954283
5561 130 .9732538
5594 130 .9204494
5622 130 1
5655 130 3.867117
5656 130 .9399952
5669 130 .9776575
5696 130 1
5713 130 .9332421
5765 130 6.884289
5860 130 .6544751
5910 130 .8332936
5933 130 1.86802
5987 130 .9495666
6000 130 .9489693
6002 130 .9178645
6017 130 1.929347
6018 130 .8083
6037 130 2.896877
6071 130 .9672151
6086 130 2.27911
6222 130 .6268005
6252 130 .9675859
6297 130 .6597992
6306 130 .8828553
6349 130 .9151617
6381 130 .9427326
6392 130 1
6432 130 .9682919
6486 130 2
6640 130 1.968561
6642 130 .8884636
6693 130 .9590477
6711 130 1.915526
6814 130 .9255025
6834 130 .9666926
6872 130 .9778809
6908 130 .9507979
6972 130 3.929114
6981 130 .9741094
7053 130 2.811037
7060 130 1.801412
7087 130 .9444806
7098 130 .9750822
7228 130 2.931526
7229 130 .6813972
7246 130 1.874766
7248 130 1
7336 130 .9346071
7358 130 1
7388 130 .9750427
7397 130 1
7447 130 .9676704
7634 130 .9157794
7684 130 .9809087
7778 130 1
7822 130 .9343196
7866 130 1
7873 130 .9608913
7886 130 2.72572
7908 130 .9248372
8021 130 1
8066 130 .9601467
8086 130 1.937671
8115 130 1
8142 130 1
8203 130 .9814155
8247 130 1
8253 130 .8966128
8255 130 .9530711
8256 130 .8901215
8322 130 .701403
8367 130 .9823595
8424 130 1.907927
8430 130 .8003817
8512 130 1.920697
8560 130 .9477702
8640 130 .9390821
8651 130 .4904334
8678 130 .9116799
8683 130 .5626657
8761 130 12.35767
8809 130 .8911413
8884 130 .9394936
8885 130 5.80776
9014 130 .9711539
9033 130 2.851286
9189 130 1
9318 130 6.708336
9362 130 1.878131
9369 130 7.211205
9428 130 .8152803
9537 130 .9461335
9578 130 .9591516
9749 130 .8486719
9786 130 .7649431
9808 130 .9616029
9829 130 .8735026
9914 130 1.725995
9935 130 .9774689
9961 130 .8630835
9992 130 .9512854
10010 130 2.945099
10022 130 .8708193
10028 130 .979895
10066 130 .6354906
10070 130 .9704819
10081 130 .9952938
10114 130 .9336435
10148 130 .9862476
10152 130 2.907624
10169 130 .9170452
10184 130 .5689015
10206 130 .7593168
10227 130 11.27251
10239 130 1
10265 130 1
10349 130 .9285834
10351 130 1.172164
10358 130 1.916118
10418 130 1.963524
10428 130 1
10435 130 .9315724
10473 130 1
10520 130 .983837
10533 130 2.892478
10556 130 1.908268
10586 130 .9358548
10601 130 .8042697
10604 130 .902187
10632 130 .9187596
10648 130 4.307692
10738 130 1.953455
10942 130 .8482296
11052 130 .9155993
11147 130 1.941778
11257 130 1.974238
11343 130 .9804337
11412 130 1
11427 130 .9212666
11452 130 .9675915
11461 130 1
11502 130 .8515698
11506 130 .857341
11653 130 1.955017
11680 130 .8884257
11682 130 1
11685 130 3.925182
11746 130 6.907783
11887 130 1.848006
11906 130 .9513746
11919 130 1
12003 130 .7236683
12041 130 .9522995
12084 130 .9526431
12144 130 .9600585
12164 130 .8663909
12166 130 .9583862
12170 130 .850529
12173 130 .9796925
12199 130 .9092293
12218 130 2.956752
12227 130 .9490215
12244 130 .906006
12293 130 2.949378
12332 130 .9319186
12341 130 1.586552
12343 130 1
12376 130 .9437056
12381 130 5.486734
12382 130 .9335475
12383 130 21.53198
12395 130 .9209472
12450 130 .9540487
12454 130 .6528168
12468 130 13.79131
12499 130 1.848403
12525 130 5.448803
12570 130 .754658
12578 130 .8127456
12645 130 .7722942
12648 130 2.790875
12675 130 1.985457
12681 130 5.850173
12691 130 6.833914
12712 130 1
12745 130 3.9722
12749 130 1.404296
12800 130 1.919941
12856 130 .8335724
12911 130 1.9111
12919 130 .92703
12972 130 6.524338
12973 130 .824619
13013 130 2.631617
13044 130 .8489039
13049 130 2
13076 130 .9622755
13078 130 5.835543
13167 130 1.974502
13191 130 .9129973
13273 130 1.909392
13296 130 1.842303
13354 130 2.601342
13386 130 .9836794
13393 130 2.033709
13416 130 2.724159
13422 130 1.984846
13484 130 .3450129
13513 130 .7034193
13584 130 .9490906
13618 130 .9694646
13639 130 .9468578
13640 130 4.457503
13707 130 .9332436
13719 130 .9326324
13732 130 .8014319
13741 130 .8898267
13747 130 8.790792
13752 130 1.67447
13833 130 3.879116
13835 130 1.283574
13836 130 .8773785
13877 130 .924793
13906 130 1.899575
13952 130 4.256165
14025 130 1.843959
14079 130 1.787203
14122 130 1
14130 130 2.748527
14139 130 2.75048
14160 130 1.589302
14171 130 2.780642
14174 130 1
14277 130 2.899549
14320 130 1.817945
14340 130 1.661449
14404 130 .9408844
14434 130 1.929152
14455 130 .9302531
14492 130 10.46209
14575 130 2.870728
14653 130 .986272
14674 130 1
14756 130 .8344354
14806 130 .8092604
14867 130 .9717375
14870 130 .8861328
14879 130 .7788788
14915 130 1.835645
14966 130 .7046178
14982 130 1.917658
15008 130 .962469
15021 130 9.382817
15045 130 .8640631
15064 130 1.93107
15100 130 4.836028
15186 130 .987574
15195 130 .7561317
1 131 18.120603
2 131 2.5021218
8 131 .6983005
11 131 .9109501
39 131 .9273376
57 131 25.9867046
61 131 .9200284
68 131 .866778
93 131 1.9299499
101 131 .7623611
117 131 .7498389
121 131 11.9075516
134 131 1.6211782
135 131 7.1114113
136 131 6.7529987
137 131 3.5117747
153 131 1.8055479
156 131 .9267773
157 131 .7173907
158 131 1.8531028
160 131 .6768661
161 131 .8411666
162 131 4.5430524
263 131 1.9593046
277 131 .9528981
288 131 3.4731943
297 131 5.607606
298 131 42.1854497
299 131 11.5403956
332 131 .8515944
337 131 1.7929097
341 131 2.8814297
351 131 .7647696
389 131 .9664549
437 131 .938546
446 131 .281214
500 131 .815749
537 131 .7583094
564 131 1.7816431
579 131 .9281536
586 131 .9617216
594 131 .9510003
605 131 .8952641
622 131 1.6939142
701 131 6.6622742
744 131 .7351577
752 131 .8499778
777 131 .7945149
825 131 1
826 131 1
863 131 .7359241
868 131 .8405983
896 131 .8465131
920 131 1.6432354
1001 131 .8071893
1021 131 .7229021
1031 131 10.5852166
1033 131 1.8806219
1051 131 .8350601
1196 131 .9540749
1243 131 .8877339
1335 131 .5541013
1349 131 .8601258
1356 131 2.7528106
1377 131 4.5882899
1385 131 1
1406 131 .3137688
1441 131 3.646197
1510 131 1
1540 131 .951191
1557 131 7.1989571
1584 131 .8316194
1591 131 1.8027822
1613 131 .9675008
1634 131 1
1635 131 .5650519
1670 131 .8809765
1710 131 1
1720 131 .4437261
1726 131 .8478808
1796 131 1
1873 131 1
1876 131 3.6347669
1911 131 .525678
1932 131 .8991922
1934 131 .9344931
1956 131 .532175
1960 131 .5368125
1970 131 2.8592923
1972 131 .5202801
1975 131 1.7966766
2025 131 1
2034 131 1
2060 131 4.5647567
2093 131 1
2120 131 3.8098113
2146 131 .9543176
2174 131 .9428728
2180 131 2.9142924
2195 131 2.9697666
2209 131 6.6093007
2223 131 1
2248 131 .749866
2281 131 1
2293 131 .7899237
2317 131 1
2322 131 .7908556
2366 131 7.8303677
2402 131 1
2403 131 1.5911046
2513 131 .943441
2522 131 2.9343188
2580 131 .6934158
2592 131 .8752956
2594 131 .8569966
2671 131 1.7270354
2693 131 .8159334
2769 131 1.895326
2801 131 .9700726
2842 131 .8729591
2849 131 .8608385
2889 131 .9146305
2893 131 1.7682111
2907 131 .8946341
2994 131 .911194
3007 131 .7362513
3095 131 2
3141 131 .8906227
3223 131 1
3226 131 .8430151
3227 131 1
3274 131 1.7546939
3301 131 1.937581
3315 131 .9449291
3336 131 .8547051
3338 131 .7245555
3344 131 .5642431
3413 131 .8277665
3481 131 1
3493 131 .778675
3516 131 .8630608
3518 131 .9239707
3576 131 .6661778
3587 131 .8088012
3592 131 .9398915
3625 131 .9115845
3630 131 1
3682 131 1.9186061
3712 131 1.8118594
3740 131 .8849449
3743 131 1.6073598
3809 131 3.3567292
3820 131 4.5031626
3840 131 .9601588
3847 131 .8423098
3857 131 .8197909
3865 131 .8647132
3884 131 .8586233
3907 131 2.920721
3988 131 1
4035 131 1.7304304
4040 131 1.6989676
4050 131 1.8953177
4064 131 1.8489295
4066 131 2.9077536
4086 131 .648411
4114 131 .7733467
4183 131 .5625334
4190 131 1.8959084
4197 131 1.8140455
4261 131 .9149167
4271 131 1.7397732
4343 131 2.8828104
4366 131 .9140986
4402 131 .8214366
4406 131 .6267141
4409 131 .8527595
4464 131 .9484223
4518 131 1
4530 131 1.9759953
4537 131 2.9598764
4598 131 1
4611 131 .8147086
4658 131 1
4678 131 .7270934
4685 131 .7995039
4694 131 1
4726 131 .9147431
4798 131 .9393983
4813 131 .781871
4867 131 .8433405
4868 131 2.830613
4902 131 .9127461
4933 131 1
5006 131 .8683674
5027 131 1.901362
5042 131 1
5112 131 23.9427
5124 131 1.669164
5148 131 .8821601
5152 131 .8044079
5201 131 1
5213 131 .8189424
5216 131 .817481
5259 131 .8674698
5299 131 1
5304 131 .203895
5311 131 .8247758
5317 131 1
5332 131 .9576954
5350 131 1
5403 131 1
5404 131 .6945049
5446 131 1
5454 131 .7734376
5458 131 .935761
5474 131 1.884987
5476 131 .8295742
5540 131 .914796
5546 131 .8809854
5577 131 .9257418
5603 131 .8403454
5655 131 2.75234
5686 131 .9264008
5691 131 1
5713 131 .8755808
5756 131 1.503633
5765 131 2.784344
5850 131 .9493979
5859 131 .3776647
5872 131 .9412918
5880 131 1.892869
5933 131 .7540248
6000 131 2.904892
6037 131 .8078061
6086 131 3.201507
6091 131 .9435126
6182 131 3.651925
6256 131 .75738
6273 131 .8875507
6277 131 3.792878
6280 131 1.79651
6302 131 .8400589
6329 131 1.487904
6342 131 .8791826
6354 131 .9026191
6358 131 1.361183
6359 131 2.542007
6381 131 .8932687
6395 131 .799469
6417 131 .7267683
6432 131 4.940904
6465 131 .716465
6514 131 .8778869
6537 131 1.923394
6550 131 1
6601 131 1
6631 131 .8506958
6640 131 3.941406
6665 131 .8792193
6807 131 .9301586
6849 131 .8785495
6872 131 .9587759
6883 131 .8476593
6932 131 1.855917
6981 131 .9517468
7008 131 .8517731
7027 131 .8424372
7053 131 1.647823
7054 131 4.881861
7055 131 .9308993
7060 131 4.629885
7107 131 .931038
7141 131 .9263789
7166 131 .7790749
7216 131 .7375104
7228 131 .8723818
7229 131 .4062084
7244 131 1
7257 131 .8594754
7288 131 .6823895
7294 131 1
7319 131 .9254346
7396 131 .8784408
7406 131 .9345496
7409 131 1.596797
7419 131 .8530323
7422 131 1.937793
7435 131 .8546109
7472 131 .6957383
7489 131 .8492559
7531 131 .8817057
7551 131 .6157656
7555 131 .8839905
7683 131 .7426654
7691 131 .9025742
7696 131 .9103684
7776 131 .8904649
7783 131 1.703177
7789 131 1
7822 131 .8775891
7862 131 .7582475
7869 131 1
7880 131 .7660908
7886 131 1.488814
7906 131 .5845351
7908 131 .8599163
8066 131 .925724
8086 131 .8838361
8092 131 .779852
8128 131 .6108218
8199 131 .9028089
8236 131 .3250962
8238 131 .6171179
8318 131 .8766594
8322 131 5.443494
8344 131 2.727612
8356 131 2.883498
8367 131 .9671227
8394 131 .711678
8416 131 1
8424 131 .8283995
8462 131 1.915259
8469 131 1
8517 131 .7891437
8580 131 1
8614 131 1.832692
8761 131 47.57429
8770 131 .8648378
8815 131 .8544815
8851 131 1.556526
8884 131 .8872321
8885 131 1.641716
8887 131 .8219013
8888 131 .8514225
8899 131 .9177277
8924 131 .9272183
8966 131 2.837937
8995 131 1.136004
9005 131 1
9030 131 .6396177
9033 131 4.722837
9118 131 1
9160 131 1
9182 131 .8538524
9214 131 1.881619
9295 131 .6904296
9318 131 2.456415
9323 131 .8669662
9333 131 1.940039
9351 131 1.474939
9364 131 .9732013
9369 131 13.66616
9394 131 .9190569
9396 131 1.705108
9412 131 1.751561
9428 131 2.655731
9449 131 .885965
9478 131 1.859739
9548 131 1
9576 131 .7825643
9578 131 2.923869
9585 131 .8850327
9597 131 .8403108
9611 131 .92509
9629 131 1
9777 131 .7035496
9782 131 1
9790 131 1
9803 131 5.538542
9808 131 1.928438
9829 131 2.764242
9906 131 .9570645
9935 131 .9580079
9960 131 1
9970 131 2.717737
9984 131 .9127685
9992 131 .9092089
10010 131 .8976791
10044 131 .8013671
10053 131 .8732103
10066 131 .3206506
10081 131 .9912288
10093 131 .8304257
10152 131 .8278354
10169 131 .8453941
10175 131 1
10205 131 .8634612
10262 131 1
10291 131 3.737394
10305 131 .61093
10351 131 .7296592
10358 131 1.843666
10367 131 .7116098
10409 131 1
10420 131 1
10435 131 .8724691
10449 131 .8062413
10454 131 1.947383
10533 131 4.799608
10546 131 .9466858
10547 131 .9556037
10564 131 1
10568 131 .9322221
10583 131 1.690243
10648 131 15.70972
10666 131 .8171764
10891 131 4.602707
10966 131 .8978008
11044 131 1.675286
11126 131 .5791631
11129 131 1
11213 131 1
11255 131 .9476361
11299 131 .7598478
11335 131 .9264834
11365 131 .8151976
11393 131 .9388839
11397 131 1.908557
11427 131 1.853262
11458 131 1.849057
11498 131 .8689395
11502 131 .7233652
11537 131 2
11557 131 1.35147
11559 131 1
11575 131 .7823534
11623 131 .8782145
11660 131 .558131
11674 131 1.590453
11676 131 .5238058
11680 131 .792055
11685 131 2.86056
11689 131 1
11746 131 4.828131
11778 131 1
11857 131 .6807691
11870 131 .9423573
11925 131 2.945776
11952 131 1.634469
11975 131 1.958279
11993 131 .8240181
12003 131 .4849905
12050 131 1
12066 131 2
12088 131 1
12159 131 3.904815
12160 131 1
12173 131 .9621523
12185 131 1.950295
12226 131 .3101799
12227 131 .9049896
12240 131 .4614008
12292 131 .6292961
12314 131 1.82847
12336 131 1
12349 131 .8973892
12352 131 2.948271
12365 131 1.880122
12381 131 15.04341
12382 131 .8761501
12383 131 39.53653
12384 131 1
12395 131 4.852666
12450 131 .9143589
12454 131 1.352942
12468 131 5.611065
12473 131 1
12518 131 .8325252
12525 131 12.97271
12570 131 .5427472
12578 131 .6510071
12591 131 .4773849
12597 131 .9677644
12621 131 .6599926
12645 131 2.575616
12648 131 1.610246
12676 131 1.896788
12685 131 8.06892
12691 131 51.64431
12729 131 .9056171
12745 131 2.948189
12749 131 9.026028
12760 131 .6981809
12776 131 2.88097
12799 131 .7316047
12822 131 1.684778
12856 131 1.689823
12861 131 .8889363
```
