## Supplementary material for "Single-nucleus transcriptomes reveal functional and evolutionary properties of cell types in the Drosophila accessory gland": Dataset S10: matrix.mtx (part 2 of 18)

```
12911 131 .8343146
12915 131 6.096295
12972 131 4.113492
12992 131 .6432815
13013 131 .3134316
13044 131 2.718397
13068 131 1.947452
13078 131 3.693495
13167 131 2.952479
13184 131 .6786097
13191 131 1.83785
13241 131 .5734163
13273 131 23.23992
13351 131 .9204163
13352 131 .5780653
13354 131 6.257006
13358 131 .9339007
13393 131 23.47162
13425 131 .8849805
13427 131 1
13484 131 6.779277
13504 131 1
13513 131 .4472517
13573 131 2.611044
13577 131 .8842654
13640 131 17.26146
13650 131 .8830231
13661 131 1.533734
13697 131 1
13710 131 .9413759
13719 131 .8744445
13725 131 .7044492
13732 131 3.629921
13747 131 31.29141
13752 131 .3932985
13759 131 .9266727
13770 131 .8697001
13792 131 1.969552
13810 131 .9571204
13835 131 1.664771
13836 131 2.771466
13855 131 .8551242
13877 131 8.996098
13906 131 1.812835
13952 131 9.521381
13961 131 .9810636
14001 131 2.939745
14025 131 3.70918
14033 131 .8381417
14079 131 1.603403
14127 131 1.506672
14130 131 1.531321
14139 131 4.534961
14148 131 .7034162
14171 131 1.591174
14172 131 1.852224
14217 131 .9615904
14244 131 .821875
14294 131 .8859709
14315 131 .7811715
14319 131 .883557
14327 131 1
14340 131 1.36903
14380 131 1.455926
14492 131 52.6788
14514 131 .8518571
14516 131 1
14575 131 2.759072
14603 131 .6677933
14653 131 1.974415
14805 131 .6935479
14810 131 .9423732
14870 131 1.787782
14878 131 1.757857
14879 131 1.587888
14885 131 2.687039
14918 131 .9440336
14966 131 1.449485
14981 131 .8190366
15021 131 17.986
15045 131 1.74665
15100 131 7.6944
15159 131 .7856406
15195 131 1.545494
15245 131 1.737485
1 132 90.7143974
2 132 23.70598629
10 132 .58359278
13 132 .5282288
17 132 .04156101
30 132 1.41045903
57 132 87.37110483
85 132 4.6443
95 132 .05324106
101 132 .38236299
105 132 1
121 132 41.16066464
134 132 17.01542077
135 132 38.6905076
136 132 103.15991638
137 132 37.13201811
153 132 .49460807
157 132 8.26548254
158 132 1.61820583
160 132 16.16015664
161 132 .58718287
162 132 .61425414
163 132 8.3338255
164 132 .91952376
165 132 3.55635527
193 132 .31151428
249 132 1.762244
252 132 1
288 132 19.63080207
289 132 5.55080334
297 132 5.98014583
298 132 247.88765464
299 132 33.60734904
337 132 3.46176048
341 132 3.6918291
343 132 1
351 132 2.38862295
356 132 .67577038
381 132 .68901875
393 132 .91080407
412 132 1
437 132 .8402777
441 132 1.35599846
537 132 .37183255
555 132 1
564 132 .43247811
586 132 .90051233
597 132 1
612 132 12.1678332
613 132 .67543401
622 132 3.20446576
701 132 8.12223151
703 132 .64835383
744 132 2.3116598
755 132 .80130639
776 132 3.70694485
777 132 2.46593268
785 132 .68636263
832 132 .54262346
896 132 .60107873
904 132 .54580245
920 132 11.07274853
926 132 1
935 132 1
966 132 1.92109612
1031 132 2.92195451
1033 132 3.68972957
1040 132 .60228419
1056 132 .75128926
1103 132 2
1124 132 1
1195 132 1.53769306
1225 132 .4685907
1230 132 .03122261
1244 132 .92729257
1313 132 1.87812754
1335 132 5.84108404
1349 132 1.63645916
1356 132 6.35754087
1371 132 1
1377 132 1.92994214
1441 132 6.08044605
1473 132 .33865108
1492 132 1
1537 132 .16080401
1556 132 13.22391802
1557 132 26.91804418
1561 132 3.51606926
1624 132 .7979161
1629 132 .757275
1654 132 .57208047
1683 132 2
1720 132 16.55421253
1734 132 1.62799635
1830 132 .62853854
1860 132 1.26894275
1876 132 9.05073849
1911 132 .76721033
1920 132 .50832882
1956 132 .78409628
1960 132 .7961495
1970 132 .6342927
1972 132 2.75318084
2024 132 .83737675
2036 132 1
2052 132 1.52428746
2060 132 7.86877809
2068 132 1
2081 132 .55985053
2087 132 1
2140 132 .626112
2238 132 5.66825812
2255 132 .51891694
2265 132 .79613893
2293 132 .45399972
2360 132 1
2366 132 .55911605
2403 132 .9372577
2506 132 1
2522 132 .82929095
2543 132 .87977567
2547 132 1
2592 132 .6758861
2594 132 5.62832611
2616 132 .70027192
2618 132 .66629582
2671 132 1.29054958
2683 132 .2699692
2693 132 .52160057
2717 132 1
2741 132 .83547917
2748 132 1
2770 132 .73920312
2845 132 .14730685
2889 132 .77811973
2893 132 1.39756742
2983 132 .88889034
2991 132 .78213051
3007 132 7.31450221
3141 132 .71572213
3162 132 1
3179 132 1
3181 132 .67824992
3196 132 3.41125903
3206 132 .49802293
3217 132 .74896583
3221 132 1
3226 132 .59198738
3232 132 1
3246 132 1
3272 132 .49139196
3295 132 5.61605478
3301 132 .83776952
3336 132 .62237037
3373 132 .75108512
3383 132 1.71435228
3493 132 5.4247639
3572 132 .50059585
3573 132 .64834113
3577 132 3.231661
3636 132 .70604595
3686 132 .32481447
3701 132 1
3768 132 1
3809 132 3.32810265
3812 132 3.32349462
3874 132 1
3892 132 .70058435
3901 132 1
3907 132 2.79394946
3937 132 .78729809
3949 132 .49106962
3990 132 .44542703
4033 132 .29796479
4035 132 .29937332
4050 132 1.72792468
4064 132 4.60735909
4066 132 .7602464
4068 132 2.43737896
4077 132 2
4082 132 .67623639
4097 132 3.62827161
4135 132 .41151242
4178 132 .7914899
4179 132 .78111324
4190 132 .72946002
4195 132 .33218203
4207 132 .65700771
4217 132 1.19566592
4239 132 .36018602
4298 132 .67107755
4302 132 1.44393615
4315 132 .75406234
4406 132 .02980871
4409 132 1.61731371
4414 132 .51962965
4438 132 .63277277
4451 132 .70684115
4462 132 .79213282
4479 132 .26210903
4532 132 1.37774168
4533 132 .93968509
4537 132 .89571656
4540 132 .06784794
4561 132 2.84561506
4565 132 1
4613 132 1
4678 132 .29070025
4726 132 .77841262
4727 132 1.81553388
4733 132 .68394256
4813 132 .43307036
4824 132 1
4868 132 5.55975358
4875 132 .71254553
4885 132 .68035613
4891 132 2.38990086
4899 132 .82229141
4917 132 1
4926 132 5.28459448
4937 132 .15491414
4944 132 .73746723
4979 132 1
4983 132 .8519461
5059 132 .7519157
5084 132 1
5106 132 1.878803
5124 132 .1401384
5129 132 .8301373
5152 132 2.491645
5173 132 1
5174 132 .774794
5214 132 .02056671
5216 132 .5256229
5247 132 1
5250 132 .3172654
5253 132 2.472287
5259 132 .6555465
5311 132 5.544582
5352 132 .3428109
5370 132 5.617238
5404 132 .2060009
5564 132 1.759369
5603 132 2.585049
5655 132 3.356319
5686 132 .8087115
5696 132 1
5712 132 .672633
5756 132 .7099137
5765 132 .4394991
5887 132 .8334702
5888 132 .2416635
5902 132 1
5905 132 1
5984 132 1
6002 132 4.602139
6067 132 .3295292
6115 132 1.152187
6124 132 .8992451
6169 132 1
6180 132 1
6182 132 4.095332
6256 132 3.369417
6267 132 .532888
6280 132 1.471117
6342 132 .6859887
6395 132 .4788085
6429 132 .7531729
6448 132 2.350822
6465 132 2.263076
6539 132 .5701449
6566 132 .7776586
6631 132 1.61195
6650 132 1.651236
6667 132 .3393669
6699 132 1.703082
6733 132 .390994
6736 132 3.403732
6754 132 1
6814 132 .6391375
6816 132 .7939831
6820 132 1.690977
6831 132 1
6842 132 3.572007
6849 132 1.684343
6883 132 .6040578
6895 132 .2930507
6933 132 .4510516
6936 132 .9219395
6983 132 .6069238
7008 132 1.61475
7041 132 .8476417
7053 132 11.08467
7054 132 5.692951
7060 132 24.03805
7123 132 1
7188 132 .5873115
7204 132 1
7229 132 3.456702
7241 132 1.562369
7256 132 .8537848
7292 132 .6789515
7376 132 .6867667
7402 132 .7807126
7409 132 2.952054
7421 132 1
7440 132 9.348198
7444 132 3.403512
7472 132 .2092065
7535 132 1.669788
7551 132 3.001353
7610 132 1
7638 132 1
7649 132 1.566815
7691 132 .7467848
7703 132 1
7723 132 1.71004
7803 132 1
7912 132 1.02211
7946 132 .7758191
7983 132 1.378311
8024 132 .3918859
8026 132 .3124389
8084 132 .7593414
8092 132 3.427823
8097 132 .7332388
8159 132 .5761827
8184 132 1.929587
8199 132 .7473948
8210 132 .6972819
8236 132 2.245887
8238 132 1.004868
8252 132 .118495
8318 132 2.679431
8322 132 14.55361
8323 132 .5123791
8336 132 .4406005
8356 132 .6972042
8394 132 1.250635
8424 132 1.554
8441 132 1.596973
8444 132 .7601359
8499 132 1.133501
8587 132 .5419392
8614 132 3.565158
8673 132 .2111422
8758 132 .3007274
8761 132 354.9171
8770 132 .6487058
8795 132 3.357404
8872 132 8.634031
8884 132 1.70691
8885 132 .06879934
8890 132 2.73349
8891 132 .8245773
8892 132 .8212114
8966 132 2.57879
9027 132 2.584357
9033 132 12.27964
9088 132 1
9091 132 .760843
9122 132 .4605759
9167 132 1
9172 132 2.763281
9173 132 .5051533
9182 132 .6201541
9214 132 .6923214
9295 132 .195409
9299 132 .6380482
9333 132 .8441581
9348 132 1
9369 132 68.33516
9396 132 1.23356
9414 132 1
9428 132 3.105226
9444 132 .5443458
9465 132 1
9485 132 .90279
9502 132 3.01972
9537 132 .739073
9567 132 .8281104
9571 132 1.999256
9576 132 .4348724
9589 132 .4533063
9603 132 .8255839
9610 132 .2368393
9629 132 1
9667 132 1
9723 132 2
9749 132 1.266973
9757 132 .461547
9767 132 1
9773 132 .6614293
9803 132 1.800645
9829 132 1.387252
9846 132 .1185371
9868 132 .7457484
9881 132 .8088952
9906 132 .8884082
9970 132 11.26638
9986 132 .6181471
10001 132 3.741077
10007 132 .6334321
10010 132 .7340621
10022 132 1.374254
10051 132 1
10065 132 1
10066 132 1.234332
10070 132 .8570156
10080 132 2.715951
10102 132 1
10114 132 .6785719
10147 132 .6030267
10150 132 .3619328
10196 132 .5914306
10200 132 1.431264
10206 132 3.834141
10286 132 1.651486
10291 132 4.317473
10334 132 1
10351 132 .3020859
10370 132 .5058314
10389 132 .2270722
10435 132 2.66854
10449 132 4.49641
10458 132 .9387649
10467 132 .2668205
10519 132 .5492218
10556 132 .5556521
10583 132 4.194925
10588 132 1.607096
10600 132 .7179646
10623 132 .5866392
10647 132 .7662742
10648 132 53.64649
10666 132 1.524831
10719 132 1
10911 132 .7373127
10933 132 1.743911
10942 132 .2648307
11011 132 .5858124
11069 132 .8629702
11083 132 1
11089 132 .6632781
11098 132 .680041
11126 132 .9062211
11136 132 .5117764
11151 132 .5622006
11323 132 1
11361 132 .6308513
11419 132 .7322602
11423 132 1.590989
11434 132 .8451306
11452 132 .8430144
11498 132 .6593663
11502 132 .2810105
11510 132 .5764575
11531 132 1.531359
11557 132 1.314434
11560 132 .6097301
11567 132 .5412132
11574 132 1.454592
11581 132 .7994006
11621 132 .5384897
11624 132 .6947282
11659 132 .8300502
11673 132 1
11674 132 6.935565
11746 132 4.553303
11810 132 .6521909
11838 132 1.597442
11842 132 .4896344
11855 132 .356252
11857 132 2.170301
11869 132 .6741881
11870 132 .8501833
11882 132 1
11887 132 .2637495
11950 132 .7267803
11995 132 6.632681
12003 132 .6614612
12064 132 .2521938
12073 132 .4667928
12142 132 .174011
12144 132 .8065252
12202 132 1
12208 132 .4449178
12218 132 .7905089
12222 132 .6957564
12227 132 2.753063
12267 132 .5317456
12332 132 2.670217
12349 132 .7333088
12355 132 .598553
12362 132 1.890114
12376 132 .7273125
12381 132 45.51376
12382 132 2.678107
12383 132 66.20106
12394 132 .5980479
12395 132 .6170718
12401 132 2.802048
12450 132 .7774139
12453 132 1
12454 132 12.31826
12499 132 2.26567
12525 132 88.33003
12569 132 3.685564
12645 132 10.897
12681 132 .2742442
12682 132 5.386522
12685 132 8.580071
12691 132 242.2878
12749 132 86.27048
12776 132 2.690633
12822 132 9.180721
12856 132 3.193832
12867 132 1
12883 132 .5463246
12885 132 .8266781
12914 132 2
12972 132 26.69592
12973 132 2.150462
12992 132 10.07287
13013 132 42.21557
13044 132 2.268097
13076 132 1.817264
13078 132 .2033755
13102 132 1
13107 132 2.654015
13184 132 .1646885
13204 132 .5606067
13245 132 .8295419
13273 132 70.02923
13296 132 .2361235
13308 132 .3101292
13351 132 .7931574
13354 132 34.06892
13355 132 2.250579
13393 132 39.63141
13416 132 2.663839
13452 132 5.303641
13481 132 1
13484 132 15.82727
13513 132 20.56338
13537 132 2.290696
13568 132 .7636499
13573 132 1.989082
13577 132 2.699199
13580 132 7.447339
13640 132 220.6843
13661 132 8.788149
13667 132 .2785843
13732 132 .03814479
13747 132 81.76682
13752 132 .4231485
13828 132 1
13835 132 20.52966
13836 132 3.406027
13877 132 35.79174
13886 132 .39136
13906 132 .513547
13942 132 1
13997 132 3.680785
14001 132 .8433927
14006 132 5.396793
14025 132 13.24414
14045 132 3.125389
14079 132 4.969222
14082 132 1
14139 132 8.791338
14148 132 .2291618
14172 132 .615921
14277 132 6.513422
14294 132 3.703632
14315 132 2.431252
14319 132 .697358
14320 132 1.118135
14372 132 .6327616
14409 132 3.339516
14419 132 .2694049
14458 132 .6755887
14483 132 .7976973
14492 132 153.1746
14543 132 .5691336
14545 132 1.755394
14575 132 2.373814
14599 132 .5924099
14603 132 5.136576
14645 132 .9355465
14672 132 .3919908
14756 132 5.198013
14850 132 1
14870 132 1.448432
14879 132 2.928899
14885 132 8.186597
14925 132 .5607951
14955 132 1
14960 132 1.081006
14966 132 16.56918
14978 132 2.523456
14981 132 .529666
14982 132 .601139
15028 132 .7854807
15041 132 7.344401
15045 132 .3415279
15100 132 .2057274
15102 132 .3934064
15126 132 .703817
15133 132 .6910311
15159 132 1.442868
15195 132 9.818712
15230 132 1
15245 132 7.31771
1 133 10.1957873
2 133 4.544688
13 133 1.8340025
57 133 30.500813
85 133 .8748433
121 133 5.0009507
135 133 8.1873814
136 133 8.9451067
137 133 5.6390109
161 133 1.8547461
193 133 .7577492
209 133 .824115
263 133 1.9627838
288 133 3.5182337
297 133 .6411539
298 133 26.6825663
299 133 9.7506802
437 133 .9438001
441 133 .7734015
482 133 .9443152
484 133 .8044263
612 133 1.7071936
701 133 .6911482
708 133 1
736 133 1
776 133 1.8968855
847 133 1
964 133 .9533066
1031 133 2.6206786
1195 133 .8373326
1335 133 .5922235
1349 133 .8720844
1441 133 2.6764455
1519 133 .7753189
1537 133 .7047203
1556 133 .7269276
1557 133 1.2674425
1561 133 .829724
1695 133 .6974448
1710 133 1
1720 133 8.4912849
1734 133 1.5172464
1801 133 1.803184
1876 133 2.6659926
1956 133 .5721718
1960 133 2.5764129
1972 133 2.5612939
2052 133 .8326157
2060 133 1.601968
2200 133 1
2301 133 .7953985
2322 133 .8087365
2366 133 .8448705
2403 133 .6260632
2577 133 .7454005
2583 133 .8724805
2594 133 .8692227
2763 133 1
2821 133 .8406905
2886 133 .9031787
3007 133 1.7588006
3048 133 1
3109 133 .8892387
3274 133 .7756664
3577 133 2.729652
3809 133 4.4117258
3899 133 .8876362
3901 133 1
4031 133 3.776744
4049 133 .7069327
4050 133 2.9042675
4068 133 1.802036
4097 133 .8692036
4160 133 .8156858
4183 133 .5999347
4366 133 .9214428
4406 133 .6586282
4561 133 .9456781
4620 133 1
4678 133 .7504256
4736 133 1
4868 133 2.8450948
4880 133 .9697041
4891 133 .7853304
4943 133 .7268892
4956 133 .9028776
4973 133 1
5124 133 .6974489
5214 133 1.655376
5253 133 .8143189
5311 133 .8397566
5327 133 1
5370 133 .8653211
5401 133 1.893904
5404 133 1.720623
5558 133 2
5662 133 1
5696 133 1
5765 133 .802782
5783 133 1
5806 133 .7697679
5818 133 .8776888
5851 133 1
5933 133 .7750545
5952 133 .8569616
6000 133 .9130234
6017 133 .8795799
6029 133 1
6115 133 .7016883
6124 133 .9645484
6182 133 1.681683
6195 133 .8690299
6236 133 .9205198
6256 133 1.778123
6297 133 .4201633
6317 133 1
6329 133 1.531685
6359 133 .5811633
6423 133 1
6517 133 .7225908
6667 133 .7675495
6733 133 .785715
6814 133 .8730268
6895 133 1.751253
6981 133 .9558722
7053 133 1.677932
7060 133 2.661528
7098 133 .9575302
7217 133 .8901016
7228 133 .8832925
7229 133 3.456975
7523 133 1
7551 133 2.648616
7555 133 .8939088
7698 133 1
7908 133 .8718928
7910 133 .9432368
7936 133 .9131315
7991 133 2
8086 133 .8937676
8128 133 .6440947
8144 133 1
8236 133 .3827973
8344 133 1.7509
8394 133 .7363282
8435 133 .9318393
8441 133 .8581907
8491 133 .8331255
8583 133 1
8641 133 1
8665 133 .630957
8761 133 284.7481
8770 133 .8763935
8851 133 .5944408
8872 133 1.87123
9033 133 1.746533
9041 133 1
9121 133 .950208
9182 133 1.866347
9214 133 .8917401
9369 133 19.95119
9396 133 .7303202
9399 133 .7782368
9428 133 .6851645
9494 133 .8213871
9502 133 2.655078
9515 133 .9183857
9803 133 4.577995
9826 133 1.479331
9829 133 1.784398
9893 133 .9483285
9961 133 .7666401
9970 133 .7418691
9978 133 1
9992 133 .9169711
10001 133 .9088952
10080 133 .9000545
10150 133 .7754895
10152 133 .8425547
10206 133 .5897806
10318 133 .8107159
10370 133 .8261217
10420 133 1
10435 133 .8833724
10458 133 .9784538
10471 133 .7462753
10547 133 .9593994
10583 133 .716726
10588 133 .8617528
10596 133 .7693065
10631 133 .9355413
10648 133 2.820034
10750 133 .8357083
10974 133 .9022739
11011 133 .8542638
11089 133 .881521
11098 133 1.887419
11126 133 .6151427
11147 133 .9007668
11220 133 1
11557 133 1.406916
11621 133 1.837613
11676 133 2.564518
11746 133 .8428252
11857 133 .7080618
11952 133 .6657197
11995 133 .870755
12199 133 .8452909
12226 133 .3691563
12227 133 .9131125
12381 133 2.125192
12383 133 39.08912
12395 133 .8652628
12404 133 1
12454 133 1.408262
12468 133 .6443169
12499 133 4.741618
12525 133 15.06054
12591 133 2.522066
12645 133 2.611899
12685 133 8.148523
12691 133 162.7862
12749 133 29.28029
12799 133 2.754551
12822 133 2.711728
12856 133 .7163415
12972 133 2.189285
12973 133 .7010814
12992 133 1.673779
13013 133 4.37213
13273 133 34.73238
13342 133 .9040468
13352 133 .6141387
13354 133 4.320528
13355 133 .7363085
13393 133 17.94427
13416 133 .5298582
13460 133 .809459
13484 133 16.88364
13499 133 .9451544
13513 133 .4945091
13537 133 1.750424
13584 133 .9132302
13614 133 .8274122
13640 133 52.66658
13661 133 6.573598
13725 133 .7297174
13747 133 69.12145
13804 133 1.790206
13835 133 4.778927
13836 133 2.791004
13855 133 .8675104
13877 133 14.16742
14025 133 1.734044
14127 133 1.548849
14130 133 3.571391
14139 133 3.57472
14315 133 2.79988
14320 133 .6897068
14340 133 .4229752
14372 133 .5189232
14380 133 1.502441
14409 133 .767602
14448 133 1.679797
14458 133 1.885853
14492 133 115.5612
14514 133 1.864523
14545 133 .913933
14560 133 .8570483
14575 133 4.77967
14603 133 1.696195
14756 133 .7178125
14806 133 1.674904
14878 133 .7785592
14879 133 1.623122
14885 133 2.713796
14966 133 2.496552
14969 133 .5880096
14981 133 .8345081
14982 133 .8596567
15051 133 .9407941
15065 133 1
15195 133 6.584352
15245 133 .7599291
1 134 3.3881554
36 134 .781659
57 134 16.8162213
70 134 .9697976
109 134 .8475286
121 134 7.2399238
134 134 4.736433
135 134 5.3817602
136 134 13.4366382
137 134 .9645602
148 134 .1828627
157 134 2.8033733
160 134 1.775178
161 134 .8894909
162 134 .2905671
163 134 .8216684
168 134 .8441291
190 134 1
206 134 .9504167
249 134 .9363539
285 134 .8986879
288 134 3.6334724
297 134 2.72699
298 134 25.9544992
299 134 6.2887187
315 134 1.8139639
337 134 2.8559159
341 134 1.9175042
351 134 1.8363374
356 134 .9132053
373 134 .8599128
374 134 .9052
380 134 .8957117
389 134 .9766609
399 134 .9085542
436 134 1.7837481
437 134 .9572431
500 134 .8718065
579 134 .9500126
586 134 1.9733676
594 134 .9659083
598 134 .8874163
605 134 1.9271295
612 134 .777233
617 134 1
701 134 .7650257
703 134 .905866
739 134 .9403948
785 134 .9160408
904 134 .8784135
920 134 .7517793
938 134 1
1033 134 2.9169421
1243 134 .9218903
1335 134 1.6897639
1356 134 2.8280168
1377 134 6.7135508
1387 134 .7320318
1441 134 3.7538399
1516 134 .8818697
1519 134 .8290627
1557 134 4.4426706
1589 134 .1226308
1624 134 .9459031
1654 134 .885448
1710 134 1
1720 134 5.6129698
1734 134 .6327213
1829 134 2.6711583
1921 134 .9029407
1934 134 .9544233
1956 134 2.6745085
1960 134 .6777351
1972 134 1.6662326
2025 134 1
2060 134 .6971774
2133 134 .8571502
2134 134 1
2151 134 1
2191 134 .9843209
2194 134 .9805215
2513 134 .9606488
2522 134 .954302
2532 134 .8832134
2543 134 .9678165
2594 134 .9005047
2615 134 1
2657 134 .9407823
2671 134 .8100836
2684 134 .9847246
2745 134 1
2769 134 .9271726
2770 134 .930186
2821 134 .8787974
2845 134 .7717382
2907 134 .9266912
2928 134 2
2947 134 .7617174
2999 134 1
3007 134 .8164956
3086 134 .9330438
3163 134 .9238212
3203 134 .968058
3272 134 .8638481
3274 134 .8293271
3288 134 .8737875
3315 134 1.9616841
3339 134 1
3374 134 .921278
3527 134 .9908752
3576 134 1.7677416
3627 134 1
3654 134 .9501607
3716 134 1
3820 134 3.654323
3834 134 1.9722097
3907 134 1.9448413
4031 134 .830147
4035 134 .8124457
4064 134 1.894892
4066 134 1.9358191
4087 134 1
4136 134 1
4190 134 .9275778
4207 134 1.9081826
4316 134 .9229442
4343 134 .9184648
4406 134 .7402845
4530 134 .9832987
4537 134 1.9720838
4540 134 .7504675
4597 134 2
4611 134 .8710826
4737 134 .7249655
4800 134 1
4868 134 .8821482
5049 134 1.906361
5068 134 1
5112 134 8.43655
5139 134 1
5148 134 .9180123
5151 134 .9587211
5203 134 .9339161
5214 134 .7378105
5263 134 1
5311 134 5.878087
5327 134 2
5341 134 .9141079
5370 134 .8975364
5458 134 1.955305
5467 134 1
5480 134 1.486581
5527 134 1
5540 134 .9407189
5561 134 1.965318
5603 134 .8889196
5686 134 .948793
5741 134 .9392241
5765 134 3.849957
5983 134 1
5986 134 .9574742
6022 134 .9533547
6124 134 .9730284
6182 134 .7578249
6195 134 .900358
6222 134 .5160709
6236 134 .9395315
6257 134 .8332113
6381 134 .9257412
6395 134 .8604796
6432 134 3.958884
6554 134 .2494957
6560 134 1
6566 134 2.94048
6640 134 1.959233
6651 134 .9560291
6711 134 .890462
6719 134 1
6736 134 1.840382
6772 134 1
6812 134 1
6814 134 .9033989
6829 134 .8801662
6832 134 1
6849 134 .9155002
6872 134 1.971318
6884 134 .9043651
6895 134 .8107531
6897 134 .9133182
6981 134 .9664276
7008 134 1.89687
7053 134 5.754971
7054 134 .9178046
7060 134 .7424906
7149 134 1
7158 134 1
7188 134 .8895253
7229 134 2.586867
7293 134 1
7384 134 1
7388 134 .9676378
7419 134 .8977465
7440 134 2.825516
7447 134 .9580781
7559 134 .8682774
7634 134 .8907909
7649 134 .8840385
7689 134 1
7691 134 .9322155
7696 134 .9376384
7771 134 1
7812 134 1
7886 134 .6443397
7910 134 .9568146
7983 134 .833577
8034 134 1.907079
8040 134 .9608953
8117 134 .8907573
8128 134 .7292274
8144 134 1
8203 134 1.975901
8236 134 1.530433
8326 134 .8825389
8346 134 .9281616
8383 134 .5653752
8403 134 1
8449 134 .9625259
8498 134 .8892258
8559 134 1
8678 134 .885475
8679 134 .9213559
8761 134 104.3099
8770 134 .9059603
8885 134 1.750722
8891 134 2.95304
8953 134 .8770799
8954 134 1
9033 134 1.807163
9105 134 .9080103
9145 134 1
9180 134 .9606174
9182 134 .8983171
9183 134 .9223589
9196 134 .9594088
9295 134 .7846149
9318 134 3.621798
9351 134 .6346864
9369 134 5.680464
9412 134 .8271474
9428 134 .7604733
9494 134 .8641114
9497 134 .8358202
9502 134 1.737584
9515 134 .9379078
9537 134 2.930151
9547 134 1
9566 134 1
9571 134 1.732106
9749 134 1.803772
9803 134 1.678939
9808 134 .9502103
9833 134 .8266589
9862 134 .9039563
9870 134 1
10010 134 1.92881
10051 134 1
10066 134 1.527339
10081 134 2.993897
10146 134 .8938031
10169 134 .8924322
10291 134 2.817291
10349 134 .9073939
10351 134 2.333136
10358 134 1.89123
10418 134 .9527009
10435 134 .9112697
10447 134 1.95056
10519 134 .8793289
10533 134 1.860576
10565 134 1
10582 134 .5817264
10586 134 .9168227
10588 134 .8948216
10596 134 1.824489
10604 134 .8731655
10612 134 .7326045
10648 134 13.10228
10837 134 .5720421
10911 134 2.92968
10942 134 .8031988
11023 134 .9557555
11069 134 .9633178
11257 134 .9665948
11303 134 .9162417
11312 134 .9787433
11326 134 .9233736
11386 134 1.950193
11413 134 .9525676
11414 134 .8827708
11423 134 .8905099
11452 134 1.957976
11476 134 .9891537
11510 134 .8866197
11559 134 1
11666 134 .958541
11676 134 .6686856
11685 134 1.902984
11746 134 2.880422
11799 134 1
11810 134 .9068932
11822 134 1
11827 134 .9281552
11842 134 .8633776
11857 134 .7778936
11885 134 1.942329
11993 134 .8775598
11995 134 .9016705
12003 134 1.64168
12087 134 1
12088 134 1
12153 134 .9196557
12157 134 .9101037
12159 134 1.933775
12218 134 2.94392
12332 134 .9117187
12349 134 2.928608
12381 134 20.33445
12383 134 24.50301
12395 134 2.897492
12454 134 1.549806
12468 134 1.729396
12525 134 7.285261
12570 134 1.681864
12578 134 1.757187
12591 134 .6363881
12621 134 .7634383
12645 134 4.704733
12691 134 49.70771
12749 134 17.93085
12799 134 .8132627
12822 134 .7806829
12856 134 .7841928
12861 134 .9227269
12972 134 10.38321
13003 134 2.918708
13013 134 4.522317
13044 134 .8040732
13078 134 2.786748
13167 134 1.966937
13241 134 1.703202
13273 134 7.992398
13275 134 1
13289 134 .8750656
13301 134 1
13354 134 4.483058
13355 134 1.799384
13393 134 13.1536
13460 134 .8550365
13484 134 5.150676
13513 134 .6154228
13577 134 .9194771
13580 134 1.852055
13640 134 27.70314
13661 134 .6755934
13732 134 .7425161
13747 134 32.2452
13759 134 .9489822
13770 134 .9093432
13803 134 .9534152
13833 134 .8432492
13835 134 4.071008
13877 134 5.605775
13906 134 1.869779
14025 134 .7976607
14079 134 1.724066
14127 134 .6567645
14130 134 .6739146
14139 134 1.676447
14171 134 4.715558
14172 134 1.897184
14270 134 .7826251
14277 134 .8697455
14288 134 .8644342
14294 134 1.920664
14315 134 .847749
14319 134 .9189842
14340 134 .5609998
14380 134 3.621458
14419 134 .8044233
14448 134 .7563899
14455 134 .9095589
14458 134 .9131567
14482 134 .9620991
14492 134 37.81898
14514 134 .8969288
14553 134 2.976963
14577 134 .7858939
14599 134 .8908901
14603 134 .7688656
14684 134 .8351518
14691 134 1
14829 134 .9269378
14870 134 .8523481
14879 134 .7132714
14885 134 .7822559
14960 134 .7539898
14966 134 4.616977
14978 134 .8724314
15002 134 1
15010 134 .7831506
15021 134 8.902993
15045 134 .8237302
15100 134 1.787377
15128 134 1.910016
15133 134 .9172905
15186 134 .9838872
15195 134 1.683775
15245 134 2.817354
15265 134 .9748319
1 135 50.27854
2 135 13.02538
8 135 .4518617
13 135 .6446732
50 135 .6213169
57 135 47.22869
85 135 1.732095
99 135 .6177135
109 135 .5710127
121 135 25.86148
134 135 12.25844
135 135 15.26055
136 135 38.60139
137 135 16.08673
153 135 3.619351
157 135 4.446779
158 135 1.712442
160 135 3.36745
161 135 1.689076
163 135 3.498253
165 135 1.665857
209 135 .6235085
231 135 .53488
288 135 11.96875
289 135 4.661676
297 135 7.23187
298 135 136.6177
299 135 35.18521
337 135 2.594611
351 135 4.539525
380 135 .7065788
381 135 .7657764
393 135 .9328198
417 135 .5750649
438 135 .09227969
537 135 .5268793
581 135 .02144888
583 135 1.876967
598 135 .683239
612 135 2.373232
659 135 .341301
688 135 .8971602
701 135 2.338886
744 135 .4815587
750 135 1
755 135 .8503487
776 135 5.779278
777 135 1.597753
825 135 1
862 135 .7535201
863 135 .483059
905 135 1.207668
920 135 5.301616
956 135 .8514053
1001 135 1.622564
1031 135 1.188042
1033 135 .7663117
1046 135 .8190832
1103 135 1
1109 135 1
1116 135 1.888569
1178 135 2
1195 135 1.651801
1216 135 1
1225 135 .5997552
1230 135 .2703401
1246 135 .2165292
1335 135 .1271323
1356 135 2.516115
1385 135 1
1405 135 1
1441 135 6.307414
1473 135 .5018878
1518 135 .7210844
1519 135 1.519058
1524 135 .8327836
1537 135 .3679377
1556 135 .4154736
1557 135 25.43192
1558 135 1
1561 135 .635515
1584 135 1.670387
1591 135 .6139369
1612 135 .7555492
1635 135 .1485686
1720 135 16.91107
1734 135 1.96664
1811 135 1
1831 135 .3705024
1860 135 .4493852
1876 135 10.28504
1911 135 1.071492
1956 135 .08421045
1960 135 .09328864
1970 135 .724558
1972 135 2.060926
1989 135 .9086779
2052 135 .6417047
2059 135 .7275504
2060 135 13.14799
2073 135 .648814
2200 135 2
2206 135 .5513931
2238 135 .75014
2258 135 1
2293 135 .5887657
2394 135 1
2403 135 2.199568
2513 135 .889283
2522 135 1.871426
2542 135 .7102919
2577 135 .4550159
2583 135 .7270376
2594 135 3.720064
2644 135 1.612355
2704 135 .8145308
2723 135 1
2737 135 .7184625
2741 135 1.876087
2760 135 1
2769 135 .7950957
2808 135 1.038069
2830 135 .5820082
2883 135 .6937659
2893 135 3.546262
2907 135 .7937413
3007 135 .4836995
3065 135 1
3109 135 .7629095
3181 135 .7576655
3196 135 .5565744
3223 135 1
3274 135 .5198017
3301 135 .8778119
3518 135 .851169
3577 135 .4213055
3653 135 1.434486
3726 135 .6532013
3743 135 1.231388
3809 135 .740767
3812 135 .4904724
3834 135 .9218105
3862 135 .6288244
3865 135 .7351697
3907 135 2.844808
3913 135 .697054
3949 135 1.616686
4050 135 2.795079
4064 135 .7042723
4066 135 1.819423
4067 135 .7474552
4068 135 2.576247
4086 135 1.311748
4246 135 .8289408
4261 135 .8334455
4271 135 1.490594
4298 135 .7522635
4302 135 .581186
4303 135 .6634694
4327 135 1
4350 135 1
4406 135 3.269275
4414 135 1.638197
4561 135 .883721
4575 135 .8197181
4662 135 .2745556
4678 135 3.465772
4685 135 .6075194
4719 135 .5281968
4737 135 .226174
4798 135 .8813693
4851 135 1
4868 135 4.668417
4891 135 4.540488
4899 135 .8661541
4926 135 .4611737
4956 135 .7921043
4991 135 1.451744
5017 135 2.332569
5049 135 .7365421
5059 135 .8131488
5090 135 .6885273
5112 135 81.65199
5124 135 .3523729
5152 135 2.617119
5171 135 .7923088
5214 135 .2623143
5247 135 1
5250 135 .4857806
5311 135 4.65699
5349 135 .9309916
5370 135 .7117125
5382 135 1
5457 135 1
5511 135 1
5546 135 .7670233
5547 135 .765046
5588 135 .6992765
5603 135 1.687469
5628 135 1
5629 135 1
5633 135 .7007125
5655 135 7.515195
5750 135 .7140503
5756 135 1.028338
5776 135 .3083646
5821 135 .3727155
5887 135 2.874574
5933 135 .5184919
5981 135 .4026722
6014 135 .5487979
6017 135 1.742234
6115 135 3.361447
6124 135 1.924114
6182 135 6.318626
6235 135 1
6236 135 .8298682
6256 135 2.52506
6267 135 .6481824
6313 135 1
6359 135 .1034573
6395 135 1.607451
6431 135 1
6447 135 1
6465 135 2.444967
6513 135 .8693231
6514 135 .7609579
6567 135 .7064601
6577 135 .5525308
6623 135 .8866234
6638 135 .6591596
6650 135 .7373195
6667 135 2.502427
6733 135 .5413113
6814 135 .728207
6816 135 .844833
6842 135 2.677646
6872 135 .9193018
6883 135 .7017858
6927 135 .7098775
6981 135 .905542
7053 135 6.310596
7054 135 1.768738
7055 135 .8647321
7060 135 6.275482
7217 135 .7647565
7228 135 .7501813
7229 135 2.837625
7319 135 2.854035
7376 135 .7640802
7380 135 1
7406 135 .8718778
7409 135 1.210712
7417 135 .8075161
7425 135 1
7440 135 3.509078
7453 135 1.48166
7545 135 .8651738
7551 135 3.247843
7555 135 .772906
7565 135 1
7610 135 1
7634 135 .6927338
7649 135 1.673735
7656 135 1
7684 135 .9303481
7691 135 .8092844
7695 135 .5451834
7739 135 .04876755
7798 135 1
7860 135 .8047223
7889 135 .57848
7900 135 .7327073
7938 135 .6541285
7983 135 .531759
8086 135 1.772604
8092 135 .5690499
8115 135 1
8128 135 2.238165
8142 135 1
8189 135 1
8236 135 2.678844
8237 135 .7562104
8252 135 .3360716
8308 135 1
8318 135 .7585549
8322 135 8.910613
8323 135 2.632736
8344 135 .4667872
8363 135 .5360354
8424 135 1.664084
8435 135 1.854098
8455 135 1
8557 135 .8044554
8562 135 1
8614 135 1.672488
8678 135 .6777772
8679 135 .7787301
8727 135 .8485369
8761 135 414.228
8768 135 .3568848
8770 135 .7354136
8782 135 1.865476
8795 135 2.516012
8872 135 4.724361
8884 135 2.779252
8885 135 1.298642
8888 135 2.709153
8890 135 1.799271
8891 135 .8678758
8966 135 2.682755
9027 135 .6869475
9033 135 12.45744
9118 135 2
9182 135 .7139091
9214 135 .7682639
9295 135 1.394001
9351 135 2.972169
9369 135 36.47385
9386 135 .5532768
9428 135 1.326077
9431 135 .6686683
9447 135 .5001038
9449 135 3.776771
9458 135 .735399
9478 135 .7254322
9497 135 .5380705
9502 135 .2616765
9513 135 .7561371
9537 135 1.803476
9567 135 .8705368
9571 135 3.246264
9594 135 1
9602 135 1.870505
9603 135 3.868634
9610 135 1.425206
9699 135 .6335783
9723 135 1
9749 135 .4479019
9760 135 .814883
9777 135 1.419684
9803 135 6.096674
9809 135 .5008036
9829 135 7.538493
9893 135 .8893943
9914 135 .0003342884
9960 135 2
9970 135 11.44746
10001 135 4.804985
10007 135 1.72391
10066 135 3.670142
10080 135 2.786061
10148 135 .9498264
10152 135 2.66298
10169 135 2.697352
10199 135 .5171873
10220 135 1
10239 135 1
10291 135 1.485937
10318 135 .5948271
10358 135 4.693968
10380 135 2.922276
10435 135 .7503522
10449 135 3.620708
10452 135 1
10493 135 .6352647
10519 135 .6604847
10520 135 .9410316
10583 135 .3936365
10596 135 1.506188
10632 135 .7036066
10648 135 35.47422
10765 135 2
10769 135 .8029272
10801 135 .8784572
10928 135 .7395578
10933 135 1.80712
10990 135 .6693232
11038 135 1
11068 135 .5363519
11126 135 .176192
11129 135 1
11209 135 3.68621
11245 135 2.765945
11274 135 1
11299 135 .5298907
11312 135 1.940193
11349 135 .5359767
11393 135 .8803624
11394 135 1
11420 135 .4883582
11423 135 .691943
11528 135 .7767801
11531 135 1.647031
11557 135 1.730472
11666 135 1.883353
11674 135 5.198293
11676 135 .0678274
11736 135 2.868277
11746 135 1.663559
11810 135 .7380385
11838 135 .6968028
11868 135 .8681891
11949 135 1.891828
11950 135 .7942175
11952 135 3.284455
11974 135 1.227398
11995 135 6.723344
12003 135 .9918447
12042 135 1
12091 135 .6693373
12142 135 .3778849
12144 135 1.854279
12166 135 .8481781
12227 135 3.814013
12230 135 .7505064
12267 135 .647322
12365 135 .7653334
12376 135 1.794618
12381 135 29.12743
12382 135 1.757558
12383 135 36.34744
12401 135 .8509074
12450 135 .8323535
12454 135 7.733354
12499 135 1.44692
12518 135 .6721601
12525 135 43.98904
12569 135 1.763174
12570 135 .1049061
12578 135 .3168299
12621 135 .3344195
12645 135 6.169249
12648 135 3.237039
12685 135 5.177368
12691 135 192.8556
12713 135 .7831373
12749 135 71.17831
12776 135 .7669922
12792 135 .7891539
12799 135 .4746034
12814 135 .9105308
12822 135 9.382938
12856 135 1.392814
12883 135 1.658303
12911 135 .6756631
12958 135 1
12972 135 19.26462
12973 135 4.360148
12992 135 1.301707
13013 135 23.65601
13044 135 1.448748
13078 135 3.400002
13107 135 1.739413
13140 135 .5712972
13156 135 1
13204 135 1.915883
13241 135 3.164942
13273 135 28.72437
13308 135 .4804058
13352 135 .1740428
13354 135 14.54555
13355 135 .4355539
13380 135 .2190899
13387 135 .397836
13393 135 46.17793
13460 135 .5921365
13484 135 17.61038
13513 135 3.917969
13537 135 .4657692
13573 135 1.238601
13577 135 .773444
13580 135 6.583749
13640 135 105.7241
13661 135 2.087263
13667 135 .456647
13719 135 .7542193
13725 135 2.421445
13731 135 .8688643
13747 135 103.995
13752 135 .8123532
13804 135 .5509248
13810 135 .9160611
13813 135 1
13833 135 .5589723
13835 135 10.38623
13836 135 6.552634
13837 135 .6285287
13855 135 2.716399
13870 135 .6466651
13877 135 33.07727
13886 135 .5415869
13918 135 .670543
13993 135 1.741403
13997 135 .759575
14006 135 .5456791
14025 135 14.43071
14059 135 .2659353
14079 135 2.223643
14130 135 2.082539
14139 135 5.089665
14148 135 .4194231
14171 135 4.199704
14277 135 5.633521
14294 135 2.776783
14309 135 .7609601
14315 135 2.571633
14340 135 1.764847
14404 135 .7843255
14409 135 .5025395
14419 135 3.449733
14448 135 1.314589
14458 135 1.755661
14492 135 152.7958
14495 135 .6812825
14532 135 1
14545 135 4.815769
14575 135 5.528371
14584 135 .7471678
14599 135 .6930129
14603 135 3.34969
14660 135 .3708194
14692 135 .6068187
14756 135 5.395962
14775 135 1
14870 135 1.584573
14878 135 2.525994
14879 135 3.193272
14885 135 9.387364
14960 135 1.307836
14966 135 2.922342
14978 135 2.641078
15044 135 .7001367
15100 135 .4017729
15195 135 6.110283
15245 135 3.486115
1 136 3.540598
8 136 .3199848
11 136 3.9534798
57 136 4.8586204
61 136 .9582224
70 136 .9773226
93 136 .9634054
121 136 4.4292987
134 136 1.8021014
135 136 6.5357962
136 136 2.8261538
137 136 .2225427
153 136 .8984171
157 136 1.8523633
160 136 .831193
162 136 .7164767
163 136 .8661001
193 136 1.8616156
220 136 1.9564067
249 136 .9522115
260 136 .5038642
289 136 .9097123
297 136 .7950112
298 136 14.962446
299 136 1.7150888
337 136 .8918148
351 136 .8771143
389 136 1.9824759
564 136 .8859291
584 136 2.9753445
589 136 .9563337
594 136 2.9744023
612 136 .832736
660 136 .912483
701 136 14.8235701
711 136 .9767988
776 136 .9410964
777 136 .8926534
783 136 1
846 136 .9104958
920 136 .8136241
1031 136 .7833148
1033 136 1.9376362
1051 136 .9138345
1127 136 1
1129 136 1
1219 136 1.9012492
1243 136 .9413516
1339 136 1
1356 136 .8708669
1377 136 5.7849203
1441 136 .8151713
1540 136 .9745019
1557 136 1.5815307
1632 136 1
1635 136 .7727807
1720 136 1.7093993
1811 136 1
1829 136 .7530901
1860 136 .8530588
1876 136 4.8092002
1956 136 .7556056
1970 136 1.9264935
2109 136 1
2238 136 .9333205
2254 136 .9878438
2288 136 .9758845
2305 136 2
2366 136 5.9113831
2403 136 .7863907
2495 136 .9201459
2509 136 .9019966
2522 136 1.9656878
2548 136 2.9708395
2592 136 .9348537
2671 136 1.8574018
2693 136 .9038426
2766 136 .9260294
2769 136 .9453177
2795 136 .973786
2893 136 .8789121
2907 136 1.9449563
2992 136 1
3000 136 2.7744263
3029 136 .959118
3085 136 .8687629
3098 136 .9213186
3148 136 .9659474
3149 136 1
3192 136 1
3194 136 .9702775
3203 136 .9760164
3223 136 1
3280 136 1
3302 136 1
3315 136 .9712306
3519 136 2
3521 136 1
3527 136 .9931487
3592 136 .968599
3619 136 .9471095
3819 136 2.9923798
3820 136 4.7404493
3840 136 1.9791867
3892 136 .939818
3907 136 .9585842
4005 136 .3278962
4015 136 .9670803
4040 136 .842739
4050 136 .9453134
4064 136 .9210799
4066 136 .95181
4067 136 .932604
4137 136 .9134447
4207 136 .9310592
4230 136 .9092383
4343 136 2.9387795
4356 136 .947685
4518 136 1
4537 136 3.9790392
4588 136 1
4678 136 .857432
4766 136 1.8401372
4793 136 1
4798 136 2.9683413
4806 136 1
4868 136 .9115113
4891 136 1.8773712
4902 136 .9544181
4923 136 1
4926 136 .8562048
4930 136 .9711151
4953 136 .9142789
4971 136 .9599581
5006 136 .9312344
5013 136 .8482724
5017 136 .8218845
5042 136 1
5063 136 .963142
5073 136 .9788598
5108 136 2
5112 136 24.56677
5220 136 1
5280 136 1.750137
5295 136 1
5311 136 2.908462
5332 136 .9778998
5382 136 2
5427 136 .9140451
5474 136 1.939917
5479 136 .9088486
5540 136 .955489
5550 136 .9638257
5551 136 1
5643 136 1
5686 136 .9615514
5765 136 8.88734
5791 136 .9753566
5812 136 1
5818 136 .9301304
5821 136 .8325982
5854 136 .9737243
5887 136 .9665278
5958 136 1
5964 136 1
5971 136 .7776763
6000 136 .9503151
6005 136 .9648826
6017 136 .9312107
6079 136 .9645669
6124 136 .9797484
6173 136 .9430275
6232 136 .9336432
6236 136 1.954597
6256 136 .873254
6267 136 .9061113
6354 136 1.949128
6432 136 .9691282
6468 136 1
6547 136 .9764154
6566 136 .9553098
6631 136 .9220027
6640 136 2.96939
6842 136 .9139741
6868 136 .9783552
6872 136 .9784643
6897 136 .9349152
6908 136 1.952096
6972 136 .9309831
7053 136 .8160205
7054 136 .9382838
7060 136 1.80665
7098 136 .9757394
7228 136 .9333315
7229 136 .6897999
7257 136 1.926589
7409 136 .7893647
7417 136 .9486323
7427 136 .9470304
7435 136 .9240479
7440 136 1.868989
7545 136 .9640193
7612 136 1
7685 136 3.967607
7691 136 .9491042
7747 136 .8850318
7771 136 1
7789 136 1
7886 136 6.732953
7900 136 .9286683
8034 136 1.930231
8066 136 .9611978
8084 136 .9516281
8086 136 .9393153
8128 136 2.796691
8247 136 1
8284 136 .9121957
8297 136 1
8322 136 2.709278
8356 136 1.939139
8367 136 1.982825
8424 136 .9103549
8435 136 .9610636
8469 136 1
8579 136 .9723583
8694 136 1
8701 136 .9774854
8761 136 9.717466
8770 136 .9293905
8785 136 1
8885 136 2.81283
9015 136 .9411791
9033 136 .8552085
9053 136 1
9214 136 .9381572
9299 136 .9272484
9318 136 3.716028
9351 136 1.725705
9369 136 3.258382
9412 136 2.870214
9428 136 1.820152
9449 136 .9404275
9498 136 1.988761
9512 136 2.925734
9578 136 .9602289
9585 136 .9399404
9631 136 1
9749 136 .852663
9764 136 2.963789
9788 136 1.924347
9829 136 .8768388
9935 136 1.978063
10008 136 1
10010 136 4.946547
10061 136 1
10114 136 .9353935
10149 136 .8791874
10291 136 .8628133
10351 136 .2467441
10389 136 .8446429
10391 136 1
10418 136 .9644856
10420 136 1
10444 136 .9485358
10505 136 .9582915
10519 136 .9093944
10533 136 3.895314
10594 136 .9379549
10625 136 1
10631 136 .9631783
10648 136 7.325951
10891 136 3.792452
10942 136 1.852232
10966 136 1.946611
11044 136 .8303675
11088 136 .7983766
11096 136 .9407022
11098 136 .9356888
11129 136 3
11151 136 .9120031
11209 136 1.91626
11245 136 .9375383
11325 136 1
11326 136 .9424653
11335 136 1.961595
11397 136 .9522297
11419 136 .9461848
11452 136 1.968446
11502 136 .8554844
11746 136 1.910215
11763 136 .9440891
11827 136 .9460555
11857 136 .833232
11869 136 .9345124
11884 136 1
11906 136 .952657
11950 136 .9450833
11993 136 .9080661
11995 136 .9261695
11996 136 .9601102
12146 136 .9414503
12159 136 2.950275
12166 136 .9594837
12218 136 2.957893
12293 136 .9507129
12295 136 .9704938
12332 136 .9337142
12343 136 1
12349 136 4.946396
12380 136 .8992462
12381 136 12.50027
12382 136 .9353001
12383 136 16.62344
12395 136 5.923032
12445 136 .9574833
12454 136 .6619733
12468 136 8.796818
12518 136 .9125102
12525 136 6.46334
12532 136 1
12578 136 .8176841
12639 136 1
12648 136 .7963904
12658 136 .9279302
12681 136 .8541244
12685 136 2.513599
12691 136 4.022909
12726 136 1.7847
12729 136 .9506939
12745 136 .9729336
12749 136 3.44638
12800 136 .922052
12883 136 .9088121
12907 136 3
12911 136 .913445
12919 136 .9289545
12972 136 5.536883
12973 136 .8292444
13013 136 1.641333
13078 136 2.83988
13167 136 .9751746
13184 136 .8321039
13191 136 3.915292
13204 136 .7106846
13229 136 1.800669
13241 136 .7771503
13248 136 .9758758
13273 136 1.990902
13308 136 .8613372
13354 136 2.611856
13393 136 3.11194
13416 136 2.731434
13484 136 .3622873
13504 136 1
13513 136 1.711241
13618 136 .97027
13640 136 11.52456
13661 136 .7564201
13695 136 1
13732 136 2.806669
13747 136 7.928177
13752 136 .6830557
13833 136 .882304
13835 136 1.302469
13852 136 1
13859 136 .9531371
13877 136 2.95315
13906 136 .9022238
14001 136 .9685222
14079 136 .7928155
14135 136 .836718
14148 136 .8450629
14171 136 5.786427
14217 136 .9799346
14277 136 2.902199
14335 136 2
14354 136 .9441193
14380 136 1.715772
14409 136 .867244
14492 136 5.608146
14523 136 1
14545 136 .9508347
14553 136 .9827027
14603 136 2.826453
14605 136 .948048
14692 136 .8950727
14805 136 .8399077
14806 136 .8142909
14830 136 .9187647
14878 136 .8735032
14885 136 1.836507
14960 136 .8152839
14966 136 4.712408
15021 136 27.42547
15045 136 1.867648
15052 136 .8469029
15076 136 .8739184
15100 136 11.84035
15133 136 .9378978
15186 136 .9879017
15195 136 1.762563
15245 136 1.862861
1 137 1.05319638
2 137 3.46395893
40 137 .90207525
57 137 30.52577981
62 137 .94765485
95 137 .60780811
99 137 .78974244
105 137 1
134 137 .59214118
135 137 .04330011
136 137 5.58076391
157 137 2.69572848
158 137 1.84184298
160 137 .65209756
193 137 .71479698
199 137 1
205 137 .95804221
210 137 .71647302
249 137 .90151033
273 137 .9200595
288 137 .43281411
297 137 .57752865
298 137 5.73975893
299 137 4.35186464
337 137 1.77703599
374 137 .853301
436 137 .66535928
437 137 1.93383554
564 137 .76490586
612 137 1.65527755
614 137 .83394186
622 137 .67045247
643 137 1.91032744
654 137 1
660 137 .81963194
701 137 .63638719
740 137 .85130093
777 137 .77876431
905 137 .56421742
938 137 2
1031 137 2.55342308
1033 137 .87147146
1051 137 .82241733
1116 137 .93871292
1292 137 1.9568172
1301 137 .89704213
1335 137 1.51992275
1356 137 .73386335
1384 137 .82615375
1441 137 6.6190777
1557 137 3.13755642
1561 137 .79953323
1624 137 .91628739
1635 137 1.53171273
1720 137 1.40108713
1734 137 1.43165185
1801 137 1.76828759
1860 137 2.69716186
1865 137 1
1876 137 1.60677143
1950 137 1
1956 137 .49631575
1972 137 1.48350912
2010 137 1
2034 137 1
2060 137 .53139492
2222 137 .69404836
2228 137 1
2252 137 1
2301 137 .75912158
2366 137 1.81736523
2513 137 .93910565
2577 137 .70025876
2583 137 .84987067
2616 137 .87583859
2792 137 1.9172437
2798 137 1
2886 137 1.88601174
2893 137 .75044422
2953 137 1
2967 137 1.88231313
2983 137 .95397318
3007 137 1.71603472
3210 137 1
3231 137 1
3278 137 1
3314 137 .87532022
3414 137 .92755872
3493 137 .76171027
3572 137 .79312342
3573 137 .85432643
3629 137 .67419588
3653 137 .68896755
3701 137 1
3712 137 2.79743826
3728 137 .66774332
3743 137 1.57726356
3778 137 1
3809 137 .30742183
3812 137 1.71975979
3836 137 .63829011
3840 137 .95710495
3847 137 .83022265
3887 137 .75718748
3907 137 .91464422
4003 137 .85608854
4035 137 .70976762
4050 137 2.88729366
4064 137 .83734975
4065 137 .56766931
4086 137 1.62146141
4097 137 .8460127
4136 137 1
4179 137 .90932686
4183 137 1.52900119
4192 137 1
4271 137 .71982652
4300 137 .75636221
4302 137 .76965231
4349 137 .84334305
4366 137 .90751417
4406 137 .59810134
4414 137 1.80100811
4417 137 .92563704
4481 137 1
4510 137 1
4678 137 .70617483
4800 137 1
4813 137 .7651512
4867 137 .83133236
4868 137 .81762932
4902 137 .90605803
4953 137 .82333335
4956 137 1.88565737
5042 137 1
5142 137 .9491424
5253 137 .7813967
5259 137 .8573112
5311 137 2.811345
5373 137 1
5404 137 .6710884
5427 137 .8228514
5449 137 .9250488
5469 137 1
5540 137 .9082651
5547 137 .8707753
5589 137 .9270454
5655 137 1.733357
5818 137 1.856002
5821 137 2.654994
5988 137 .6911637
6194 137 1
6195 137 .8458082
6273 137 .8789314
6329 137 1.448651
6415 137 .8892122
6425 137 .902503
6514 137 .8685268
6667 137 .7263348
6736 137 .7529981
6829 137 .8145623
6834 137 .9331656
6842 137 2.822705
6865 137 .930578
6897 137 .8658635
6927 137 .8404326
6933 137 .7725999
6947 137 1
7053 137 .6208278
7060 137 1.601515
7229 137 1.360694
7360 137 1
7440 137 .7299929
7444 137 .7529068
7464 137 .8198669
7531 137 .8726383
7551 137 1.586314
7634 137 2.831004
7860 137 .8925973
7928 137 .9181627
7983 137 .7424674
8019 137 .9411628
8086 137 1.874932
8236 137 1.273364
8238 137 .5877697
8252 137 .6348394
8394 137 .6895779
8441 137 .8330472
8620 137 1
8761 137 390.6254
8788 137 .8765103
8839 137 1
8851 137 1.522533
8872 137 2.848399
8887 137 .8082498
8899 137 .9114214
8940 137 1
8966 137 .8255151
8968 137 1
9033 137 2.701592
9057 137 .8755846
9083 137 .2866458
9098 137 .8656878
9172 137 .9019401
9175 137 .8669145
9295 137 .6667007
9351 137 1.434693
9359 137 1
9369 137 31.41062
9396 137 .6825047
9408 137 1
9428 137 3.629343
9435 137 1
9485 137 1.959731
9567 137 .9287953
9571 137 .585445
9610 137 1.683863
9653 137 1
9749 137 .696346
9803 137 3.503171
9829 137 1.746171
9886 137 .7534247
9893 137 .9391669
9895 137 1
9914 137 .4501839
9930 137 .261722
9981 137 .173595
9986 137 .8418187
10010 137 1.889836
10066 137 1.268578
10196 137 .8307514
10200 137 .7644031
10206 137 .5170467
10280 137 .6307234
10315 137 .9125585
10348 137 1
10367 137 .6895044
10386 137 .7298442
10583 137 .6665001
10600 137 .8831677
10601 137 .6072488
10612 137 .5862167
10657 137 1
10724 137 1
11025 137 1
11096 137 .8777902
11098 137 .867458
11126 137 .5469056
11286 137 .8885004
11299 137 .7414399
11309 137 .4999491
11312 137 1.967106
11348 137 .8675583
11403 137 1
11423 137 .8305686
11449 137 1
11502 137 .7021609
11510 137 .8245489
11531 137 .8058668
11557 137 .3017597
11621 137 .8088208
11674 137 .559061
11746 137 1.814957
11842 137 .7885827
12003 137 .4455146
12016 137 1
12043 137 .5338654
12064 137 .6902236
12157 137 .8608893
12159 137 1.897519
12189 137 1.741444
12229 137 1.69308
12267 137 3.806027
12349 137 .889524
12381 137 .9700846
12383 137 55.04109
12395 137 .8413732
12450 137 .9077944
12451 137 .8364563
12454 137 1.303345
12468 137 .5812525
12499 137 2.695806
12525 137 1.893972
12577 137 .8970438
12591 137 .437326
12621 137 1.633931
12645 137 1.543087
12648 137 .5803712
12675 137 .9708181
12685 137 5.997552
12691 137 161.6206
12742 137 1
12749 137 31.79807
12776 137 .8718457
12822 137 1.660616
12954 137 1
12972 137 1.045541
12973 137 2.648082
13013 137 .2608055
13078 137 .6700009
13184 137 .6539749
13204 137 .4037359
13268 137 1
13273 137 55.79841
13280 137 1
13354 137 8.200055
13393 137 47.04786
13416 137 .4464997
13460 137 .7756751
13484 137 19.68571
13513 137 .404883
13515 137 .9652925
13537 137 1.706173
13580 137 .7710618
13640 137 72.89824
13650 137 .8740567
13661 137 2.497994
13672 137 .9504846
13747 137 135.5472
13833 137 1.757435
13835 137 3.562424
13836 137 .7539485
13837 137 .7956908
13877 137 14.8425
13906 137 .7984884
14001 137 .9351259
14006 137 1.750124
14025 137 1.686888
14030 137 .2780285
14127 137 2.468858
14130 137 .4953966
14135 137 .6634842
14139 137 4.499315
14171 137 .5598374
14172 137 .8408965
14319 137 .8746315
14320 137 .6346902
14335 137 2
14340 137 .3206658
14380 137 3.414222
14448 137 .6230238
14458 137 1.865614
14492 137 89.88767
14545 137 .8986729
14575 137 2.740604
14806 137 1.617263
14870 137 .7715149
15052 137 .6844749
15156 137 .8705295
15195 137 3.510655
15213 137 2.741256
15245 137 1.717363
15265 137 .9610534
1 138 3.3451189
2 138 .6292334
11 138 4.9336851
19 138 .9102546
57 138 17.5219386
121 138 11.1864609
134 138 3.7178939
135 138 5.3382738
136 138 6.326673
137 138 .8917284
153 138 .8551928
157 138 .7895428
160 138 .7593643
163 138 2.8091247
214 138 .9802526
249 138 2.9318771
269 138 1.8066364
297 138 .7077868
298 138 23.6699428
299 138 .1683489
315 138 1.8008783
337 138 2.8457812
351 138 .8248255
389 138 .9750192
393 138 .9744432
421 138 1
437 138 .9542356
449 138 .953849
455 138 .9386647
456 138 .9079293
575 138 1
579 138 .9464965
584 138 1.9648534
586 138 .9714943
606 138 .9294936
612 138 .7615638
641 138 1
655 138 1
687 138 1
701 138 4.7484978
776 138 .9160325
783 138 1
850 138 1.8628257
896 138 .8856993
962 138 1
966 138 .9773921
1021 138 .793647
1031 138 .6911136
1033 138 .9110999
1100 138 .8828496
1105 138 1
1196 138 .9657999
1205 138 .9654167
1244 138 .9791675
1297 138 2
1300 138 .687621
1349 138 1.8958366
1356 138 .8159197
1377 138 3.6934022
1441 138 .7365253
1493 138 1
1537 138 .7595498
1556 138 3.7776335
1561 138 2.861342
1573 138 .8746567
1574 138 2.867382
1654 138 .8773906
1705 138 .8045246
1720 138 .5857465
1785 138 .8158471
1860 138 .7905342
1876 138 1.7280133
1932 138 .9249291
1970 138 1.8952159
2060 138 1.6758772
2110 138 .5838348
2180 138 .9361742
2195 138 .9774854
2221 138 1
2238 138 .9049478
2317 138 1
2366 138 1.8736759
2463 138 .9754274000000001
2514 138 1
2522 138 1.9510877
2594 138 1.8935063
2612 138 .9269768
2684 138 .9836501
2687 138 .9466757
2769 138 4.92205
2770 138 .9252753
2827 138 4.9004926
2845 138 1.7556825
2849 138 .8963674
2893 138 .8273883
2952 138 1
2987 138 1.9728463
2994 138 .9338667
3000 138 .6784429
3085 138 .8129205
3141 138 .9185474
3217 138 .9280726
3228 138 1
3274 138 .8173221
3323 138 .8950205
3331 138 1.9312608
3374 138 .9157408
3437 138 .7934818
3538 138 2
3572 138 1.8569085
3576 138 .7514048
3592 138 2.9552376
3594 138 1.8754741
3627 138 1
3629 138 .7746492
3712 138 .8598929
3809 138 .5209604
3819 138 2.9891373
3820 138 .6300085
3840 138 .9703305
3850 138 1.9703079
3892 138 .9142101
3907 138 4.9409615
3912 138 1.818627
3921 138 .9605169
3943 138 1
4003 138 .9004599
4050 138 1.9220438
4064 138 2.8874988
4066 138 .9313047
4130 138 .955065
4137 138 .8766147
4179 138 .9372836
4190 138 .9224837
4207 138 .9017243
4302 138 .8406741
4343 138 .9127296
4356 138 .9254246
4402 138 .8670251
4448 138 .9113404
4537 138 2.9701202
4575 138 .9314169
4620 138 1
4641 138 1.8155908
4650 138 1
4666 138 1
4684 138 .9312525
4798 138 .9548703
4812 138 .8131358
4816 138 .952947
4835 138 1.9699254
4868 138 5.8738586
4875 138 .9176373
4881 138 .9281133
4891 138 .8251916
4926 138 .7950188
4930 138 .9588244
4983 138 .9575789
4984 138 1
5017 138 .7460949
5056 138 1
5063 138 .9474586
5094 138 1
5112 138 104.5528
5148 138 .9122454
5149 138 .9813787
5151 138 2.955818
5188 138 1.961706
5220 138 1
5233 138 .8479419
5306 138 .7679931
5311 138 .8695117
5332 138 .968496
5398 138 .9068241
5463 138 .9716798
5474 138 .9143508
5514 138 1.917758
5527 138 2
5547 138 .9106184
5603 138 .8811063
5614 138 .9184463
5649 138 .7779165
5655 138 .8155696
5712 138 1.906201
5741 138 1.934949
5756 138 .6303587
5765 138 4.839403
5791 138 .9648706
5802 138 .9318415
5850 138 1.962317
5854 138 .9625437
5910 138 .7686261
5933 138 .8168239
5951 138 1
6002 138 1.886003
6040 138 1
6071 138 .9544975
6091 138 .9579342
6115 138 .7570808
6124 138 .9711313
6130 138 1.965698
6173 138 .9187852
6195 138 .8933493
6235 138 1
6257 138 .8214795
6288 138 1
6329 138 .6186452
6342 138 .9100281
6355 138 1
6381 138 2.920518
6395 138 .8506659
6401 138 1.853364
6432 138 .9559919
6465 138 1.788853
6467 138 .8313728
6512 138 .9681868
6513 138 .9502877
6550 138 1
6558 138 .9762048
6631 138 .8888142
6650 138 .9000706
6736 138 .8291547
6832 138 1
6842 138 .8773694
6849 138 .9095566
6872 138 .9693007
6884 138 1.897638
6897 138 .9072211
6908 138 1.931712
6916 138 .8115516
6972 138 .9016159
6998 138 .9392004
7028 138 .7914684
7041 138 .9563456
7053 138 2.737736
7060 138 3.724378
7105 138 1
7127 138 .9250298
7220 138 1
7228 138 1.904964
7229 138 .5578073
7246 138 .8261864
7256 138 .9581058
7304 138 .8177824
7319 138 .9444716
7358 138 1
7406 138 .9512595
7417 138 .9267749
7427 138 .9244915
7437 138 .9363562
7444 138 .8290916
7505 138 .9720152
7555 138 .9136085
7612 138 1
7666 138 1
7696 138 .9332519
7723 138 1.916919
7747 138 .8361119
7778 138 1
7805 138 .7786458
7874 138 1.97979
7886 138 4.619323
7900 138 .8983161
8019 138 .9593037
8040 138 .9581447
8066 138 1.944687
8086 138 .9134935
8189 138 1
8236 138 1.497404
8322 138 1.585574
8332 138 .9626302
8344 138 .7971543
8346 138 .9231085
8356 138 .9132416
8394 138 .7852885
8424 138 1.87221
8561 138 .9587066
8589 138 .9498014
8614 138 1.875407
8639 138 .8549872
8697 138 1
8701 138 .9679052
8761 138 48.06564
8770 138 2.899346
8782 138 .9488242
8805 138 .9366147
8885 138 1.733188
8890 138 .9236383
8891 138 .9497371
8892 138 .9487727
8913 138 .8880016
8964 138 1
8966 138 .879313
9001 138 .9585347
9015 138 .9161503
9030 138 .7316257
9033 138 .7935985
9081 138 1
9183 138 1.916898
9189 138 1
9223 138 .5563021
9318 138 9.595196
9340 138 .7323897
9346 138 3.91969
9369 138 1.51731
9441 138 1
9468 138 .8539145
9512 138 .8941333
9520 138 1
9522 138 .8838951
9571 138 1.713262
9585 138 .9143846
9602 138 .9507374
9611 138 2.944215
9656 138 1.909616
9749 138 2.78997
9760 138 .9295775
9761 138 1
9764 138 .9483803
9767 138 1
9803 138 .6563554
9808 138 .9467082
9868 138 .9271507
9935 138 1.968729
9970 138 .7898005
9986 138 .8905898
9994 138 .8304027
10010 138 .9238023
10053 138 .9055805
10081 138 1.993468
10093 138 .8737191
10204 138 .9559923
10273 138 1
10291 138 .8044393
10358 138 .8835788
10369 138 .974141
10389 138 .7785373
10505 138 .9405441
10533 138 3.85077
10547 138 .9669384
10568 138 .9495262
10585 138 .763297
10586 138 .9109721
10594 138 .9115542
10596 138 .8121432
10624 138 .9409891
10647 138 1.933032
10648 138 11.03914
10689 138 .6455201
10738 138 .9353999
10773 138 .8781156
10825 138 .9031093
10891 138 5.704139
10911 138 5.924734
10966 138 .9238929
11039 138 .974706
11098 138 .9083239
11101 138 1
11111 138 1
11136 138 .860112
11138 138 .9492884
11345 138 .9900993
11348 138 .9083933
11386 138 .9466891
11389 138 .9206382
11393 138 1.954487
11397 138 .931903
11452 138 .9550198
11568 138 .8639612
11583 138 1
11674 138 .6950132
11676 138 .6453813
11680 138 1.845145
11682 138 1
11685 138 1.89616
11746 138 1.87201
11827 138 1.923102
11839 138 .890385
11841 138 .9257772
11842 138 .8537678
11843 138 1
11855 138 .8155504
11879 138 .8831052
11925 138 .9596198
11952 138 .7277911
11975 138 .9689303
11995 138 .8947541
12015 138 .8311687
12047 138 .9431501
12084 138 .9342728
12159 138 .9291164
12166 138 .9422437
12185 138 1.962985
12218 138 2.939976
12222 138 .9128268
12227 138 .9292464
12244 138 1.869545
12293 138 .9297408
12332 138 3.905509
12335 138 .951639
12355 138 .8849756
12381 138 14.28763
12382 138 1.90777
12383 138 20.18669
12395 138 7.890282
12445 138 .9393921
12454 138 .5181403
12468 138 3.710363
12525 138 4.234987
12569 138 .9099064
12591 138 .610812
12597 138 .9759943
12645 138 2.683964
12675 138 .9798156
12685 138 3.306631
12691 138 26.0541
12726 138 .6930882
12729 138 .9297137
12745 138 4.961417
12749 138 5.785303
12762 138 1
12776 138 .9113588
12822 138 .7652564
12869 138 .9704239
12919 138 1.898724
12992 138 .7343541
13003 138 .9129902
13013 138 6.488717
13078 138 2.771748
13163 138 .9452754
13184 138 .7606628
13235 138 1
13241 138 .682326
13273 138 16.71051
13342 138 .921864
13354 138 1.446697
13359 138 1.943607
13380 138 .7029248
13386 138 .9773484
13393 138 8.883048
13414 138 .7280399
13484 138 2.090935
13523 138 .9289501
13544 138 1.897985
13573 138 .7103473
13580 138 1.841649
13640 138 22.47124
13650 138 .9128881
13661 138 .6527749
13672 138 .9657514
13710 138 .956343
13725 138 1.779905
13732 138 1.724405
13747 138 23.77008
13752 138 .5481934
13759 138 .9453936
13770 138 .9029665
13833 138 3.832223
13835 138 3.005664
13836 138 1.829812
13852 138 1
13855 138 1.892112
13877 138 2.507707
13997 138 .9085371
14001 138 6.955128
14006 138 .8271665
14079 138 .7046569
14130 138 .6509781
14148 138 .779136
14171 138 3.69555
14277 138 .8605835
14295 138 .9529192
14315 138 .8370398
14320 138 .7473241
14322 138 1
14335 138 1
14419 138 .7906666
14429 138 1
14455 138 1.903197
14482 138 .9594332
14492 138 26.31387
14514 138 .8896789
14518 138 1
14553 138 2.975343
14569 138 1.858966
14575 138 1.820582
14599 138 .8832155
14603 138 2.752608
14688 138 .1693507
14756 138 .7702109
14775 138 1
14810 138 .9570857
14866 138 1
14923 138 1
14966 138 .5900354
14978 138 .8634583
14981 138 .8652378
15008 138 1.94791
15021 138 12.75549
15069 138 .3749453
15100 138 11.77242
15156 138 .9104484
15173 138 .9592111
15186 138 1.982754
15195 138 1.661532
15265 138 .9730616
8 139 21.48055088
11 139 .93425905
29 139 8.9451913
54 139 1
68 139 .95328818
80 139 2.97065986
82 139 35.40907328
109 139 .90796114
134 139 .10948443
148 139 .07586332
156 139 87.0639094
157 139 .23427779
214 139 .98901509
223 139 2.9436945
231 139 .92477108
244 139 1
255 139 1
264 139 2.98374482
277 139 .97736184
280 139 .93044937
337 139 3.8106643
340 139 1.89010113
343 139 1
363 139 4.98686227
373 139 .94538953
450 139 1
453 139 .93906315
461 139 .90808747
469 139 1
477 139 1.93174486
484 139 1.77626027
489 139 2.98480054
503 139 1.79135137
564 139 .55587298
584 139 4.97725273
586 139 .97957222
617 139 1
641 139 1
644 139 1
702 139 .94557601
724 139 1
752 139 .81282733
776 139 .60153985
783 139 1
835 139 1
865 139 1
909 139 1
920 139 1.56242429
965 139 .71304606
966 139 .97954862
977 139 .73060158
989 139 .90683586
1031 139 .51111725
1046 139 .86772924
1051 139 1.88272997
1170 139 2.96771493
1174 139 1
1206 139 .79926654
1243 139 .94683536
1244 139 1.9722228
1245 139 4.95656376
1301 139 1.95974239
1335 139 1.27433235
1363 139 .96171994
1368 139 1
1377 139 36.5995913
1378 139 .96514217
1387 139 2.9762696
1441 139 2.61297617
1612 139 .85143631
1618 139 3.92468343
1632 139 1
1636 139 .97390717
1654 139 1.75052219
1726 139 .81472681
1836 139 1
1860 139 1.76926041
1911 139 .41641572
1925 139 3.94763723
1933 139 .79469329
1934 139 .91039654
1941 139 1
1980 139 1.98004153
1996 139 1
2025 139 1
2052 139 1.95599812
2055 139 1
2081 139 1.97929008
2130 139 .9139957
2140 139 2.96311958
2146 139 .99037111
2174 139 .95560654
2180 139 2.94813346
2195 139 .98046778
2209 139 9.12568302
2221 139 1
2238 139 1.89429348
2247 139 .98946647
2251 139 1
2255 139 .92153253
2298 139 1
2301 139 .75697447
2351 139 2
2370 139 .94634671
2373 139 .93579603
2403 139 2.58091851
2426 139 1
2532 139 2.94462982
2548 139 .9690057
2612 139 1.96042708
2634 139 .87527753
2671 139 1.69178875
2674 139 .97022782
2682 139 .88657125
2695 139 .74937077
2707 139 2.97357187
2718 139 .96518886
2737 139 .9066565
2763 139 1
2769 139 6.92067401
2821 139 1.9098703
2827 139 10.90071475
2839 139 .95768861
2845 139 .71601553
2893 139 2.74463552
2907 139 .91731484
3007 139 .68931468
3012 139 .63998556
3028 139 8.91082502
3029 139 .93450551
3098 139 .94535988
3122 139 .97078591
3164 139 .89704099
3300 139 .97000747
3315 139 .97362931
3320 139 .96775872
3331 139 2.97193885
3336 139 .75273836
3337 139 1
3418 139 1
3473 139 1
3479 139 25.94012419
3501 139 1
3516 139 .99301421
3518 139 .96178035
3535 139 2.98080757
3540 139 1
3567 139 .98775421
3572 139 5.95469979
3573 139 .88198975
3587 139 .89612875
3592 139 .97864236
3619 139 .94476222
3629 139 .28019159
3636 139 .93886522
3648 139 1
3659 139 .96465821
3683 139 1
3712 139 3.86255889
3735 139 .84163386
3739 139 .83779571
3742 139 1.91043672
3773 139 .99170283
3797 139 1
3809 139 .22620338
3812 139 .67487321
3819 139 6.99316804
3833 139 1.98075252
3840 139 2.96985865
3861 139 .96033788
3874 139 1
3882 139 .97372706
3907 139 1.93190717
4015 139 .9886489
4034 139 5.96761386
4059 139 .95046447
4068 139 .22396413
4122 139 .87173422
4144 139 1
4162 139 30.52924924
4163 139 1.97798432
4183 139 19.84213769
4203 139 1
4241 139 9.90711728
4303 139 1.91339962
4315 139 3.92039832
4343 139 1.91570443
4402 139 5.8882468
4492 139 1
4501 139 .871819
4514 139 .80110317
4533 139 .9907797
4564 139 1
4587 139 .94850505
4598 139 1
4600 139 .95623462
4684 139 .96573464
4694 139 1
4726 139 .94795227
4732 139 .94598417
4737 139 .70564214
4798 139 5.96072523
4860 139 1
4868 139 3.82686982
4880 139 .9857982
4881 139 .97365885
4892 139 1
4932 139 2
4944 139 1.87523974
4953 139 1.90598069
4991 139 .65847709
5015 139 1.974901
5027 139 .9752407
5050 139 .9590107
5053 139 1
5073 139 .9814937
5082 139 2
5110 139 4.981827
5112 139 45.1274
5146 139 .2340237
5171 139 1.944791
5214 139 .5191202
5232 139 1
5251 139 1
5286 139 .9172823
5365 139 1
5458 139 1.966121
5460 139 .9695251
5468 139 1
5474 139 .9576027
5479 139 .919092
5516 139 1
5527 139 2
5540 139 2.950603
5550 139 2.979169
5556 139 .9657287
5588 139 .832191
5648 139 2.941339
5669 139 .9846658
5695 139 .9912508
5705 139 2
5719 139 .9163802
5756 139 1.364422
5765 139 8.803913
5807 139 1
5817 139 .9331275
5859 139 2.929078
5860 139 18.85299
5884 139 .9064333
5910 139 2.887924
5913 139 .9106448
5986 139 .9587263
6022 139 1.960882
6071 139 .9843119
6086 139 58.78387
6100 139 1.874304
6123 139 1.957871
6130 139 .9758848
6147 139 .9118378
6155 139 1.985938
6195 139 1.887114
6213 139 .972872
6216 139 .9419108
6222 139 2.853364
6246 139 .9876991
6252 139 .9600822
6280 139 .7305137
6329 139 .3008655
6342 139 .8773879
6381 139 .9321503
6415 139 .9556997
6429 139 1.977039
6432 139 1.960611
6503 139 .9860395
6554 139 5.580657
6579 139 1
6628 139 .9495108
6631 139 .9162305
6640 139 11.96155
6645 139 1
6651 139 .9933129
6672 139 2.954334
6699 139 .9448693
6711 139 .9011921
6760 139 1
6834 139 .9720457
6841 139 .9898097
6851 139 .7764033
6854 139 1
6858 139 1
6865 139 .9521292
6868 139 .9796619
6872 139 1.965184
6908 139 1.944415
6936 139 1.989145
6972 139 .7888506
6981 139 .9653765
7041 139 .9889884
7060 139 .4945605
7087 139 3.972622
7141 139 5.974455
7142 139 1.99189
7151 139 8.9347
7163 139 1
7166 139 1.952828
7168 139 5.926897
7228 139 4.914715
7240 139 1
7241 139 .9285916
7248 139 1
7257 139 1.894585
7288 139 1.949792
7419 139 3.926553
7428 139 3.9919
7431 139 1
7516 139 .9535019
7528 139 1
7549 139 1
7558 139 .9673035
7560 139 1
7631 139 .9561039
7666 139 1
7684 139 .980954
7714 139 1
7723 139 .9111319
7740 139 1.976872
7805 139 .8278809
7812 139 1
7819 139 1.986203
7874 139 .9769636
7875 139 1
7880 139 .7004706
7967 139 .9019174
7974 139 2
7983 139 1.775934
8028 139 1.461711
8031 139 3.97832
8034 139 .8322153
8037 139 1
8040 139 .9825588
8066 139 .9403564
8074 139 2
8084 139 .9488897
8086 139 1.910613
8097 139 1.909616
8104 139 .8128744
8140 139 1.973845
8141 139 1
8144 139 1
8146 139 1
8197 139 .8614962
8203 139 .9808101
8236 139 .1443759
8237 139 .8857871
8253 139 .9449838
8279 139 1
8322 139 3.393709
8356 139 .9484943
8367 139 1.964216
8424 139 4.850921
8430 139 .9382491
8492 139 3
8516 139 1
8517 139 .9882118
8522 139 1
8555 139 1
8560 139 .9461515
8597 139 2
8614 139 .7853701
8617 139 .9751111
8697 139 1
8729 139 1
8770 139 .8845745
8838 139 1
8852 139 1
8859 139 .9442057
8877 139 1
8899 139 6.980681
8966 139 1.738972
8969 139 1
8971 139 .932388
9011 139 1
9088 139 1
9192 139 1.95958
9222 139 1
9244 139 2.982844
9299 139 .7788193
9318 139 30.47514
9333 139 4.957635
9351 139 3.552474
9364 139 1.987357
9394 139 .9545156
9399 139 .6677338
9408 139 1
9412 139 .8432873
9435 139 1
9465 139 1
9467 139 .8573124
9480 139 .7234704
9494 139 .9133424
9498 139 .9879885
9515 139 1.982546
9535 139 .9043788
9546 139 .9651731
9571 139 2.496267
9578 139 2.943824
9584 139 2
9589 139 .9067404
9610 139 .7012425
9611 139 4.968777
9644 139 1.980712
9654 139 1
9670 139 .9860731
9704 139 1
9742 139 1
9764 139 .9413562
9803 139 .4610975
9826 139 3.913427
9833 139 1.91269
9858 139 .988911
9881 139 .9088649
9914 139 2.883304
9944 139 1
9957 139 1
9970 139 .1561859
9988 139 .9422967
9992 139 .9477442
10007 139 1.844553
10030 139 1
10048 139 2.920482
10062 139 1.978986
10105 139 1
10113 139 1
10151 139 1
10163 139 2
10164 139 1
10184 139 .8949179
10196 139 1.875483
10206 139 .3430929
10207 139 2.987488
10227 139 133.2356
10253 139 .9521436
10257 139 1
10318 139 1.84462
10324 139 1
10346 139 .9141
10358 139 1.812868
10360 139 1
10369 139 .9874265
10386 139 .8128006
10394 139 8.992466
10418 139 4.966885
10422 139 1
10458 139 .9913137
10463 139 1
10533 139 6.819024
10547 139 1.981355
10568 139 .9815916
10596 139 .6793076
10601 139 .7975967
10632 139 .8506824
10667 139 .8945486
10735 139 1
10738 139 .8854949
10751 139 .9335028
10788 139 .817754
10911 139 .8775121
10920 139 .9621431
10942 139 32.79343
11023 139 .9733752
11039 139 1.987947
11063 139 1
11069 139 .9219457
11084 139 1.986332
11094 139 .9389263
11096 139 1.956318
11129 139 2
11130 139 .6366079
11136 139 .9160317
11146 139 .9063319
11151 139 .8934173
11152 139 .9528825
11162 139 1
11172 139 1
11194 139 1
11255 139 .9567485
11284 139 .9083302
11326 139 2.954572
11345 139 1.992528
11361 139 .8852435
11363 139 1
11386 139 1.938135
11389 139 .9067004
11393 139 .9698579
11397 139 4.951007
11412 139 1
11413 139 .9868008
11419 139 .9429632
11460 139 .9929975
11462 139 .7932884
11498 139 1.925365
11575 139 .7977298
11680 139 .8472716
11682 139 1
11720 139 .8877444
11735 139 1
11809 139 2
11810 139 1.852049
11816 139 .9639458
11869 139 .9141695
11892 139 1
11925 139 .9831332
11997 139 .9720236
12031 139 1
12044 139 .9187176
12093 139 2.227441
12138 139 .9780379
12146 139 1.979867
12151 139 2
12161 139 .9513134
12166 139 4.960372
12173 139 2.981493
12189 139 1.896336
12229 139 .6351519
12240 139 .9805222
12244 139 .8877933
12297 139 1
12298 139 .9747238
12332 139 .9160151
12335 139 .9853437
12344 139 .9885539
12349 139 .9168098
12380 139 .9220757
12395 139 2.855617
12453 139 1
12519 139 1.985019
12625 139 .9091012
12648 139 1.618074
12869 139 .8413805
12915 139 61.74344
13068 139 .9813914
13107 139 .8758745
13126 139 3.939274
13167 139 1.963633
13227 139 1.935605
13233 139 .974991
13248 139 .9655643
13295 139 1
13296 139 4.955594
13330 139 1
13345 139 1
13358 139 1.944929
13363 139 .9594157
13374 139 1.982347
13482 139 10.55617
13568 139 .9644653
13584 139 .9687643
13627 139 1
13681 139 2
13701 139 2
13759 139 3.959507
13770 139 .9331264
13841 139 .9426938
13855 139 1.883258
13925 139 2.953794
13952 139 56.07057
14001 139 9.952363
14096 139 1.991423
14121 139 2
14127 139 1.365742
14160 139 1.582237
14195 139 1
14217 139 .9848467
14227 139 2
14277 139 .4113431
14317 139 1
14338 139 1.981394
14469 139 .8439701
14551 139 1.821645
14553 139 .9826735
14569 139 .9049171
14575 139 .2784457
14624 139 .951808
14653 139 .9846035
14660 139 .6019597
14663 139 .9833608
14674 139 1
14688 139 1.618624
14775 139 1
14806 139 .631981
14869 139 1
15008 139 .944628
15021 139 22.24472
15128 139 1.969172
15186 139 4.991045
15245 139 .1962633
1 140 3.955232
2 140 5.578506
8 140 9.912068
9 140 .6558272
10 140 .8591094
11 140 2.8883
13 140 1.610983
19 140 .9042412
35 140 .8546205
50 140 1.335347
57 140 21.37581
62 140 .9112274
68 140 2.885595
70 140 .9255995
74 140 .9198014
80 140 3.948022
85 140 .4133292
87 140 .8980444
99 140 .7126099
101 140 1.285264
106 140 1
116 140 1
119 140 .8546205
121 140 19.18076
134 140 2.772392
135 140 4.630768
136 140 18.44452
137 140 8.467076
138 140 77.86017
148 140 31.26473
153 140 .3057394
156 140 20.49177
157 140 2.134642
158 140 1.489421
160 140 1.235443
161 140 1.117625
162 140 14.60487
163 140 2.185193
165 140 1.495668
193 140 1.252179
214 140 .9791401
223 140 1.432113
246 140 .9153423
249 140 1.873916
263 140 .9400672
277 140 .9452172
278 140 1
281 140 3
282 140 2
298 140 59.4635
299 140 20.18355
337 140 .6518169
340 140 1.617816
341 140 1.78792
351 140 1.457375
354 140 17.10448
356 140 .5252478
359 140 1
363 140 .7092411
373 140 .6582992
375 140 1
381 140 .7941447
389 140 1.937681
406 140 .8546205
436 140 .3512374
439 140 1.929483
446 140 1.839451
455 140 .8867266
456 140 .9175737
472 140 .8334157
477 140 3.749507
492 140 1
495 140 1
501 140 .4184821
532 140 .6108006
572 140 1
579 140 .7677698
581 140 .5625656
584 140 4.941221
586 140 1.941578
589 140 .7314022
594 140 1.759185
605 140 1.789614
612 140 4.986276
637 140 1.798405
645 140 .8867266
651 140 .8546205
670 140 .93833
671 140 .8882381
677 140 .8546205
689 140 .7511947
701 140 7.656566
713 140 .9714358
736 140 1
739 140 .9076423
744 140 1.226072
755 140 .8679847
777 140 1.262175
785 140 1.713529
833 140 1
846 140 .8418099
850 140 .6599807
861 140 .8277093
862 140 .8642499
869 140 .8700141
920 140 .7584905
936 140 1
938 140 1
945 140 1
956 140 2.946365
966 140 1.967186
972 140 1
987 140 1
1017 140 .7400981
1031 140 9.900073
1051 140 2.771567
1057 140 1
1098 140 .8546205
1174 140 1
1194 140 1
1195 140 1.496452
1196 140 .953234
1216 140 1
1225 140 .5369683
1244 140 1.951878
1255 140 .8986426
1295 140 1
1301 140 .8230972
1335 140 .8789186
1349 140 .6046592
1356 140 1.600831
1358 140 1
1362 140 1
1373 140 .8546205
1375 140 1
1377 140 9.302434
1378 140 1.77037
1384 140 .7092411
1385 140 1
1407 140 .8194335
1440 140 1
1441 140 7.086032
1493 140 1
1516 140 .8927386
1519 140 .412478
1524 140 1.919365
1525 140 1.898536
1537 140 2.095093
1556 140 2.131547
1564 140 .8546205
1584 140 .5302582
1612 140 .8084825
1615 140 1
1618 140 .552813
1636 140 .5638616
1645 140 1
1654 140 1.764093
1683 140 3
1705 140 .4756315
1720 140 3.102273
1734 140 1.557617
1742 140 .9471102
1772 140 .6201983
1784 140 .7092411
1785 140 2.797285
1802 140 .7493899
1847 140 .8546205
1860 140 1.657695
1876 140 3.996835
1911 140 3.935071
1931 140 1
1956 140 1.128992
1960 140 2.021291
1972 140 .8887658
1975 140 .6980935
1980 140 1.930296
2010 140 1
2030 140 .8919156
2034 140 1
2059 140 .6237437
2060 140 4.635131
2080 140 .7174781
2134 140 1
2138 140 .8546205
2146 140 3.964703
2150 140 .1894126
2206 140 1.154007
2209 140 99.50056
2211 140 1
2221 140 1
2222 140 .531184
2230 140 .7734532
2247 140 .9469652
2255 140 .7719578
2288 140 .9403751
2296 140 .662629
2304 140 .8705822
2322 140 .8912229
2351 140 1
2366 140 2.751554
2373 140 1.709241
2403 140 3.036304
2434 140 2
2463 140 1.945018
2499 140 .9365752
2543 140 .8546205
2567 140 1
2590 140 1
2592 140 .4184821
2612 140 .9025384
2624 140 .5666619
2660 140 1
2674 140 4.898424
2683 140 4.234687
2684 140 .928259
2687 140 .9607373
2693 140 .7930127
2695 140 .9160574
2727 140 .8986957
2729 140 .8980444
2737 140 .7937116
2757 140 1
2760 140 1
2769 140 1.734628
2770 140 .8646235
2797 140 3
2804 140 .2731026
2827 140 10.80986
2830 140 .8436219
2839 140 .7092411
2842 140 .6317644
2843 140 1
2849 140 .6478076
2855 140 .8802185
2893 140 2.366688
2904 140 .7092411
2907 140 1.86773
2966 140 1
2967 140 .8211252
3007 140 3.266908
3018 140 .9289963
3036 140 .9105626
3085 140 .4114338
3086 140 .9452977
3098 140 .8121641
3144 140 1
3163 140 .9291315
3190 140 .96766
3205 140 1
3248 140 1
3294 140 1
3301 140 .9567373
3302 140 1
3314 140 .8027148
3336 140 .7193306
3338 140 .7561836
3369 140 1
3374 140 1.870096
3383 140 .6712361
3454 140 .8287564
3476 140 7.852241
3479 140 8.764696
3493 140 1.500474
3505 140 .9461923
3516 140 2.854621
3518 140 2.943189
3521 140 1
3535 140 .8993247
3537 140 .5598931
3567 140 1.975799
3573 140 .7893544
3576 140 2.839068
3583 140 1
3592 140 .6488305
3599 140 .8546205
3619 140 .8413132
3653 140 .5059015
3666 140 1.709241
3686 140 2.888066
3711 140 .8676548
3712 140 1.711679
3743 140 5.997844
3809 140 .2002929
3812 140 2.231686
3819 140 .9701009
3833 140 .893039
3834 140 .9662813
3840 140 2.872772
3865 140 .738128
3871 140 5
3874 140 2
3899 140 .5229333
3907 140 4.864526
3909 140 1
3912 140 .6201983
3933 140 .893039
3990 140 .6224219
4012 140 1
4033 140 1.59457
4034 140 1.426243
4035 140 1.251578
4040 140 2.841246
4042 140 1
4050 140 .6355449
4066 140 .5471511
4070 140 2
4084 140 .883085
4086 140 1.944704
4142 140 .5638616
4162 140 3.618066
4183 140 2.173055
4190 140 1.869614
4197 140 .2645925
4205 140 .7194853
4212 140 1
4224 140 2
4229 140 .7849844
4233 140 1.872195
4241 140 1.306451
4246 140 .9219749
4247 140 1
4269 140 4
4271 140 1.478073
4275 140 1
4298 140 1.78609
4302 140 2.342879
4315 140 2.840653
4343 140 2.845544
4349 140 .8546205
4366 140 .720148
4381 140 1
4399 140 1
4406 140 2.274221
4409 140 .1277232
4414 140 1.596263
4417 140 .8749864
4462 140 .7151487
4464 140 .9166361
4508 140 .8546205
4518 140 1
4537 140 .9120906
4588 140 1
4609 140 1
4624 140 1
4666 140 1
4678 140 1.366885
4682 140 1
4694 140 1
4722 140 1
4726 140 .784841
4747 140 1.709241
4770 140 2.854621
4798 140 1.91014
4803 140 .6246197
4806 140 1
4813 140 .3355426
4835 140 .918463
4867 140 .7986187
4868 140 10.56114
4874 140 .7768672
4880 140 .9492095
4881 140 .8514504
4893 140 .9068059
4918 140 1
4956 140 .6706877
4965 140 1
4977 140 .7566402
4983 140 1.920735
5017 140 .03257058
5045 140 1
5049 140 .559325
5063 140 .7027182
5068 140 2
5076 140 .867231
5082 140 1
5110 140 4.77317
5112 140 41.19222
5128 140 1
5129 140 .8546205
5142 140 .9591489
5151 140 .8588318
5152 140 .5097863
5188 140 .8546205
5193 140 1
5216 140 .4576931
5252 140 1
5253 140 .5854123
5257 140 1
5259 140 .7471364
5281 140 .9755224
5293 140 1
5295 140 1
5311 140 2.44907
5316 140 .8546205
5331 140 .9709956
5360 140 1
5386 140 .8201274
5404 140 1.268111
5456 140 1
5458 140 2.741294
5527 140 2
5529 140 .8546205
5540 140 2.703655
5541 140 2.858569
5549 140 1
5551 140 1
5556 140 .8730005
5564 140 .2731026
5577 140 1.786173
5589 140 .8916614
5603 140 2.450912
5606 140 1
5641 140 2
5643 140 1
5655 140 1.274605
5669 140 .9327104
5673 140 2
5686 140 2.801218
5713 140 .9015181
5749 140 .781734
5756 140 .6394444
5765 140 9.655616
5778 140 .8084825
5806 140 .8076081
5821 140 2.200216
5834 140 1
5854 140 .8422448
5859 140 .7935482
5860 140 4.259689
5867 140 1
5878 140 .9267044
5887 140 .8192986
5920 140 1
5933 140 3.287812
5947 140 .8603097
5986 140 .8976777
6011 140 1.854621
6022 140 4.889566
6037 140 .7327379
6053 140 .7092411
6073 140 .9183391
6079 140 .9260319
6080 140 .5638616
6086 140 8.131507
6115 140 1.257646
6123 140 .853579
6129 140 2
6133 140 1
6155 140 3.914658
6171 140 1
6188 140 1
6194 140 1
6216 140 .8529185
6218 140 .9442768
6222 140 1.672237
6267 140 .7746576
6273 140 .7555597
6277 140 1.374892
6329 140 .3170197
6354 140 .9689466
6367 140 1
6381 140 .7545532
6399 140 1
6401 140 .6457094
6415 140 1.84624
6418 140 1.715985
6434 140 1
6442 140 1
6467 140 .5512271
6554 140 5.102191
6558 140 .9415425
6560 140 1
6580 140 .9750476
6627 140 1
6640 140 9.908501
6651 140 3.965223
6667 140 .5008733
6672 140 3.886151
6693 140 .9348363
6699 140 .8307143
6736 140 .1558857
6761 140 1
6800 140 1
6806 140 .8546205
6814 140 1.233661
6816 140 .6446161
6834 140 1.94581
6841 140 1.854621
6842 140 1.4004
6849 140 .541277
6851 140 .7170649
6854 140 1
6865 140 3.906477
6867 140 1
6884 140 .7244265
6903 140 .5135253
6908 140 3.815633
6933 140 .3076722
6981 140 1.86558
7053 140 .8592104
7054 140 .590824
7060 140 2.679998
7077 140 .7092411
7087 140 5.543011
7090 140 1
7098 140 1.953812
7107 140 .7092411
7141 140 5.927739
7142 140 2.8877
7147 140 .934959
7151 140 8.651466
7166 140 .7967742
7186 140 .8546205
7206 140 2
7228 140 3.848237
7231 140 1
7233 140 .8023338
7256 140 .9079761
7257 140 .748274
7285 140 1
7294 140 1
7333 140 1
7335 140 1
7339 140 .8546205
7358 140 1
7389 140 2
7419 140 1.804188
7421 140 1
7422 140 .8764343
7431 140 1
7440 140 1.220842
7453 140 .5841718
7510 140 .9480587
7535 140 .8739274
7546 140 .7849844
7551 140 2.860713
7610 140 1
7612 140 1
7628 140 .9410796
7631 140 .9062368
7649 140 .002040915
7675 140 1
7684 140 .9485477
7685 140 1.877068
7691 140 1.910084
7705 140 1
7723 140 1.731514
7798 140 3
7803 140 1
7805 140 2.387932
7819 140 .7092411
7842 140 .7092411
7845 140 .8546205
7860 140 .862056
7880 140 .4693609
7886 140 1.864206
7900 140 1.940022
7908 140 .8850713
7912 140 7.990573
7974 140 1
7997 140 .8870968
8019 140 .915564
8021 140 1
8031 140 8.943969
8034 140 1.798928
8066 140 3.922415
8086 140 5.785674
8092 140 1.599834
8093 140 .7599615
8140 140 .9105874
8141 140 1
8148 140 .9116086
8159 140 .615702
8189 140 1
8198 140 .7707327
8203 140 1.9366
8212 140 1
8236 140 4.16993
8252 140 .7222373
8287 140 .9688211
8318 140 2.607794
8322 140 8.817029
8323 140 .5850043
8335 140 1.8877
8344 140 1.271188
8345 140 .6681837
8356 140 4.932521
8380 140 .7771512
8394 140 2.132573
8404 140 1
8424 140 5.748478
8430 140 .4840468
8441 140 1.789098
8455 140 1
8473 140 .8807648
8492 140 1
8498 140 .8018121
8499 140 1.094641
8504 140 .9714307
8517 140 1.709241
8561 140 .9442382
8565 140 .1277232
8589 140 1.872077
8614 140 .3916006
8624 140 .8546205
8694 140 1
8701 140 .9282431
8711 140 1.753866
8720 140 .7968026
8744 140 1
8761 140 115.492
8768 140 1.175727
8770 140 .7074758
8782 140 .9049563
8794 140 .9497008
8805 140 1.869535
8809 140 .839452
8815 140 .7101496
8817 140 2
8823 140 1
8872 140 .5223174
8875 140 .7092411
8876 140 .7331329
8884 140 .7313898
8885 140 2.711826
8891 140 1.822373
8899 140 .9051303
8924 140 .8686016
8925 140 .8507168
8966 140 3.546741
8974 140 .9144388
8992 140 1
9011 140 1
9030 140 1.326771
9032 140 4.651217
9033 140 3.164576
9062 140 3.810099
9095 140 .7812898
9105 140 .5638616
9146 140 .9588219
9147 140 .7092411
9151 140 .8546205
9175 140 .8637144
9192 140 1.625521
9222 140 1
9223 140 .9047504
9229 140 .8858847
9244 140 2.903528
9271 140 .7799465
9295 140 .1515456
9318 140 26.66509
9333 140 4.89524
9340 140 .6748022
9346 140 1.84233
9351 140 5.8955
9356 140 1
9364 140 .9758113
9369 140 29.44807
9394 140 1.888509
9396 140 .2763652
9399 140 1.328369
9449 140 .6606248
9479 140 2
9494 140 .7924336
9502 140 1.113969
9522 140 .6154575
9533 140 .8893946
9535 140 .7850004
9537 140 .8246402
9571 140 1.854177
9577 140 .765887
9578 140 .7993768
9585 140 .8474492
9591 140 .8736695
9619 140 1
9644 140 .9270526
9656 140 .8657384
9667 140 1
9681 140 4.97083
9699 140 .6022389
9700 140 1
9764 140 1.880838
9774 140 .8705706
9785 140 .9241726
9803 140 5.599373
9833 140 4.715233
9848 140 2
9881 140 2.907976
9886 140 .8460851
9914 140 .4780444
9935 140 .9506284
9936 140 1
9961 140 1.570637
9970 140 .6168293
9988 140 .9431168
10007 140 .3993183
10010 140 2.745787
10020 140 .9079761
10048 140 1.602598
10066 140 .4426637
10080 140 1.5866
10093 140 1.707352
10146 140 7.889076
10152 140 2.569001
10196 140 .723059
10227 140 1.323524
10244 140 1
10246 140 .8642499
10253 140 .5638616
10273 140 3
10291 140 .1414283
10306 140 1.881335
10318 140 2.707361
10351 140 93.59071
10358 140 1.586995
10394 140 1.910247
10395 140 .7953554
10396 140 1
10418 140 1.899419
10419 140 .9073148
10420 140 1
10435 140 1.813348
10444 140 .8826025
10449 140 .3685238
10454 140 .9489845
10458 140 2.967817
10471 140 1.050496
10505 140 1.751131
10506 140 .925393
10533 140 6.553703
10556 140 1.807976
10582 140 .2085688
10583 140 4.153698
10585 140 .7001844
10586 140 2.746452
10588 140 .8531096
10601 140 .5638616
10604 140 .7378205
10612 140 .6513408
10632 140 .6289394
10647 140 .581835
10648 140 19.73407
10738 140 2.887312
10760 140 1
10788 140 .7339873
10818 140 .9190633
10837 140 .8822596
10886 140 .5805052
10894 140 1
10911 140 1.831718
10916 140 1
10918 140 1
10920 140 2.918385
10942 140 2.382982
10966 140 1.78539
10972 140 .9616798
11023 140 1.961882
11039 140 .9631904
11069 140 .943658
11089 140 .8546205
11093 140 .878534
11094 140 .9538123
11102 140 1
11137 140 2.955945
11147 140 1.833019
11148 140 1
11158 140 1
11160 140 1
11165 140 .9253354
11175 140 1
11209 140 .6316496
11245 140 .5736646
11258 140 .9042412
11286 140 2.797349
11308 140 1
11312 140 .9632603
11335 140 .8294709
11344 140 2
11368 140 .8546205
11375 140 1
11386 140 1.828605
11393 140 .9115076
11397 140 10.90683
11419 140 .7759508
11423 140 .4947407
11424 140 1
11452 140 .875891
11461 140 2
11476 140 1.977919
11489 140 .9532317
11506 140 .864882
11518 140 .8204612
11537 140 1
11548 140 .8901482
11557 140 .4863282
11574 140 .709503
11621 140 2.747219
11653 140 .9462581
11664 140 .8069768
11674 140 3.086526
11685 140 1.716808
11744 140 1
11746 140 2.256213
11747 140 2.848867
11757 140 .8546205
11820 140 .8097256
11838 140 .7263494
11862 140 1
11871 140 .8829435
11879 140 .8257646
11882 140 1
11903 140 1
11904 140 1
11925 140 .9562599
11930 140 1
11933 140 .8719244
11950 140 .811152
11951 140 1
11952 140 1.945595
11953 140 2
11991 140 .8546205
11996 140 3.932374
12003 140 1.340336
12047 140 1.849259
12059 140 .8547733
12073 140 1.863084
12084 140 1.859895
12088 140 1
12093 140 5.425505
12098 140 .9793274
12110 140 1
12138 140 .9047691
12144 140 .678299
12145 140 .8546205
12159 140 1.754077
12161 140 .9168968
12166 140 1.920364
12209 140 .8546205
12218 140 .6813089
12222 140 .8215761
12229 140 1.277799
12243 140 .8546205
12244 140 1.703746
12254 140 1
12267 140 2.654698
12278 140 1
12295 140 1.955648
12300 140 1.59072
12332 140 1.846836
12338 140 1
12343 140 2
12349 140 6.814251
12369 140 .5592514
12376 140 2.603832
12381 140 14.31151
12383 140 22.20875
12384 140 1
12394 140 .8546205
12395 140 3.760636
12401 140 .5638616
12413 140 1
12454 140 4.960641
12478 140 .932125
12518 140 .3726738
12525 140 19.38042
12569 140 .5590333
12578 140 .3107651
12597 140 .9310067
12621 140 .5222029
12648 140 2.021048
12675 140 .8825313
12682 140 6.990573
12685 140 .379527
12691 140 62.47379
12745 140 2.789263
12749 140 27.02369
12799 140 .2957952
12822 140 .9490472
12876 140 1
12923 140 1
12927 140 .2747475
12972 140 8.395859
12988 140 1
12992 140 1.985213
13003 140 .4407429
13008 140 .7092411
13013 140 7.362569
13063 140 .8546205
13078 140 2.659461
13167 140 6.930659
13184 140 .7372865
13241 140 .7126899
13248 140 .849063
13272 140 1
13273 140 22.02644
13342 140 .811493
13354 140 4.113749
13355 140 2.321729
13359 140 .8889374
13393 140 12.16285
13484 140 1.643694
13506 140 2
13537 140 .1955366
13556 140 .8924922
13568 140 .5638616
13573 140 8.819196
13602 140 .9715065
13637 140 .8546205
13638 140 .7801133
13640 140 39.52425
13661 140 .5400141
13731 140 .9091515
13747 140 20.87613
13792 140 .9651604
13803 140 1.909203
13833 140 .03793634
13835 140 4.068237
13841 140 .8097256
13855 140 .7261066
13859 140 .6137643
13877 140 7.831533
13906 140 .1776523
14001 140 4.917129
14006 140 1.228643
14025 140 4.114736
14068 140 .9235292
14122 140 2
14127 140 5.733608
14163 140 1
14171 140 4.880992
14277 140 .2665459
14294 140 .5871885
14298 140 1
14309 140 .9090362
14319 140 1.604386
14322 140 1
14340 140 2.861511
14354 140 1.768206
14369 140 .8586703
14380 140 1.338235
14432 140 .9436339
14445 140 1
14446 140 1
14447 140 2
14469 140 .8458398
14482 140 1.788802
14492 140 55.56396
14496 140 .8546205
14514 140 1.363331
14522 140 1
14545 140 .7182803
14551 140 1.166223
14575 140 1.05407
14603 140 .9472789
14624 140 .8195906
14625 140 1
14640 140 .6959278
14645 140 .9330272
14688 140 9.626848
14719 140 1
14775 140 1
14806 140 1.210135
14870 140 1.372051
14878 140 .5321572
14879 140 2.135083
14885 140 1.909434
14928 140 2
14966 140 6.502276
14974 140 .9446372
14978 140 .4238505
15008 140 .8978128
15021 140 3.000631
15100 140 9.509818
15158 140 .7092411
15173 140 .9574864
15186 140 .9776819
15193 140 1
15195 140 .6417977
15213 140 .8951718
15265 140 .8546205
1 141 5.24349043
2 141 3.57169555
11 141 .92339397
30 141 .80486836
50 141 .83358475
57 141 14.82700589
70 141 1.96265653
109 141 .81147816
121 141 9.06021091
134 141 1.674115
135 141 2.23558316
136 141 7.06699592
156 141 1.21649065
157 141 .75688272
158 141 1.87363029
160 141 2.72202099
252 141 1
277 141 .95948012
288 141 1.54681039
289 141 .8513208
297 141 .66243938
298 141 14.99797825
299 141 1.88410214
337 141 2.82184858
341 141 .89799879
351 141 .79764085
369 141 .97150878
455 141 .92914632
477 141 .90087354
564 141 2.81215643
581 141 .56996805
589 141 1.92809349
594 141 1.95784757
605 141 1.90989991
612 141 .72456185
700 141 1
701 141 2.70946819
713 141 .9449733
744 141 .77216689
755 141 .93423458
777 141 3.82322953
783 141 1
878 141 1
880 141 .89857976
883 141 .94657811
889 141 .85553728
896 141 .8679614
920 141 3.69308986
982 141 1
987 141 1
988 141 1
1031 141 1.64317868
1033 141 1.89730387
1099 141 .82932712
1196 141 1.96049252
1244 141 1.97593463
1295 141 1
1301 141 2.9177352
1306 141 1
1349 141 .87967194
1356 141 .78735303
1377 141 7.6458225
1404 141 .54662011
1407 141 .8769104
1441 141 3.69563766
1473 141 .78110071
1501 141 .9522875
1515 141 2.89276527
1518 141 .87742836
1519 141 .78864622
1537 141 1.72223527
1557 141 4.3108953
1624 141 2.93311243
1654 141 .8583633
1695 141 .7153913
1701 141 1
1705 141 1.77418954
1720 141 2.52146009
1726 141 .86913805
1734 141 1.54588173
1793 141 1
1829 141 1.59340676
1876 141 5.68580478
1880 141 1
1911 141 1.59196004
1913 141 .97046695
1921 141 .87999198
1925 141 1.9124799
1934 141 2.9436471
1956 141 .59754911
1960 141 .60153859
1975 141 .82508916
1981 141 .65070285
2024 141 .94617347
2059 141 .88026989
2060 141 3.62557787
2103 141 1
2191 141 1.98061369
2195 141 .97399142
2206 141 .80285618
2252 141 1
2268 141 .96097748
2288 141 .96028835
2366 141 1.85407221
2455 141 .8475932
2512 141 1
2522 141 1.94349716
2580 141 .73625809
2583 141 .88004453
2594 141 1.87697999
2599 141 .93977644
2618 141 .88954755
2627 141 1
2674 141 .90389763
2683 141 .75836776
2686 141 1.77187385
2704 141 .9184941
2769 141 1.9099532
2797 141 2
2804 141 .72496882
2808 141 .57727188
2827 141 5.8850504
2855 141 2.93863716
2883 141 .86542304
2893 141 .80060138
2928 141 3
2947 141 .70537765
2987 141 .96863248
3000 141 2.62854168
3007 141 .7731077
3085 141 .78388833
3196 141 .80513315
3231 141 1
3274 141 .78897308
3280 141 1
3297 141 1
3336 141 .8750087
3373 141 .91761188
3413 141 .85183449
3435 141 1
3493 141 .80960311
3501 141 1
3505 141 .94722516
3537 141 .68745346
3573 141 1.88360474
3576 141 .71282627
3577 141 2.74568816
3594 141 .85614943
3661 141 2
3711 141 .77318012
3712 141 2.83815028
3740 141 .90102276
3812 141 .77608408
3820 141 .57259094
3833 141 .89440881
3834 141 .965639
3840 141 .96572625
3865 141 .88361824
3907 141 1.93179952
3921 141 .95438964
4031 141 .78998682
4050 141 2.90994603
4064 141 2.87004014
4066 141 2.92064417
4067 141 1.8890172
4068 141 1.81377856
4086 141 .69754228
4113 141 .89823994
4141 141 .84720527
4143 141 .92797206
4178 141 .93098543
4207 141 2.88647329
4212 141 1
4233 141 .82709903
4271 141 .7761374
4330 141 .96509041
4343 141 2.89918651
4349 141 .87482887
4366 141 1.92610251
4396 141 .88927971
4402 141 .84638919
4533 141 1.98003642
4537 141 1.96548332
4575 141 1.92077372
4727 141 .93894372
4760 141 .8759171
4798 141 2.9478668
4816 141 .94564508
4829 141 .40925474
4862 141 .72586399
4868 141 2.85428323
4891 141 .79806383
4898 141 .91192783
4907 141 .94832186
4926 141 .76320856
4956 141 1.90863861
4977 141 .87739854
4991 141 .75906471
5049 141 1.884221
5082 141 1
5106 141 .959885
5112 141 51.46604
5124 141 .7153952
5148 141 .8986271
5151 141 .9489611
5152 141 .83174
5160 141 .6581797
5171 141 .9087285
5239 141 2
5248 141 1
5308 141 1
5311 141 .8492617
5332 141 .9636071
5352 141 .7824776
5370 141 .8733098
5404 141 .737195
5425 141 1
5458 141 2.944738
5460 141 .9252786
5463 141 .9672849
5466 141 1.845769
5540 141 .9267025
5546 141 1.897617
5570 141 1
5587 141 1
5589 141 .9417082
5611 141 1
5639 141 1
5642 141 1
5648 141 .9163539
5686 141 .9366856
5696 141 1
5712 141 .8916451
5756 141 .5729955
5765 141 13.81448
5836 141 .840197
5854 141 .956731
6071 141 .9474361
6083 141 .7000172
6124 141 .9666512
6130 141 .9603742
6232 141 .8907285
6235 141 1
6248 141 1
6252 141 .9480305
6267 141 3.845391
6273 141 .9032645
6342 141 .8960657
6376 141 .8714967
6406 141 .8953986
6418 141 .9122252
6432 141 .9491625
6503 141 .9738342
6513 141 .942573
6514 141 .8949511
6554 141 .07204595
6640 141 1.949594
6650 141 .884563
6663 141 1
6665 141 .8960973
6667 141 .7813376
6672 141 .9460483
6736 141 .8026419
6772 141 1
6834 141 .9465983
6842 141 .8583389
6865 141 .9445308
6916 141 .782307
6950 141 .8433813
7008 141 1.872486
7041 141 .949571
7053 141 .697036
7054 141 1.89837
7070 141 1
7087 141 .9109859
7112 141 .941131
7188 141 .8634046
7228 141 3.890215
7229 141 .4891852
7257 141 1.879112
7291 141 1
7316 141 1
7319 141 1.935854
7336 141 .8951557
7391 141 .7622224
7417 141 1.915411
7461 141 3.81879
7464 141 .8560711
7505 141 .9676724
7546 141 .867548
7551 141 .6694587
7612 141 1
7684 141 .9693909
7685 141 1.946658
7708 141 1
7723 141 1.904026
7747 141 1.810679
7776 141 1.905771
7783 141 .7446549
7886 141 .5602471
7900 141 .8825361
8015 141 1
8031 141 .9466956
8074 141 1
8082 141 1
8086 141 1.900069
8128 141 .6652058
8158 141 .4517154
8184 141 .6457049
8198 141 .8474801
8236 141 1.419408
8290 141 1
8318 141 2.893895
8322 141 4.52126
8323 141 .8386028
8344 141 1.765675
8356 141 1.899778
8362 141 1
8367 141 .971717
8380 141 .8793805
8392 141 1
8424 141 3.852379
8465 141 .8205782
8473 141 2.925763
8512 141 .8728544
8516 141 1
8561 141 .9522984
8576 141 .8651836
8617 141 .945881
8622 141 1
8674 141 .8590316
8701 141 .9629246
8727 141 .9334383
8761 141 80.12729
8770 141 1.883725
8838 141 1
8851 141 .6184972
8859 141 .9145177
8872 141 1.878868
8885 141 9.691783
8890 141 .911788
8891 141 .941937
8892 141 .9408229
8945 141 .8422027
8954 141 1
8966 141 .8605841
8968 141 1
9032 141 .1291395
9033 141 .7615679
9052 141 .7747992
9098 141 .8926826
9105 141 .8862601
9107 141 .8883622
9162 141 .8012349
9182 141 .8742751
9183 141 .9040014
9189 141 1
9194 141 .9353372
9214 141 .8981617
9239 141 .8164754
9244 141 .9616092
9318 141 5.532376
9346 141 .9072274
9351 141 .5483114
9369 141 3.132032
9386 141 .803684
9428 141 2.703839
9449 141 1.9019
9485 141 .9678245
9490 141 .8927289
9497 141 .7970015
9502 141 .675538
9567 141 .9431064
9571 141 .6687647
9578 141 .9345079
9589 141 .8190503
9610 141 .7474021
9629 141 1
9749 141 1.757376
9764 141 .9403697
9776 141 1
9803 141 3.603027
9970 141 1.757181
9993 141 1
10001 141 1.914299
10007 141 1.87867
10010 141 5.911977
10048 141 1.764342
10053 141 1.890928
10066 141 1.415583
10081 141 .9924545
10093 141 .8541221
10148 141 .9779508
10194 141 .7959916
10199 141 .7878242
10219 141 1
10255 141 1.957309
10273 141 1
10291 141 2.774091
10318 141 .8219436
10351 141 1.46614
10358 141 .8655118
10410 141 1
10418 141 .9415175
10435 141 .8902903
10458 141 1.979732
10471 141 .7613253
10533 141 5.827611
10582 141 .4828295
10624 141 .9318314
10648 141 3.890026
10671 141 .8461201
10751 141 .8678507
10768 141 .9021573
10788 141 1.825348
10911 141 2.913053
10933 141 .9152372
10947 141 2
10966 141 2.912082
10967 141 1
10971 141 1
11098 141 2.894097
11126 141 .6379711
11130 141 .6176702
11133 141 .7773163
11138 141 .9414186
11143 141 .7569528
11144 141 1
11147 141 .9066529
11155 141 1
11165 141 .9314444
11225 141 .6751495
11312 141 .9737173
11326 141 .905256
11345 141 .9885629
11349 141 .7960813
11389 141 1.908322
11393 141 2.947424
11413 141 .9413526
11514 141 .3977422
11557 141 .4420961
11567 141 .8481466
11612 141 .7613814
11621 141 .8472451
11674 141 1.647683
11676 141 .5903494
11682 141 1
11685 141 2.880045
11746 141 4.852148
11887 141 .7563091
11950 141 .9095673
11952 141 .6855481
11995 141 2.878421
11996 141 .9343125
12003 141 .5569582
12047 141 .9343277
12051 141 1
12055 141 2
12073 141 .8235142
12124 141 1
12142 141 .7266066
12159 141 3.918116
12161 141 1.85388
12166 141 .9332807
12173 141 .9674411
12199 141 .8544677
12218 141 1.930661
12300 141 1.896977
12308 141 1
12332 141 .8908454
12349 141 5.911728
12352 141 .9554996
12381 141 12.17708
12382 141 .8934569
12383 141 21.43974
12395 141 12.87325
12414 141 1
12450 141 1.926326
12454 141 .4433623
12468 141 6.665415
12499 141 .7569446
12518 141 .8559282
12525 141 11.11627
12570 141 3.606644
12577 141 1.917737
12591 141 .5504154
12621 141 .7075054
12645 141 1.63492
12648 141 1.664711
12681 141 1.759783
12685 141 2.19903
12691 141 44.51064
12713 141 .904698
12749 141 2.441613
12799 141 1.76911
12814 141 .960682
12856 141 .7331672
12883 141 .8498384
12898 141 .9201407
12907 141 1
12972 141 4.237373
12992 141 .6931295
13003 141 .8994875
13078 141 7.736326
13163 141 .9367829
13167 141 .9591193
13184 141 1.723521
13191 141 1.860509
13248 141 1.960274
13273 141 9.044838
13351 141 .9315373
13354 141 4.360832
13393 141 16.24415
13422 141 .9757042
13452 141 .4385236
13460 141 .8207612
13484 141 1.949861
13533 141 1.909375
13573 141 1.665397
13618 141 .9510427
13640 141 11.92362
13661 141 1.59889
13667 141 .7612193
13672 141 1.960436
13732 141 3.681636
13746 141 1.917231
13747 141 24.64809
13752 141 .4780793
13759 141 .9369195
13770 141 .8879083
13828 141 1
13833 141 1.806187
13836 141 1.803401
13877 141 6.276124
13906 141 1.838989
13961 141 .9837098
14001 141 6.948165
14025 141 4.749819
14033 141 .8607598
14079 141 1.658824
14127 141 3.57561
14135 141 .7311191
14171 141 2.648304
14173 141 1
14244 141 .8467663
14262 141 2
14277 141 2.838948
14294 141 1.901905
14315 141 .8117507
14319 141 .8998288
14335 141 1
14419 141 1.758181
14448 141 .6987906
14492 141 38.12109
14514 141 2.872559
14553 141 .9715161
14575 141 .7927391
14603 141 .714216
14653 141 1.97799
14692 141 1.827213
14756 141 1.734551
14805 141 .7363716
14806 141 1.694188
14810 141 .950426
14870 141 2.817437
14879 141 .6454771
14885 141 .7307723
14936 141 1
14966 141 2.526415
14978 141 .842269
14981 141 .8443246
15002 141 1
15021 141 14.40718
15045 141 .7820529
15100 141 8.737104
15126 141 .9019667
15128 141 .8887402
15130 141 1.917333
15159 141 1.815595
15161 141 .791779
15195 141 1.609007
8 142 32.372
9 142 .6933816
11 142 2.920521
13 142 .9280034
29 142 6.933738
54 142 2
68 142 .9435268
73 142 .8589771
74 142 .9822595
80 142 9.964529
82 142 76.4497
156 142 90.86829
158 142 .3514807
198 142 1
235 142 .8208711
236 142 .9444488
251 142 .985174
255 142 4
263 142 .9655695
273 142 .9547526
274 142 1
277 142 .9726311
281 142 1
283 142 1
331 142 .8790643
337 142 2.771099
341 142 .86074
351 142 2.700034
363 142 3.984117
373 142 2.933978
389 142 2.974997
449 142 .9685698
458 142 1
477 142 2.917482
483 142 .144014
484 142 .7295052
489 142 1.981624
558 142 .8560907
583 142 .851553
584 142 4.972499
585 142 1.985527
586 142 .9753034
596 142 1.98072
637 142 .8044951
671 142 .8929485
696 142 .9602868
727 142 1
755 142 .9360182
777 142 .05981097
804 142 .989619
883 142 .9663584
956 142 .9345861
966 142 4.975275
988 142 2
1013 142 1.900177
1031 142 2.408955
1032 142 .9308449
1046 142 .8400885
1051 142 2.858224
1170 142 1.960968
1174 142 1
1195 142 .7734826
1204 142 .9790737
1222 142 .9514551
1245 142 1.947487
1297 142 1
1301 142 1.95133
1335 142 .1226889
1356 142 .1537315
1371 142 1
1373 142 1.965242
1377 142 72.51592
1384 142 .8010971
1387 142 5.971311
1441 142 1.532099
1537 142 .5249934
1540 142 1.975593
1564 142 1.984808
1624 142 .9274485
1636 142 .9684545
1645 142 3
1649 142 .8978916
1734 142 .1743668
1783 142 1
1784 142 2.969579
1816 142 1
1849 142 1
1860 142 3.721043
1878 142 1
1925 142 2.936695
1956 142 .3282198
1960 142 .1343381
1972 142 1.305826
1975 142 .7766813
1980 142 2.975871
2025 142 1
2033 142 1
2052 142 .946803
2055 142 1
2060 142 .4394735
2081 142 .9749623
2120 142 .8404929
2130 142 .8960233
2140 142 1.955413
2141 142 .8993513
2195 142 2.976386
2209 142 7.316063
2254 142 .9768844
2304 142 .9330169
2315 142 .9641816
2351 142 1
2364 142 3
2372 142 .9572434
2373 142 1.922379
2403 142 1.493343
2502 142 1
2513 142 .9477741
2522 142 .7207456
2532 142 1.933059
2548 142 .9625288
2604 142 1
2616 142 .8036641
2624 142 .658554
2674 142 2.964006
2687 142 2.98644
2704 142 .8197319
2707 142 .9680492
2708 142 .2630422
2718 142 .9579143
2725 142 1
2769 142 3.904097
2785 142 .9679577
2801 142 .9830703
2804 142 2.958276
2827 142 7.879967
2839 142 .9488468
2842 142 2.35546
2845 142 2.656671
2851 142 .9239865
2893 142 2.691272
2907 142 4.900036
2974 142 1
2987 142 .9656156
2993 142 1
2997 142 .9388662
2999 142 1
3000 142 .3062173
3007 142 1.62439
3028 142 3.89219
3085 142 1.625143
3086 142 .8935838
3098 142 .9339417
3221 142 1
3222 142 .9248141
3272 142 1.863543
3314 142 .8820538
3331 142 1.966075
3428 142 .8921343
3454 142 1.825005
3476 142 .9430992
3479 142 19.92761
3501 142 1
3505 142 .9402063
3507 142 1
3516 142 .9915544
3518 142 1.953794
3535 142 6.976797
3554 142 1
3572 142 2.945233
3592 142 .9741792
3594 142 .8800719
3614 142 1
3686 142 .9260653
3712 142 2.833838
3730 142 1
3742 142 .8917206
3743 142 .4437773
3773 142 2.989969
3799 142 1.845984
3819 142 1.99174
3833 142 2.97673
3861 142 3.95205
3865 142 .9210661
3871 142 1
3887 142 .7378546
3907 142 5.917678
3914 142 1
3956 142 .8359388
4031 142 .5727806
4034 142 4.960846
4035 142 .6465531
4059 142 .940113
4068 142 .06179515
4070 142 1
4115 142 1
4162 142 25.43088
4163 142 3.973384
4183 142 15.80915
4190 142 1.926726
4204 142 1
4207 142 .8893102
4241 142 7.887707
4250 142 .7047179
4263 142 1
4302 142 .5920358
4315 142 .9037639
4325 142 2
4343 142 2.898089
4351 142 2
4402 142 .8648936
4409 142 .8478622
4414 142 .6083003
4458 142 1
4492 142 1
4518 142 1
4575 142 .9271268
4588 142 1
4600 142 .9470889
4606 142 1
4706 142 1
4720 142 .8733804
4735 142 .9467845
4770 142 .9727906
4798 142 5.952518
4803 142 .7552475
4805 142 1
4826 142 1
4860 142 1
4880 142 .9828304
4881 142 1.968154
4902 142 .9309485
4927 142 1
4933 142 1
4955 142 1
4983 142 .9666904
4991 142 .5871087
5027 142 4.970067
5050 142 .9504452
5068 142 1
5110 142 .9780297
5129 142 .892594
5152 142 .8046662
5188 142 .9865728
5226 142 1.961114
5279 142 1
5332 142 .9743983
5343 142 .9620168
5349 142 .9745836
5352 142 .9271295
5358 142 1.947234
5370 142 .8072101
5397 142 1
5413 142 1
5429 142 1
5458 142 .9590415
5468 142 1
5474 142 2.948743
5527 142 2
5540 142 1.94028
5541 142 .9021249
5542 142 1
5543 142 1.859475
5561 142 .9683365
5638 142 .9450335
5652 142 .8174481
5669 142 .9814614
5702 142 1
5705 142 2
5723 142 .9535439
5756 142 .2316045
5765 142 16.76294
5791 142 .9725186
5859 142 2.914257
5860 142 10.82227
5880 142 1.926017
5883 142 .6556286
5884 142 .8868806
5902 142 1
5979 142 1
6019 142 .8590812
6022 142 .952707
6079 142 .960674
6086 142 112.6938
6130 142 .9708454
6147 142 .8934145
6188 142 1
6195 142 1.863525
6213 142 1.967203
6222 142 4.822722
6232 142 .9437387
6246 142 1.985129
6328 142 1
6337 142 1
6354 142 .8494611
6399 142 1
6423 142 1
6429 142 1.97224
6432 142 4.95238
6508 142 1
6554 142 6.493026
6558 142 2.991135
6582 142 .06272491
6620 142 1
6630 142 .6329393
6631 142 .8987251
6640 142 8.953519
6650 142 .8768338
6651 142 1.991915
6656 142 .8668025
6667 142 1.594953
6693 142 2.97898
6711 142 .8805441
6814 142 .5519625
6834 142 .9662041
6854 142 1
6858 142 1
6865 142 .9421256
6884 142 1.922228
6891 142 1
6924 142 1
6981 142 1.958141
6993 142 1
7053 142 .8148816
7087 142 3.966901
7141 142 1.969117
7142 142 .9901951
7147 142 .8904437
7151 142 10.92105
7154 142 1
7166 142 .9429705
7168 142 1.911621
7217 142 .869678
7228 142 3.896893
7229 142 1.99964
7241 142 4.913669
7242 142 .9754852
7244 142 1
7288 142 2.9393
7310 142 1
7336 142 .9280516
7376 142 .9090151
7408 142 1
7417 142 .8757628
7419 142 .9112052
7422 142 .8966761
7428 142 .9902071
7442 142 2
7447 142 .9561171
7457 142 .3000439
7512 142 1
7555 142 .8917039
7558 142 1.960471
7685 142 1.967366
7698 142 1
7721 142 1.970978
7740 142 .9720387
7763 142 1
7805 142 .791913
7819 142 4.983319
7840 142 .7068622
7860 142 1.866111
7909 142 .8287801
7940 142 1
7974 142 1
8018 142 1
8024 142 .874987
8031 142 1.973789
8034 142 .7971532
8084 142 .9382092
8086 142 5.891934
8092 142 1.803309
8144 142 1
8203 142 .9768
8253 142 .933487
8318 142 .787772
8322 142 6.267011
8356 142 2.937731
8359 142 1.934999
8380 142 1.881019
8381 142 .8019832
8394 142 1.523647
8424 142 1.819768
8430 142 .925345
8465 142 .8826249
8492 142 4
8506 142 .8170276
8517 142 5.985748
8561 142 .9806199
8578 142 1
8597 142 1
8617 142 1.96991
8693 142 .9562455
8694 142 1
8711 142 .8369556
8720 142 .8900263
8746 142 .6371624
8770 142 .8604539
8797 142 1
8805 142 1.931059
8815 142 .8395441
8843 142 1
8899 142 2.976643
9026 142 2.985116
9062 142 .9646461
9117 142 4
9121 142 .9540721
9175 142 .953883
9176 142 1
9182 142 3.831802
9192 142 1.951134
9244 142 6.979259
9251 142 .9557153
9285 142 .7602962
9305 142 .7422584
9318 142 48.36546
9338 142 .8716366
9351 142 4.458953
9364 142 .9847144
9396 142 1.542631
9431 142 .5877589
9459 142 .7987177
9494 142 7.895234
9497 142 .7800338
9502 142 1.379576
9515 142 .9788991
9571 142 .3910012
9589 142 .8872519
9603 142 .7160123
9610 142 .6388108
9611 142 2.962252
9644 142 .976681
9688 142 .9653293
9704 142 1
9732 142 .9426139
9803 142 .3484825
9826 142 10.89534
9827 142 1.876289
9844 142 .8840096
9858 142 .9865937
9914 142 2.858918
9935 142 2.952238
9959 142 .8733229
9961 142 .6256183
9969 142 1.939621
10007 142 .812069
10010 142 1.759545
10022 142 .03716488
10034 142 1
10048 142 3.903865
10062 142 .974595
10066 142 .5986388
10070 142 1.942659
10093 142 1.866231
10146 142 .9279165
10163 142 1
10184 142 1.872959
10207 142 2.984874
10227 142 153.4041
10246 142 1.860824
10318 142 .8121496
10346 142 .8961494
10350 142 .7924148
10358 142 1.773763
10394 142 .9908918
10418 142 8.959965
10447 142 .9400421
10458 142 1.989499
10533 142 8.781205
10546 142 .9868549
10560 142 .7387309
10583 142 .5566963
10586 142 1.858249
10594 142 3.958368
10608 142 .7741307
10725 142 .1046744
10818 142 .9708748
10837 142 .6661391
10911 142 .8519157
10916 142 1
10942 142 29.75027
10947 142 1
10974 142 .9338016
10996 142 1
11096 142 2.94719
11098 142 .8476269
11130 142 .5606695
11143 142 .8908947
11147 142 .8822505
11155 142 1
11191 142 .7919712
11223 142 .9274252
11232 142 .9819332
11243 142 1
11275 142 1
11326 142 2.945078
11345 142 1.990967
11349 142 .6671097
11368 142 .9885659
11386 142 .9252073
11389 142 .8872035
11397 142 13.94077
11460 142 2.991534
11502 142 .5336065
11518 142 .8988101
11559 142 1
11674 142 1.290807
11676 142 .09487222
11685 142 .6565924
11697 142 .9497512
11736 142 .8223463
11746 142 .457282
11747 142 .916041
11809 142 1
11841 142 .9545876
11884 142 1
11886 142 .7436125
11948 142 1
11996 142 .8348546
11997 142 .9661773
12049 142 .6041069
12093 142 5.065998
12121 142 2
12144 142 .8731264
12146 142 1.97566
12155 142 .9225365
12157 142 .8689814
12159 142 .8249296
12160 142 1
12161 142 .9411393
12166 142 8.95209
12170 142 .7025671
12189 142 1.874673
12208 142 .8939333
12209 142 .7832889
12261 142 1
12267 142 1.766085
12280 142 .9604655
12291 142 .5833794
12295 142 .9729588
12297 142 1
12332 142 2.898465
12344 142 .9861621
12349 142 1.899425
12354 142 1
12376 142 1.842119
12381 142 2.534929
12384 142 1
12395 142 2.825446
12414 142 1
12519 142 1.981889
12532 142 1
12590 142 .8099568
12648 142 4.538262
12681 142 .008325836
12682 142 .8575504
12729 142 .5729841
12779 142 1
12799 142 .4886199
12915 142 91.30144
13068 142 .9775028
13082 142 1
13106 142 1
13125 142 1
13126 142 1.926584
13167 142 2.956033
13185 142 2
13227 142 5.922149
13233 142 .9697649
13235 142 1
13295 142 1
13296 142 .9463149
13330 142 1
13354 142 .5799459
13374 142 .9786575
13482 142 14.46342
13523 142 .9446606
13537 142 3.538981
13568 142 .9570395
13602 142 .9663422
13618 142 .9757804
13719 142 .1185124
13828 142 2
13852 142 1
13855 142 .8588625
13925 142 1.944138
13937 142 .9482064
13952 142 127.7418
14001 142 9.942408
14025 142 .009667999
14114 142 .9066609
14122 142 1
14160 142 2.494937
14217 142 1.98168
14246 142 1
14309 142 .8908351
14354 142 .894295
14390 142 1
14409 142 .7091218
14469 142 .8113644
14482 142 .8222106
14551 142 .7843745
14553 142 1.979053
14569 142 .8850475
14572 142 1
14605 142 .9314388
14645 142 .8978123
14653 142 2.981386
14688 142 4.538928
14692 142 .7465117
14802 142 .9287771
14821 142 .8633786
14867 142 .9782573
14869 142 3
14879 142 .6967039
14900 142 .9196787
14985 142 1
15008 142 .9330569
15021 142 9.668952
15051 142 .9701732
15128 142 3.96273
15131 142 1
15173 142 .9662936
15220 142 .6760075
15225 142 1
1 143 2.5442276
2 143 2.7419605
57 143 12.8834395
70 143 .9775018
103 143 1
109 143 .8864217
117 143 .8703469
121 143 10.4338077
134 143 .8036649
135 143 3.5394637
136 143 7.835428
137 143 2.2286851
138 143 2.824207
158 143 .9238664
160 143 2.8325267
163 143 .867158
164 143 .9839522
165 143 .9115327
193 143 .8627089
273 143 .9615182
289 143 .9104256
297 143 2.7966307
298 143 17.9864447
299 143 9.7252404
326 143 1
351 143 .8780852
356 143 .9353453
366 143 1
380 143 .9223141
399 143 .9318806
569 143 1
579 143 .9627636
586 143 .9801611
599 143 1
614 143 .9200629
688 143 .9727722
701 143 4.824964
713 143 1.9668482
776 143 .9415618
920 143 .8150966
956 143 .9606582
977 143 .8300225
1031 143 2.7850268
1051 143 1.9145152
1189 143 1
1205 143 .9759313
1292 143 .9792127
1349 143 .9275063
1362 143 1
1377 143 .7866196
1441 143 2.8166316
1537 143 1.8326558
1557 143 .5848369
1587 143 .9631585
1612 143 .9352794
1705 143 .8639566
1720 143 2.7116953
1801 143 .8884583
1829 143 1.7550408
1835 143 .8932296
1878 143 1
1911 143 .7541692
1960 143 .75994
1972 143 1.7513716
2060 143 1.7744229
2130 143 .9028909
2153 143 2
2194 143 .9854902
2254 143 .9879398
2268 143 .9764902
2359 143 1
2370 143 .9201952
2403 143 1.7880784
2522 143 .9659589
2532 143 .9130038
2542 143 .9232972
2671 143 1.8585284
2769 143 .9457497
2808 143 2.7453201
2821 143 .9097144
2827 143 1.9307466
2845 143 .8299643
2854 143 1
2886 143 .9451283
2893 143 2.8798688
2907 143 .9453912
2981 143 1
2987 143 .9811021
2994 143 1.9539738
3007 143 .8633048
3018 143 .9651172
3274 143 1.8728632
3473 143 1
3576 143 .8269872
3592 143 .9688471
3681 143 1
3743 143 .7965031
3809 143 1.6666067
3812 143 .865098
3865 143 .9298838
3907 143 .9589114
3995 143 1
4050 143 .9457454
4064 143 .9217034
4065 143 .7918846
4068 143 .8878076
4097 143 .9258736
4300 143 .8827176
4302 143 .8891152
4406 143 1.806534
4408 143 1
4448 143 .9382963
4532 143 .8759154
4537 143 .9792048
4678 143 .8585584
4868 143 1.9122104
4891 143 2.87834
4983 143 .9704765
4991 143 .8548443
5017 143 .8232917
5027 143 .9488782
5076 143 .5100458
5090 143 .9175348
5112 143 3.641294
5124 143 .8285349
5151 143 .9692507
5214 143 .804691
5241 143 1
5344 143 .9516302
5655 143 .8716434
5689 143 1
5712 143 .9347197
5765 143 .8882304
5821 143 2.833921
5948 143 .8862316
6005 143 .96516
6022 143 .9652532
6108 143 1
6182 143 .8196
6195 143 .9257752
6232 143 .9341675
6294 143 1
6329 143 1.734592
6342 143 .937383
6590 143 1
6591 143 1
6640 143 .9696322
6652 143 1
6672 143 .9674958
6736 143 .8810982
6842 143 .9146538
6908 143 .952474
6959 143 1
6970 143 .8780352
6981 143 .9749914
7053 143 2.817474
7055 143 .9641866
7060 143 .8081773
7087 143 1.946372
7106 143 1
7228 143 .9338582
7409 143 6.791029
7559 143 .9018778
7721 143 .9607089
7805 143 .8459459
8008 143 1
8034 143 .9307818
8066 143 .9615044
8086 143 2.939795
8212 143 2
8236 143 .650212
8317 143 .8309317
8318 143 .9360752
8344 143 .8588271
8367 143 .9829604
8441 143 .9196323
8473 143 .9552743
8499 143 1.827211
8580 143 1
8665 143 .7908519
8695 143 .8183242
8761 143 97.82241
8815 143 .9245809
8851 143 .770157
8887 143 .9076953
8992 143 1
9008 143 .9604829
9033 143 2.856352
9095 143 .6256691
9101 143 .9500664
9121 143 .9717813
9122 143 .8924333
9175 143 .9359353
9182 143 .9242549
9192 143 .7284849
9318 143 2.718272
9333 143 1.968924
9369 143 .2721424
9394 143 .9580489
9396 143 .8471641
9412 143 .8712395
9494 143 .8987745
9502 143 .8045222
9537 143 .9479685
9571 143 4.800442
9578 143 .9605431
9589 143 .8909837
9723 143 1
9764 143 .9640747
9803 143 1.760836
9829 143 .8778119
9970 143 3.853709
10053 143 .9342876
10066 143 1.647908
10080 143 1.943358
10146 143 .9208923
10212 143 1
10227 143 .4676223
10358 143 .9189753
10418 143 .9647662
10449 143 .8995791
10506 143 2.937345
10533 143 3.896141
10580 143 1
10596 143 1.869259
10648 143 12.33128
10781 143 .8919688
10911 143 3.947617
10942 143 .8533998
11087 143 1
11088 143 .7999696
11096 143 .9411706
11130 143 1.769659
11136 143 .9026433
11557 143 1.663881
11581 143 1.959998
11619 143 1
11674 143 .7877408
11676 143 .7531989
11799 143 1
11827 143 .9464817
11855 143 .8716301
11857 143 .8345496
11940 143 1
11950 143 .9455172
11952 143 .810553
11953 143 1
11996 143 .9604254
12003 143 .7330818
12159 143 2.950668
12166 143 1.959804
12293 143 .9511023
12332 143 .9342379
12381 143 9.504219
12383 143 17.65012
12395 143 1.92364
12401 143 2.960526
12454 143 1.664644
12525 143 4.46758
12685 143 1.517442
12691 143 52.07803
12745 143 .9731474
12749 143 11.45865
12760 143 .8435737
12972 143 1.540542
12992 143 .8151205
13013 143 1.644167
13051 143 3
13078 143 1.841145
13191 143 .9159611
13241 143 .7789109
13273 143 11.01468
13354 143 2.614922
13355 143 .8505578
13393 143 4.134758
13416 143 .733556
13452 143 .6617287
13482 143 .2444239
13484 143 .3673256
13513 143 1.713523
13573 143 .7984127
13640 143 12.54412
13732 143 .8081963
13747 143 29.96825
13798 143 1
13810 143 .9777764
13812 143 1
13828 143 1
13835 143 4.30798
13836 143 .8815557
13877 143 1.961421
14025 143 2.849274
14127 143 .7443187
14340 143 .6729821
14372 143 1.727359
14380 143 .718018
14492 143 30.65075
14543 143 .9140809
14575 143 .8751321
14640 143 .7905248
14806 143 1.815758
14878 143 .8745026
14879 143 .7864115
14885 143 .8377991
14966 143 2.71468
14969 143 .7665122
14974 143 .9691274
14978 143 .9049722
14982 143 .9204631
15021 143 .4379076
15042 143 .835979
15044 143 .9206085
15045 143 .868694
15100 143 2.841614
15192 143 .8250382
15195 143 1.764439
15245 143 1.863944
1 144 25.02260415
2 144 6.44663887
11 144 1.90102648
39 144 .9192402
40 144 .8989112
57 144 27.31659088
61 144 .91111642
70 144 1.95175295
79 144 .68091486
85 144 .84789145
95 144 1.59513598
101 144 .73587891
113 144 .95405166
121 144 4.78581054
134 144 2.57896283
135 144 10.01238812
136 144 6.50259582
137 144 4.3459288
153 144 1.78387845
157 144 3.68589714
160 144 2.64085646
161 144 .82346636
163 144 .71512275
165 144 4.8102835
190 144 2
193 144 .70558176
205 144 .95668651
223 144 1.7429643
249 144 .89832803
263 144 .95476952
277 144 1.94764909
288 144 .41448773
289 144 1.80790933
297 144 .56387815
298 144 36.53748389
299 144 6.26630057
312 144 1
315 144 .70281515
337 144 1.76983178
340 144 1.72617538
351 144 .73855587
376 144 1
381 144 .8670146
389 144 .96271671
441 144 .72460461
477 144 .87193052
483 144 .37031697
484 144 3.76231052
519 144 1
564 144 1.75730972
579 144 .92014718
581 144 .44440697
583 144 .93014526
586 144 .95745593
589 144 .90709817
594 144 .94553987
605 144 .88359242
622 144 1.65980444
643 144 .90743002
660 144 .81380405
688 144 .94161055
701 144 8.62463847
731 144 .8806226
744 144 3.70564399
776 144 4.87468036
785 144 .86587876
805 144 1
854 144 .87336446
878 144 1
896 144 .82940867
920 144 2.60347799
938 144 1
966 144 .96625821
1013 144 .78959858
1021 144 1.69202266
1031 144 3.53899371
1033 144 .86731857
1051 144 .81667945
1116 144 .93673267
1174 144 1
1196 144 .9489571
1219 144 .78990369
1243 144 1.87522312
1258 144 .88917514
1299 144 1
1335 144 .50441094
1356 144 1.72526419
1377 144 5.54240947
1441 144 1.60676969
1519 144 .72693498
1557 144 8.10968995
1574 144 .80207054
1624 144 .91358254
1635 144 .51658187
1644 144 .85360398
1654 144 .8170081
1720 144 4.38173562
1734 144 .41328791
1801 144 3.76080072
1809 144 1
1876 144 12.5940658
1878 144 1
1911 144 1.47282021
1913 144 .96184387
1925 144 3.8869257
1956 144 .48004117
1960 144 .48519551
1970 144 1.84361201
1972 144 .46682075
1975 144 1.77401855
1989 144 .94814993
2034 144 1
2060 144 5.51625379
2146 144 .94922679
2180 144 .90474131
2195 144 .96639741
2206 144 1.74529396
2247 144 .96664395
2268 144 .94958365
2281 144 1
2301 144 .75133854
2366 144 1.8114641
2403 144 1.54553783
2463 144 .96332586
2522 144 .92699942
2534 144 .87248835
2567 144 1
2594 144 .84106051
2612 144 .89101447
2616 144 .87182681
2671 144 .6966166
2770 144 .88847502
2827 144 1.85148732
2842 144 1.85880184
2845 144 .63536148
2846 144 1
2855 144 .92072039
2893 144 2.7423808
2895 144 .71654027
2907 144 1.88289229
2940 144 .76541994
2966 144 1
2982 144 1.62298316
2987 144 .95947376
3000 144 3.52008298
3007 144 .7068595
3018 144 .92519452
3067 144 1
3086 144 .89304031
3126 144 1
3141 144 1.87843381
3184 144 1
3206 144 .78533875
3217 144 .89264986
3223 144 1
3272 144 .78250314
3274 144 .72735728
3302 144 2
3315 144 2.93879203
3338 144 .69386033
3470 144 1.89634634
3475 144 1
3504 144 .91177868
3527 144 2.98542354
3573 144 1.84961956
3576 144 .62897706
3592 144 .93319308
3594 144 .81414782
3629 144 .6636688
3662 144 .71996604
3666 144 .73785322
3712 144 4.79089327
3743 144 .5636045
3809 144 .2850439
3812 144 .71070493
3819 144 .98378772
3820 144 3.4477957
3840 144 .95571897
3887 144 .74934195
3907 144 1.91188628
3912 144 .72930477
3943 144 2
4031 144 .728667
4040 144 1.66542094
4050 144 3.883652
4064 144 2.83209435
4066 144 3.89747379
4067 144 .85661235
4084 144 .90610591
4122 144 .89806613
4134 144 .84121257
4190 144 .88430856
4197 144 .79332297
4230 144 .80690095
4232 144 1
4271 144 1.71077382
4319 144 1
4343 144 2.8697509
4373 144 1
4402 144 .80153779
4406 144 .58511557
4515 144 .82032626
4537 144 1.95540511
4551 144 1
4561 144 .93398013
4600 144 .89319627
4633 144 1
4678 144 2.69668103
4766 144 .65988561
4798 144 1.9326449
4803 144 .73557005
4821 144 1
4868 144 3.81173673
4881 144 .89271072
4891 144 .73910234
4904 144 .90307388
4926 144 1.69407001
4983 144 .93668748
5006 144 .8536985
5017 144 1.621052
5059 144 .8939113
5063 144 .9215831
5112 144 28.93042
5124 144 1.632296
5151 144 .9340587
5152 144 .7826113
5213 144 .7987655
5214 144 .5811634
5216 144 .7971414
5239 144 1
5252 144 1
5253 144 .7743334
5286 144 1.858431
5311 144 1.805249
5332 144 1.952981
5349 144 .960819
5370 144 .8363187
5404 144 .6604609
5449 144 .922627
5460 144 .9034614
5527 144 2
5540 144 .905301
5556 144 .871522
5594 144 .8352165
5603 144 1.822554
5628 144 2
5632 144 1.677317
5638 144 .8796198
5642 144 1
5648 144 .8919309
5686 144 1.918199
5713 144 .8617157
5723 144 .9467758
5741 144 .902913
5742 144 1
5750 144 .837646
5756 144 1.448318
5765 144 3.760312
5791 144 1.94757
5850 144 .9437588
5888 144 .6757114
5995 144 .05292087
6002 144 .8298622
6019 144 .8452767
6066 144 1.836292
6073 144 .8807619
6123 144 1.921271
6124 144 .956914
6182 144 2.613135
6252 144 .9328564
6287 144 .7643771
6329 144 2.430836
6379 144 1.961206
6401 144 .7811484
6415 144 .8856326
6432 144 .9343189
6465 144 .6848682
6514 144 1.864279
6568 144 1
6606 144 1
6640 144 1.934877
6663 144 3
6672 144 2.930295
6842 144 .8169765
6849 144 .8650152
6865 144 1.928335
6866 144 .8851198
6868 144 .9539497
6872 144 .9541819
6883 144 .8306826
6908 144 2.898081
6916 144 .7187448
6972 144 2.853164
6981 144 2.94637
7053 144 2.608576
7060 144 2.58864
7077 144 .7579956
7107 144 .923353
7131 144 1
7141 144 .9181746
7146 144 .8323635
7166 144 .7544553
7228 144 1.85816
7229 144 3.340037
7256 144 .9374738
7266 144 1
7293 144 1
7304 144 .7280442
7402 144 .9062258
7409 144 .5518651
7417 144 .8907132
7431 144 1
7435 144 .8384089
7447 144 .9330316
7453 144 .7057015
7510 144 .9529039
7526 144 1
7531 144 .8685232
7551 144 1.572947
7557 144 1
7558 144 .9032662
7610 144 1
7634 144 2.825543
7696 144 .9003799
7698 144 1
7873 144 .9189891
7886 144 1.431848
7947 144 .9118223
7985 144 .8293717
8057 144 1
8065 144 1
8078 144 .7600917
8128 144 .5674523
8191 144 1
8199 144 .8919781
8203 144 .9615035
8236 144 1.249886
8290 144 1
8322 144 4.381478
8323 144 .7914779
8326 144 .8123608
8367 144 .9634589
8441 144 .8276528
8464 144 1
8473 144 .9040866
8506 144 .8146396
8579 144 1.941191
8580 144 1
8671 144 1
8761 144 244.7409
8768 144 .6348578
8815 144 1.838265
8843 144 1
8852 144 1
8872 144 1.8435
8884 144 1.874665
8885 144 2.601789
8891 144 .9249837
8899 144 .9085593
8945 144 .7961289
8966 144 4.819877
8974 144 .7620424
9033 144 4.69195
9057 144 .8715646
9083 144 .2635965
9144 144 .9047819
9182 144 3.837566
9214 144 .8684269
9239 144 .7628897
9244 144 .9503999
9255 144 1
9295 144 .6559315
9297 144 1
9318 144 9.395839
9346 144 .8801395
9351 144 1.416427
9362 144 .7475574
9369 144 7.29464
9412 144 .7238753
9421 144 .8038988
9428 144 1.617366
9449 144 .8732571
9459 144 .860882
9468 144 .7819706
9497 144 1.73773
9502 144 2.580801
9512 144 4.841996
9547 144 1
9571 144 1.57205
9578 144 1.915385
9582 144 .830071
9594 144 1
9611 144 .9167422
9680 144 1
9699 144 .7919564
9700 144 1
9749 144 .6865346
9764 144 .9229588
9765 144 .8234965
9803 144 3.487118
9809 144 .7165707
9868 144 .891274
9901 144 .9099465
9927 144 1
9935 144 1.953328
9970 144 2.686282
9992 144 1.899091
9994 144 .7468797
10001 144 .8892762
10010 144 4.886277
10013 144 1
10022 144 1.732411
10071 144 1
10093 144 2.811529
10152 144 .8086496
10159 144 .04027867
10200 144 .7567907
10206 144 .501442
10350 144 .9309478
10420 144 2
10435 144 .8582572
10444 144 .8905078
10449 144 1.784649
10519 144 .807233
10533 144 5.777277
10546 144 .9407445
10547 144 1.950656
10549 144 .7089092
10583 144 .6557243
10596 144 .7196278
10600 144 1.879393
10647 144 .9000515
10648 144 6.565934
10689 144 .4709464
10738 144 .9035858
10749 144 .7478913
10781 144 1.768329
10901 144 .9262282
10920 144 .8969898
10933 144 .8904881
10942 144 .6856184
11083 144 1
11098 144 .8631754
11152 144 .8754779
11154 144 1
11209 144 .8218389
11258 144 2.93499
11303 144 .8661997
11313 144 .8416664
11343 144 1.95947
11389 144 .8815542
11443 144 .7941677
11450 144 1
11455 144 .4898712
11476 144 1.982673
11493 144 1
11502 144 1.692537
11557 144 2.279199
11664 144 1.83728
11674 144 .5448138
11676 144 1.470739
11685 144 3.84502
11696 144 .8275663
11746 144 .8089784
11772 144 1.881255
11801 144 .7924476
11879 144 .8255371
11985 144 1
11988 144 .9170993
11995 144 1.842923
12003 144 1.427599
12047 144 .9151527
12064 144 .6802144
12066 144 1
12159 144 .8942077
12226 144 .2333073
12227 144 1.894402
12244 144 2.805298
12267 144 1.79976
12281 144 .6366666
12293 144 .8951397
12295 144 1.937224
12314 144 .8093545
12332 144 1.858974
12349 144 3.885954
12381 144 10.93681
12382 144 1.862348
12383 144 13.81624
12395 144 9.836248
12450 144 .9048152
12454 144 8.280835
12468 144 9.567722
12499 144 .6859771
12518 144 1.813862
12525 144 15.85824
12591 144 .4191454
12633 144 .9416364
12645 144 .5283236
12648 144 3.566813
12658 144 .8466686
12685 144 1.965162
12691 144 88.15596
12745 144 .9424151
12749 144 18.69461
12776 144 .8677049
12822 144 .6496503
12972 144 10.0147
12992 144 1.603529
13013 144 8.236921
13078 144 7.659338
13167 144 .9471829
13180 144 1
13184 144 .6427944
13191 144 .81978
13217 144 1
13241 144 .5258784
13248 144 .9486748
13273 144 5.598026
13301 144 1
13354 144 3.174208
13355 144 .6795238
13358 144 1.926535
13393 144 11.85554
13414 144 .5941055
13416 144 .4286155
13422 144 1.96861
13484 144 1.643241
13513 144 1.385654
13533 144 1.882915
13537 144 .6966792
13573 144 3.5677
13577 144 .871368
13628 144 1
13640 144 15.7334
13661 144 7.481774
13731 144 .9255449
13732 144 .5886803
13746 144 .8930636
13747 144 44.2095
13752 144 .3256885
13770 144 .8551797
13804 144 .7450281
13828 144 2
13835 144 6.515975
13836 144 4.745998
13841 144 .7840802
13855 144 2.838979
13859 144 .9002974
13877 144 8.772785
13906 144 .7919774
13925 144 .9039026
14001 144 1.93303
14025 144 1.676772
14030 144 .2547008
14045 144 .1983573
14079 144 2.559207
14087 144 1.963435
14139 144 .4831378
14148 144 .6703652
14154 144 .7608034
14171 144 3.545615
14187 144 1
14222 144 1.94376
14277 144 .7919239
14294 144 1.873264
14307 144 .8981897
14319 144 1.870581
14320 144 .6228867
14340 144 1.298716
14354 144 .8811117
14404 144 .8775462
14469 144 .8380558
14482 144 .939455
14492 144 61.52862
14545 144 .8953989
14575 144 .7322229
14603 144 1.630773
14653 144 2.971563
14756 144 1.657045
14805 144 .6593972
14806 144 2.604897
14870 144 .7641323
14879 144 .5419632
14885 144 .652163
14915 144 .6595497
14925 144 2.812182
14960 144 .6070091
14966 144 1.388137
14969 144 .4992895
14978 144 1.796215
15008 144 .9222572
15021 144 7.65012
15045 144 1.718417
15090 144 .8292531
15100 144 12.66034
15126 144 .8733428
15129 144 .7563321
15133 144 1.867875
15159 144 .7617527
15186 144 .9742604
15192 144 1.624798
15193 144 1
15195 144 4.494844
15245 144 1.708231
1 145 2.5701532
2 145 .7566385
57 145 7.0607182
74 145 .9708506
85 145 1.9331045
95 145 .8219457
121 145 6.4660143
134 145 4.814833
135 145 6.5656603
136 145 4.9016721
148 145 1.4259264
153 145 .9049524
163 145 .8747145
165 145 1.916565
193 145 .8705185
235 145 .9173056
251 145 .9828118
288 145 .7424988
289 145 .9155209
298 145 22.1578643
299 145 .7977523
315 145 1.8693017
337 145 1.8987748
354 145 .307959
369 145 .9838114
417 145 1.8938942
449 145 .9697077
532 145 .8734372
586 145 1.9812896
605 145 .9488054
692 145 1
701 145 4.8349206
896 145 .924976
977 145 .8396913
1031 145 .7972551
1033 145 .9416483
1174 145 1
1245 145 .8377845
1301 145 .9532574
1313 145 .9770798
1356 145 .8791745
1363 145 .9508099
1377 145 3.7987573
1511 145 .9754916
1518 145 .9303551
1556 145 1.8540445
1557 145 5.6084525
1584 145 .9176961
1587 145 1.9652541
1720 145 2.7280949
1772 145 .8587601
1784 145 1.9476854
1822 145 1
1921 145 .9318118
1960 145 1.7735953
1970 145 .9312225
2180 145 .9581064
2238 145 .9376102
2281 145 1
2304 145 .9490196
2366 145 2.9170842
2391 145 .8895381
2403 145 .8001331
2599 145 .9657811
2671 145 1.8665757
2707 145 .9713899
2748 145 1
2769 145 .9488356
2827 145 4.9346859
2842 145 .9379028
2849 145 .9319783
2907 145 .9484975
2940 145 .8968346
2966 145 1
2971 145 1
2993 145 1
3007 145 .8710804
3027 145 1
3060 145 .9393992
3220 145 1.9630128
3359 145 1
3374 145 .9446945
3577 145 2.8555007
3625 145 .9567828
3710 145 .8252265
3820 145 5.7571473
3840 145 .9805257
3845 145 .9246173
3892 145 .9436898
3907 145 1.9612487
3921 145 .9740843
3922 145 1
4002 145 1
4015 145 .9691982
4083 145 1
4162 145 .3385093
4190 145 .9491203
4207 145 1.9354944
4298 145 1.9381405
4315 145 .9537472
4343 145 .942718
4366 145 1.9580116
4474 145 1.9108998
4530 145 .9882666
4537 145 .9803877
4588 145 1
4601 145 1
4682 145 1
4713 145 .9476637
4793 145 1
4798 145 .9703781
4893 145 .960573
4937 145 .8410671
4953 145 1.9197937
4983 145 1.9721559
5063 145 1.965513
5112 145 52.17364
5253 145 .9007546
5365 145 1
5463 145 .9814113
5516 145 1
5540 145 1.958353
5550 145 .966153
5603 145 1.921961
5648 145 .9524725
5649 145 .8542302
5655 145 1.878945
5713 145 .9391843
5765 145 8.894588
5801 145 .9679345
5817 145 .9402544
5987 145 .9540558
6000 145 1.953512
6019 145 .9319546
6182 145 .8298617
6235 145 1
6256 145 .881408
6297 145 1.690081
6393 145 1
6434 145 1
6465 145 .8614089
6522 145 .8902699
6568 145 1
6693 145 .9626929
6772 145 1
6814 145 .9321336
6816 145 .961255
6842 145 .9195085
6849 145 .9406353
6872 145 .9798498
6972 145 .9354233
7033 145 1
7053 145 1.827857
7166 145 1.892012
7241 145 .9176959
7447 145 1.970548
7461 145 .897037
7479 145 1
7544 145 1
7684 145 .982608
7696 145 .9561883
7722 145 .5328725
7874 145 .9867347
7886 145 2.750134
7983 145 1.883081
8034 145 .9347191
8058 145 .8998396
8066 145 .9636941
8128 145 1.809771
8318 145 .9397114
8322 145 3.727981
8344 145 1.866857
8356 145 .9430541
8367 145 .9839297
8424 145 1.916122
8441 145 .9242038
8761 145 17.57199
8777 145 1
8785 145 1
8788 145 .9439359
8815 145 .928871
8859 145 .9514292
8885 145 3.824872
8890 145 .9498782
8968 145 1
8989 145 1
9005 145 1
9030 145 .8238461
9033 145 .8645235
9147 145 1.937265
9175 145 .9395795
9244 145 1.978186
9271 145 1.914394
9312 145 1
9318 145 3.734297
9346 145 .9472868
9362 145 .8889788
9364 145 .9869009
9369 145 1.370428
9416 145 1
9428 145 2.831722
9474 145 .9377796
9490 145 .9390488
9494 145 .9045325
9502 145 .8156415
9512 145 2.930512
9585 145 .9438043
9644 145 .9541683
9761 145 1
9960 145 1
9970 145 1.862031
9992 145 1.955622
10007 145 .9310606
10010 145 1.949986
10066 145 .6679359
10072 145 1
10152 145 .9158464
10206 145 .7807403
10273 145 1
10291 145 .8716391
10358 145 .9235842
10444 145 .9518467
10505 145 1.960975
10533 145 1.902049
10556 145 .9164328
10564 145 1
10583 145 1.848592
10632 145 .9259909
10647 145 .9560438
10648 145 6.369315
10666 145 .9106363
10818 145 .9445204
10837 145 .6993414
10891 145 2.805804
10901 145 .9675561
10911 145 2.950597
10942 145 .8617388
10966 145 1.950045
11138 145 .9667142
11142 145 1
11147 145 .9469604
11151 145 .9176643
11252 145 .9684749
11361 145 .9305753
11386 145 .9650081
11415 145 .8994662
11427 145 .9282748
11535 145 1
11659 145 .968038
11674 145 1.799815
11685 145 3.931842
11736 145 .9671088
11879 145 1.923273
11993 145 1.913981
11995 145 .9309193
12059 145 .9198736
12093 145 .0241946
12159 145 .9534738
12173 145 .9815001
12218 145 2.960602
12222 145 .9427818
12227 145 2.953559
12244 145 .9143725
12300 145 .9414627
12332 145 .9379786
12349 145 .9498441
12352 145 .974715
12381 145 2.532421
12383 145 9.840672
12395 145 6.927984
12401 145 .9627718
12445 145 .9602186
12451 145 .9257515
12454 145 .6837199
12468 145 .8098896
12525 145 8.497866
12621 145 .8338054
12645 145 1.792562
12675 145 1.986751
12685 145 .5448909
12691 145 10.47177
12724 145 2
12729 145 .9538659
12745 145 1.974675
12749 145 17.54633
12800 145 .9270667
12856 145 .8483863
12885 145 .9674038
12972 145 2.566678
13013 145 .6644073
13044 145 .8623531
13068 145 .9743148
13078 145 .8501811
13082 145 1
13184 145 .8429053
13191 145 .9207415
13229 145 1.813493
13241 145 .7914871
13273 145 8.18449
13308 145 .870258
13342 145 .9487136
13354 145 4.636827
13393 145 3.297741
13414 145 .8214926
13484 145 3.403314
13533 145 .9485074
13580 145 .8960626
13640 145 11.68381
13695 145 1
13710 145 1.971345
13732 145 3.819107
13747 145 20.25447
13835 145 1.347344
13836 145 .8882932
13855 145 .9291851
13868 145 .9289265
13877 145 1.020498
13906 145 .9085142
14001 145 .9705473
14025 145 .8578481
14030 145 .6722265
14087 145 .9839192
14160 145 .6258587
14171 145 3.800167
14244 145 .912933
14277 145 .9084907
14319 145 .943083
14380 145 .734058
14482 145 .973373
14492 145 15.95503
14494 145 .9762549
14514 145 1.927588
14545 145 .9539977
14553 145 .9838155
14575 145 .8822349
14599 145 .9233457
14645 145 .9878784
14756 145 .8491725
14806 145 .8262383
14879 145 .798561
14885 145 .8470255
14900 145 .8917766
14966 145 .73091
15021 145 17.52676
15041 145 1.500569
15045 145 .876163
15100 145 7.850623
1 146 7.37311853
2 146 .64508562
57 146 19.71339967
121 146 8.221244
134 146 3.72995547
135 146 9.36656617
136 146 8.39821663
137 146 1.93911295
157 146 3.79854092
158 146 .89528377
160 146 .76965276
163 146 4.81728562
214 146 .98109688
246 146 .94789113
263 146 .9709901
288 146 1.62446454
289 146 .87679702
297 146 2.72028047
298 146 20.85507588
299 146 3.24666175
315 146 .80939178
337 146 .85237487
341 146 .91547672
351 146 1.83231514
356 146 .91107223
381 146 .91470592
389 146 1.97608727
393 146 .97553587
441 146 .82336709
503 146 .76674692
529 146 1
584 146 .96635614
585 146 .95415642
586 146 1.97271311
594 146 .9650704
701 146 9.75925088
745 146 .88962187
756 146 .85269873
776 146 .91962258
777 146 .85351919
783 146 1
829 146 1
832 146 .87455348
883 146 .95573197
896 146 1.89058625
905 146 .71146707
920 146 .74567899
960 146 1
1100 146 .88785844
1205 146 .96689533
1244 146 2.98005824
1245 146 .76342757
1246 146 .7146939
1301 146 .93183129
1306 146 1
1335 146 .68213943
1356 146 .82379014
1377 146 1.7065109
1378 146 .92945941
1417 146 1
1474 146 1.87344542
1493 146 1
1515 146 .91113997
1540 146 .96520629
1542 146 1
1557 146 4.42897355
1635 146 .68994561
1720 146 1.60345802
1744 146 .67385782
1801 146 1.84658253
1829 146 1.66307661
1832 146 1
1836 146 1
1860 146 2.79948997
1866 146 .08884456
1876 146 .7396422
1913 146 .97552745
1934 146 1.95330319
1956 146 .66650917
1957 146 .76928616
1960 146 .66981505
1970 146 .89969598
2052 146 2.8695244
2059 146 .90078567
2060 146 .68973519
2174 146 .95927664
2203 146 1
2216 146 .9672539
2238 146 .90901181
2247 146 .97860612
2301 146 .84051369
2366 146 2.87907698
2403 146 1.70851737
2509 146 1.86626844
2513 146 .95968167
2521 146 .96923849
2657 146 .93932695
2684 146 .98434918
2696 146 1
2707 146 .95827543
2765 146 .8471306
2769 146 .92538274
2808 146 .64970645
2827 146 4.90474704
2845 146 .7661284
2893 146 .83476838
2907 146 2.92488954
2964 146 1
2987 146 .97400731
3060 146 .91162078
3272 146 .86050201
3274 146 .8251326
3295 146 .89469379
3315 146 .96074247
3336 146 .89642599
3394 146 1
3504 146 .94341667
3518 146 .94580221
3535 146 .94820191
3573 146 .9035491
3576 146 1.76203356
3625 146 1.93697268
3629 146 .78428413
3654 146 1.94893583
3658 146 1
3659 146 .94413791
3726 146 .87371097
3789 146 2
3820 146 4.64582758
3840 146 .97159906
3907 146 1.94348569
3921 146 .96220499
4050 146 .9253768
4064 146 .89230879
4066 146 3.93424181
4068 146 2.84568765
4122 146 .93462173
4129 146 1
4135 146 .83859313
4158 146 1
4183 146 .6881503
4239 146 .82451563
4247 146 1
4315 146 .93254568
4316 146 .92105049
4402 146 .87271044
4448 146 .91513103
4537 146 1.97139776
4561 146 .95765622
4575 146 .93434916
4578 146 .70411449
4633 146 3
4678 146 .80545749
4768 146 .75617416
4798 146 3.95679983
4803 146 1.8304001
4868 146 4.87925183
4891 146 .83266564
4956 146 .92429341
4971 146 .94536046
5014 146 .8718517
5015 146 1.949467
5027 146 .9296857
5049 146 .90406
5100 146 1
5112 146 54.12779
5162 146 .6528657
5253 146 .8552621
5311 146 1.875091
5370 146 .8950182
5463 146 .9728906
5511 146 1
5540 146 .939262
5594 146 .8943113
5603 146 .8861896
5614 146 .9219331
5623 146 .9225736
5655 146 .823455
5686 146 1.947535
5741 146 1.93773
5756 146 1.646163
5760 146 1.917619
5765 146 5.846269
5801 146 .9532361
5854 146 .9641452
5925 146 1
6000 146 .932202
6002 146 .8908771
6022 146 .9522083
6032 146 .9155511
6073 146 .9235231
6123 146 .9495051
6130 146 .9671641
6182 146 1.751873
6195 146 .8979092
6329 146 .6349502
6354 146 .9305817
6381 146 .9239162
6415 146 .9266471
6432 146 1.957874
6566 146 .9390175
6624 146 1
6628 146 .9049062
6640 146 1.958231
6645 146 1
6650 146 .9043431
6651 146 .9549485
6708 146 1
6718 146 .8179345
6733 146 .8329655
6736 146 .8364593
6768 146 1
6842 146 .8826125
6849 146 .9134235
6868 146 .9704643
6895 146 .8061022
6908 146 .9346315
7001 146 .9431269
7053 146 3.748949
7055 146 2.950741
7060 146 1.736162
7206 146 1
7228 146 .9090269
7316 146 1
7339 146 .7830094
7388 146 .9668425
7396 146 .9133461
7417 146 .9299057
7440 146 1.821228
7551 146 .726097
7639 146 1.933506
7684 146 .9746358
7691 146 .9305496
7860 146 .9288883
7886 146 3.635599
7908 146 .9001408
8031 146 2.955829
8034 146 .9047954
8066 146 .9470521
8084 146 .9339936
8086 146 .9171921
8092 146 1.843067
8128 146 .7225728
8159 146 .8837579
8322 146 1.603293
8323 146 .8662582
8344 146 .805827
8565 146 .9269387
8614 146 1.880734
8621 146 1
8672 146 1
8678 146 .8826604
8701 146 .9692774
8761 146 68.87519
8788 146 .9182371
8795 146 .8237527
8872 146 2.899624
8876 146 .8038243
8881 146 1
8885 146 3.744596
8924 146 .9481173
8980 146 1
9008 146 .9456471
9030 146 .7431001
9033 146 .8024233
9105 146 .9057495
9122 146 1.85205
9182 146 .8958181
9244 146 .9681875
9285 146 1.934195
9318 146 3.612503
9346 146 .923124
9364 146 .9808964
9369 146 4.623459
9416 146 1
9458 146 .9036438
9465 146 1
9498 146 .9846633
9512 146 .8986596
9571 146 .7255219
9578 146 2.94573
9680 146 1
9760 146 .9325884
9777 146 .7886742
9803 146 .671048
9861 146 1
9886 146 .8367418
9970 146 3.798788
10010 146 4.92706
10027 146 2
10039 146 .7859534
10070 146 .9607831
10081 146 .9937474
10093 146 1.879118
10115 146 1
10148 146 .9817289
10150 146 .8249947
10152 146 .8772718
10196 146 .88794
10285 146 1
10318 146 .8524536
10360 146 1
10369 146 .9752466
10389 146 .788006
10418 146 .9515385
10449 146 .8618784
10454 146 .962492
10458 146 1.983205
10533 146 4.85715
10582 146 .5714468
10613 146 .848371
10648 146 12.08022
10666 146 .8696735
10669 146 1
10738 146 .9381619
10788 146 .8552746
10891 146 .7167882
10911 146 .9279517
10942 146 .7983621
11044 146 .7685263
11064 146 .9638752
11069 146 1.962416
11098 146 .9122435
11158 146 1
11160 146 2
11312 146 .9782209
11326 146 .9214904
11345 146 .9905227
11349 146 .8310228
11417 146 1
11427 146 1.895397
11435 146 1
11518 146 .8731074
11557 146 3.537693
11674 146 .708053
11685 146 3.900599
11735 146 1
11746 146 .8774827
11747 146 .915288
11857 146 1.772435
11887 146 .7980656
11952 146 .7394295
11973 146 1
12059 146 .883145
12100 146 1
12159 146 .932147
12170 146 .8014171
12173 146 .9730201
12200 146 .7809918
12218 146 1.942542
12222 146 .9165539
12244 146 .8751222
12344 146 .9238002
12381 146 12.31809
12383 146 7.392488
12395 146 1.894973
12450 146 .9389504
12454 146 .5387423
12468 146 4.722746
12499 146 .7985922
12518 146 .8806149
12525 146 16.2677
12621 146 .7576245
12645 146 .6974765
12675 146 1.980679
12681 146 .800944
12685 146 4.336276
12691 146 46.47934
12726 146 .7062104
12749 146 12.87999
12792 146 1.923219
12799 146 .8086734
12800 146 1.893635
12822 146 3.775293
12856 146 1.778889
12869 146 .9716884
12885 146 .9524623
12911 146 .8818906
12972 146 3.36805
12992 146 .7457118
13003 146 .9167104
13013 146 .5105772
13167 146 .9661242
13241 146 .6959082
13273 146 9.893906
13291 146 1
13351 146 1.943268
13354 146 2.470354
13355 146 1.794453
13393 146 14.05907
13422 146 .9798673
13425 146 .9180079
13426 146 .8430301
13484 146 3.129803
13537 146 .8054563
13573 146 .7227315
13577 146 .9174981
13614 146 .8654683
13633 146 1
13640 146 15.62211
13719 146 1.910497
13732 146 6.736188
13741 146 .8536268
13747 146 24.07919
13770 146 1.907115
13835 146 4.048177
13836 146 1.837089
13864 146 1
13877 146 2.571511
13906 146 .8665786
13937 146 .9627534
13961 146 .9865011
14001 146 5.957047
14025 146 .7926879
14079 146 3.717284
14130 146 .6659006
14160 146 1.454358
14171 146 3.708567
14307 146 .934701
14315 146 .8440072
14319 146 .9169931
14320 146 .7581273
14340 146 .5502108
14380 146 5.612154
14386 146 2
14409 146 .8188465
14419 146 .7996167
14434 146 .9058739
14492 146 34.64249
14553 146 2.976397
14560 146 .8885695
14575 146 3.828253
14645 146 .9823221
14674 146 1
14684 146 .8311005
14756 146 .7800357
14805 146 .7815444
14830 146 .8891496
14870 146 .8487193
14879 146 1.706225
14885 146 1.776905
14966 146 .6075636
14978 146 .8692962
15021 146 7.851457
15037 146 1
15074 146 .971994
15100 146 10.78215
15129 146 .8437164
15186 146 1.983491
15195 146 2.676003
15245 146 3.812865
1 147 3.62356001
2 147 3.78687524
57 147 17.42591246
70 147 .98141785
101 147 .89827485
117 147 .89291452
134 147 3.83783927
135 147 1.61962534
136 147 .03813505
137 147 1.36294128
157 147 .87902458
160 147 1.86167734
161 147 .93200879
163 147 .8902807
164 147 .98674552
165 147 .92693147
248 147 1
249 147 .96084146
263 147 .98257966
277 147 1.97983726
288 147 .77449236
289 147 .92601707
297 147 .83202946
298 147 8.51098849
299 147 2.94712691
315 147 1.88554048
337 147 3.91135166
351 147 .89930587
354 147 .39394237
417 147 .90707744
441 147 .8939326
477 147 .95067457
532 147 .88916213
539 147 .93528737
579 147 4.96924502
585 147 .9724711
586 147 1.98361433
594 147 .97902491
605 147 .9551661
701 147 1.85543105
776 147 1.95173366
783 147 1
846 147 .92665912
920 147 2.84728118
1013 147 .91896476
1017 147 .95137164
1031 147 .82244532
1084 147 1
1100 147 .93265941
1284 147 .94256907
1349 147 .94012463
1356 147 1.89418663
1377 147 2.82376089
1441 147 .84854896
1501 147 .97625821
1519 147 .89483013
1536 147 1
1557 147 .65710074
1574 147 .92376828
1613 147 .98608818
1635 147 .81381349
1706 147 1.97166746
1801 147 .90787338
1876 147 .84365611
1925 147 .9564499
1970 147 .93976781
1972 147 .79464821
2060 147 .81368714
2080 147 .85305811
2195 147 .9870581
2209 147 1.69242471
2221 147 2
2228 147 1
2253 147 .95246018
2255 147 1.92076536
2304 147 .95535375
2495 147 .93456647
2513 147 .975789
2522 147 1.97188413
2594 147 .93878511
2671 147 .88315313
2674 147 .95217936
2707 147 .97494455
2766 147 .93938752
2769 147 .95519261
2792 147 .96709689
2801 147 .9871891
2827 147 1.94280095
2842 147 .94561811
2965 147 .61079102
2987 147 .98439149
2993 147 1
3000 147 .81516193
3007 147 1.88709814
3302 147 1
3315 147 .976426
3338 147 .88209156
3374 147 .95156598
3454 147 .95037968
3518 147 1.96745443
3619 147 .95666079
3712 147 1.9194634
3820 147 6.78732078
3833 147 .94745771
3840 147 .98294534
3857 147 .92285861
3897 147 1
3907 147 .96606336
4012 147 1
4064 147 .93533183
4066 147 2.96051245
4067 147 .94477484
4068 147 .90733601
4137 147 .92907546
4190 147 1.95544192
4302 147 .90841598
4315 147 .95949393
4343 147 .94983509
4402 147 .92356309
4530 147 .98972442
4575 147 .96057691
4587 147 .95191683
4633 147 1
4706 147 1
4768 147 .85358349
4816 147 1.97295293
5015 147 .9696554
5027 147 1.957777
5055 147 1
5094 147 1
5112 147 13.27028
5124 147 .8583803
5171 147 .9545832
5216 147 .9218698
5217 147 .9527728
5254 147 1
5370 147 .9369588
5454 147 .9030163
5474 147 .950767
5527 147 1
5561 147 .9786619
5648 147 .9583776
5686 147 .9684947
5741 147 .9626074
5756 147 .7875221
5765 147 3.907685
5821 147 .8628288
5860 147 .7243394
5868 147 1
5992 147 .9333691
6022 147 .9713013
6024 147 .9734715
6037 147 .9177283
6080 147 .9532062
6100 147 .8821785
6130 147 1.980282
6216 147 .9142201
6310 147 1
6401 147 .9157102
6415 147 .9559518
6429 147 .9593474
6432 147 2.974703
6514 147 .9477275
6623 147 .9752074
6630 147 .8570942
6651 147 .9729467
6672 147 .9731536
6699 147 .9510974
6711 147 .9326063
6812 147 1
6872 147 1.982353
6936 147 .9871434
7053 147 .8492448
7107 147 .9704797
7228 147 1.945371
7229 147 .745818
7233 147 1.833982
7259 147 .8173888
7336 147 .9478294
7388 147 .980089
7440 147 .8926478
7476 147 1.936445
7500 147 1
7510 147 .9818611
7551 147 1.835522
7649 147 .9286542
7684 147 .9847689
7696 147 1.961632
7776 147 .9531118
7778 147 1
7886 147 4.781178
7956 147 .9686036
8007 147 .9803156
8021 147 1
8028 147 .6967504
8031 147 .9734757
8034 147 .94283
8086 147 2.950274
8128 147 2.833406
8140 147 .9586858
8196 147 .8833478
8202 147 1.944248
8248 147 1
8322 147 .7617786
8336 147 .9078666
8380 147 .9399796
8424 147 2.926544
8462 147 .9637253
8562 147 1
8711 147 .9184569
8761 147 16.11612
8805 147 .9635648
8838 147 1
8875 147 .9376738
8885 147 2.846631
8888 147 .936399
8890 147 .9561056
8891 147 2.971108
8899 147 1.964782
8992 147 1
9318 147 6.76731
9341 147 .9080067
9351 147 .7752393
9396 147 1.873767
9412 147 .8936517
9415 147 1
9428 147 3.85263
9444 147 .9249535
9485 147 .9839895
9498 147 .9907904
9502 147 .8385473
9537 147 .9570252
9567 147 .9716897
9582 147 .9345526
9602 147 .9716828
9701 147 1
9763 147 .9304868
9970 147 .8791728
9992 147 .9611354
10010 147 .9561999
10066 147 .7091936
10093 147 2.927411
10136 147 1
10169 147 1.933818
10273 147 1
10291 147 1.887587
10418 147 .970899
10420 147 1
10435 147 .9454083
10449 147 .9170585
10533 147 4.914219
10604 147 1.921965
10648 147 2.447676
10742 147 .9345947
10804 147 .9381261
10891 147 2.829932
10911 147 1.956735
10942 147 .8789172
10966 147 2.956252
11011 147 .9317831
11069 147 1.977431
11131 147 .9292782
11159 147 1
11209 147 .931382
11245 147 .9488181
11257 147 .9794473
11335 147 .96853
11389 147 1.954381
11435 147 1
11449 147 1
11535 147 1
11575 147 .9068329
11626 147 .8023235
11674 147 .8246869
11685 147 2.94031
11746 147 1.926429
11747 147 .9491307
11763 147 .9541859
11879 147 .9328063
11891 147 .8904711
11993 147 .9246681
12047 147 .9673214
12078 147 .9466588
12153 147 .9505678
12159 147 .9592545
12166 147 3.9668
12222 147 .9498909
12244 147 2.925011
12267 147 .9228782
12298 147 1.971904
12332 147 1.945685
12349 147 1.956076
12381 147 3.590516
12383 147 6.233206
12395 147 .9369315
12459 147 1
12468 147 10.83351
12471 147 1
12518 147 .9283097
12525 147 2.560254
12570 147 .8042656
12633 147 .9775215
12645 147 3.818336
12681 147 1.880468
12691 147 7.282881
12726 147 .8235804
12745 147 3.977821
12749 147 1.726944
12792 147 1.953893
12919 147 .9417844
12972 147 4.620516
12973 147 .8600807
12997 147 .9453875
13013 147 2.706103
13078 147 3.868796
13167 147 .9796577
13227 147 .8760682
13273 147 .534306
13320 147 .9634863
13345 147 1
13355 147 .8765699
13358 147 .9717051
13393 147 5.633486
13482 147 .3759406
13484 147 3.47745
13640 147 5.97159
13719 147 .946254
13732 147 3.841582
13747 147 3.844082
13774 147 1
13828 147 1
13833 147 2.903558
13835 147 .4284337
13877 147 1.142197
13906 147 1.919881
13942 147 1
14001 147 .9742067
14025 147 1.87551
14079 147 .8302303
14117 147 1
14139 147 .8009327
14171 147 1.824996
14217 147 .9835581
14277 147 3.91986
14307 147 1.960788
14309 147 .947728
14319 147 .9501547
14380 147 1.7671
14404 147 1.952837
14492 147 13.58184
14514 147 .936585
14543 147 .9290361
14575 147 .8968668
14603 147 1.857794
14663 147 .9768831
14674 147 1
14691 147 1
14692 147 .9140212
14829 147 .9550482
14870 147 .9091565
14885 147 .866032
14966 147 1.764343
14978 147 1.921513
15008 147 1.970058
15021 147 18.70981
15041 147 .5626214
15045 147 .8915493
15100 147 3.869183
15173 147 .9765536
1 148 10.4985985
2 148 4.7161272
8 148 .2578164
57 148 4.5714288
70 148 .9752494
113 148 .9764286
121 148 8.377124
133 148 1.9533159
134 148 1.784009
135 148 5.4933577
136 148 4.7188383
137 148 1.1514659
138 148 .7064939
158 148 .9162443
160 148 .8157603
162 148 .5991342
163 148 .8538587
165 148 .9026759
205 148 1.9777803
223 148 .8681414
249 148 .9478425
276 148 1
288 148 1.6996338
298 148 13.6847464
299 148 1.5976194
315 148 1.847545
337 148 .8819243
338 148 1.8779063
340 148 .8595287
341 148 .9323954
389 148 .9808738
397 148 .9338037
441 148 1.8587229
446 148 1.5901733
579 148 .9590357
641 148 1
701 148 1.8074405
705 148 .802776
739 148 .9511541
785 148 1.9311962
868 148 .9091147
905 148 .7692214
926 148 1
966 148 .9826906
1021 148 .8420084
1031 148 2.763505
1033 148 2.9319348
1170 148 .9134901
1255 148 1.9230205
1335 148 .7457641
1377 148 2.7652573
1441 148 .7982739
1473 148 .8549173
1479 148 1
1519 148 .8599184
1537 148 .8159023
1538 148 .8892621
1557 148 5.5432733
1561 148 .8938382
1613 148 1.9814701
1618 148 .810808
1647 148 1
1720 148 3.682832
1734 148 1.6990183
1796 148 1
1829 148 1.730517
1860 148 1.8396251
1865 148 1
1876 148 .7917568
1911 148 1.7295582
1921 148 .9204608
1925 148 .9419932
1956 148 1.7332625
1960 148 .7359067
1972 148 .7264805
1980 148 .9655043
2034 148 1
2060 148 5.7518395
2068 148 1
2209 148 2.9264114
2238 148 .9272245
2251 148 1
2366 148 .9032816
2443 148 1
2521 148 .9753959
2548 148 .9681736
2567 148 1
2577 148 .8412652
2580 148 .8251964
2594 148 .9184645
2684 148 .9874819
2686 148 .8488019
2707 148 .9666272
2727 148 .8011086
2769 148 .9403185
2842 148 .9275657
2845 148 2.8129414
2907 148 .9399241
3203 148 1.9738238
3206 148 .8898794
3272 148 .8884247
3331 148 .9473707
3336 148 .9171579
3382 148 .2153721
3576 148 .8096662
3654 148 .9591571
3712 148 1.8927288
3743 148 .7761303
3812 148 1.8515924
3850 148 .9772666
3865 148 .9228642
3894 148 .9137858
4003 148 .9237884
4050 148 .9403138
4064 148 2.9138648
4066 148 2.9474043
4078 148 1
4082 148 .9289747
4086 148 .7995362
4087 148 1
4137 148 .9055316
4143 148 .9522611
4163 148 1.9198995
4165 148 1
4259 148 1
4298 148 .927843
4315 148 .9460477
4326 148 .8159105
4343 148 .9331826
4402 148 2.8981894
4414 148 2.8946193
4537 148 .9771229
4540 148 .7955102
4723 148 .764525
4735 148 .9399707
4798 148 .965447
4816 148 .9639745
4817 148 1
4912 148 .5538874
4944 148 .9424072
4983 148 1.9675208
5018 148 1
5073 148 .9769272
5112 148 35.70436
5149 148 .9857428
5286 148 .9273754
5311 148 .9000933
5361 148 .9475929
5370 148 1.916032
5429 148 1
5467 148 1
5546 148 .932142
5594 148 .9154665
5611 148 1
5637 148 1
5648 148 .9445608
5756 148 3.716989
5765 148 1.877041
5802 148 .9478153
5818 148 .9237428
5854 148 .9713221
5903 148 .9133684
5917 148 1
5933 148 .8597535
5947 148 .9579366
6000 148 2.945773
6066 148 .9160182
6083 148 .8011766
6086 148 1.983406
6124 148 .977897
6230 148 1
6329 148 .7080205
6354 148 .9444768
6381 148 1.939146
6400 148 .802069
6448 148 .8575874
6512 148 .9756427
6514 148 .9303754
6566 148 .9512241
6631 148 .914872
6639 148 1.810454
6656 148 .9307494
6667 148 1.855074
6716 148 .6824577
6814 148 .9208362
6829 148 .9017972
6887 148 1
6924 148 1
6981 148 .9724877
7053 148 1.799201
7055 148 2.960601
7060 148 .7889732
7114 148 .8258401
7228 148 3.927237
7229 148 .6614408
7319 148 1.957485
7409 148 1.770108
7447 148 .9656454
7456 148 1
7476 148 .9153478
7540 148 1
7549 148 1
7551 148 .7809229
7685 148 1.964646
7691 148 .9444512
7739 148 .7229392
7740 148 1.877016
7764 148 1
7778 148 1
7820 148 1
7822 148 .9302056
7886 148 2.708539
7956 148 .9581813
7960 148 .9084417
8021 148 1
8024 148 .8665957
8086 148 .9337674
8092 148 .8744793
8128 148 .7781042
8142 148 1
8184 148 .7651793
8236 148 2.615193
8248 148 1
8253 148 .8901369
8322 148 2.6827
8394 148 .8356089
8441 148 .9115864
8499 148 .8099128
8640 148 .9352664
8761 148 36.50315
8770 148 .9229352
8787 148 1.869527
8800 148 1
8815 148 .9170304
8858 148 .7568786
8872 148 .919716
8885 148 2.795719
8953 148 .899268
8989 148 1
9038 148 1
9083 148 .622227
9182 148 .9166717
9196 148 .9667358
9251 148 .941371
9295 148 1.823494
9318 148 5.690067
9333 148 .9658124
9338 148 1.914822
9351 148 1.700629
9369 148 5.09916
9394 148 .9538491
9396 148 .8318631
9415 148 1
9428 148 1.80371
9498 148 1.987733
9502 148 1.784952
9512 148 .9189445
9598 148 1
9603 148 .9617377
9644 148 .9465389
9656 148 .9307983
9773 148 .9257264
9777 148 .8309743
9802 148 .9246197
9803 148 .7368928
9809 148 .8546015
9858 148 .978156
9970 148 1.839063
10010 148 2.94166
10039 148 .8287982
10048 148 .8438103
10087 148 1
10148 148 .9853862
10196 148 .9103706
10227 148 10.91376
10262 148 1
10273 148 1
10358 148 .9108636
10418 148 .9612388
10499 148 1
10533 148 3.885744
10586 148 .9318369
10647 148 .9487267
10648 148 8.264328
10735 148 1
10738 148 .9505397
10749 148 .8706689
10942 148 3.838723
10966 148 1.94173
11071 148 1
11098 148 .9298094
11137 148 .9690123
11144 148 1
11146 148 .8927481
11194 148 1
11298 148 1
11335 148 .9580834
11345 148 .9924197
11389 148 .9392376
11393 148 .9651538
11403 148 1
11427 148 .916335
11452 148 2.965561
11462 148 .8002863
11476 148 .9911115
11502 148 .8422725
11557 148 .6302309
11621 148 .8987567
11676 148 .7284907
11680 148 .881437
11685 148 3.920496
11746 148 1.902006
11857 148 .8179857
11870 148 .9671341
11952 148 .7915867
12003 148 .7063596
12066 148 3
12070 148 1
12141 148 .9163006
12166 148 .9557796
12218 148 .9540431
12227 148 1.945828
12267 148 1.897277
12376 148 .9401795
12381 148 11.45458
12383 148 10.31475
12395 148 3.915996
12421 148 .7521611
12468 148 12.77824
12499 148 .8389071
12525 148 13.41428
12570 148 .7392904
12578 148 1.801016
12625 148 .9522917
12645 148 3.758031
12648 148 .777776
12691 148 13.38505
12745 148 1.970459
12749 148 12.30435
12800 148 .9149259
12822 148 .8202715
12856 148 .8231478
12861 148 .9366753
12883 148 .9004755
12972 148 1.494544
13013 148 2.608543
13078 148 1.825241
13140 148 .8751338
13167 148 .972905
13191 148 1.907548
13204 148 .6842347
13229 148 .7824458
13260 148 2
13273 148 4.715804
13351 148 .9546241
13354 148 5.576371
13355 148 .8355966
13359 148 .9568236
13393 148 6.847908
13484 148 2.303986
13502 148 .8484879
13533 148 .9399356
13573 148 .778231
13614 148 .8923969
13639 148 .9435291
13640 148 5.298248
13667 148 .8417403
13719 148 .9284127
13732 148 1.788994
13747 148 14.4645
13833 148 .871544
13836 148 .8696978
13855 148 1.917397
13868 148 .9170952
13877 148 2.857445
13906 148 2.893285
14000 148 1
14001 148 1.965644
14006 148 1.867672
14025 148 .8341846
14059 148 .7861926
14079 148 .7738743
14087 148 .9812423
14127 148 2.718721
14148 148 .8308982
14171 148 4.766902
14217 148 .9781002
14294 148 .9349846
14309 148 .930376
14320 148 .8065419
14357 148 .915222
14380 148 1.689788
14387 148 1
14404 148 .9371815
14419 148 .8397265
14449 148 1.963042
14482 148 1.968941
14492 148 19.11521
14514 148 .9155341
14603 148 .8105873
14688 148 .3640238
14805 148 .8252717
14806 148 .797313
14879 148 .7650283
14966 148 2.686116
14969 148 .7431369
14978 148 .8954586
15021 148 13.28152
15045 148 .8555484
15100 148 1.825757
15195 148 .7408564
15231 148 .8869182
15245 148 2.850323
1 149 .5199989
10 149 1.9669265
11 149 .973779
39 149 .9690342
68 149 1.9731438
80 149 .9877983
117 149 .659619
138 149 130.4976829
148 149 38.8273976
156 149 .1764576
162 149 32.6724981
168 149 .8673969
251 149 1.99534
290 149 1.9145342
337 149 3.9182654
341 149 .950215
351 149 .872621
354 149 26.7897792
459 149 .982111
689 149 .9415939
696 149 .8546205
863 149 .738685
941 149 1
956 149 .9874095
966 149 1.9922971
1035 149 1
1051 149 .9463762
1189 149 2
1244 149 1.9887035
1377 149 3.8362491
1473 149 .8366311
1537 149 .7875767
1556 149 .796134
1649 149 1.972307
1683 149 2
1801 149 .8393788
1860 149 .9196452
1956 149 .7955343
1972 149 1.7391422
2174 149 .9934384
2216 149 .9930133
2221 149 1
2283 149 1
2295 149 .9768094
2366 149 .9416782
2403 149 .7737761
2410 149 1
2434 149 1
2523 149 2
2534 149 .9833395
2616 149 .9504186
2686 149 .8295906
2693 149 .9514106
2700 149 1
2707 149 .9887098
2769 149 .9377051
2827 149 .9553651
2830 149 1.9632909
2845 149 .8042697
2907 149 .9689502
3007 149 .8279097
3098 149 1.9559063
3190 149 .9924083
3314 149 .9536881
3315 149 .9859304
3331 149 .9862002
3501 149 2
3518 149 2.9866638
3572 149 .9805256
3576 149 .7274758
3619 149 .9627489
3620 149 1
3723 149 .5638616
3782 149 .9314674
3799 149 .9389628
3874 149 1
3880 149 2
3937 149 .8546205
4003 149 .9373392
4012 149 1
4136 149 1
4205 149 .9341503
4271 149 .8774796
4343 149 1.9637422
4493 149 .4184821
4515 149 .8634499
4621 149 1
4666 149 1
4719 149 .6148529
4798 149 .9789057
4956 149 .9226952
5020 149 1
5073 149 .9888652
5112 149 1.359521
5138 149 .8193934
5151 149 .9668613
5153 149 1
5226 149 .9647497
5281 149 .994254
5302 149 1.895881
5332 149 .9776874
5365 149 1
5378 149 1
5463 149 .995229
5527 149 1
5765 149 .9191573
5791 149 1.987468
5834 149 1
5872 149 .9725812
6000 149 1.908787
6019 149 .9209735
6037 149 .9372613
6054 149 .8546205
6115 149 .8257353
6123 149 .9656282
6140 149 1
6354 149 2.99271
6418 149 .9333286
6429 149 2.990703
6432 149 .9811268
6448 149 1.971747
6834 149 .9872792
6851 149 .9335821
6950 149 .9530109
7001 149 .9840543
7151 149 .9181831
7205 149 .9377344
7228 149 1.964374
7266 149 1
7288 149 .9198013
7409 149 .7005534
7496 149 2
7558 149 .9846337
7684 149 1.987922
7696 149 .9107379
7860 149 .9676182
7900 149 1.98592
7912 149 3.997787
7947 149 .9608343
7983 149 .7131122
8007 149 .9656456
8084 149 .970173
8101 149 .5638616
8184 149 1.928805
8202 149 .9594278
8222 149 .7499089
8323 149 .9025814
8356 149 2.98416
8359 149 .9479407
8424 149 .9409561
8589 149 .9699705
8614 149 .8571807
8701 149 .9831553
8805 149 .9693738
8823 149 1
8881 149 1
8885 149 .6976064
9032 149 4.918125
9033 149 2.803888
9194 149 .9732592
9222 149 1
9318 149 .6866354
9351 149 .7407231
9412 149 .922335
9417 149 .989091
9468 149 1.943224
9494 149 .9512746
9498 149 1.996188
9578 149 .9529045
9611 149 3.977069
9681 149 .9931525
9829 149 .766938
9848 149 3
9858 149 .9902136
9935 149 .9884102
9987 149 .9943772
10053 149 .9515992
10149 149 .9375803
10196 149 .9349892
10273 149 1
10313 149 1
10318 149 .9313041
10351 149 147.2607
10389 149 .8933583
10406 149 1
10435 149 .9561842
10546 149 .9916038
10583 149 .8013339
10588 149 .9655181
10738 149 .9735468
10837 149 .9723609
10911 149 1.960496
11039 149 .9913591
11040 149 1
11069 149 .9867739
11275 149 1
11389 149 .9567626
11393 149 .9792268
11397 149 2.978128
11682 149 1
11685 149 .9335218
11768 149 1
11841 149 .9647551
11895 149 .9311453
11900 149 .9826681
11937 149 1
11961 149 .8682815
11996 149 .984125
12015 149 .9430394
12031 149 1
12084 149 .9671109
12124 149 1
12161 149 .9804918
12166 149 1.981306
12295 149 1.989589
12349 149 3.956396
12395 149 6.94381
12453 149 1
12546 149 1
12682 149 13.99779
12972 149 .3886883
13013 149 .3808735
13076 149 .9506056
13102 149 1
13167 149 .9837224
13184 149 1.938329
13191 149 .8401614
13235 149 1
13359 149 .9739285
13484 149 .2121204
13747 149 2.041256
13770 149 .9753813
13778 149 .9256279
13836 149 .8429712
13855 149 .9357046
13925 149 1.932343
13935 149 1
14001 149 2.980546
14171 149 1.737317
14295 149 .9867714
14340 149 .4979982
14354 149 1.945587
14653 149 .984847
14692 149 .9568752
14806 149 .8145824
14810 149 .990704
14878 149 .8901758
15021 149 2.826418
15100 149 2.884932
15186 149 1.994761
15198 149 .8758659
15214 149 4
1 150 4.4607471
2 150 1.6946973
9 150 .933111
11 150 .9453939
57 150 9.3126019
62 150 .9701868
68 150 .9183073
72 150 1
85 150 .916078
88 150 .9239965
95 150 .7766267
99 150 .8802476
121 150 7.3301024
134 150 .7677036
135 150 4.4551107
136 150 3.6221218
137 150 2.087409
153 150 .8807605
157 150 2.8267019
158 150 1.9099215
160 150 2.8018518
161 150 .9026021
249 150 .9439051
251 150 .9784371
252 150 1
264 150 .8875599
278 150 1
288 150 .6769587
297 150 1.759381
298 150 18.4344739
299 150 2.491752
315 150 .8360359
337 150 2.8730106
353 150 1
389 150 .9794299
421 150 1
446 150 .559235
449 150 .9619976
565 150 .981466
579 150 1.9559433
581 150 .6934659
594 150 .969953
612 150 1.803663
637 150 .868161
671 150 .9239647
697 150 2
701 150 6.792904
734 150 1.4646579
755 150 .9531213
775 150 .8741508
777 150 1.873995
785 150 .9260021
818 150 .8633891
850 150 .8870457
869 150 .9192145
920 150 .7812292
933 150 .8932965
1031 150 .7456517
1051 150 .8988576
1195 150 .8909258
1196 150 5.9718384
1225 150 .8746221
1244 150 .9828458
1297 150 1
1363 150 .9382898
1377 150 5.7475363
1378 150 .9393199
1501 150 .9659897
1519 150 1.8493434
1537 150 .8020046
1540 150 .9700699
1557 150 3.5087945
1584 150 .8967478
1635 150 .7332865
1668 150 1
1720 150 2.6588886
1793 150 1
1860 150 .8275183
1876 150 1.7760363
1921 150 .9144562
1956 150 .7131262
1970 150 .913717
2059 150 .9146543
2060 150 1.7331055
2092 150 .9205678
2126 150 1
2174 150 .9649692
2216 150 .9718313
2228 150 1
2231 150 .8779209
2238 150 .9217306
2247 150 .9815967
2254 150 .9857309
2281 150 1
2306 150 1
2351 150 2
2366 150 .8959802
2391 150 .8614229
2403 150 .7492623
2513 150 .9653176
2532 150 .8970694
2590 150 1
2592 150 .9235303
2594 150 .9123092
2624 150 .8367441
2663 150 .9508288
2684 150 1.9865369
2687 150 .9560908
2707 150 .9641079
2741 150 .9611838
2845 150 .7988201
2893 150 1.8578653
2907 150 1.9353888
2978 150 1.9176688
3007 150 .8382673
3099 150 1
3122 150 .9365916
3148 150 .9600285
3203 150 .9718477
3206 150 1.8815662
3231 150 1
3272 150 1.8800017
3302 150 1
3336 150 .9109041
3374 150 1.9306179
3479 150 .1158358
3504 150 .9513262
3527 150 .9919578
3552 150 .5607366
3572 150 .8821732
3573 150 1.9170315
3619 150 .9379163
3654 150 .9560738
3674 150 1
3712 150 1.8846308
3731 150 1
3743 150 .7592301
3759 150 1
3760 150 1
3793 150 .2517816
3799 150 .8815323
3834 150 .9755069
3840 150 .9755691
3897 150 1
3907 150 2.9513855
3937 150 .9498162
4015 150 .9613584
4050 150 .935808
4064 150 .9073624
4066 150 1.9434338
4067 150 2.9208896
4196 150 1
4261 150 .9478263
4315 150 .9419748
4396 150 .9210767
4402 150 .8905036
4530 150 .9852802
4537 150 .9753959
4598 150 1
4600 150 .9410738
4682 150 1
4798 150 .9628386
4867 150 .9039352
4868 150 2.8961306
4881 150 .9408059
4891 150 .8560565
4902 150 .9464953
4987 150 1
5000 150 1
5024 150 .9585779
5049 150 .917471
5050 150 1.88552
5073 150 .9751854
5112 150 44.92713
5132 150 1
5151 150 1.963619
5218 150 .9496854
5220 150 1
5259 150 .9187315
5263 150 1
5291 150 1
5317 150 1
5370 150 .9096931
5427 150 .8991049
5458 150 .9606082
5468 150 1
5469 150 1
5540 150 .9477523
5543 150 .8807676
5614 150 .9328457
5637 150 1
5655 150 2.848133
5713 150 .9237052
5756 150 .6956239
5765 150 1.867758
5791 150 .9710732
5872 150 1.964
5884 150 .9155453
5947 150 .9547612
5981 150 .8128853
5992 150 .9045508
6000 150 .9416792
6018 150 .7809143
6022 150 .9588889
6064 150 1
6093 150 .9360036
6124 150 .9762284
6130 150 .9717541
6195 150 .9121799
6204 150 1
6218 150 .9807874
6226 150 .8592748
6236 150 .9467057
6267 150 .8897921
6401 150 .8792543
6405 150 1
6431 150 1
6432 150 1.963762
6517 150 .8139874
6640 150 3.96407
6650 150 .9177145
6672 150 .9615423
6693 150 .9531974
6807 150 .9571727
6829 150 1.894384
6865 150 .9604606
6872 150 1.974721
6903 150 1.822619
6981 150 .9704108
6998 150 .9499354
7053 150 .7840421
7055 150 .9576269
7087 150 .9365492
7241 150 .8967476
7257 150 .9138292
7396 150 .925459
7419 150 .9098783
7447 150 .9630519
7449 150 1
7472 150 .8134244
7476 150 .9089573
7535 150 .9220915
7634 150 1.903748
7639 150 .9428012
7685 150 3.961977
7747 150 .8650486
7778 150 1
7805 150 .8177289
7850 150 1
7886 150 11.68654
7967 150 .954594
8031 150 .9620037
8034 150 1.918104
8086 150 1.928767
8093 150 .8756361
8128 150 .761353
8199 150 .9404017
8203 150 .9787605
8236 150 1.586144
8322 150 3.658746
8331 150 .9509419
8356 150 1.92856
8424 150 1.894773
8473 150 .9470823
8614 150 .8974057
8648 150 1
8693 150 .9605028
8761 150 13.40876
8805 150 .9478063
8884 150 1.93085
8885 150 .7802975
8892 150 1.957818
8971 150 .9374568
9033 150 2.830042
9318 150 9.66667
9338 150 .9083921
9346 150 2.93387
9351 150 .6780287
9369 150 3.955663
9399 150 .8513
9407 150 .8525737
9412 150 2.847655
9428 150 1.788892
9435 150 1
9474 150 1.921943
9478 150 .9139908
9479 150 1
9498 150 .9868072
9512 150 2.912825
9534 150 2
9547 150 3
9567 150 .9594453
9571 150 .7638898
9576 150 1.866667
9597 150 .9020774
9645 150 .8947737
9656 150 .9255741
9688 150 .9529086
9764 150 .9574945
9829 150 .8554316
9858 150 .9765069
9924 150 .9265373
9935 150 .9742501
9970 150 4.826914
9992 150 .9443262
10001 150 .938911
10007 150 .9135139
10010 150 3.937256
10028 150 .9770228
10053 150 1.922252
10081 150 .9946214
10093 150 .8960157
10114 150 .924164
10196 150 3.903604
10204 150 .9637625
10291 150 .8389682
10318 150 .8730784
10354 150 .8863193
10368 150 .9595171
10399 150 .7871207
10418 150 .9583127
10435 150 .9217971
10454 150 .967735
10533 150 2.877118
10586 150 2.926691
10588 150 .9073004
10613 150 .8695664
10648 150 11.20879
10738 150 .9468059
10747 150 1
10751 150 .9058017
10911 150 1.938023
10966 150 1.937331
11035 150 1.867148
11052 150 .9035421
11093 150 .914714
11123 150 .8902075
11135 150 1
11144 150 1
11152 150 .9312981
11234 150 .9396684
11343 150 .9776386
11380 150 1
11386 150 .9561019
11389 150 .9346506
11393 150 1.962523
11397 150 .9439265
11452 150 1.962962
11458 150 .9074408
11461 150 1
11476 150 .9904405
11506 150 .8369612
11537 150 1
11557 150 .6023166
11649 150 .9151116
11664 150 .9102235
11682 150 1
11685 150 1.914494
11728 150 1
11736 150 .9587373
11746 150 .8946088
11827 150 .9366791
11838 150 .9050226
11857 150 .8042452
11879 150 .9037446
11908 150 .8797215
11993 150 1.892087
12003 150 .6841923
12159 150 3.941632
12166 150 .9524413
12199 150 .8962621
12222 150 .9282184
12274 150 1
12300 150 .9265636
12314 150 .8948163
12332 150 2.922193
12335 150 .9601778
12349 150 2.937078
12352 150 .9682793
12365 150 .92649
12378 150 .7193457
12381 150 11.41341
12383 150 12.03655
12395 150 9.909654
12401 150 1.953296
12445 150 .9500932
12450 150 .9474842
12454 150 .6032192
12468 150 1.761502
12499 150 1.826746
12518 150 .8973032
12525 150 2.370061
12529 150 .6231263
12570 150 1.719609
12578 150 .7859949
12591 150 .6795285
12645 150 1.739765
12658 150 .9154034
12685 150 2.429055
12691 150 13.81019
12724 150 1
12744 150 1
12745 150 4.968229
12749 150 6.176338
12776 150 1.92701
12856 150 .809797
12861 150 .9318949
12927 150 .7638413
12972 150 3.456387
12973 150 .7995646
12992 150 .7812575
13013 150 2.578991
13044 150 1.827319
13078 150 3.812049
13163 150 .9549377
13167 150 1.97086
13180 150 1
13191 150 2.900568
13273 150 2.467876
13307 150 1
13320 150 1.947694
13342 150 1.93566
13354 150 3.54439
13355 150 1.823186
13359 150 .9535641
13374 150 .9757192
13393 150 4.609953
13460 150 .8722355
13482 150 .1060305
13484 150 .2514433
13513 150 .6610506
13573 150 .7614894
13580 150 .8696081
13584 150 .9418178
13612 150 1
13640 150 10.09429
13653 150 .7176209
13672 150 .9717984
13710 150 .9640513
13719 150 .9230084
13725 150 .818766
13732 150 .773065
13747 150 5.046619
13759 150 .9550351
13828 150 1
13833 150 .8618467
13835 150 .1812273
13844 150 .8811035
13855 150 2.911161
13859 150 .9449916
13877 150 1.771192
13906 150 2.885229
13937 150 .9679599
14001 150 3.963051
14006 150 .8576826
14025 150 .821667
14127 150 1.697487
14171 150 .749305
14172 150 .9093824
14277 150 3.885199
14294 150 1.930077
14295 150 .961232
14316 150 .9052224
14319 150 1.928596
14354 150 2.934406
14380 150 3.666369
14409 150 .844169
14434 150 .9190313
14455 150 .9202892
14492 150 21.67096
14523 150 1
14575 150 3.852261
14653 150 1.984311
14663 150 .9668849
14674 150 2
14805 150 .8120812
14829 150 .9356062
14870 150 .8698661
14885 150 1.80809
15008 150 .9571074
15021 150 33.15179
15100 150 11.8126
15130 150 1.941074
15133 150 .9271035
15159 150 .8685532
15186 150 1.985799
15195 150 .7212933
15198 150 .7912498
1 151 1.4213402
2 151 2.6723867
9 151 .928223
49 151 1
57 151 18.0431382
61 151 .9473771
121 151 .2811483
134 151 .7507281
135 151 .4152919
136 151 1.5214307
137 151 1.0207196
157 151 .8140378
160 151 .7873718
163 151 6.8313406
210 151 .8267163
214 151 .982551
223 151 .847824
277 151 1.969006
288 151 2.6533519
297 151 .7417974
298 151 9.1739162
299 151 4.3815339
315 151 1.824054
351 151 1.845214
373 151 .8675108
385 151 1
477 151 .9241774
565 151 1.9801116
584 151 .9689441
586 151 1.9748121
594 151 .9677573
660 151 .8897641
701 151 8.77777
702 151 .9123802
776 151 .9258055
863 151 .8262331
920 151 .7652421
962 151 1
966 151 1.9800234
1021 151 .8176643
1174 151 1
1225 151 .8654599
1335 151 .7065902
1377 151 2.729087
1441 151 .767191
1557 151 1.4728987
1574 151 .8828174
1801 151 .8583839
1876 151 .7596697
1913 151 .97741
1934 151 .9568952
1970 151 .9074117
1972 151 .6843353
1998 151 .8582594
2025 151 1
2140 151 .9053405
2180 151 .9436028
2209 151 .4528181
2221 151 1
2265 151 .9483873
2351 151 1
2366 151 1.8883787
2370 151 1.8986779
2461 151 2
2506 151 1
2509 151 .8765555
2522 151 .9567806
2548 151 .9632696
2594 151 1.9059011
2612 151 .9354759
2707 151 2.961485
2762 151 1
2769 151 .9311225
2786 151 .9790245
2808 151 .6766521
2821 151 .8853711
2827 151 1.9120742
2842 151 1.9164047
2893 151 .8474785
2907 151 .9306673
3000 151 .7158688
3018 151 .955712
3028 151 .476527
3085 151 .8346946
3222 151 .9670559
3272 151 .8712326
3383 151 .9276808
3413 151 .8866671
3470 151 .9386326
3518 151 .9499713
3527 151 .9913701
3570 151 2
3576 151 .7803387
3592 151 .9604475
3712 151 .8761999
3739 151 .8533654
3743 151 1.7416353
3809 151 .5767156
3815 151 1
3840 151 .9737837
3874 151 1
3907 151 .9478329
4016 151 1.9483186
4040 151 .801915
4050 151 .931117
4064 151 .9005927
4065 151 .7357716
4066 151 1.9393001
4086 151 .7686478
4190 151 .9315058
4271 151 .8287658
4302 151 .859218
4315 151 .9377345
4343 151 .922887
4356 151 .9341044
4402 151 .8825019
4530 151 .9842045
4537 151 .9735979
4694 151 1
4705 151 1
4798 151 .9601229
4813 151 .856467
4880 151 .978201
4971 151 1.9495635
5006 151 2.913383
5015 151 .9533545
5068 151 1
5106 151 .9693157
5112 151 105.118
5134 151 1
5148 151 .9224591
5286 151 .9161851
5311 151 1.884699
5332 151 1.972163
5365 151 1
5370 151 .9030937
5404 151 .7989785
5541 151 1.866939
5594 151 1.902441
5765 151 1.858095
5835 151 .930344
5854 151 .9669033
5929 151 1
5987 151 .9381499
6005 151 .9557663
6022 151 .9558846
6066 151 .9030779
6115 151 .785354
6173 151 .9282377
6195 151 1.905762
6273 151 .9260063
6295 151 .8892784
6429 151 .9375093
6513 151 .9560737
6550 151 1
6631 151 3.901755
6640 151 2.961444
6711 151 .896403
6733 151 .8458143
6736 151 .8490393
6895 151 .8210174
6970 151 .8451505
6972 151 .9130668
6981 151 .9682485
6998 151 .9462768
7053 151 2.768261
7060 151 .7564572
7228 151 .9160248
7229 151 1.609274
7257 151 1.907532
7358 151 1
7409 151 .7346851
7505 151 .9752724
7778 151 1
7874 151 .9821422
7880 151 .8460833
7886 151 3.66363
7947 151 .9477951
7950 151 1
7957 151 1
8021 151 2
8024 151 .8460401
8031 151 .9592271
8034 151 1.912119
8066 151 .951125
8084 151 .939071
8086 151 .923562
8128 151 .7439134
8236 151 .5559006
8237 151 .9180515
8247 151 1
8761 151 146.2694
8851 151 .7081856
8884 151 .9257966
8885 151 2.764242
8887 151 1.882808
9001 151 1.963361
9033 151 1.817622
9051 151 1
9083 151 .5640179
9101 151 .9366031
9180 151 .9627534
9244 151 .9706346
9318 151 8.642311
9351 151 .6545001
9362 151 2.850543
9369 151 11.80627
9390 151 1
9428 151 5.773465
9494 151 .8714816
9498 151 .9858431
9502 151 .7518166
9512 151 1.906455
9610 151 .806786
9732 151 .9475388
9859 151 .8239088
9860 151 1.94081
9935 151 .9723684
10001 151 .9344468
10010 151 .9326709
10081 151 1.994228
10273 151 2
10394 151 .9608914
10418 151 .9552663
10447 151 .9532419
10449 151 .8725031
10533 151 4.868138
10568 151 .9554009
10586 151 .921334
10596 151 .8340078
10600 151 .9285954
10648 151 1.150972
10738 151 1.942919
10911 151 1.933494
10942 151 1.813873
10966 151 .932751
11011 151 .8951376
11102 151 1
11130 151 .7075531
11255 151 .9655436
11314 151 1
11345 151 .9912517
11386 151 1.952894
11397 151 .9398288
11427 151 .9034435
11452 151 .960255
11476 151 1.989742
11498 151 .9137597
11557 151 .5732551
11664 151 1.903663
11674 151 1.73051
11676 151 1.686655
11685 151 1.908246
11838 151 .8980819
11857 151 .78994
11887 151 .813599
11925 151 .9643196
11975 151 .9725465
11994 151 1
11996 151 .9497551
12159 151 1.937366
12185 151 .9672932
12218 151 2.946962
12244 151 1.884728
12332 151 .9165068
12343 151 1
12362 151 .9721794
12381 151 6.370545
12383 151 16.74691
12395 151 2.903052
12450 151 .9436465
12454 151 .5742237
12468 151 3.744073
12502 151 .8901061
12525 151 7.324027
12597 151 .9787884
12648 151 .7435346
12681 151 .816256
12685 151 .387332
12691 151 58.2117
12745 151 2.965907
12749 151 9.04307
12776 151 .9216757
12856 151 3.795898
12972 151 7.416661
12992 151 .7652725
13003 151 .9231173
13013 151 1.548225
13078 151 5.798314
13107 151 .912405
13167 151 2.96873
13191 151 1.893302
13201 151 .8964447
13229 151 .748924
13241 151 .7192999
13248 151 .9696133
13273 151 9.20976
13280 151 1
13320 151 .9438715
13354 151 5.511096
13355 151 .8102645
13374 151 .9739449
13393 151 12.36222
13422 151 .981416
13444 151 .9588895
13460 151 .8628989
13484 151 3.196741
13513 151 1.636281
13515 151 2.978788
13533 151 .9306806
13573 151 .7440598
13640 151 6.881949
13661 151 .6931883
13722 151 1
13732 151 1.756481
13746 151 .9366891
13747 151 45.61156
13828 151 1
13833 151 3.851751
13835 151 2.121394
13852 151 1
13855 151 .904669
13859 151 1.940972
13877 151 6.681394
13886 151 .8459069
14001 151 .9603508
14025 151 .808635
14059 151 .7532481
14139 151 2.693996
14155 151 2
14171 151 .7309849
14172 151 .9027604
14277 151 .8768101
14303 151 1.861175
14330 151 1
14335 151 1
14380 151 1.641989
14404 151 .9275022
14434 151 .9131143
14448 151 2.769603
14482 151 .9641548
14492 151 20.20845
14575 151 2.841465
14624 151 .9232737
14806 151 1.766082
14870 151 1.860356
14878 151 .8406654
14879 151 .7288228
14885 151 1.794066
14974 151 .9608034
14999 151 1
15021 151 4.016729
15052 151 .8071599
15100 151 6.798909
15128 151 .9148966
15158 151 .8493146
15159 151 .8589475
15245 151 2.82726
1 152 9.6103868
2 152 11.2132585
19 152 .8095664
39 152 .8851797
50 152 .6943161
57 152 29.4978587
61 152 .8736297
62 152 .9231736
70 152 2.9314047
79 152 .5463405
85 152 .7837396
93 152 .8893076
95 152 1.4243843
105 152 1
121 152 8.2737253
134 152 9.4013901
135 152 6.5958621
136 152 18.449314
137 152 4.6483232
153 152 1.692729
157 152 1.5534241
158 152 2.7678747
160 152 2.4893874
161 152 .7490132
163 152 1.5949756
164 152 .9510716
165 152 1.7302704
198 152 1
202 152 .7060315
211 152 1
214 152 .9580973
246 152 2.8844898
249 152 .8554478
255 152 1
263 152 1.9356935
274 152 1
277 152 .9255701
288 152 1.1675475
289 152 1.726895
297 152 10.3799435
298 152 44.8119134
299 152 11.113361
315 152 7.5774772
332 152 .7654912
337 152 .6727582
340 152 .6106897
341 152 .8126366
351 152 1.6282916
354 152 .7627625
369 152 .9476652
389 152 1.9469925
436 152 2.5088515
445 152 1
489 152 .8909757
583 152 .900684
584 152 3.9254214
586 152 1.9395129
589 152 1.8679168
605 152 .8344974
606 152 .8503902
612 152 1.4940547
613 152 .8026686
622 152 .5163267
670 152 .8903738
671 152 .804063
688 152 .9169848
697 152 1
701 152 20.4663295
702 152 .7895869
709 152 2
713 152 .8989228
744 152 1.5814992
755 152 1.8791972
756 152 .6734761
776 152 .8218267
777 152 .6752948
794 152 1
832 152 .7219217
872 152 1
876 152 .8252986
880 152 .8137037
920 152 4.4362446
926 152 2
936 152 2
941 152 1
956 152 .8800501
966 152 .9520276
1021 152 .562133
1031 152 5.344564
1033 152 1.8113601
1051 152 .7393639
1099 152 .6864953
1119 152 .836528
1161 152 .3109099
1178 152 1
1197 152 .2226808
1205 152 .9266166
1207 152 1
1219 152 .7012954
1221 152 .8205161
1222 152 .6610535
1225 152 1.6769109
1243 152 .8225984
1284 152 .787996
1313 152 .9259033
1335 152 .2953959
1349 152 .7789724
1356 152 .6093942
1358 152 1
1362 152 2
1377 152 11.3494204
1378 152 1.8436321
1441 152 2.4409245
1444 152 1
1473 152 .5979095
1492 152 1
1515 152 1.8030233
1524 152 1.8650181
1537 152 .489781
1540 152 1.9228725
1557 152 4.7342011
1574 152 .7185937
1613 152 .9486451
1624 152 .8771359
1634 152 1
1650 152 1
1720 152 6.1209822
1734 152 .1658417
1765 152 1
1777 152 .6901078
1829 152 2.2531392
1845 152 1
1875 152 .8583066
1876 152 5.4228628
1913 152 .9457515
1920 152 .7010711
1921 152 .7795603
1925 152 1.8392365
1933 152 .5586998
1960 152 .2680764
1963 152 1.9461698
1970 152 4.7776553
1972 152 2.2419521
1975 152 .6787107
2030 152 1.726086
2052 152 .7107737
2060 152 1.3122335
2078 152 .8143569
2103 152 1
2120 152 .699466
2130 152 1.7039222
2171 152 .791484
2174 152 .9097282
2180 152 .8645659
2194 152 .9557607
2203 152 1
2216 152 1.9274115
2221 152 4
2238 152 .7983058
2247 152 .952576
2255 152 .7075085
2283 152 1
2293 152 .6680398
2295 152 .8692205
2301 152 .6464654
2304 152 .8351902
2347 152 1
2366 152 5.731949
2376 152 1.5808391
2403 152 .3538681
2426 152 1
2495 152 .7584547
2509 152 1.7035562
2519 152 1
2534 152 .8187102
2548 152 .9117944
2577 152 .5600731
2592 152 .8029435
2619 152 1
2623 152 1
2686 152 .5809609
2769 152 1.8345953
2775 152 .7763316
2777 152 1
2827 152 4.788852
2842 152 1.7992514
2845 152 .4815749
2886 152 .8327007
2893 152 5.6337297
2907 152 1.833502
2940 152 .6664856
2952 152 1
2967 152 2.8272723
2993 152 1
2994 152 .8596697
3007 152 .5832273
3015 152 1.6562109
3029 152 .8763388
3104 152 .7161777
3149 152 1
3173 152 .4938965
3177 152 1
3203 152 .9274537
3214 152 .4071867
3259 152 1.8154835
3274 152 .61237
3301 152 1.9013662
3302 152 2
3323 152 .7772406
3331 152 2.85414
3336 152 .7704067
3353 152 .483843
3373 152 .8486634
3374 152 1.8212078
3413 152 .7278385
3437 152 .5617824
3466 152 1
3518 152 .8798593
3527 152 4.9792759
3533 152 1
3534 152 .8054262
3535 152 .8851788
3537 152 .4258912
3573 152 .7861965
3619 152 .840015
3686 152 .589497
3712 152 .7027024
3743 152 1.3795544
3797 152 1
3819 152 2.9769502
3820 152 9.2149032
3834 152 1.9368832
3840 152 .9370434
3847 152 .7508197
3853 152 .7776752
3892 152 .8179596
3899 152 1.8058446
3905 152 .6060288
3907 152 4.8747243
3927 152 1
3943 152 1
3990 152 .6628277
4031 152 .6142321
4035 152 .5740292
4039 152 .9123048
4040 152 .524312
4050 152 1.8345822
4064 152 4.76128
4065 152 .365473
4066 152 3.8542333
4067 152 1.7961385
4068 152 .6579346
4084 152 .866506
4086 152 .4444231
4122 152 .8550755
4136 152 1
4143 152 .8676937
4163 152 .7780048
4183 152 .3087203
4195 152 .5939764
4205 152 .6475117
4207 152 .7914657
4236 152 1
4247 152 2
4315 152 3.8504735
4343 152 .8148183
4365 152 .6803363
4402 152 .7178362
4406 152 .4101378
4414 152 1.7079418
4462 152 .8736198
4471 152 1
4492 152 1
4515 152 .7445487
4530 152 .9620681
4533 152 .9633294
4537 152 5.9365972
4543 152 1
4561 152 .9061362
4580 152 1
4604 152 .8388643
4618 152 .7602052
4682 152 1
4726 152 .8652781
4732 152 .8272288
4769 152 1
4798 152 2.9042378
4813 152 1.655315
4868 152 6.7323366
4891 152 4.6290686
4898 152 1.8382225
4899 152 .8919558
4918 152 1
4926 152 .5650438
4944 152 1.8403839
4958 152 1
4972 152 1
4983 152 .9099854
5006 152 1.791996
5017 152 .4612307
5027 152 .8441337
5042 152 1
5049 152 2.787329
5050 152 .7049928
5068 152 1
5090 152 .7485703
5094 152 1
5100 152 1
5110 152 .6838551
5112 152 184.4661
5113 152 .7104788
5124 152 .4772167
5151 152 .9062479
5214 152 .4045188
5218 152 .8703431
5220 152 1
5226 152 .8661089
5246 152 1
5247 152 1
5253 152 .6791584
5259 152 .7905773
5261 152 1
5311 152 3.723113
5316 152 .6182175
5318 152 1
5349 152 .9442944
5370 152 .767286
5386 152 .800541
5404 152 .5172601
5427 152 .740001
5449 152 .8899949
5458 152 1.89849
5460 152 .8627462
5463 152 .9399064
5474 152 .8182582
5476 152 .730695
5501 152 1
5540 152 1.865362
5541 152 .6804617
5543 152 .6927472
5556 152 .8173364
5603 152 .7477157
5624 152 2
5642 152 1
5646 152 .6500232
5655 152 3.608651
5686 152 .8836993
5712 152 1.800966
5717 152 .8547594
5765 152 14.65922
5791 152 .9254578
5817 152 .8068536
5835 152 .8327257
5878 152 1.96012
5892 152 1
5905 152 1
5957 152 .8533595
6000 152 3.849712
6018 152 .4354329
6022 152 .8940598
6037 152 1.696297
6093 152 .8350862
6094 152 .8654419
6123 152 .8880676
6163 152 1
6189 152 1
6194 152 1
6195 152 .7736944
6232 152 1.799282
6235 152 1
6236 152 1.862665
6256 152 2.616615
6267 152 .7160027
6273 152 .8223089
6294 152 1
6355 152 1
6359 152 .2762848
6402 152 1
6429 152 .8499327
6465 152 .5519611
6513 152 1.894514
6558 152 1.949508
6566 152 .8648197
6619 152 1
6628 152 .7892047
6640 152 4.907411
6672 152 .9008974
6699 152 .8194781
6736 152 1.637478
6811 152 .7621405
6815 152 .7785407
6842 152 2.739786
6849 152 1.808085
6865 152 1.89811
6872 152 1.934858
6891 152 2
6897 152 1.803129
6908 152 .8550971
6972 152 .7912357
6981 152 .9237508
7008 152 1.765773
7027 152 .751021
7053 152 6.443493
7054 152 .8133188
7060 152 4.415148
7166 152 1.650897
7228 152 2.798339
7229 152 1.061697
7257 152 2.777945
7406 152 .8965761
7419 152 .7677632
7422 152 .9017019
7424 152 1
7435 152 .7702577
7437 152 .8649523
7440 152 1.603714
7510 152 1.933041
7523 152 1
7551 152 .3928371
7562 152 2
7605 152 .8358143
7634 152 2.751966
7649 152 1.73663
7685 152 3.902017
7696 152 .8583651
7708 152 1
7776 152 .826914
7783 152 .5309631
7798 152 2
7805 152 .5303014
7840 152 .795811
7860 152 .8423662
7886 152 13.19223
7925 152 1
7928 152 .8798883
7942 152 1
7946 152 .8637013
7967 152 .8829923
8021 152 1
8031 152 .9020865
8034 152 1.788959
8079 152 2
8086 152 3.816439
8092 152 1.652125
8128 152 4.385025
8144 152 1
8198 152 .71984
8199 152 .8464197
8203 152 .9452675
8238 152 .3949741
8284 152 .734407
8287 152 .8827331
8290 152 1
8322 152 5.120615
8326 152 .7332239
8356 152 1.815905
8367 152 1.948048
8424 152 3.728839
8441 152 .7549653
8473 152 .8636351
8508 152 1
8512 152 .7664496
8516 152 1
8517 152 .6668073
8556 152 1
8557 152 .8421507
8566 152 .7664932
8576 152 .7523592
8579 152 .9163886
8589 152 1.893482
8594 152 .7408959
8614 152 .7356225
8639 152 .6922927
8701 152 1.931897
8730 152 1
8761 152 110.8226
8805 152 .8655007
8815 152 1.770053
8818 152 1
8823 152 1
8865 152 1
8872 152 1.777496
8884 152 .8218055
8885 152 5.433844
8888 152 .7652195
8890 152 .8379657
8892 152 .8912991
8966 152 .7439105
9008 152 .8795156
9027 152 .747295
9030 152 .4305279
9033 152 2.56203
9057 152 .8173969
9152 152 1
9160 152 1
9175 152 .8046719
9182 152 2.769059
9183 152 .8236626
9188 152 1
9214 152 .8129359
9285 152 .8541298
9318 152 11.14103
9333 152 1.90525
9338 152 .7639336
9346 152 3.829588
9350 152 1
9351 152 .1703048
9362 152 .6410895
9364 152 .9576529
9369 152 10.7319
9370 152 1
9394 152 .8720946
9414 152 1
9428 152 1.45599
9462 152 .6918754
9478 152 .7783609
9494 152 .6913716
9497 152 2.627117
9498 152 .9660031
9512 152 1.775358
9515 152 .8589771
9535 152 .5013012
9547 152 1
9571 152 .3915623
9576 152 .6564106
9578 152 .8796992
9589 152 .6676182
9603 152 1.893958
9610 152 .5360094
9611 152 .8816281
9656 152 .8082103
9657 152 1.605539
9684 152 1
9732 152 .8740179
9749 152 .5543304
9760 152 .8505682
9763 152 .7433947
9764 152 .8904666
9777 152 .5315525
9803 152 1.270809
9892 152 1.66403
9935 152 .9336445
9959 152 .8303969
9960 152 1
9961 152 .5967733
9970 152 .553971
9984 152 .8621577
9992 152 1.856533
10007 152 .777132
10008 152 1
10010 152 6.838314
10022 152 1.619556
10028 152 .9407896
10066 152 2.9265
10080 152 2.827302
10081 152 3.98614
10093 152 .7320405
10109 152 .5695281
10114 152 .8045764
10147 152 .758646
10152 152 1.727947
10157 152 1
10169 152 .7556936
10175 152 1
10207 152 .7381249
10257 152 1
10318 152 .6729327
10351 152 .6718671
10358 152 2.752962
10360 152 2
10379 152 2
10389 152 .5300711
10418 152 .892575
10427 152 .4822081
10435 152 .7984771
10449 152 .6938248
10471 152 1.561585
10506 152 .8089697
10519 152 .7259334
10533 152 12.68334
10544 152 1
10547 152 .9298455
10556 152 .7298429
10575 152 1
10594 152 .8123239
10596 152 1.601381
10600 152 1.828527
10601 152 .4235634
10613 152 .6638827
10624 152 .8747828
10631 152 .8886206
10647 152 1.857898
10648 152 14.96112
10769 152 1.840917
10781 152 .6706216
10891 152 2.372202
10911 152 3.84029
10916 152 1
10942 152 4.553028
10966 152 .838506
11039 152 .9463279
11059 152 .7806399
11064 152 1.919922
11069 152 1.916688
11083 152 1
11089 152 .795278
11095 152 1
11098 152 .8054696
11126 152 1.334998
11130 152 .2977082
11141 152 .8401191
11147 152 .8285331
11152 152 1.822961
11159 152 1
11160 152 1
11165 152 .874072
11169 152 .7118253
11245 152 .8110639
11258 152 1.907572
11299 152 .6205142
11315 152 .1029726
11335 152 .8838299
11343 152 .9423763
11344 152 1
11349 152 .625427
11353 152 .5918442
11389 152 1.8316
11427 152 1.768126
11476 152 .9753659
11506 152 .5798615
11623 152 .8075559
11664 152 .7686529
11666 152 1.905839
11674 152 1.352839
11676 152 .2475233
11680 152 1.671408
11681 152 .8073568
11685 152 3.779658
11722 152 1.807951
11725 152 .4173193
11736 152 .8936691
11746 152 7.728415
11758 152 .766403
11855 152 1.608611
11857 152 .495555
11887 152 .5523704
11943 152 1
11952 152 .4223913
11958 152 1
11995 152 1.776675
11996 152 1.87934
12003 152 1.186188
12041 152 .8595193
12047 152 .8793683
12066 152 1
12084 152 .8605314
12135 152 .7917446
12157 152 1.795829
12159 152 3.84959
12166 152 .877445
12199 152 1.732675
12209 152 .8327197
12215 152 1
12218 152 3.872632
12229 152 .5495368
12244 152 2.723182
12254 152 1
12267 152 .7153081
12285 152 1
12291 152 .6055724
12293 152 .8509148
12300 152 .8107601
12332 152 3.799497
12335 152 .8973812
12343 152 1
12351 152 2.508076
12376 152 1.83421
12381 152 8.488405
12382 152 .8042938
12383 152 43.78649
12395 152 6.767185
12404 152 1
12450 152 .8646709
12451 152 .7599688
12454 152 .9775264
12468 152 16.38541
12502 152 .7360971
12525 152 19.37669
12645 152 1.329394
12658 152 .7820009
12675 152 3.95717
12681 152 .558751
12683 152 1
12685 152 4.528718
12691 152 75.89548
12726 152 .3487541
12729 152 .8508573
12745 152 1.918129
12749 152 51.30056
12776 152 .8119094
12799 152 .5758847
12800 152 .7642206
12822 152 .50189
12843 152 1
12883 152 1.724172
12911 152 3.738186
12938 152 1
12972 152 6.599151
12973 152 6.483493
12992 152 2.436317
13003 152 .8153712
13013 152 6.915092
13044 152 2.555014
13078 152 4.515664
13167 152 2.924907
13191 152 3.743772
13235 152 1
13241 152 4.325917
13248 152 .9270284
13273 152 15.89799
13308 152 .5805686
13330 152 1
13350 152 .65763
13354 152 8.825929
13358 152 .8955507
13359 152 1.880338
13386 152 .9519349
13387 152 .5139158
13393 152 27.26411
13416 152 .1876337
13422 152 .9553718
13450 152 .6798942
13484 152 8.071027
13502 152 .5800906
13513 152 .1265534
13533 152 .8335341000000001
13537 152 4.568753
13568 152 1.856303
13573 152 1.385377
13577 152 .8171174
13614 152 .7017825
13640 152 29.51221
13642 152 .8298406
13661 152 4.263212
13719 152 2.801599
13725 152 3.532974
13732 152 6.415206
13746 152 1.847963
13747 152 71.6586
13752 152 3.041297
13759 152 .884129
13828 152 1
13833 152 4.64399
13835 152 3.890086
13836 152 1.638873
13855 152 .7710689
13859 152 .8582477
13877 152 10.83346
13906 152 2.704244
13925 152 .8633734
13942 152 2
14001 152 4.904785
14006 152 .6332591
14025 152 4.54045
14079 152 1.373302
14093 152 1
14127 152 .2204483
14130 152 .2593992
14135 152 .5060995
14139 152 2.265151
14171 152 11.35398
14172 152 .7664855
14277 152 3.704168
14294 152 .8198126
14307 152 .8552512
14309 152 .80704
14319 152 .815998
14320 152 .4638389
14335 152 1
14354 152 .8309704
14380 152 3.14026
14404 152 1.825901
14409 152 1.598435
14419 152 .5558088
14434 152 .7913498
14455 152 1.794592
14482 152 2.91392
14492 152 79.69055
14494 152 .9232367
14497 152 1
14514 152 1.765906
14543 152 .7380395
14545 152 2.851283
14553 152 .9476787
14575 152 4.619288
14599 152 1.752191
14603 152 2.475051
14616 152 .2296886
14624 152 .8157468
14722 152 1
14762 152 .8765729
14793 152 .755899
14805 152 1.515748
14867 152 .9167654
14870 152 3.664655
14878 152 .6173686
14879 152 2.348786
14885 152 .5054626
14918 152 .9115626
14925 152 1.73297
14966 152 .130083
14978 152 2.710268
14981 152 1.714044
15002 152 1
15021 152 21.23731
15045 152 .5996585
15064 152 .7969968
15100 152 9.517094
15126 152 1.819925
15129 152 .653565
15133 152 .8121514
15144 152 2.814162
15195 152 5.281794
15210 152 3
15213 152 .620244
15245 152 2.585177
15250 152 2
1 153 .88416135
2 153 4.36825828
13 153 .76967976
17 153 .53208695
57 153 24.36992232
82 153 15.84248803
95 153 3.53778919
101 153 1.6984676
109 153 .72193351
121 153 3.6138272
134 153 2.51932521
136 153 3.1488521
137 153 5.11163861
138 153 4.1213804
156 153 2.36935427
157 153 .64140618
160 153 4.58998573
162 153 .88245801
163 153 .67477143
165 153 .78341119
193 153 2.66387902
288 153 2.3315531
298 153 22.62210363
299 153 8.87908692
338 153 .72828795
341 153 .84954996
354 153 .20353164
465 153 .76698258
483 153 1.28112579
612 153 .59373345
731 153 .86371344
744 153 .66395007
755 153 .90299713
777 153 .73926659
847 153 1
863 153 .6649226
868 153 .79774032
905 153 2.48641615
920 153 1.5473128
1031 153 1.47369467
1170 153 .80747744
1195 153 .77430024
1225 153 .74056424
1335 153 .43421344
1349 153 .82251817
1356 153 .68634936
1367 153 1
1379 153 .11940663
1441 153 .55107076
1557 153 .98358237
1654 153 .79108829
1705 153 .66693345
1734 153 2.33018334
1796 153 1
1801 153 1.72691944
1829 153 1.40028194
1876 153 .53656743
1911 153 1.39814805
1956 153 2.40639183
1960 153 .41227625
1972 153 2.39129881
2060 153 .44773377
2209 153 57.15991456
2253 153 .85908307
2301 153 .716117
2366 153 1.78475902
2403 153 .48116574
2508 153 1
2513 153 2.92823405
2623 153 1
2671 153 .65364399
2686 153 .66351784
2786 153 .95955263
2808 153 2.37648327
2833 153 1
2845 153 .58371242
2893 153 .70589045
3000 153 .45210535
3007 153 2.66533774
3085 153 .68123899
3097 153 .86259621
3274 153 .68873892
3374 153 .8564325
3409 153 .44751364
3577 153 .62489439
3594 153 .78782287
3653 153 .6334382
3743 153 3.50179145
3792 153 1
3809 153 4.18377425
4033 153 1.65726411
4064 153 .80831143
4135 153 1.71269844
4162 153 2.28283726
4183 153 .44491269
4241 153 .04808283
4406 153 .52634944
4469 153 .59883011
4532 153 .69621145
4627 153 1
4678 153 .65371755
4719 153 .69418055
4787 153 1
4813 153 .7232231
4835 153 .94875648
4867 153 .80121974
4868 153 .78507026
4926 153 1.65073669
4991 153 2.64462457
5124 153 .5802128
5217 153 1.86001
5341 153 1.843356
5404 153 1.612367
5540 153 .8918874
5547 153 .8477045
5782 153 1
5806 153 .6805549
5859 153 .2103388
5860 153 .1828905
5880 153 .8640648
6029 153 1
6053 153 .3967515
6086 153 21.83587
6100 153 .650755
6115 153 1.586095
6182 153 .5583382
6222 153 .1174446
6297 153 1.195481
6329 153 .3502174
6358 153 .1894256
6359 153 .4188675
6442 153 1
6477 153 1
6554 153 4.631284
6736 153 .7089002
6885 153 .5706897
6895 153 .654865
6924 153 1
7054 153 .8500978
7060 153 2.530373
7120 153 1
7229 153 2.246557
7233 153 .5078923
7551 153 5.512457
7634 153 .8008323
7860 153 .8734224
7931 153 .3635405
7991 153 1
8028 153 .1011113
8184 153 .4774208
8236 153 4.143636
8322 153 1.293867
8344 153 .6543753
8394 153 .6341575
8506 153 .7883843
8697 153 1
8761 153 245.7381
8768 153 3.583137
8806 153 .7544955
8815 153 .8153563
8872 153 .8213328
9030 153 .5427224
9032 153 1.715496
9033 153 1.648317
9083 153 1.159289
9145 153 1
9295 153 1.607196
9351 153 .3337671
9369 153 30.7698
9399 153 1.692305
9408 153 1
9502 153 .521424
9513 153 .8419298
9571 153 2.511434
9610 153 .6274224
9803 153 5.414471
9829 153 .7008546
9830 153 1.873946
9859 153 .6604406
9914 153 .3520239
10022 153 .694509
10150 153 .6884935
10165 153 1
10169 153 1.803826
10184 153 .9805231
10209 153 1
10227 153 51.45543
10291 153 .666788
10351 153 10.31263
10358 153 .8016322
10427 153 1.584221
10473 153 1
10519 153 .7799286
10582 153 .2371824
10583 153 1.60696
10596 153 1.679915
10647 153 .8858943
10648 153 7.362807
10997 153 .8618179
11011 153 .7977923
11126 153 1.466014
11502 153 .648987
11510 153 .7932252
11531 153 .7712078
11557 153 3.177101
11621 153 .7746892
11674 153 1.480339
11676 153 1.395772
11746 153 .7819212
11857 153 4.594938
11950 153 .8666133
11952 153 4.536189
11993 153 .7767022
11995 153 .8206736
12003 153 3.346521
12073 153 .7396865
12142 153 1.596749
12230 153 .8382801
12267 153 .7713967
12365 153 .8478908
12377 153 1
12381 153 3.786211
12383 153 61.7987
12450 153 .8913328
12454 153 2.178969
12525 153 3.69651
12578 153 .5571741
12591 153 3.33687
12648 153 .5054539
12685 153 .8185828
12691 153 158.0534
12749 153 14.22642
12799 153 2.659442
12822 153 1.600025
12856 153 .6064262
12915 153 195.7118
12972 153 4.875139
12992 153 2.547371
13044 153 1.642683
13184 153 .5921982
13191 153 1.794253
13204 153 3.297283
13241 153 1.458722
13273 153 32.69122
13354 153 5.057239
13393 153 41.98521
13484 153 4.451063
13537 153 3.653715
13573 153 .5064666
13577 153 .853148
13580 153 .730189
13640 153 36.98741
13661 153 2.40837
13707 153 .8421321
13725 153 .6249851
13747 153 110.6811
13835 153 1.30577
13836 153 1.71002
13855 153 .8161717
13870 153 .7709709
13877 153 8.457313
13952 153 139.1333
14006 153 .7055125
14079 153 1.496771
14127 153 1.374032
14130 153 .4053086
14139 153 2.409927
14148 153 .6236743
14340 153 2.199383
14380 153 2.309641
14409 153 .6775497
14434 153 .832457
14458 153 1.841621
14492 153 107.9038
14575 153 .6942938
14660 153 .5921697
14688 153 1.584674
14756 153 .6084671
14879 153 1.477085
14904 153 .6480767
14966 153 2.30147
14969 153 1.428367
14978 153 .7673495
15231 153 .7483432
1 154 5.12267704
2 154 1.50329601
10 154 .84016311
11 154 7.91116011
28 154 1
30 154 .77370614
40 154 .90926141
57 154 16.00088688
68 154 .8670922
70 154 1.95669283
73 154 1.81962541
95 154 1.6365889
109 154 .78137151
113 154 .95875618
121 154 4.91012808
134 154 1.62207168
135 154 5.113507
136 154 7.75829821
137 154 .51528463
153 154 .80600654
158 154 1.85344924
161 154 1.84154116
163 154 .74429055
164 154 .96910939
165 154 1.82970806
214 154 .97354501
246 154 .92707344
252 154 1
288 154 1.47443673
297 154 1.60853148
298 154 26.19916326
299 154 3.54619659
315 154 1.73324309
337 154 3.79339808
340 154 .75421153
341 154 .88170936
351 154 1.76532442
354 154 .5875351
373 154 .79912923
436 154 .6899167
446 154 .2829092
451 154 .80031424
453 154 .64952833
461 154 .81027862
477 154 1.8850432
483 154 1.43478849
491 154 1
579 154 2.92832309
584 154 3.95291529
586 154 1.9618119
594 154 1.9511159
605 154 1.89551107
612 154 2.68057481
622 154 2.69463613
660 154 .83286815
671 154 .87629647
701 154 7.66307072
776 154 1.8875115
777 154 .79499957
800 154 1
818 154 .77774462
869 154 .86856826
889 154 .83246681
947 154 .94810349
954 154 .77040689
966 154 .96971294
1031 154 1.58619488
1033 154 1.88090346
1051 154 .83544914
1087 154 1
1194 154 1
1205 154 .95366989
1244 154 3.97209143
1356 154 1.75339364
1377 154 .58926091
1384 154 .83891136
1441 154 2.64703147
1515 154 .87564005
1537 154 .67787668
1557 154 5.20084636
1561 154 .81424437
1574 154 .822336
1624 154 .92243059
1632 154 1
1667 154 1
1710 154 1
1720 154 3.44503802
1734 154 .47335976
1755 154 .59388257
1772 154 .71172755
1777 154 .80435166
1785 154 .75329629
1801 154 .78529168
1819 154 1
1829 154 .52847447
1876 154 4.6356283
1970 154 1.85962415
1972 154 2.52141152
1975 154 .79715618
2051 154 1
2060 154 .56578324
2180 154 .91449459
2238 154 1.87266169
2247 154 .97005918
2258 154 2
2293 154 .79041913
2301 154 .77679831
2360 154 1
2366 154 1.83076778
2463 154 .96708083
2502 154 1
2509 154 .81284218
2513 154 .94357435
2517 154 .73284625
2521 154 .95694915
2522 154 2.93447375
2580 154 .69413892
2592 154 .87558967
2594 154 2.85733389
2612 154 .9021732
2671 154 .72767919
2718 154 .95368422
2769 154 .89557286
2808 154 .50976287
2827 154 4.86669313
2842 154 .87325874
2845 154 3.67269582
2886 154 .89437671
2893 154 .76875773
2907 154 1.89488263
3085 154 .74937564
3194 154 .94323877
3196 154 .77401322
3208 154 1
3243 154 1
3272 154 .80477205
3338 154 1.72520513
3360 154 1
3399 154 .61194007
3411 154 .79608471
3504 154 .92081142
3527 154 .98691598
3572 154 .80830494
3573 154 1.8650166
3592 154 .94003326
3684 154 1
3712 154 2.81230314
3726 154 1.82325804
3743 154 2.60828584
3760 154 1
3809 154 .3582463
3820 154 4.50433439
3834 154 .9601516
3840 154 .96025278
3882 154 .85962259
3892 154 1.88507004
3907 154 9.92090801
3949 154 .80464832
4003 154 .8666494
4039 154 .94463424
4049 154 .68029023
4050 154 1.89556455
4064 154 2.84928575
4066 154 .90797117
4067 154 .87129342
4068 154 .78403929
4082 154 .87572413
4190 154 2.89615389
4207 154 .86834325
4315 154 .90559743
4330 154 .9595154
4356 154 .90009373
4414 154 .81561102
4448 154 .88122556
4512 154 .77918107
4609 154 2
4618 154 .84860718
4662 154 .63028554
4678 154 1.72773703
4732 154 1.89092204
4751 154 .87668414
4798 154 3.93954121
4803 154 .76264431
4813 154 .78238545
4868 154 4.83101249
4874 154 .69293262
4886 154 .55240068
4891 154 .76581494
4898 154 .89786285
4907 154 .94006894
4991 154 .72058772
5006 154 .8686779
5015 154 .9292795
5017 154 .6598516
5049 154 .8657317
5082 154 1
5100 154 2
5112 154 65.98529
5124 154 .6699442
5151 154 .9408102
5152 154 1.804869
5171 154 .8941526
5213 154 .8193694
5214 154 .6240469
5216 154 .8179115
5311 154 .825189
5360 154 2
5370 154 2.853078
5395 154 1.706438
5427 154 .8358514
5458 154 2.935913
5514 154 .8898231
5528 154 .6973034
5546 154 .8812661
5550 154 .9309177
5637 154 2
5646 154 .7790445
5655 154 3.752925
5669 154 .9584577
5765 154 7.784853
5771 154 .8582794
5784 154 1
5806 154 .7488378
5821 154 1.680312
5850 154 .9495172
5859 154 1.379133
5947 154 2.9264
6019 154 .8611184
6022 154 .9331154
6032 154 .8818134
6093 154 .8958828
6094 154 .9150476
6100 154 .7254078
6115 154 .674569
6123 154 1.929332
6182 154 1.652745
6195 154 .8571235
6246 154 .8387533
6252 154 .9397311
6267 154 .8207002
6329 154 .4891114
6381 154 .8935204
6418 154 .8982077
6429 154 .905256
6432 154 1.941044
6448 154 .7508148
6514 154 .8781749
6623 154 .9422189
6631 154 .851048
6640 154 3.941545
6650 154 .8661279
6672 154 .9374323
6736 154 .7711242
6772 154 1
6814 154 .8614838
6834 154 1.93807
6842 154 1.835716
6865 154 .9356725
6868 154 .9586647
6903 154 .7114152
6972 154 .8681981
6981 154 2.951861
7008 154 3.852123
7027 154 2.842809
7028 154 .720637
7053 154 6.648653
7054 154 1.88214
7055 154 .9310623
7056 154 .4236303
7060 154 .6307577
7087 154 .8967705
7099 154 1
7146 154 .8495273
7149 154 1
7206 154 3
7217 154 .8801109
7228 154 1.872683
7241 154 .8320163
7258 154 .8148178
7312 154 1
7396 154 .8787275
7400 154 .8651691
7409 154 .5977484
7419 154 1.853379
7431 154 1
7440 154 2.749807
7461 154 .7898511
7505 154 .9625097
7555 154 .8842641
7631 154 .9318377
7636 154 1
7660 154 .8825931
7675 154 1
7684 154 .9645027
7685 154 1.938139
7723 154 .8886996
7747 154 .7804444
7776 154 1.890723
7778 154 3
7802 154 .8422798
7822 154 .8778778
7858 154 1
7874 154 1.972925
7880 154 2.766642
7886 154 4.490019
7938 154 .8237306
7946 154 .9139487
8010 154 .6759503
8019 154 2.945481
8024 154 .7665769
8031 154 .938183
8034 154 1.866761
8065 154 1
8066 154 .9258992
8086 154 2.88411
8092 154 .7803712
8097 154 .8976044
8128 154 1.61174
8199 154 .9030381
8236 154 .326688
8238 154 .618021
8262 154 1
8322 154 5.444806
8335 154 .8699033
8346 154 .896991
8356 154 .8837726
8363 154 .7635458
8424 154 1.828804
8435 154 .9256429
8494 154 .9089243
8530 154 1.965096
8542 154 .6746772
8579 154 .9472125
8614 154 1.833087
8701 154 .9570037
8711 154 .8099573
8761 154 54.63426
8782 154 .9314414
8794 154 .8874482
8795 154 .7533413
8851 154 .5575718
8872 154 .8595238
8885 154 3.642561
8887 154 2.822321
8888 154 .8517729
8891 154 .9326644
8939 154 1
8966 154 .8383196
8968 154 1
8980 154 1
9033 154 1.723491
9073 154 .8141324
9128 154 .9488378
9147 154 .871957
9182 154 2.854197
9299 154 1.861066
9305 154 .6734489
9318 154 9.457697
9345 154 .8123612
9346 154 .8924117
9351 154 .4761775
9362 154 .7734043
9364 154 .9732645
9369 154 2.674022
9396 154 .7058039
9412 154 .752147
9417 154 .9376846
9428 154 6.656543
9431 154 2.831141
9498 154 .9785363
9512 154 .8581738
9561 154 1
9571 154 .6158669
9602 154 .9340045
9603 154 .9330508
9610 154 .7070626
9611 154 .9252667
9657 154 1.750959
9699 154 .8132574
9760 154 .9056572
9761 154 3
9764 154 .9308468
9803 154 .5396305
9808 154 .9286066
9970 154 1.718403
9993 154 1
10001 154 .9006129
10007 154 .8592938
10010 154 1.89792
10066 154 .3222529
10080 154 .8909685
10081 154 2.991249
10093 154 1.830826
10169 154 .8457588
10227 154 11.35064
10273 154 2
10290 154 .8464643
10291 154 1.738014
10318 154 .7935083
10351 154 23.74209
10358 154 .8440343
10369 154 1.965358
10386 154 .7496694
10393 154 2
10435 154 .8727698
10447 154 .9291087
10449 154 .8066983
10458 154 .9764951
10467 154 .7185709
10493 154 .8141168
10499 154 1
10505 154 .9203489
10533 154 2.800081
10546 154 .9468116
10547 154 .9557084
10556 154 1.829438
10586 154 1.880732
10596 154 .7483344
10604 154 .8181323
10620 154 .845043
10632 154 .8489465
10648 154 11.71276
10718 154 .2745254
10738 154 .9134573
10769 154 .8995641
10891 154 1.603644
10901 154 .9337815
10911 154 7.899168
10942 154 2.717807
10966 154 1.898042
11039 154 .9661145
11066 154 .6624857
11069 154 .9474014
11126 154 1.580156
11130 154 .5566128
11147 154 .8917455
11172 154 1
11209 154 .8400803
11225 154 .6232714
11255 154 1.94776
11304 154 .6790416
11312 154 .96952
11345 154 1.986736
11353 154 .7423136
11389 154 .8936815
11393 154 .9390281
11397 154 .9087726
11423 154 .8430023
11450 154 1
11452 154 1.939741
11458 154 .8494134
11535 154 1
11621 154 .8228504
11653 154 .9163607
11674 154 .5914191
11681 154 .878376
11685 154 1.860888
11746 154 4.828537
11763 154 .8932266
11781 154 .5985861
11839 154 .8531524
11864 154 1.425543
11869 154 .8749379
11993 154 3.824433
11996 154 2.923822
12003 154 .4862052
12064 154 .7129564
12073 154 .7953297
12084 154 .9119474
12093 154 2.008368
12159 154 2.90504
12166 154 .9226257
12173 154 .9622415
12208 154 .7869331
12222 154 .8832168
12244 154 1.825233
12293 154 .9058761
12300 154 .8805247
12335 154 1.935212
12349 154 1.897631
12381 154 3.045664
12382 154 .8764422
12383 154 19.55177
12395 154 4.853014
12404 154 1
12451 154 .8484579
12454 154 4.354468
12459 154 1
12468 154 10.61198
12499 154 4.718129
12518 154 2.83292
12525 154 10.97514
12578 154 2.65183
12597 154 1.96784
12645 154 1.576617
12648 154 .6111654
12658 154 .8623678
12681 154 .7214204
12685 154 .07111625
12691 154 38.6758
12726 154 .5888403
12745 154 1.948311
12749 154 14.03304
12776 154 2.88125
12799 154 .7322377
12800 154 4.851142
12856 154 1.690554
12861 154 .8891982
12883 154 .8258578
12898 154 .9073873
12907 154 1
12911 154 .8347054
12935 154 .8798522
12972 154 4.115583
12992 154 1.644123
13013 154 4.315051
13044 154 1.719061
13049 154 1
13068 154 .9475761
13078 154 3.694218
13167 154 1.952591
13201 154 .8429968
13204 154 1.447492
13241 154 1.574422
13248 154 .9539299
13273 154 7.253507
13322 154 1
13354 154 5.258758
13355 154 .7123365
13358 154 .9340566
13374 154 .960497
13386 154 .9696544
13387 154 .693114
13393 154 6.484654
13422 154 .9718243
13460 154 .7921371
13484 154 2.782156
13533 154 2.894903
13556 154 .7386343
13568 154 .9092776
13573 154 2.611962
13602 154 .8823106
13614 154 .8117224
13640 154 12.27263
13650 154 1.883299
13725 154 1.705146
13732 154 1.630794
13746 154 1.904012
13747 154 28.31431
13752 154 1.394729
13792 154 .9696241
13803 154 .9332021
13833 154 4.775235
13835 154 4.66792
13836 154 3.772005
13855 154 .8554659
13859 154 5.910506
13877 154 8.000824
13906 154 .8132762
13961 154 .9811083
13967 154 1
14001 154 8.939887
14025 154 10.70987
14059 154 .6258923
14079 154 1.604338
14122 154 1
14135 154 .6881793
14139 154 1.536058
14148 154 1.704116
14160 154 1.236373
14171 154 .5921385
14177 154 .9274845
14277 154 1.813228
14294 154 1.88624
14303 154 .7895231
14307 154 1.908614
14315 154 .7816876
14320 154 1.661498
14334 154 1
14340 154 1.370518
14357 154 .8516605
14404 154 3.890084
14409 154 1.746475
14455 154 .8703167
14482 154 5.945654
14492 154 46.70314
14497 154 1
14514 154 1.852206
14575 154 1.75964
14577 154 .6929937
14605 154 .900787
14624 154 .883673
14667 154 1
14692 154 .7996197
14756 154 .6921591
14793 154 .8458885
14810 154 .9425091
14830 154 1.844864
14870 154 3.788282
14878 154 2.758428
14879 154 3.58886
14885 154 1.687777
14925 154 .8314123
14960 154 .6472464
14966 154 9.450784
14974 154 .9405729
14978 154 .8170796
14981 154 2.819463
14982 154 .8468982
15008 154 .9302171
15021 154 11.99311
15045 154 1.747247
15076 154 .7592212
15100 154 3.69512
15153 154 .5604568
15156 154 .8800306
15159 154 .7861462
15195 154 .5465657
15198 154 4.66038
15245 154 4.738104
15265 154 .9639114
1 155 9.46230266
2 155 5.69557799
11 155 .94555144
28 155 1
39 155 .9555714
57 155 9.32323859
70 155 2.97345772
121 155 4.33203476
134 155 3.76837372
135 155 2.45668248
136 155 8.62609648
137 155 .09004147
153 155 .88110448
157 155 2.82720177
158 155 .91018136
160 155 3.80242342
161 155 .90288309
165 155 .89563076
174 155 1
193 155 .83803092
209 155 .88240311
236 155 .95290408
263 155 .97511723
289 155 .89432465
297 155 .76007514
298 155 31.44475904
299 155 2.49610276
315 155 .83650892
337 155 1.87337696
340 155 1.84936014
354 155 1.13432263
399 155 .91963619
417 155 1.86727177
461 155 .88372277
565 155 .98151949
579 155 1.95607036
584 155 2.97114253
589 155 1.94889167
594 155 1.97003971
605 155 .93596039
609 155 .90497414
612 155 .80422936
622 155 1.81284732
671 155 .92418406
682 155 .97055092
701 155 6.79350138
713 155 .96088918
776 155 .93105758
777 155 1.87435848
829 155 1
869 155 .91944757
896 155 .90615214
905 155 .75251559
966 155 2.98143754
1031 155 .7463854
1033 155 .92700762
1051 155 .89914938
1174 155 1
1225 155 .87498379
1301 155 .9415294
1356 155 .84885887
1377 155 1.74826452
1407 155 .91251274
1441 155 .78367118
1515 155 .92378176
1556 155 .81742354
1557 155 3.51021139
1624 155 .95245894
1654 155 1.89933018
1720 155 3.65987259
1734 155 .67723054
1814 155 .83442674
1876 155 1.77668235
1885 155 .68431833
1934 155 .95994657
1956 155 1.71395368
1963 155 .97917092
1970 155 .91396586
1975 155 1.87568023
1980 155 1.96300721
1989 155 .97147559
2055 155 1
2060 155 1.73387543
2191 155 .98622097
2195 155 1.98151412
2221 155 3
2238 155 .92195637
2288 155 .97177452
2366 155 2.89628025
2391 155 .86182265
2513 155 1.96541761
2580 155 .81254259
2594 155 .9125622
2616 155 .92948775
2664 155 .74500017
2671 155 .83309889
2683 155 .82825727
2707 155 .96421143
2769 155 4.93599826
2804 155 .80451862
2827 155 1.91829833
2845 155 .79940045
2893 155 .85827528
2983 155 .973861
3000 155 .73598199
3060 155 .92419417
3121 155 1
3272 155 1.88034788
3336 155 .91116109
3454 155 .92912359
3473 155 1
3493 155 .86467336
3567 155 .9786671
3626 155 .5813683
3712 155 1.88496357
3820 155 .6962144
3907 155 1.95152577
3921 155 .96758195
4064 155 .90762962
4066 155 2.94359699
4067 155 .92111778
4086 155 1.78502491
4151 155 1
4246 155 .94656976
4271 155 1.84088724
4320 155 1
4343 155 2.92834572
4406 155 .77175854
4451 155 .93103318
4462 155 .9510984
4537 155 .9754669
4565 155 1
4727 155 .95660359
4798 155 .96294576
4835 155 .97530691
4868 155 .89643023
4902 155 .9466496
4918 155 1
4965 155 1
5068 155 1
5109 155 .9633448
5112 155 72.95907
5254 155 1
5370 155 .9099536
5427 155 1.899396
5458 155 .9607218
5474 155 .9296768
5529 155 .9451084
5561 155 .9695211
5577 155 .9545957
5637 155 2
5655 155 .8485714
5686 155 .9549986
5756 155 1.696502
5765 155 2.86814
5854 155 .9692461
5892 155 1
5925 155 1
5992 155 .9048262
6000 155 .9418474
6022 155 .9590075
6083 155 .786784
6115 155 .8005485
6124 155 .976297
6130 155 2.971836
6145 155 .8847519
6147 155 .9110682
6165 155 1
6173 155 .9333177
6182 155 2.787173
6216 155 .8774741
6257 155 .8534238
6295 155 1.897116
6514 155 .9253353
6577 155 .8602333
6586 155 .9236258
6631 155 1.90871
6733 155 2.856729
6814 155 .9151056
6815 155 .9143085
6872 155 .974794
6916 155 .8452723
7053 155 2.784665
7054 155 .9277655
7060 155 2.773697
7166 155 .8649178
7228 155 1.921969
7319 155 .9544078
7336 155 .9254808
7376 155 .9263106
7486 155 1
7559 155 .8842404
7631 155 .9582244
7886 155 3.687441
8024 155 .8569387
8034 155 .9183398
8066 155 .9545848
8084 155 .9433841
8097 155 1.937243
8128 155 1.762041
8159 155 .9002952
8199 155 .9405736
8203 155 1.978822
8322 155 .6597306
8323 155 .8852852
8344 155 .8334513
8424 155 .8950768
8473 155 1.947235
8498 155 .9026501
8614 155 .8977017
8617 155 .9615344
8701 155 .9736482
8761 155 22.45374
8763 155 1
8872 155 .9139044
8884 155 .9310494
8885 155 1.780931
8890 155 .9373024
8892 155 .9579393
8929 155 .9288939
8944 155 1
9033 155 4.830532
9052 155 1.839936
9062 155 .9273702
9222 155 1
9318 155 2.667631
9321 155 1
9350 155 1
9351 155 .6789575
9362 155 .8611231
9369 155 3.96156
9428 155 .7895007
9478 155 .9142389
9494 155 1.880579
9502 155 .7693851
9585 155 .9297045
9613 155 1
9761 155 1
9763 155 .9007091
9790 155 1
9803 155 .7178468
9829 155 .8558486
9844 155 .9055426
9935 155 .9743244
9992 155 .9444868
10010 155 1.937437
10066 155 .5846195
10080 155 .9331763
10081 155 .994637
10093 155 .8963157
10109 155 1.833433
10146 155 .9066727
10291 155 3.839433
10306 155 .9139557
10324 155 1
10350 155 .9620121
10351 155 .7775098
10449 155 .8815285
10455 155 1
10458 155 1.985594
10519 155 .8939526
10533 155 5.877473
10547 155 1.972854
10586 155 .9269027
10608 155 .841108
10648 155 9.211074
10683 155 1
10769 155 .9384444
10825 155 .9204468
10911 155 4.938202
10942 155 .8270484
10966 155 2.937511
11011 155 .9025607
11044 155 .8014572
11137 155 .9667691
11155 155 1
11257 155 .9706431
11284 155 .8505332
11366 155 .840843
11386 155 2.956229
11389 155 .9348391
11397 155 1.944088
11405 155 1
11476 155 .9904681
11560 155 .9081874
11616 155 .9638338
11674 155 1.749587
11685 155 2.914741
11746 155 1.894913
11857 155 .8048099
11900 155 .9597321
11993 155 .8923979
12159 155 2.9418
12166 155 .9525785
12173 155 1.976858
12295 155 .965465
12300 155 .9267755
12346 155 1
12349 155 3.93726
12376 155 .9358491
12381 155 9.415103
12382 155 1.924273
12383 155 20.04798
12395 155 3.909915
12453 155 1
12454 155 2.604364
12468 155 5.76219
12499 155 1.827246
12508 155 .9039903
12525 155 20.37188
12648 155 .7616894
12658 155 .9156474
12691 155 25.83381
12749 155 16.1816
12776 155 .9272202
12799 155 .8358927
12814 155 .9720543
12856 155 .8103457
12861 155 .9320914
12972 155 5.457955
12973 155 .8001428
12992 155 1.781888
13013 155 1.580206
13044 155 .8278169
13078 155 2.812591
13191 155 1.900855
13204 155 .6613768
13241 155 2.73917
13273 155 8.478065
13354 155 3.545705
13387 155 .8119144
13393 155 12.61973
13422 155 1.982732
13452 155 .6009246
13460 155 .8726041
13484 155 3.253603
13537 155 .8331333
13580 155 .8699842
13640 155 11.10267
13650 155 .9284758
13667 155 1.830284
13710 155 .964155
13732 155 .7737196
13747 155 10.06379
13759 155 .9551648
13803 155 .9590606
13833 155 3.862245
13835 155 3.183589
13877 155 2.774737
13906 155 .88556
13942 155 1
13946 155 1
14001 155 1.963157
14006 155 .8580932
14025 155 1.822181
14068 155 .9232419
14079 155 .7575053
14130 155 .7134317
14139 155 .7156573
14148 155 .8186572
14160 155 .5319848
14171 155 2.750028
14172 155 .9096438
14217 155 .9765149
14277 155 2.885531
14315 155 .8661998
14327 155 1
14346 155 1
14380 155 .6673318
14409 155 1.844619
14482 155 .9666922
14492 155 20.68922
14514 155 .9094197
14575 155 2.852687
14645 155 .9848371
14756 155 .8113292
14787 155 2
14867 155 .9677932
14870 155 1.870241
14879 155 .748019
14885 155 1.808644
14966 155 .6633941
14978 155 1.887891
14999 155 1
15021 155 20.15712
15045 155 .8450917
15069 155 .486792
15074 155 .9759783
15076 155 .8524305
15100 155 12.81314
15126 155 .9303217
15159 155 2.868932
15195 155 .7220973
15245 155 .8394884
1 156 3.4643767
2 156 6.6967522
57 156 18.3374209
73 156 .8898777
85 156 .9166429
95 156 .7781302
117 156 .8476318
121 156 6.3346113
134 156 10.7692672
135 156 4.4587782
136 156 11.631396
137 156 1.0935514
157 156 .8278683
160 156 1.8031855
223 156 .8591417
249 156 .9442827
288 156 .6791331
289 156 .8947323
298 156 15.4584726
299 156 1.5019037
312 156 1
337 156 1.8738654
340 156 .8499412
351 156 1.8567258
354 156 .1376618
389 156 .9795684
397 156 .9292856
438 156 .7175677
477 156 1.9298166
584 156 .9712538
586 156 2.9766854
594 156 .9701553
612 156 2.8049845
643 156 .9492707
671 156 .9244765
701 156 3.7942979
755 156 .9534368
777 156 .8748431
785 156 .9265001
862 156 .9233091
883 156 .9621763
920 156 .7827017
956 156 .9537656
966 156 .9815091
1004 156 .8501493
1017 156 1.9308084
1020 156 1
1033 156 1.9272892
1051 156 .8995384
1109 156 1
1243 156 .9316209
1292 156 .9755707
1349 156 .9148054
1377 156 1.7492355
1441 156 1.7845056
1556 156 .8181278
1557 156 3.5121006
1561 156 .8865925
1644 156 .9197734
1705 156 .8401219
1720 156 6.6611846
1793 156 1
1911 156 .7110999
1963 156 .9792513
1972 156 .7078121
1975 156 .8761598
2047 156 1
2060 156 .7349019
2120 156 .8841598
2254 156 1.9858269
2293 156 .8720467
2351 156 1
2366 156 .8966803
2403 156 1.7509499
2513 156 .965551
2522 156 1.9599949
2547 156 1
2594 156 .9128995
2707 156 .9643495
2770 156 1.9388831
2827 156 .9186135
2842 156 .9226219
2893 156 1.8588219
3007 156 .8393559
3085 156 .8469888
3087 156 1
3092 156 .89644
3181 156 .9245989
3228 156 1
3272 156 .8808094
3336 156 .9115038
3383 156 2.9330594
3410 156 .3648199
3454 156 .929397
3493 156 1.8651954
3518 156 .953692
3527 156 .9920119
3535 156 .9557424
3597 156 .869407
3712 156 5.8854073
3739 156 .864271
3743 156 .7608506
3799 156 1.8823296
3819 156 .9911155
3840 156 1.9757335
3907 156 4.9517127
3921 156 .967707
4066 156 1.9438145
4086 156 .7858541
4130 156 .9632479
4163 156 .9144324
4183 156 .7335478
4188 156 1
4207 156 .9196209
4269 156 1
4302 156 .8696883
4315 156 .9423653
4343 156 .9286221
4366 156 .9476792
4402 156 .8912406
4464 156 1.968585
4532 156 .8541759
4620 156 1
4868 156 1.8968297
4902 156 .9468554
4926 156 .8323471
4968 156 2
4969 156 .9414301
4983 156 .9653041
5006 156 .9198252
5027 156 .9399217
5063 156 .9570267
5112 156 50.00166
5124 156 .7984943
5151 156 .9638634
5173 156 1
5218 156 .950024
5220 156 1
5257 156 1
5311 156 .8932744
5350 156 1
5386 156 .923119
5458 156 .9608733
5529 156 .9453201
5534 156 1
5540 156 .9481039
5546 156 1.927511
5648 156 .940777
5655 156 1.849155
5712 156 .9232827
5765 156 .8686485
5840 156 .8348216
5987 156 .9427498
6017 156 .9197976
6018 156 .7823889
6147 156 .9114112
6182 156 .7879941
6189 156 1
6195 156 .912771
6220 156 1
6230 156 1
6252 156 .9632046
6297 156 .613816
6307 156 1
6373 156 .7982879
6393 156 1
6401 156 .880067
6402 156 1
6415 156 .9373254
6432 156 2.964006
6465 156 .8273044
6467 156 .8620808
6566 156 2.947895
6600 156 1
6640 156 .9643118
6672 156 1.961801
6699 156 .9304183
6816 156 .9517206
6842 156 1.899701
6849 156 1.926027
6865 156 .9607268
7001 156 .9514062
7053 156 1.785496
7060 156 1.77457
7141 156 .9551588
7151 156 .4016087
7228 156 .9222703
7229 156 1.638333
7257 156 3.914409
7337 156 .86654
7358 156 1
7396 156 .9259607
7398 156 .9173506
7409 156 .7544173
7454 156 .681147
7551 156 .7659704
7649 156 .8984846
7723 156 .9320489
7886 156 4.688647
7938 156 .892384
8007 156 .9719917
8026 156 .8388724
8066 156 .95476
8086 156 .9292469
8093 156 .8764732
8128 156 1.762959
8148 156 .9371597
8199 156 .9408028
8203 156 .9789035
8236 156 .5889295
8237 156 .9241462
8318 156 .9248757
8322 156 2.661043
8331 156 .9512721
8424 156 2.895482
8565 156 2.937575
8614 156 1.898096
8674 156 1.900192
8761 156 50.5137
8777 156 1
8800 156 1
8873 156 1
8884 156 .9313153
8885 156 5.781776
8886 156 1
8890 156 1.937544
8899 156 .9498896
9027 156 .9025954
9033 156 1.831186
9180 156 .9655236
9214 156 1.927897
9285 156 .9437747
9318 156 5.668913
9346 156 1.934315
9351 156 .6801958
9353 156 .8911912
9369 156 7.969423
9412 156 .8486808
9428 156 .7903127
9431 156 .8969079
9478 156 1.91457
9485 156 .9772192
9497 156 .8562731
9512 156 6.913412
9571 156 .765479
9584 156 2
9610 156 .8211559
9611 156 1.954374
9745 156 .9338922
9771 156 1
9774 156 .9263835
9935 156 1.974423
9970 156 .8280791
10080 156 .9334341
10081 156 1.994658
10093 156 .8967156
10204 156 .9640064
10206 156 .7267849
10207 156 .8990608
10273 156 1
10349 156 .9189304
10360 156 1
10393 156 1
10418 156 .9585933
10449 156 .8819854
10533 156 1.877945
10586 156 1.927185
10632 156 .9077788
10647 156 .9452271
10648 156 12.21412
10738 156 1.947164
10764 156 .9167389
10911 156 3.93844
10920 156 .9435493
10966 156 .9377525
11069 156 .9678875
11098 156 .9250187
11100 156 .9404663
11126 156 1.743677
11130 156 .7293032
11138 156 .9585233
11243 156 1
11257 156 .9707563
11286 156 1.936923
11304 156 .8040485
11386 156 3.956397
11393 156 .9627754
11476 156 .9905049
11502 156 .8315072
11685 156 1.91507
11840 156 2
11996 156 .953492
12064 156 .8247541
12159 156 .9420247
12166 156 .9527614
12218 156 2.950906
12267 156 .8902661
12332 156 3.922716
12344 156 .9348929
12349 156 .9375018
12369 156 .758003
12381 156 6.417359
12382 156 .9245655
12383 156 12.06323
12395 156 2.910262
12454 156 2.60589
12468 156 .7631073
12508 156 .9043606
12525 156 17.3743
12578 156 .7874353
12591 156 1.681685
12645 156 .7415163
12685 156 1.432898
12691 156 27.86531
12749 156 9.188613
12800 156 .9091194
12822 156 .8080046
12856 156 .8110772
12972 156 6.460046
12992 156 .7827298
13013 156 3.581825
13044 156 .828481
13078 156 2.813314
13107 156 .9189196
13167 156 2.971056
13184 156 .8042476
13241 156 .7401763
13245 156 .9600537
13248 156 1.971873
13273 156 16.49165
13342 156 .9360931
13354 156 6.547457
13359 156 .9538767
13374 156 .9758826
13393 156 4.63277
13422 156 1.982798
13427 156 1
13484 156 6.256482
13537 156 1.833777
13573 156 1.763095
13580 156 .8704857
13640 156 17.11385
13708 156 1
13725 156 .8199859
13732 156 1.774592
13747 156 22.08669
13752 156 1.63047
13770 156 .9206369
13835 156 1.186738
13836 156 .8608044
13859 156 1.945362
13868 156 1.911437
13877 156 2.779463
13925 156 1.947338
13937 156 .9681756
13961 156 .9884662
13997 156 .9251931
14001 156 4.9633
14025 156 1.822867
14079 156 2.758441
14119 156 .9219429
14127 156 1.699524
14139 156 .7167541
14160 156 .5337901
14171 156 5.750992
14277 156 1.885972
14303 156 .8714997
14315 156 .8667159
14319 156 1.929077
14320 156 .7933379
14327 156 1
14404 156 1.932894
14432 156 1.860024
14447 156 1
14455 156 .9208258
14482 156 1.966821
14492 156 20.71356
14545 156 1.942677
14551 156 .6097528
14553 156 .9798329
14575 156 .8532553
14692 156 .8776638
14829 156 .9360396
14830 156 .9052866
14878 156 .8525156
14925 156 .8970738
14966 156 .6646925
14974 156 .9637185
15021 156 17.16423
15037 156 2
15038 156 .8320402
15045 156 2.845689
15064 156 .9217529
15100 156 6.813865
15186 156 .9858944
15195 156 .7231692
15245 156 .8401075
1 157 4.34460034
2 157 3.62893981
39 157 .94584595
57 157 30.51839304
70 157 1.9676476
121 157 7.18581672
134 157 3.71767057
135 157 5.33774991
136 157 14.32534807
137 157 .89085093
138 157 2.30921228
153 157 .85507818
157 157 .78937612
158 157 1.89052
160 157 2.75917377
289 157 1.87119225
290 157 .89981176
297 157 3.70755543
298 157 36.6665144
299 157 7.16689863
315 157 2.80072061
351 157 .8246868
364 157 1.97406094
389 157 .97499943
477 157 .91412211
484 157 .84061565
589 157 .93770403
612 157 .76137504
622 157 .77187947
650 157 1
673 157 1
701 157 3.74829869
702 157 .90076038
776 157 .91596604
777 157 .84685547
861 157 .88536144
878 157 1
920 157 1.73410938
966 157 1.9773742
1031 157 2.69086899
1244 157 .97915105
1335 157 .66767927
1356 157 .81577397
1377 157 2.69315945
1407 157 .89336172
1557 157 4.40299634
1618 157 .75270044
1635 157 .67584057
1720 157 4.58541847
1801 157 .83960324
1802 157 .84855142
1812 157 .85013373
1876 157 1.72779797
1883 157 .68347675
1911 157 .64649588
1913 157 .97441414
1925 157 .92417724
1972 157 .64247291
2055 157 1
2060 157 2.67562058
2151 157 1
2195 157 .97746755
2216 157 .96576421
2238 157 .90487256
2251 157 1
2283 157 1
2509 157 1.8601847
2522 157 .95104895
2534 157 .91449617
2580 157 .77150804
2599 157 .94782551
2612 157 .92691899
2687 157 .94663344
2827 157 .90041378
2967 157 .91853439
3007 157 .80343258
3111 157 1
3336 157 .89171419
3383 157 .91809013
3531 157 .93718829
3573 157 .89916134
3592 157 .95520215
3628 157 .70204355
3629 157 .77447075
3712 157 .85978202
3726 157 .86796581
3784 157 .76732871
3809 157 .52058116
3820 157 3.62971552
3834 157 6.97023146
3840 157 .97030704
3861 157 .6669646
3899 157 .90842822
3907 157 2.94091473
3943 157 1
3949 157 .85406352
4003 157 .90038111
4021 157 1.90531625
4050 157 1.92198203
4215 157 .56152714
4240 157 .94193685
4261 157 .93658887
4298 157 .90568104
4343 157 1.91266055
4366 157 .93597914
4406 157 1.72179633
4492 157 1
4537 157 .97009658
4561 157 .95572991
4601 157 1
4798 157 .95483457
4835 157 .96990157
4868 157 .87375874
4891 157 1.82505324
4919 157 1
4926 157 .79485649
4944 157 .92471837
4971 157 .94287479
5112 157 48.5422
5140 157 1
5142 157 .9647952
5253 157 1.848678
5311 157 .8694084
5516 157 1
5541 157 .8492924
5561 157 .9628493
5655 157 1.815424
5675 157 .4340532
5686 157 .9451478
5723 157 .9643101
5765 157 .8392756
5791 157 .9648428
5812 157 1
5880 157 .920157
5933 157 .8166788
5987 157 .9299475
6115 157 .7568884
6130 157 1.96567
6182 157 1.740585
6280 157 .848342
6297 157 .5274574
6332 157 .7808389
6348 157 1
6401 157 .8532475
6432 157 .9559571
6467 157 .8312393
6474 157 1
6566 157 .9362433
6631 157 1.888726
6640 157 .9563312
6672 157 .9532591
6699 157 .9148583
6816 157 .9409244
6842 157 1.877272
6884 157 .8975572
6895 157 .7972813
6981 157 .9640377
7001 157 .9405396
7053 157 2.737528
7054 157 2.911953
7060 157 .7241594
7098 157 .9653889
7120 157 1
7166 157 .8353483
7229 157 2.557457
7358 157 1
7409 157 .6995
7417 157 .926717
7435 157 .8916439
7440 157 .8130948
7551 157 .7136366
7685 157 .9537871
7886 157 6.619021
8031 157 1.95382
8034 157 .9004644
8066 157 1.944643
8101 157 .6993831
8127 157 1
8128 157 2.709952
8236 157 1.497006
8322 157 .5852454
8345 157 .7000079
8346 157 .9230476
8367 157 .9754971
8380 157 .8955017
8449 157 .9598583
8499 157 .7515303
8533 157 .92303
8554 157 1
8682 157 .8838508
8761 157 101.0507
8805 157 .9365645
8840 157 1.821729
8851 157 .6694862
8885 157 3.732977
8890 157 .9235778
8891 157 .9496973
8989 157 1
9027 157 .8808137
9032 157 .2455328
9053 157 2
9057 157 .9138767
9182 157 1.891079
9214 157 .9117728
9318 157 1.594875
9346 157 .9196267
9351 157 .6086811
9369 157 20.51534
9394 157 .9396745
9428 157 1.743422
9471 157 .8380003
9494 157 .854438
9571 157 .7130353
9577 157 .8927314
9602 157 .9506984
9610 157 .7811626
9631 157 1
9732 157 .9405816
9749 157 .7898036
9803 157 .6560833
9808 157 .946666
9859 157 .8005562
9935 157 3.968704
9969 157 .8372284
9970 157 1.789634
10007 157 .8948861
10010 157 2.923742
10045 157 1
10048 157 .7958388
10066 157 1.493692
10080 157 2.918549
10081 157 .993463
10169 157 .8847749
10206 157 .6656884
10291 157 .8042844
10318 157 .8457414
10351 157 .07210448
10358 157 .8834866
10388 157 2
10399 157 .7412698
10418 157 .9493339
10435 157 .9049534
10447 157 .947041
10454 157 .9607857
10471 157 .793225
10505 157 .9404971
10533 157 1.850651
10580 157 2
10586 157 .9109016
10596 157 .8119945
10648 157 12.03838
10666 157 .8637447
10738 157 1.935349
10749 157 .8309467
10769 157 .9249699
10773 157 .8780191
10920 157 .9309258
10942 157 .7891892
10974 157 .9203574
11011 157 .8812311
11136 157 .8600012
11144 157 1
11423 157 .8827156
11452 157 1.954984
11462 157 .7389471
11557 157 .5166617
11609 157 1
11666 157 .9555897
11674 157 .6947717
11676 157 .6451006
11681 157 1.909141
11685 157 1.896077
11746 157 2.871909
11763 157 .9202354
11953 157 1
11980 157 .946974
11993 157 .8688437
12047 157 .9431051
12059 157 .877829
12065 157 1
12183 157 .9157858
12222 157 1.912758
12229 157 1.787543
12244 157 .8694413
12267 157 2.865727
12381 157 8.287068
12382 157 .9076968
12383 157 27.18288
12395 157 .8901948
12414 157 1
12450 157 .9361731
12454 157 .5177587
12468 157 5.710133
12499 157 3.78943
12525 157 17.23438
12569 157 .9098351
12591 157 .6105038
12645 157 2.683714
12648 157 1.709523
12685 157 6.306082
12691 157 52.04623
12749 157 10.78355
12800 157 .8887966
12822 157 .7650705
12861 157 1.917226
12911 157 1.876518
12927 157 .7129763
12972 157 3.339301
12973 157 .7563939
13013 157 2.488312
13078 157 4.771567
13096 157 1
13107 157 .9007884
13167 157 3.964583
13204 157 .587252
13273 157 16.70711
13320 157 .9364279
13354 157 6.446259
13355 157 .7851025
13380 157 .7026896
13393 157 15.87979
13484 157 5.090216
13573 157 1.710118
13580 157 1.841524
13584 157 .9292862
13640 157 41.46844
13661 157 3.6525
13707 157 .9072746
13719 157 .9064257
13725 157 .779731
13732 157 1.724187
13746 157 .928293
13747 157 31.76435
13759 157 .9453504
13812 157 1
13828 157 1
13835 157 6.004876
13836 157 .8296774
13855 157 1.892027
13877 157 9.506526
13906 157 .860509
14001 157 1.955093
14025 157 2.783257
14079 157 .7044231
14124 157 1
14130 157 1.650702
14139 157 2.653414
14171 157 2.695309
14172 157 .8898648
14277 157 .8604731
14294 157 .9150161
14322 157 1
14372 157 .6079425
14404 157 .9178878
14419 157 .7905009
14448 157 .7390482
14455 157 .9031208
14458 157 1.906975
14492 157 65.30778
14514 157 .8895916
14545 157 .929859
14575 157 2.82044
14603 157 .752412
14624 157 .9130985
14645 157 .9815179
14674 157 1
14756 157 1.770029
14775 157 1
14805 157 .7716064
14870 157 .8418373
14960 157 2.736477
14966 157 2.589711
14978 157 .8633502
14982 157 1.885626
15008 157 1.947869
15021 157 8.753715
15100 157 2.772241
15116 157 .206561
15153 157 .6716415
15195 157 1.661264
15245 157 .8043523
1 158 .5359314
2 158 2.7372636
57 158 12.8267103
70 158 .9770922
95 158 .8077701
121 158 11.4235016
134 158 .8000911
135 158 1.5310808
136 158 3.8142298
157 158 .8508636
160 158 .8294783
163 158 2.86474
165 158 2.9099224
210 158 .8610314
219 158 .961733
241 158 1
269 158 .8629767
289 158 .9087951
298 158 14.9315905
299 158 5.7020366
337 158 .8907159
389 158 .9822979
417 158 1.8854467
483 158 .7010258
605 158 2.9447296
612 158 .8310369
670 158 .9633898
701 158 5.8217779
708 158 1
776 158 .9404981
777 158 .891563
814 158 1
889 158 .9113817
1031 158 .7811137
1051 158 .9129592
1301 158 .949536
1356 158 1.8695551
1370 158 1
1377 158 1.7827355
1441 158 2.8132938
1515 158 .9342186
1519 158 .8703484
1557 158 1.5772798
1574 158 .9060229
1705 158 .8614802
1720 158 2.7064474
1726 158 .9197249
1734 158 .7214285
1876 158 .807262
1970 158 1.9257468
2219 158 .8947614
2221 158 1
2247 158 .9841625
2293 158 .8891401
2366 158 .910483
2367 158 1
2391 158 .8807437
2522 158 .9653392
2546 158 .8128745
2548 158 .9705433
2590 158 1
2594 158 .9245354
2604 158 1
2702 158 2
2769 158 .9447622
2770 158 .9470478
2821 158 .9080709
2987 158 1.9807581
3148 158 .9656015
3228 158 1
3374 158 .9402914
3470 158 .9507851
3527 158 .9930791
3628 158 .7890261
3683 158 1
3711 158 .860861
3782 158 .9161292
3809 158 .6605381
3812 158 .8626424
3820 158 1.7378128
3840 158 .9789753
3861 158 .7641878
3899 158 .9351608
3921 158 .9720211
4008 158 1
4066 158 1.9513204
4086 158 1.8144622
4135 158 .8805135
4190 158 .9450696
4218 158 .8829683
4240 158 .9588872
4298 158 1.9332156
4315 158 .9500648
4330 158 .9785853
4406 158 .8030124
4417 158 .9635516
4448 158 .9371731
4462 158 .9577947
4476 158 .846209
4514 158 .9059673
4515 158 .9146907
4518 158 1
4530 158 .9873325
4532 158 .8736567
4533 158 .9877537
4537 158 7.9788263
4575 158 1.9513999
4604 158 .9461879
4746 158 1
4781 158 .9312377
4798 158 .9680197
4835 158 1.9786882
4867 158 1.9173288
4868 158 .9106124
4940 158 .9586155
4983 158 .9699391
5017 158 .8200752
5027 158 .9479476
5112 158 31.47094
5138 158 .7628944
5151 158 .968691
5152 158 .8967836
5365 158 1
5370 158 1.922284
5404 158 .8387865
5458 158 .9661003
5474 158 .9393064
5540 158 2.955037
5547 158 .9366615
5550 158 .9634583
5596 158 1
5675 158 .5992703
5756 158 .738061
5765 158 1.886196
5791 158 .9751062
5854 158 .9734574
5872 158 .9690189
6037 158 .8985769
6071 158 .9677555
6108 158 2
6124 158 .9795427
6130 158 1.975692
6182 158 .8163163
6329 158 .7297605
6431 158 1
6547 158 .9761759
6558 158 .983138
6640 158 .9690794
6660 158 .8066769
6699 158 .9397138
6768 158 1
6842 158 .9131003
6866 158 .9454548
6936 158 1.984151
6981 158 2.974536
7008 158 .9217788
7026 158 .6665988
7053 158 .8141516
7054 158 1.937657
7060 158 .8046857
7166 158 .8834151
7195 158 1
7216 158 .861481
7228 158 .9326543
7229 158 .6866489
7257 158 .9258434
7435 158 .9232764
7457 158 .6177387
7492 158 1
7495 158 .9028025
7535 158 .9329537
7545 158 .9636538
7551 158 .7972348
7691 158 1.948587
7776 158 .942197
7886 158 2.730241
7947 158 .9581332
8034 158 .9295218
8037 158 1
8066 158 .9608036
8086 158 .9386989
8128 158 3.794626
8184 158 .7826634
8203 158 .9817218
8318 158 .9349116
8356 158 .9385204
8424 158 4.909444
8537 158 .9373364
8678 158 .9131357
8680 158 1
8697 158 2
8701 158 .9772567
8761 158 59.58254
8851 158 .7659732
8884 158 .940491
8885 158 .8109291
8891 158 .9643822
8899 158 .9565839
9145 158 1
9190 158 1
9318 158 2.713144
9333 158 .9683579
9351 158 .7229189
9353 158 .9057271
9369 158 9.240691
9412 158 1.868896
9498 158 .9886466
9512 158 .9249796
9662 158 1
9688 158 .9594743
9749 158 .8511663
9829 158 .8755877
9935 158 .9778402
10001 158 .9474282
10010 158 1.946004
10022 158 .8729487
10048 158 .8554397
10066 158 .641499
10070 158 .9709685
10169 158 .9184126
10206 158 .7632841
10255 158 .9738116
10265 158 1
10291 158 1.86142
10318 158 2.890774
10358 158 .9175004
10533 158 .8942508
10596 158 .866879
10611 158 1
10648 158 11.3191
10666 158 .9035217
10801 158 1.967235
10891 158 .7903436
10901 158 .9649731
10911 158 1.946664
10966 158 .9460682
11098 158 .9350355
11165 158 1.957946
11178 158 1
11209 158 .9154089
11312 158 .9838773
11365 158 .9024775
11386 158 2.962222
11397 158 .9517444
11419 158 .9456381
11435 158 1
11452 158 .9681257
11537 158 1
11624 158 .9380176
11682 158 2
11746 158 .9093027
11747 158 .9372893
11827 158 .9455075
11841 158 .9474035
11855 158 .8692935
11885 158 .9562584
11887 158 .8505118
11952 158 .8071045
11980 158 .9624539
11995 158 1.92542
11996 158 2.959705
12093 158 .9465068
12144 158 .9607169
12159 158 2.94977
12170 158 .8529928
12173 158 .9800273
12218 158 2.957465
12296 158 .9290111
12349 158 2.945851
12369 158 .7903317
12381 158 9.495195
12383 158 17.58915
12395 158 .9222503
12450 158 .9548061
12451 158 .9198403
12454 158 .6585396
12525 158 1.457889
12570 158 2.758702
12621 158 1.820574
12633 158 .9722889
12645 158 .7760476
12685 158 .5086578
12691 158 20.95204
12745 158 2.972659
12749 158 13.4306
12772 158 1
12776 158 .9371862
12856 158 .8363157
12885 158 1.964809
12898 158 .9510116
12911 158 .9125658
12919 158 .9282328
12972 158 1.532179
13078 158 2.838253
13191 158 .9144314
13273 158 13.96034
13320 158 .9549865
13354 158 1.607913
13355 158 1.847838
13386 158 .9839484
13393 158 9.082603
13484 158 4.355809
13533 158 .9444078
13537 158 1.855983
13640 158 15.49941
13650 158 1.93827
13661 158 1.753946
13710 158 .9690633
13732 158 1.804705
13747 158 16.87666
13810 158 .9773719
13833 158 3.881108
13835 158 3.295383
13836 158 .8793997
13859 158 .9526611
13877 158 1.942516
13940 158 .972689
13946 158 1
14001 158 .9682025
14033 158 1.914585
14062 158 .8690615
14079 158 .7907109
14114 158 .9474328
14135 158 .8350594
14139 158 1.754593
14171 158 7.784258
14294 158 .9398255
14303 158 .8886662
14320 158 .8209462
14380 158 1.712885
14404 158 .9418588
14419 158 .85166
14448 158 .815228
14482 158 3.971253
14492 158 26.55338
14523 158 1
14553 158 .982527
14569 158 .9000591
14575 158 .8728592
14603 158 .8246904
14674 158 1
14756 158 1.837165
14885 158 2.834847
14960 158 1.813408
14966 158 .7094867
14969 158 .7622621
15021 158 23.40947
15037 158 1
15100 158 11.83873
15153 158 1.767499
15159 158 .8868799
15195 158 2.760151
15210 158 1
15245 158 2.861468
15265 158 .9809106
1 159 .5680792
2 159 2.7554643
8 159 .3606629
11 159 .9562626
17 159 .8188794
19 159 .9408093
30 159 .8885917
57 159 7.0465359
60 159 1
62 159 .9761208
88 159 .9391241
93 159 .9655945
98 159 1
99 159 1.9040829
121 159 3.4634378
134 159 .8139395
135 159 4.5635646
136 159 2.8963726
156 159 .981725
157 159 .8611949
158 159 .9278506
160 159 .8412909
161 159 .9219881
163 159 .8741099
199 159 1
214 159 2.9869758
297 159 .8072735
298 159 17.1441507
299 159 2.7919514
315 159 2.8686711
337 159 1.8982864
354 159 .3046198
401 159 1
519 159 1
572 159 1
579 159 1.9647123
584 159 .9768194
585 159 .9684138
594 159 .9759335
599 159 1
605 159 .9485583
622 159 .8496642
660 159 .9177182
669 159 1
701 159 4.8341241
796 159 1
893 159 .607942
1031 159 .7962768
1033 159 1.9413668
1116 159 .9720415
1244 159 .9862601
1262 159 .6942822
1291 159 .85024
1348 159 .7817315
1356 159 2.8785915
1363 159 .9505725
1377 159 5.7977863
1540 159 3.9760272
1613 159 .9840378
1705 159 .871076
1738 159 .9362979
1876 159 1.8206137
1914 159 1
1921 159 .9314827
1932 159 .9504877
1933 159 .8628347
1972 159 .7643829
2055 159 1
2059 159 1.9316414
2060 159 1.7862278
2103 159 1
2109 159 1
2206 159 1.8874429
2221 159 1
2247 159 .9852596
2251 159 1
2258 159 1
2288 159 .9773271
2366 159 .9166841
2509 159 1.9078591
2512 159 1
2522 159 .9677403
2543 159 .9772807
2577 159 .8632615
2769 159 1.9485888
2786 159 .9843436
2827 159 .9343708
2845 159 .8388627
2893 159 .8861555
2895 159 .8747364
2907 159 1.948249
3000 159 .78792
3007 159 .8704583
3196 159 .8887429
3236 159 1
3286 159 .9518152
3314 159 .9431225
3320 159 .9038576
3518 159 .9626578
3527 159 2.9935585
3552 159 .6481669
3592 159 .9704774
3674 159 1
3712 159 2.9075937
3726 159 .912987
3812 159 .8721577
3820 159 .7559755
3907 159 1.9610617
3943 159 1
3949 159 .9038251
3990 159 .8951998
4040 159 .8521462
4050 159 .9485847
4064 159 .9258008
4067 159 .9366356
4068 159 .8936789
4303 159 .9155633
4306 159 2
4343 159 1.9424416
4366 159 1.957809
4402 159 1.9122976
4448 159 1.9415253
4462 159 .9607184
4515 159 .9206004
4575 159 .9547666
4713 159 .9474112
4753 159 .8184003
4798 159 .9702351
4803 159 .8831458
4868 159 1.9168046
4891 159 .8847068
4893 159 .9603828
4907 159 .9704949
4987 159 2
5006 159 1.935348
5015 159 .9651831
5017 159 .8325392
5063 159 .9653468
5100 159 1
5112 159 25.13106
5148 159 .9421223
5152 159 .9039338
5231 159 .8405249
5253 159 1.900276
5259 159 .934907
5311 159 .9139376
5386 159 .938004
5474 159 .9435109
5546 159 .9415453
5577 159 .9635277
5641 159 1
5648 159 .9522432
5655 159 2.878361
5713 159 .9388908
5761 159 1.833328
5765 159 6.89408
5791 159 .9768307
5992 159 .9235489
5995 159 .5814764
6066 159 .9276558
6079 159 .9666865
6091 159 .9722559
6115 159 .8397849
6182 159 1.829041
6195 159 .9296595
6207 159 1
6415 159 .9494599
6432 159 .9709749
6448 159 .8773219
6503 159 .9850609
6512 159 .9790179
6566 159 .9579831
6580 159 .978108
6640 159 2.971221
6699 159 .94389
6834 159 .9695109
6842 159 .9191201
6849 159 1.940349
7053 159 .8270261
7060 159 1.818216
7100 159 1
7120 159 1
7141 159 .9638406
7166 159 1.891491
7319 159 .9633768
7388 159 .9771545
7396 159 .9402955
7435 159 .9285913
7493 159 2
7551 159 1.811281
7675 159 1
7676 159 .932922
7684 159 .9825241
7886 159 2.748928
8031 159 .9695664
8034 159 .9344041
8086 159 .9429454
8092 159 .8918731
8128 159 1.808853
8184 159 .7977191
8199 159 .952264
8322 159 .7266689
8332 159 .9753531
8336 159 .8942877
8356 159 1.942779
8380 159 .9311336
8424 159 .9157174
8679 159 1.944483
8730 159 1
8761 159 35.51202
8770 159 1.933614
8872 159 .9308412
8885 159 4.824027
8971 159 .9499053
8992 159 1
8995 159 .5756435
9020 159 .8193615
9033 159 3.86387
9069 159 1
9073 159 .9084943
9182 159 .9282188
9214 159 .9418566
9244 159 2.978081
9271 159 .9139811
9318 159 6.733015
9351 159 .7421134
9369 159 2.362565
9377 159 .9208571
9465 159 1
9497 159 .8841002
9512 159 2.930177
9563 159 .5403787
9603 159 .9670398
9604 159 1
9611 159 .9632075
9656 159 .9403878
9759 159 .5706211
9862 159 .9321997
9961 159 .8746687
9970 159 .8613649
10007 159 .930728
10010 159 5.949744
10013 159 1
10053 159 .9377265
10080 159 .946322
10081 159 .995692
10152 159 .9154404
10184 159 .6053791
10358 159 .9232155
10360 159 1
10369 159 .9829449
10418 159 .9666101
10435 159 .9373625
10505 159 .9607864
10533 159 2.901576
10594 159 .9416664
10624 159 .9610799
10647 159 2.955832
10648 159 6.366272
10666 159 .9102052
10738 159 .9573936
10911 159 .9503588
10942 159 1.861072
11039 159 .9833176
11044 159 .8405148
11098 159 .9395359
11130 159 2.781713
11165 159 .960859
11335 159 1.963892
11345 159 .9934701
11349 159 2.883575
11386 159 .9648393
11397 159 .9550872
11452 159 1.970334
11666 159 .9707327
11674 159 1.798849
11680 159 .8978666
11682 159 2
11746 159 1.915586
11884 159 1
11885 159 .9592885
11935 159 1
11952 159 1.820467
11975 159 1.979508
11995 159 .930586
11996 159 .9624964
12159 159 3.953249
12161 159 .9165744
12166 159 .9619073
12185 159 .9755871
12267 159 1.911512
12293 159 .9536612
12332 159 .9376794
12376 159 .948469
12381 159 6.530165
12383 159 7.825428
12384 159 1
12395 159 1.927636
12468 159 2.808972
12499 159 .8612302
12518 159 1.917744
12525 159 1.495443
12578 159 .8285902
12691 159 19.44027
12713 159 .9455884
12729 159 .9536433
12745 159 .9745527
12749 159 9.539317
12799 159 1.868176
12800 159 1.926715
12856 159 .8476547
12907 159 1
12911 159 1.918623
12927 159 .8108459
12972 159 7.564587
13003 159 .9426135
13013 159 1.662788
13078 159 1.849458
13156 159 1
13171 159 1
13184 159 .8421474
13191 159 2.920359
13235 159 1
13248 159 .9773189
13273 159 4.170905
13354 159 2.635074
13380 159 .8040668
13393 159 8.284702
13416 159 .7474996
13482 159 .2839648
13484 159 .4004349
13504 159 1
13614 159 .9073078
13620 159 1
13640 159 4.672637
13650 159 .9425461
13725 159 .8548385
13732 159 6.818234
13746 159 1.952744
13747 159 6.231571
13752 159 2.702015
13810 159 .9789394
13835 159 3.344195
13859 159 .9559404
13868 159 .9285836
13877 159 2.015772
13906 159 .9080727
14001 159 1.970405
14025 159 2.857162
14079 159 2.805209
14121 159 1
14127 159 .757699
14130 159 .7698058
14139 159 .7715935
14160 159 .6240534
14171 159 2.799203
14172 159 .9274188
14177 159 1.964299
14315 159 .8925211
14380 159 3.732775
14404 159 .9458865
14409 159 1.875185
14419 159 .8619361
14432 159 .8871251
14492 159 16.93068
14569 159 .9069824
14575 159 1.881667
14627 159 1
14756 159 1.848445
14805 159 .8494843
14830 159 .9236241
14870 159 2.895768
14966 159 .7296116
14981 159 1.911119
15008 159 .9656447
15021 159 16.51966
15100 159 11.8499
15128 159 .9364775
15129 159 .8923208
15133 159 .9416127
15156 159 .9409371
15186 159 .9886254
15198 159 .8327991
1 160 11.4410436
2 160 5.683542
8 160 .1726226
13 160 .8846258
17 160 .7656086
57 160 11.17787
121 160 7.3056253
134 160 1.7592159
135 160 10.4352013
136 160 8.5717763
137 160 3.0540643
148 160 .2534966
157 160 2.8203698
158 160 .9066302
160 160 1.7946118
165 160 1.8915043
193 160 .8316271
218 160 1
288 160 2.6651553
289 160 .8901466
297 160 .7505892
298 160 47.304195
299 160 9.436643
351 160 .8504845
393 160 .9781867
399 160 .9164588
477 160 .9267592
482 160 .9612971
537 160 .8463783
612 160 2.7964892
701 160 .785337
744 160 1.8316627
776 160 .9283318
777 160 .869391
815 160 1
850 160 .8829186
905 160 .7427308
920 160 3.7732357
1021 160 .8238729
1031 160 .7363582
1335 160 .7165809
1441 160 .7751182
1557 160 1.4908466
1584 160 .8929751
1720 160 1.6464249
1734 160 .6644692
1829 160 .6995836
1876 160 5.767853
1877 160 1
1921 160 .9113306
1956 160 .7026442
1972 160 .6950837
2047 160 1
2059 160 .9115359
2060 160 1.7233536
2193 160 1
2403 160 .7401007
2513 160 .9640503
2522 160 1.9582522
2577 160 .8230443
2671 160 .8265001
2737 160 .9085851
3007 160 .8323578
3206 160 .8772388
3217 160 .9386082
3504 160 .9495477
3576 160 .7878182
3577 160 .8120986
3681 160 1
3809 160 2.5911286
3820 160 1.6842036
3899 160 .9219032
4050 160 2.9334625
4068 160 .862408
4122 160 .9417057
4162 160 .1398228
4163 160 .9107049
4271 160 .8345964
4302 160 .8640116
4487 160 1
4678 160 .8265369
4719 160 .8468061
4885 160 .9218294
4891 160 .850797
4907 160 .961817
4926 160 .8250438
4944 160 .9357962
4991 160 .821982
5007 160 1
5049 160 .9144555
5311 160 .8886252
5388 160 1
5572 160 1
5655 160 1.842584
5756 160 1.684502
6115 160 .7926628
6182 160 .7787586
6342 160 .9232069
6465 160 .8197814
6554 160 .3143698
6667 160 .8384386
6736 160 1.85418
6799 160 1
6842 160 .8953319
6865 160 .9590159
7053 160 .7761514
7054 160 1.92491
7257 160 .9106807
7319 160 .9526053
7337 160 .8607261
7440 160 .8405982
7535 160 .9192448
7551 160 4.755776
7555 160 .9262629
7634 160 .900231
7679 160 1
7723 160 .9290888
7886 160 .6750832
7900 160 .9132104
7983 160 .8479627
8184 160 .7382247
8236 160 2.571022
8322 160 1.646277
8424 160 .8909284
8441 160 .9014375
8512 160 .906057
8565 160 .9348552
8665 160 .743502
8761 160 228.8391
8770 160 .9140891
8795 160 1.84285
8851 160 1.718122
8872 160 1.9105
9004 160 .909726
9033 160 5.823832
9122 160 .8680809
9182 160 .9071066
9214 160 .9247556
9369 160 12.88097
9428 160 .7811782
9449 160 .9275178
9470 160 .7185924
9571 160 1.755263
9603 160 .9573456
9766 160 1
9803 160 1.706691
9829 160 1.850149
9830 160 .9368557
9862 160 1.912258
9970 160 .8205898
9986 160 .9066158
10010 160 1.934963
10080 160 1.930534
10081 160 1.994425
10116 160 .8263463
10291 160 .8330843
10449 160 .8768444
10533 160 .8726284
10583 160 .8031145
10586 160 .9240126
10648 160 5.179882
10713 160 1
11038 160 1
11126 160 .7325105
11245 160 .9240026
11313 160 .9094517
11345 160 .9915496
11449 160 1
11557 160 .5877859
11653 160 .9467121
11674 160 2.739687
11746 160 .8907579
12003 160 1.672653
12144 160 .9526847
12154 160 .5083965
12161 160 .8920374
12267 160 .8854859
12346 160 1
12376 160 .9333128
12381 160 1.391978
12382 160 .9212794
12383 160 21.89173
12454 160 .5887215
12525 160 10.34704
12569 160 .923103
12570 160 .7093641
12625 160 .9468153
12645 160 2.730256
12685 160 1.408193
12691 160 94.51094
12749 160 10.1097
12799 160 .8294044
12822 160 1.799641
12972 160 2.436524
12997 160 1.918909
13013 160 1.563608
13063 160 .9302787
13078 160 1.805181
13273 160 15.33882
13308 160 .8312884
13354 160 11.52774
13387 160 .8044781
13393 160 6.486086
13416 160 1.673235
13484 160 1.224092
13537 160 1.826536
13573 160 .7527746
13580 160 3.864844
13640 160 21.98812
13661 160 2.703635
13723 160 1
13747 160 30.82909
13833 160 .8567988
13835 160 5.151311
13877 160 9.726293
13886 160 .8511538
13925 160 .9450435
14001 160 1.961701
14006 160 1.852483
14079 160 .7479178
14127 160 .686434
14277 160 .8810048
14288 160 1.876153
14340 160 .5989473
14380 160 1.654179
14396 160 1
14404 160 .9299707
14409 160 1.838475
14492 160 62.43971
14575 160 3.846863
14599 160 .9003217
14645 160 .9842376
14756 160 1.80387
14806 160 .7740469
14821 160 1.842345
14870 160 .8651112
14879 160 .7380564
14885 160 2.801078
14960 160 .7752551
14966 160 3.650086
14978 160 1.883459
15045 160 1.838967
15195 160 1.71111
15245 160 .8331422
1 161 7.2559347
2 161 2.578741
9 161 .9077061
11 161 .9246541
40 161 .9230438
57 161 21.9120997
61 161 .9323353
95 161 .6917879
97 161 1
105 161 1
121 161 8.0756701
134 161 .6794757
135 161 5.2481575
136 161 2.0987931
137 161 6.7407999
148 161 1.0062779
153 161 .8354725
157 161 2.7608819
158 161 .875709
165 161 .8555739
193 161 1.7758673
249 161 .9225999
252 161 1
263 161 .9655672
273 161 .9371771
277 161 .9601467
280 161 .8656992
288 161 .5542652
297 161 3.6679921
298 161 17.0802596
299 161 1.9189079
315 161 .7737611
337 161 4.8247791
366 161 1
369 161 1.9719774
377 161 1
389 161 .9716172
417 161 .8163308
436 161 2.7370156
439 161 1.9367575
449 161 .9475639
579 161 1.9392102
586 161 1.9676123
594 161 .958541
597 161 1
637 161 .8180875
701 161 8.7142473
702 161 .8873348
724 161 1
733 161 2
755 161 .9353164
776 161 .9045975
777 161 1.8261373
825 161 1
832 161 .8511036
861 161 .8698526
920 161 2.6981384
966 161 .9743133
987 161 1
1013 161 1.839827
1021 161 .7655451
1031 161 .6490483
1033 161 4.8989932
1057 161 1
1109 161 1
1135 161 .9123428
1196 161 1.9611424
1207 161 1
1225 161 .8270026
1258 161 .915632
1301 161 .9190884
1302 161 1
1335 161 1.6227213
1377 161 5.6516486
1441 161 .7006443
1518 161 .8794446
1537 161 1.7268044
1557 161 1.3222308
1574 161 2.8493216
1613 161 .9725021
1624 161 .9342127
1635 161 .6319867
1695 161 .720073
1720 161 2.5293319
1772 161 .7555136
1802 161 .8280627
1819 161 1
1829 161 1.6000951
1876 161 1.6909732
1914 161 1
1921 161 .8819661
1925 161 4.9139196
1932 161 .9147057
1970 161 1.880946
1972 161 .5941049
1995 161 .6338858
2050 161 2
2194 161 2.9763122
2195 161 .9744192
2247 161 .9746069
2254 161 .9803114
2283 161 1
2348 161 1
2351 161 1
2366 161 3.8564727
2376 161 .7755612
2403 161 3.6540301
2500 161 1
2522 161 .9444266
2546 161 1.6999719
2577 161 .7644421
2580 161 .7405965
2592 161 .8944865
2674 161 .9054785
2741 161 1.9464412
2769 161 .9114344
2770 161 .915099
2827 161 .8869413
2842 161 2.8925096
2849 161 .8822543
2855 161 .9396466
2889 161 .9277681
2893 161 3.8038814
2907 161 1.910849
2991 161 .9290738
3093 161 1
3152 161 1
3163 161 .9073588
3187 161 .8909217
3203 161 .9611553
3320 161 .8343765
3331 161 .9218996
3338 161 .7669441
3418 161 1
3504 161 .9328395
3534 161 2.8958159
3573 161 .8855194
3574 161 .9515014
3576 161 .7175502
3577 161 1.7498715
3592 161 .9491417
3619 161 .9143364
3653 161 .7555687
3684 161 1
3686 161 .7801971
3711 161 .7769112
3712 161 .8408127
3743 161 1.6677838
3819 161 1.987658
3820 161 4.5796217
3850 161 .9662643
3892 161 .9025269
3907 161 2.9329214
3928 161 1
3943 161 1
3950 161 1
3992 161 .8745108
4050 161 .9114274
4064 161 1.8721779
4066 161 .9219495
4067 161 .8908428
4086 161 .7025176
4097 161 .8789859
4188 161 1
4190 161 1.9119272
4253 161 .7493422
4315 161 2.9199364
4343 161 2.9008448
4402 161 1.848916
4406 161 1.6841596
4414 161 .8436181
4495 161 1
4530 161 .9796895
4537 161 2.9660511
4604 161 .9137202
4688 161 .8368816
4738 161 .722701
4798 161 2.9487244
4868 161 2.8566802
4880 161 .9719699
4881 161 .9183235
4891 161 .8013856
4892 161 1
4902 161 .9261738
4907 161 .9491719
4923 161 1
4956 161 .9101415
4983 161 .9518019
5002 161 1
5050 161 .8420391
5063 161 .9403033
5073 161 1.965761
5094 161 1
5109 161 1.949276
5110 161 .8307209
5112 161 38.72157
5113 161 .8449765
5162 161 .5879754
5214 161 .6811509
5251 161 1
5259 161 .8878651
5261 161 1
5286 161 .8922272
5311 161 .8517413
5401 161 .9018393
5427 161 .8607841
5463 161 .967823
5511 161 1
5516 161 1
5543 161 .8354822
5546 161 1.899301
5561 161 .9578234
5587 161 1
5603 161 .8649149
5625 161 1
5648 161 1.91773
5686 161 .9377271
5691 161 1
5717 161 .9222312
5765 161 9.817532
5790 161 2
5791 161 .9600865
5835 161 .9104334
5843 161 1
5854 161 .9574428
5928 161 2
5933 161 1.791878
6000 161 3.919528
6011 161 .6987924
6017 161 1.888586
6024 161 .9475642
6069 161 .9270096
6079 161 .9426112
6083 161 .7049518
6123 161 .9400661
6124 161 .9671998
6130 161 .9610261
6147 161 .8769362
6249 161 .8338093
6267 161 .8479343
6273 161 .9048557
6277 161 .8247525
6295 161 .8576295
6306 161 .8152718
6329 161 .5667109
6342 161 .8977754
6354 161 1.917605
6402 161 1
6415 161 .9129351
6513 161 .9435176
6628 161 .8871302
6630 161 .7175347
6631 161 .8736725
6651 161 .9465269
6672 161 .9469357
6686 161 1
6699 161 .90334
6701 161 .633315
6736 161 .8058884
6772 161 3
6814 161 1.882523
6842 161 .8606691
6865 161 .9454433
6885 161 .7137267
6908 161 .922412
6972 161 2.888218
6981 161 .9591725
7055 161 1.941533
7140 161 1
7216 161 .7779053
7228 161 .8920211
7288 161 .7312671
7323 161 1
7336 161 .8968804
7382 161 1
7406 161 .9446219
7419 161 1.875649
7435 161 .876985
7440 161 .7878093
7461 161 1.821771
7476 161 1.874379
7496 161 1
7512 161 1
7535 161 .8925012
7551 161 .674896
7612 161 1
7634 161 2.867191
7684 161 .9698944
7685 161 .9475352
7723 161 1.905605
7776 161 2.907321
7778 161 1
7789 161 2
7835 161 1
7854 161 1
7880 161 .8020874
7886 161 .5674809
7889 161 .8178068
7901 161 1
7947 161 .9328727
8019 161 1.953762
8021 161 1
8034 161 1.886999
8065 161 1
8066 161 .9371544
8086 161 1.901713
8144 161 1
8184 161 .6515329
8198 161 .849989
8202 161 .8898013
8203 161 .9706936
8237 161 .8946271
8322 161 3.529135
8356 161 .9014265
8362 161 1
8367 161 .9721822
8380 161 .8813647
8424 161 1.854807
8560 161 .9176377
8617 161 .9467713
8666 161 1
8672 161 1
8678 161 .860726
8679 161 .9043607
8693 161 .9455014
8761 161 83.48709
8770 161 1.885638
8799 161 1
8825 161 1.792026
8851 161 1.624773
8885 161 1.696853
8890 161 .9132391
8892 161 .9417964
8912 161 1
8924 161 .9384188
8951 161 .9546386
8971 161 .9137024
9010 161 1
9033 161 3.76549
9109 161 1
9222 161 1
9318 161 5.540068
9338 161 .8735988
9349 161 .8586699
9362 161 .8078222
9369 161 9.179209
9412 161 .7897937
9497 161 1.800341
9498 161 .9817964
9502 161 2.680875
9512 161 .8797159
9612 161 .9603023
9656 161 .8973066
9657 161 .7887865
9661 161 1
9699 161 1.841622
9749 161 .7613672
9760 161 .9199871
9803 161 .6095566
9829 161 .8005234
9841 161 .1455
9870 161 1
9881 161 .9377869
9914 161 .5679156
9944 161 1
9960 161 1
9970 161 .7611748
10007 161 .8806658
10008 161 1
10010 161 3.913425
10020 161 .5408522
10045 161 1
10048 161 .7682189
10062 161 .4110976
10066 161 2.425197
10080 161 1.907529
10081 161 2.992579
10093 161 .8565217
10146 161 1.870854
10148 161 .9783135
10169 161 .8691867
10196 161 .8669925
10280 161 .7097963
10291 161 .7778071
10318 161 .8248726
10351 161 5.54072
10379 161 1
10394 161 .9497125
10435 161 1.892095
10444 161 .9166466
10449 161 .8360592
10477 161 1
10533 161 2.830447
10568 161 .9426525
10583 161 .7379122
10596 161 2.78656
10648 161 9.908284
10666 161 .8453114
10738 161 1.926602
10788 161 .8282209
10886 161 1.858134
10911 161 3.914484
10933 161 .9166316
10942 161 1.76067
11044 161 1.725257
11059 161 .8825441
11084 161 .7559639
11131 161 .8602125
11147 161 1.908188
11151 161 .8574768
11172 161 1
11223 161 .8816564
11234 161 .9167541
11286 161 .9123757
11318 161 1
11322 161 1
11326 161 .9068145
11393 161 .9482892
11397 161 1.922629
11423 161 1.866849
11427 161 .8758435
11452 161 .9488942
11528 161 .9035179
11537 161 2
11573 161 1
11577 161 .6368694
11680 161 .8240559
11685 161 5.882018
11746 161 5.85458
11827 161 .9126294
11879 161 .8671861
11883 161 2
11891 161 1.783507
11942 161 .7646255
11952 161 1.690721
11993 161 1.8511
12003 161 .5642461
12047 161 .935408
12066 161 1
12084 161 .9253218
12098 161 .8776055
12155 161 .8657093
12159 161 1.919463
12166 161 1.934378
12173 161 .9679767
12218 161 1.931801
12222 161 1.900955
12227 161 1.919611
12229 161 .7588005
12267 161 .8475624
12293 161 .9201727
12295 161 .9522105
12314 161 1.854867
12349 161 .9131801
12376 161 .9112281
12381 161 12.19062
12382 161 2.89521
12383 161 15.5312
12395 161 5.87534
12450 161 .9275383
12454 161 .4525188
12468 161 13.67092
12518 161 2.858298
12525 161 7.130805
12569 161 .8976371
12578 161 .7047141
12625 161 .9292022
12648 161 .670226
12675 161 2.977067
12685 161 3.212206
12691 161 43.69963
12726 161 1.651292
12729 161 .9201419
12745 161 5.956162
12749 161 11.4837
12799 161 .7729084
12800 161 .8737524
12822 161 .7332881
12856 161 .7375565
12869 161 1.966396
12907 161 2
12925 161 .7617662
12927 161 .6741464
12972 161 4.249918
12973 161 2.723438
13013 161 2.419089
13078 161 13.74066
13167 161 2.959792
13204 161 .5314135
13241 161 .6390639
13273 161 10.12635
13342 161 1.911223
13354 161 1.371346
13358 161 .9440728
13374 161 .9664972
13387 161 .7397273
13393 161 19.32239
13416 161 1.56502
13422 161 .9761039
13425 161 .902681
13427 161 1
13484 161 3.967136
13513 161 .532315
13515 161 .9727244
13523 161 .9192742
13524 161 1
13573 161 3.670901
13577 161 .9020759
13640 161 5.990678
13650 161 1.901025
13661 161 .6054885
13672 161 .9610873
13719 161 .8937665
13732 161 2.686873
13747 161 32.78548
13770 161 1.889752
13828 161 1
13833 161 4.809375
13835 161 7.870251
13836 161 1.806635
13837 161 .8394394
13841 161 .835626
13855 161 .8774193
13859 161 1.924099
13877 161 1.304481
13906 161 .8416379
13925 161 1.926844
13942 161 1
14001 161 2.949017
14025 161 .7539348
14070 161 1
14079 161 .664436
14139 161 .6065267
14148 161 .7490579
14171 161 .6540891
14277 161 1.841597
14294 161 1.903519
14315 161 2.814847
14340 161 1.466131
14380 161 2.539654
14404 161 .9067792
14417 161 .7742197
14419 161 .7621588
14442 161 .9559115
14482 161 .9539087
14492 161 13.26714
14494 161 .9588973
14497 161 1
14514 161 1.874655
14538 161 1
14545 161 1.92037
14553 161 1.971985
14569 161 .8397596
14640 161 .6580239
14674 161 1
14692 161 .8300557
14756 161 .7389174
14829 161 .9111489
14830 161 .8684282
14870 161 2.82044
14879 161 .6513089
14885 161 .735201
14925 161 .8570193
14935 161 1
14966 161 2.534205
14974 161 .9495993
14978 161 1.844864
14981 161 .8468854
14985 161 1
15002 161 1
15021 161 29.44983
15041 161 .1354844
15044 161 .8703904
15100 161 2.741429
15128 161 .8905704
15129 161 1.814502
15159 161 .8186287
15195 161 1.615438
15245 161 .7778841
15263 161 1
1 162 7.4218587
9 162 .9282873
10 162 .8946701
30 162 .8508761
50 162 .8728218
57 162 14.0466837
70 162 .9714613
101 162 1.8437692
121 162 5.2817924
134 162 4.7509515
135 162 7.4158158
136 162 10.5227556
137 162 1.0215971
138 162 4.5085219
157 162 2.8142044
163 162 1.8314917
164 162 .9796436
288 162 .6536625
297 162 1.7420287
298 162 30.1773446
299 162 8.3829842
315 162 1.8242116
337 162 2.8638528
351 162 .8453527
354 162 .069209
356 162 .9179864
397 162 .9236723
399 162 .9135915
403 162 1
436 162 .7956602
451 162 .8684104
461 162 .8749768
500 162 .878868
579 162 1.9527661
584 162 3.968972
609 162 .8978266
622 162 .7987703
694 162 .874837
701 162 .7779692
744 162 .8258849
755 162 .9497406
776 162 .9258719
850 162 .8789
854 162 .9250936
920 162 .7654525
934 162 .9391334
936 162 1
1031 162 .7273093
1085 162 1
1109 162 1
1117 162 .9147804
1170 162 .9002497
1195 162 .8830598
1335 162 1.7068532
1356 162 .8374905
1377 162 1.7293297
1519 162 1.8384788
1537 162 .7877261
1544 162 .5646838
1557 162 1.473371
1613 162 .978634
1710 162 1
1720 162 3.6342892
1734 162 1.6529528
1772 162 .8100332
1801 162 .8585108
1830 162 .9060391
1860 162 .8150797
1876 162 4.7598851
1921 162 .9082872
1928 162 1
1956 162 .6924381
1972 162 1.6846181
2060 162 3.7138583
2140 162 .9054253
2180 162 .9436533
2221 162 1
2247 162 1.9802695
2255 162 .8783104
2283 162 2
2293 162 1.8618897
2300 162 1
2323 162 1
2357 162 1
2366 162 3.8884788
2403 162 .7311802
2522 162 .9568193
2580 162 .7984426
2590 162 1
2612 162 .9355338
2618 162 .9155898
2683 162 .8153393
2769 162 .9311842
2770 162 1.9340316
2827 162 .912153
2842 162 .9164796
2889 162 .9438756
2893 162 3.8476152
2903 162 .6876851
2987 162 .9760282
2993 162 1
3007 162 .8266039
3060 162 .9184923
3095 162 1
3096 162 1.9220306
3111 162 1
3203 162 .9698175
3222 162 1.9670854
3323 162 .9073221
3331 162 .9393157
3535 162 .9522292
3597 162 .8590404
3634 162 1
3647 162 .7894957
3712 162 .8763109
3740 162 .9243594
3743 162 .7418669
3809 162 2.5770949
3819 162 .9904102
3820 162 3.6733646
3874 162 1
3907 162 1.9478797
4012 162 1
4031 162 .8395033
4035 162 .8227771
4050 162 2.9311788
4064 162 2.9006818
4066 162 1.9393545
4067 162 1.9151845
4082 162 .9181043
4137 162 .8910732
4192 162 1
4205 162 .8533491
4315 162 .9377903
4356 162 .9341634
4618 162 .9002346
4694 162 1
4769 162 1
4798 162 .9601587
4886 162 .7050395
4899 162 1.9550488
4926 162 .8190388
4944 162 .9335926
4956 162 .9301796
5015 162 .9533963
5017 162 .7758479
5049 162 .9115194
5059 162 .9372473
5107 162 1
5112 162 30.1286
5151 162 .9609949
5220 162 1
5259 162 .9128708
5286 162 .9162602
5311 162 .8848025
5327 162 1
5336 162 1
5370 162 1.903181
5404 162 .7991586
5430 162 2
5460 162 .9428963
5480 162 .5148628
5540 162 .9439844
5547 162 .9210922
5561 162 1.967229
5614 162 .9280029
5674 162 1
5717 162 .9395734
5756 162 2.673674
5765 162 1.858222
5818 162 2.912072
5821 162 .7893307
5850 162 .9667327
5933 162 .8382887
6002 162 .8993615
6115 162 1.785546
6130 162 .9697171
6182 162 3.771165
6205 162 1
6216 162 1.868258
6232 162 .9164923
6420 162 .7958894
6432 162 1.961149
6513 162 .956113
6514 162 .9197193
6537 162 .949637
6566 162 .9437589
6686 162 1
6814 162 1.90872
6868 162 .9727607
6883 162 .8998467
6908 162 .9397139
7053 162 3.768468
7060 162 2.756675
7146 162 .900841
7161 162 1
7166 162 .8547574
7228 162 1.9161
7231 162 1
7241 162 2.889302
7304 162 .8391349
7312 162 1
7332 162 1
7388 162 .9694205
7419 162 .9033791
7440 162 3.835127
7444 162 .8491189
7510 162 .9721421
7555 162 .923732
7631 162 .9550822
7696 162 .9410735
7886 162 7.663931
8024 162 .846178
8029 162 .9425111
8040 162 .9630493
8066 162 .9511688
8086 162 .9236305
8092 162 .8552683
8128 162 .7441428
8140 162 .9365491
8144 162 1
8199 162 .9361037
8236 162 .5562985
8247 162 1
8279 162 1
8322 162 .6341366
8335 162 .9142684
8344 162 .820924
8367 162 .9783855
8424 162 2.887185
8473 162 .9432661
8499 162 .7808199
8579 162 .9652139
8673 162 .8004591
8678 162 .8917836
8746 162 .7998531
8761 162 64.2844
8768 162 .784014
8782 162 1.954821
8794 162 .9258302
8805 162 .9440423
8809 162 .8666182
8843 162 1
8872 162 1.907428
8875 162 1.904279
8876 162 1.819077
8885 162 2.764454
8888 162 .9023208
8890 162 .9325865
8891 162 .955627
8945 162 .8794078
8989 162 1
9105 162 .9130775
9229 162 .883104
9295 162 .7964794
9318 162 5.642631
9333 162 1.96058
9351 162 2.65481
9369 162 11.80824
9399 162 .8405764
9428 162 .7736676
9474 162 .916314
9485 162 .9754108
9502 162 .7520389
9512 162 .9065389
9571 162 .7468627
9603 162 .9558816
9657 162 .8358864
9764 162 .9544292
9803 162 .6966241
9808 162 .952953
9829 162 .845006
9833 162 .8362074
9935 162 .9723932
9970 162 3.814432
10007 162 .9072769
10010 162 .9327312
10022 162 .8417182
10053 162 .9166447
10066 162 1.553376
10081 162 1.994234
10227 162 .9822512
10255 162 .9673743
10351 162 1.535124
10358 162 1.897221
10502 162 1
10505 162 .9475113
10519 162 .885976
10533 162 .8682566
10582 162 1.604767
10583 162 .7963568
10585 162 .7910341
10596 162 .8341565
10648 162 8.151733
10667 162 .8680307
10689 162 .6870585
10691 162 1
10717 162 .5906376
10739 162 1
10942 162 .8140395
10966 162 .9328113
11044 162 .7865235
11083 162 1
11326 162 .9275945
11386 162 1.952936
11449 162 1
11462 162 .76972
11518 162 .8829733
11575 162 .8569128
11606 162 .9091616
11674 162 .730752
11685 162 .9083278
11746 162 2.887008
11758 162 .9028132
11857 162 .7901283
11952 162 .7596889
11995 162 .9070869
11996 162 .9498001
12084 162 .9419748
12144 162 .9510607
12159 162 1.937423
12166 162 .9490116
12185 162 .9673225
12199 162 .888781
12227 162 .9375374
12244 162 .8848315
12267 162 1.881555
12280 162 2.932801
12300 162 .9212677
12332 162 .9165816
12346 162 1
12349 162 .9325407
12381 162 6.371109
12383 162 25.75072
12395 162 .9031386
12454 162 1.574605
12468 162 10.7443
12525 162 17.32463
12645 162 .7209978
12648 162 .7437644
12685 162 2.387881
12691 162 42.21958
12711 162 1
12749 162 10.04482
12776 162 .9217459
12822 162 .792764
12856 162 .7960805
12919 162 .9105917
12972 162 2.417184
12973 162 .7851101
12992 162 2.765483
13013 162 2.54863
13063 162 .9278857
13078 162 .7984945
13167 162 .9687581
13191 162 .8933977
13204 162 .6359066
13227 162 .8096639
13241 162 .7195514
13248 162 .9696406
13273 162 11.21316
13354 162 4.511534
13355 162 .8104345
13393 162 9.365478
13484 162 2.197461
13513 162 1.636607
13537 162 .8205821
13573 162 .7442892
13640 162 18.88474
13650 162 .923096
13661 162 1.693463
13680 162 1
13723 162 1
13725 162 .8056963
13732 162 3.7567
13747 162 23.61729
13759 162 .9517925
13770 162 2.914337
13833 162 .8518838
13835 162 1.122181
13855 162 .9047544
13877 162 5.682576
13940 162 .9659756
13961 162 .9875507
13984 162 1
14001 162 2.960386
14025 162 .8088065
14045 162 .5258188
14105 162 1
14127 162 1.675672
14139 162 .6942699
14171 162 2.731226
14177 162 .9522135
14277 162 .8769205
14294 162 .925034
14319 162 .9234469
14320 162 1.776933
14327 162 1
14380 162 .6423096
14404 162 .9275671
14426 162 1
14448 162 .7698091
14455 162 .9145409
14492 162 44.21454
14514 162 .9026065
14569 162 .8754926
14575 162 .8416067
14599 162 .8969004
14603 162 .7815976
14674 162 1
14756 162 .7971379
14805 162 .7985294
14806 162 1.766292
14870 162 1.860481
14879 162 .7290658
14885 162 .7942503
14918 162 .9632061
14966 162 1.638076
14981 162 1.881029
15021 162 16.01851
15064 162 .9155416
15100 162 2.799089
15159 162 .8590739
15190 162 .898134
15213 162 .8420045
15245 162 .8274152
1 163 7.4285994
2 163 2.6764966
8 163 .1542023
14 163 1
39 163 .9527866
40 163 .9409019
57 163 11.0927762
61 163 .9480373
88 163 .9194655
95 163 .7633103
112 163 .846334
121 163 6.2901662
134 163 3.7538552
135 163 5.4226269
136 163 .5399791
137 163 3.0330045
153 163 3.873652
157 163 .8163706
163 163 3.8334564
214 163 .9827699
219 163 .9528824
220 163 .945779
263 163 .9735576
288 163 3.6577005
297 163 2.7450365
298 163 17.2219137
299 163 4.4018373
315 163 2.8262612
337 163 1.8654401
356 163 .9189426
389 163 .9782036
399 163 .9145989
417 163 1.8589523
449 163 1.959732
483 163 .6318776
564 163 .8581195
605 163 1.9319463
612 163 .7919583
613 163 .9188585
637 163 .8603014
701 163 7.7805579
755 163 1.9503266
783 163 1
818 163 1.855245
842 163 .7746211
846 163 .8886754
896 163 .9002697
905 163 .7370031
906 163 .9274314
1021 163 .8199517
1031 163 .7304886
1033 163 1.9224324
1051 163 .892828
1225 163 .8671477
1243 163 3.9270535
1244 163 1.9818231
1291 163 .8018782
1377 163 6.7324855
1511 163 .9674207
1540 163 .9682856
1561 163 .8790173
1613 163 .9788832
1649 163 1.8250771
1772 163 .8122481
1793 163 2
1829 163 .6928953
1830 163 .9071346
1860 163 .8172357
1866 163 .1694845
1876 163 .7626846
1970 163 1.9085732
1972 163 1.6882952
1975 163 .8678878
2109 163 2
2146 163 .9703172
2195 163 1.9803554
2209 163 3.4973168
2230 163 .538143
2254 163 .9848802
2288 163 .9700053
2295 163 1.9462242
2366 163 .889779
2509 163 .8781041
2521 163 .971961
2522 163 3.9573227
2534 163 .9254547
2542 163 .9038379
2577 163 2.8191047
2590 163 1
2594 163 .9070815
2610 163 1
2707 163 .9619682
2801 163 .9805542
2831 163 1
2842 163 1.9174534
2849 163 .9095779
2855 163 .9536519
2893 163 1.8493919
2907 163 2.931537
3203 163 2.9701694
3217 163 .9372415
3272 163 .872848
3274 163 .8406089
3288 163 .8821303
3302 163 2
3331 163 .9400232
3336 163 .9055926
3338 163 .821026
3374 163 1.9264817
3383 163 .9285881
3535 163 .9527862
3572 163 .875149
3573 163 .9120853
3627 163 1
3629 163 .8033756
3711 163 .8286803
3712 163 9.877753
3726 163 .8848879
3743 163 .7448765
3819 163 .9905221
3820 163 8.6771729
3840 163 1.9741126
3850 163 .9740929
3865 163 .9120955
3907 163 2.9484874
3914 163 1
4012 163 1
4064 163 3.9018398
4066 163 1.9400616
4068 163 .8593447
4179 163 .9452783
4197 163 .8791734
4236 163 1
4343 163 .9238544
4402 163 1.8839759
4448 163 .9226422
4515 163 .89496
4533 163 .9849213
4537 163 6.9739291
4684 163 .940016
4685 163 .8697248
4798 163 .9606232
4805 163 1
4816 163 1.9589451
4835 163 .9737591
4892 163 1
4907 163 .9609669
4956 163 .9309937
5015 163 .9539397
5027 163 2.935909
5043 163 .7993614
5050 163 .8786948
5063 163 .9541563
5073 163 .973706
5094 163 1
5112 163 35.26702
5124 163 .7850346
5151 163 1.96145
5203 163 .9382843
5246 163 1
5311 163 .8861456
5458 163 .9582598
5550 163 .9550067
5561 163 1.967611
5577 163 .9517497
5603 163 .8962622
5619 163 .6679285
5655 163 2.83908
5674 163 1
5686 163 1.952178
5713 163 2.919157
5764 163 1
5765 163 4.859875
5835 163 .9312178
6017 163 .9144404
6022 163 .956438
6130 163 .9700702
6232 163 .9174659
6256 163 .8423542
6285 163 1
6324 163 1.138773
6342 163 .9214972
6432 163 1.961602
6465 163 .8157691
6491 163 1
6554 163 .2991053
6566 163 .9444147
6567 163 .902566
6580 163 .9710385
6623 163 1.962367
6631 163 .9029875
6667 163 .8348417
6672 163 2.95925
6693 163 .9504072
6711 163 .8977026
6775 163 1
6832 163 1
6849 163 .9210858
6872 163 .973214
6972 163 .9141574
6987 163 1
7053 163 2.771168
7055 163 .9551008
7087 163 .9327666
7100 163 1
7204 163 1
7228 163 2.917078
7229 163 1.614176
7257 163 .9086921
7359 163 1
7388 163 .969777
7431 163 1
7435 163 .9055314
7440 163 .8370494
7447 163 .9608492
7476 163 .9035297
7551 163 .7503382
7684 163 1.976881
7685 163 .9597099
7723 163 1.92751
7873 163 .9526398
7886 163 6.667849
7902 163 1
7928 163 .9506108
7938 163 1.885196
8014 163 1
8029 163 .9431814
8034 163 1.913221
8066 163 .9517381
8086 163 1.924521
8128 163 2.747126
8142 163 1
8216 163 .7668774
8236 163 .5614717
8332 163 .9673939
8336 163 .8601501
8346 163 2.93291
8364 163 .5032064
8367 163 3.978637
8380 163 .9088947
8394 163 .8126587
8424 163 .8885001
8435 163 .9515712
8473 163 .9439276
8506 163 .8916354
8565 163 .9334049
8579 163 .9656195
8614 163 1.89129
8693 163 .9581481
8710 163 1
8761 163 35.47929
8768 163 .7865322
8782 163 .9553478
8851 163 .7118464
8872 163 .9085078
8884 163 .9267275
8885 163 8.7672
8892 163 .9553029
8951 163 .965165
8954 163 2
9030 163 .7658365
9032 163 .3422288
9033 163 1.819909
9083 163 .5694872
9183 163 .9274911
9209 163 1
9244 163 .971003
9271 163 1.886203
9318 163 6.646798
9333 163 2.96104
9362 163 .8524182
9364 163 .9825871
9369 163 2.833789
9377 163 .8952996
9407 163 .8437849
9412 163 .8385733
9428 163 1.776306
9491 163 .8255261
9494 163 .8730939
9512 163 .9076286
9547 163 1
9578 163 1.950533
9580 163 1
9584 163 1
9585 163 .9252983
9611 163 .9513262
9699 163 .8783745
9721 163 1
9763 163 .8944854
9785 163 .909989
9803 163 .7001612
9808 163 .9535015
9868 163 .9364371
10007 163 .908358
10010 163 1.933516
10030 163 1
10048 163 .8220051
10066 163 .5585831
10080 163 .9289878
10149 163 .8497342
10150 163 1.840483
10152 163 .8881336
10169 163 .8995427
10194 163 .8459101
10204 163 .9616022
10213 163 1
10291 163 2.829368
10318 163 .8655119
10358 163 1.898419
10418 163 1.955827
10435 163 .917135
10505 163 .9481232
10519 163 .8873055
10533 163 2.869793
10560 163 .9289774
10576 163 1
10586 163 .9223209
10588 163 .9017741
10648 163 6.161623
10705 163 1
10911 163 1.934328
10933 163 .9359777
10942 163 1.816208
10946 163 .928921
10972 163 .9592881
10977 163 1
10996 163 1
11011 163 .8964531
11039 163 .9779304
11096 163 .9262458
11100 163 .9364897
11131 163 .892651
11132 163 1
11138 163 .9557528
11156 163 1
11160 163 1
11178 163 2
11303 163 .9217783
11335 163 .9522316
11353 163 .8321688
11419 163 .9330651
11427 163 1.904655
11557 163 .5786086
11674 163 1.733891
11676 163 .6905861
11685 163 3.909397
11746 163 3.888326
11801 163 1.878662
11866 163 1
11882 163 2
11887 163 .8159374
11953 163 1
11994 163 1
11995 163 .9081702
11996 163 1.950385
11997 163 .9057804
12159 163 2.938152
12161 163 .8896338
12166 163 1.949606
12183 163 .926579
12218 163 2.947627
12244 163 1.886174
12355 163 .8996382
12381 163 6.378441
12382 163 .9195268
12383 163 14.80027
12395 163 3.904268
12450 163 2.944353
12454 163 1.579565
12468 163 13.74728
12505 163 .7511441
12518 163 1.891181
12525 163 6.332507
12557 163 1
12590 163 .7349625
12645 163 3.724251
12648 163 .7467519
12675 163 3.982389
12691 163 14.32195
12729 163 1.938673
12745 163 8.966335
12749 163 9.06762
12822 163 1.79518
12861 163 .9278348
12919 163 1.911634
12972 163 8.423979
12992 163 .7682171
13013 163 2.553892
13078 163 6.800844
13167 163 1.969122
13273 163 8.257307
13342 163 .9318244
13354 163 3.517229
13355 163 2.812645
13358 163 .9570511
13386 163 1.980236
13393 163 9.407854
13484 163 1.206818
13499 163 .9610317
13513 163 .640844
13533 163 .9315502
13573 163 .7472705
13640 163 6.921064
13650 163 .9239926
13719 163 .9184186
13721 163 1
13725 163 .8079617
13732 163 2.759536
13746 163 1.937483
13747 163 6.691706
13752 163 .6057871
13770 163 .9153358
13833 163 4.853611
13836 163 1.851507
13855 163 .9058649
13859 163 .9417123
13993 163 .9141644
14001 163 5.960848
14025 163 2.811036
14033 163 .8948303
14079 163 2.742306
14087 163 1.978624
14127 163 1.679453
14171 163 3.73436
14172 163 .9039802
14277 163 1.878356
14294 163 .925908
14309 163 .920656
14315 163 .8578131
14319 163 .9243395
14327 163 1
14354 163 1.930496
14380 163 1.64648
14404 163 .9284116
14448 163 .772493
14455 163 1.915537
14484 163 1.892629
14492 163 8.293653
14494 163 .9684354
14514 163 2.903742
14545 163 .9388486
14575 163 1.843453
14603 163 1.784144
14627 163 1
14645 163 .9838866
14756 163 .7995031
14805 163 .8008784
14806 163 .7690164
14870 163 .8621081
14879 163 1.732225
14966 163 1.642295
14981 163 .8824165
15021 163 22.04161
15100 163 8.801432
15128 163 .9159642
15153 163 1.713725
15156 163 1.921864
15159 163 1.860717
15195 163 .7046781
15245 163 .8294274
1 164 7.2771937
2 164 1.590777
8 164 .9300889
9 164 .9103431
11 164 5.9268069
57 164 15.0574683
70 164 1.9643202
85 164 .8875123
87 164 1.8438389
121 164 11.1020795
134 164 3.6886335
135 164 3.2696387
136 164 4.1531133
137 164 1.7767771
138 164 1.135318
153 164 1.8401732
157 164 4.7677139
158 164 1.8792602
163 164 2.7893268
199 164 1
206 164 .9414245
231 164 .8047056
246 164 1.9399175
249 164 .9248113
263 164 1.966551
288 164 1.5670005
297 164 1.6774781
298 164 17.2208236
299 164 7.9783676
315 164 .7802251
326 164 2
337 164 2.8297854
340 164 .7975005
360 164 1
399 164 1.89197
439 164 .9385644
491 164 1
537 164 .8013463
565 164 .9751573
579 164 1.940947
581 164 .5891264
584 164 1.961208
594 164 .9597255
605 164 .913914
613 164 .8973582
669 164 1
701 164 9.7224117
713 164 .9474248
747 164 .8114471
776 164 .9073233
825 164 1
850 164 3.8485978
854 164 .9063502
861 164 1.8735711
920 164 1.706763
938 164 1
966 164 1.9750472
987 164 1
1001 164 .8415224
1013 164 .8444034
1019 164 .9739791
1021 164 .7722438
1033 164 1.9018791
1038 164 1
1055 164 1
1116 164 .9532124
1220 164 1
1335 164 1.6335007
1356 164 .7968267
1377 164 15.6616015
1380 164 .7706675
1441 164 .7091973
1492 164 2
1515 164 .8975427
1516 164 .8604461
1557 164 4.3415956
1587 164 2.9415733
1624 164 1.9360923
1635 164 .6425014
1720 164 2.5427796
1734 164 .5661132
1801 164 .8231067
1819 164 1
1835 164 .8306735
1876 164 2.6998025
1970 164 2.8843476
2060 164 2.6422588
2081 164 .8608057
2146 164 .9624521
2180 164 2.9295541
2194 164 .976989
2254 164 .9808739
2255 164 .8478608
2281 164 1
2283 164 1
2288 164 .9620575
2301 164 .8161092
2366 164 2.8605735
2376 164 .7819737
2495 164 .8743604
2509 164 .845805
2513 164 3.9535122
2521 164 .9645314
2522 164 4.9460144
2680 164 1
2737 164 1.8817882
2769 164 1.9139649
2808 164 .5961049
2827 164 .8901715
2831 164 1
2845 164 .7303416
2893 164 .8094848
2907 164 1.9133962
2928 164 1
3000 164 .6450905
3007 164 1.783216
3029 164 .9356777
3085 164 .7935163
3177 164 1
3196 164 .8138147
3203 164 .9622651
3206 164 .8412532
3208 164 1
3270 164 .8063368
3302 164 1
3315 164 1.9547353
3331 164 .924131
3336 164 .8805772
3374 164 1.9070013
3435 164 1
3437 164 .7720614
3527 164 .9892204
3533 164 1
3592 164 .9505948
3743 164 1.6772757
3782 164 .8693677
3812 164 1.7860598
3819 164 .9880107
3820 164 5.5916325
3834 164 1.9671698
3840 164 .9672532
3871 164 1
3874 164 1
3892 164 1.9053118
3897 164 1
3907 164 .9348379
4039 164 .9543854
4050 164 2.913958
4064 164 3.87583
4065 164 .6699513
4066 164 1.9241796
4113 164 .9027735
4135 164 .8138948
4183 164 .6404314
4190 164 1.9144436
4327 164 1
4356 164 .9176895
4366 164 .9293947
4406 164 1.6931836
4408 164 1
4447 164 1
4514 164 .8535401
4537 164 2.9670211
4580 164 1
4604 164 .9161854
4633 164 1
4658 164 1
4682 164 1
4735 164 .9134635
4816 164 1.9480666
4835 164 .966806
4863 164 .7848284
4867 164 .8712362
4868 164 3.8607751
4881 164 .9206572
4891 164 .8070603
4898 164 1.9158515
4907 164 .9506242
4918 164 2
4919 164 1
4930 164 .9545536
4983 164 1.953179
5006 164 .8918067
5024 164 .9444785
5027 164 .9189262
5049 164 .8893794
5090 164 .869219
5112 164 26.15809
5148 164 .9031434
5151 164 2.951235
5188 164 .9577341
5247 164 1
5295 164 1
5311 164 2.855977
5349 164 1.971025
5361 164 .9244514
5370 164 .878954
5404 164 .7489032
5449 164 .9427809
5460 164 1.928608
5473 164 1
5479 164 .8565857
5540 164 2.929968
5547 164 .9013476
5564 164 .9239021
5596 164 1
5616 164 .6087065
5648 164 .9200805
5655 164 .7964402
5686 164 .9395063
5712 164 .8964724
5713 164 .8977356
5718 164 1
5719 164 .8773576
5756 164 .592019
5765 164 18.82275
5812 164 1
5854 164 .9586587
5973 164 .767872
6000 164 .9218276
6005 164 .9447475
6017 164 .8917694
6091 164 .9535711
6096 164 1
6123 164 .9417785
6216 164 .8352931
6236 164 .9285651
6246 164 .8671526
6267 164 .852279
6295 164 .8616972
6317 164 1
6329 164 .5790906
6408 164 1
6420 164 .744816
6429 164 .9219426
6432 164 1.951427
6448 164 .794702
6465 164 .7669529
6499 164 .2026032
6522 164 .815484
6558 164 .9737368
6566 164 .9296861
6567 164 .8767486
6623 164 .9523955
6672 164 .9484519
6693 164 1.937267
6711 164 .8705966
6733 164 .807406
6736 164 1.811434
6737 164 1
6760 164 1
6772 164 3
6805 164 .3912474
6813 164 1
6814 164 .8858797
6816 164 .9348485
6849 164 .9001757
6865 164 .9470021
6872 164 1.966116
6883 164 .874786
6884 164 1.887021
6970 164 .8065769
6981 164 1.960339
7053 164 3.710533
7055 164 .9432038
7087 164 .9149516
7100 164 1
7146 164 .876029
7166 164 .8184141
7221 164 1
7228 164 1.895106
7229 164 .5119425
7241 164 .8616021
7260 164 1
7288 164 .7389452
7319 164 .9387122
7358 164 1
7365 164 1
7388 164 .9617688
7396 164 .9000864
7444 164 .8113647
7456 164 1
7495 164 1.848611
7500 164 1
7512 164 1
7634 164 .8709852
7691 164 1.919922
7783 164 .7560308
7805 164 1.755687
7874 164 .9776938
7886 164 3.579839
7925 164 1
8019 164 .9550827
8034 164 2.890227
8066 164 1.93895
8084 164 .9238934
8086 164 3.904521
8092 164 .8190529
8115 164 1
8128 164 4.680121
8159 164 .8659707
8236 164 .4452737
8294 164 .6912823
8297 164 1
8322 164 2.542589
8326 164 1.861237
8344 164 .7761149
8346 164 .9151332
8356 164 1.904243
8358 164 1
8367 164 1.972977
8424 164 1.858956
8491 164 .8500174
8494 164 .9249648
8566 164 .8785416
8579 164 .9565096
8589 164 .9445948
8624 164 .6972592
8711 164 1.843428
8761 164 39.10175
8770 164 .8889056
8787 164 .8119139
8788 164 .9057258
8795 164 1.796784
8796 164 .9241411
8808 164 1
8884 164 .9073122
8885 164 7.705514
8888 164 .8778791
8890 164 1.915718
8891 164 .9445238
8929 164 .9044148
8951 164 .9559347
8968 164 2
8981 164 .6986068
9015 164 .9074533
9026 164 1.930524
9033 164 3.77219
9052 164 .7848322
9069 164 1
9117 164 1
9182 164 .8798763
9318 164 4.553209
9333 164 .9507161
9338 164 .8772102
9346 164 1.91136
9351 164 .5684347
9362 164 .813313
9369 164 6.259803
9394 164 .9334701
9408 164 1
9412 164 .7957996
9428 164 3.717034
9494 164 .8394672
9502 164 .6899931
9512 164 4.883153
9571 164 .6835216
9578 164 3.937426
9602 164 .9456278
9610 164 .7586556
9699 164 .8461471
9704 164 1
9732 164 .9344705
9760 164 .9222731
9764 164 1.943026
9785 164 .8861385
9862 164 .8865382
9929 164 .6941633
9970 164 .7679984
10010 164 4.915899
10022 164 1.802112
10048 164 .7748413
10066 164 .4416197
10079 164 1
10081 164 1.992791
10093 164 .8606211
10146 164 .8745437
10150 164 .7982156
10169 164 .8729242
10196 164 1.870793
10273 164 2
10318 164 1.829876
10344 164 2
10363 164 .7479299
10379 164 1
10418 164 1.944123
10420 164 1
10435 164 1.895178
10454 164 1.956753
10466 164 .6743957
10471 164 .7719586
10533 164 2.835291
10546 164 .9561793
10588 164 .8757469
10594 164 .9023804
10604 164 .8501633
10647 164 .9260858
10648 164 7.939476
10738 164 2.928699
10749 164 1.81356
10774 164 .1284909
10868 164 1
10891 164 6.673451
10920 164 .9238216
10942 164 1.767508
10966 164 .915999
10974 164 1.912166
10977 164 1
11011 164 .869016
11093 164 .885684
11096 164 .9067029
11098 164 .8988151
11123 164 1.852836
11136 164 1.845603
11143 164 1.767781
11209 164 1.868246
11322 164 1
11335 164 .9395742
11344 164 2
11345 164 .9890724
11389 164 .9124066
11393 164 2.949767
11397 164 1.92484
11413 164 .9439654
11449 164 1
11452 164 .9503544
11560 164 .8765798
11664 164 .879665
11674 164 2.66338
11685 164 5.885389
11746 164 3.858735
11810 164 .8900077
11827 164 .9151257
11841 164 .9180787
11869 164 2.896964
11885 164 .9318706
11950 164 .9135961
11993 164 .8553545
11996 164 .9372389
11997 164 .8808147
12003 164 .5766962
12059 164 .865264
12066 164 1
12098 164 .8811025
12159 164 1.921764
12166 164 5.936253
12218 164 3.93375
12225 164 .7812708
12227 164 .9219077
12244 164 .8560136
12253 164 1
12293 164 1.922453
12295 164 .953576
12300 164 .901567
12314 164 1.859013
12332 164 3.895708
12349 164 .9156607
12352 164 2.957482
12369 164 .6734329
12381 164 13.21374
12382 164 2.898204
12383 164 35.68745
12395 164 9.878902
12401 164 .9373991
12421 164 .6427225
12454 164 .4681611
12468 164 12.68032
12510 164 1
12518 164 1.862347
12525 164 1.155639
12532 164 1
12597 164 .9735044
12621 164 .7205364
12645 164 1.651185
12648 164 3.679648
12681 164 .7704847
12685 164 3.234714
12691 164 20.0225
12745 164 2.957415
12749 164 9.555591
12822 164 1.740908
12843 164 1
12907 164 3
12972 164 3.271349
12992 164 3.706801
13013 164 3.435686
13044 164 1.768541
13078 164 5.748073
13167 164 .9609406
13180 164 1
13191 164 3.866723
13241 164 .6493764
13273 164 10.2656
13359 164 .9377581
13380 164 .6721118
13393 164 9.456033
13422 164 .9767866
13442 164 1
13452 164 .4635379
13484 164 2.996646
13568 164 .9252559
13637 164 .9078635
13640 164 8.10523
13643 164 .6982616
13650 164 .9038527
13710 164 .9518149
13732 164 7.69582
13747 164 18.02018
13759 164 .9397298
13792 164 1.974974
13828 164 2
13835 164 .9025297
13836 164 .8121601
13859 164 .9262676
13870 164 .8516419
13877 164 1.352925
13906 164 1.846163
13925 164 .9289338
14001 164 3.950474
14006 164 .80924
14025 164 1.760965
14062 164 .7960577
14079 164 1.674024
14082 164 1
14114 164 .9181244
14119 164 .8946644
14139 164 .6177688
14148 164 1.756228
14155 164 2
14171 164 3.663972
14172 164 1.878538
14177 164 .9402562
14277 164 .846123
14294 164 1.906276
14307 164 1.924709
14309 164 .899632
14319 164 .9042915
14335 164 1
14380 164 1.552807
14404 164 1.909443
14429 164 1
14455 164 .8931569
14482 164 .9552256
14492 164 24.51665
14523 164 1
14545 164 .9226451
14569 164 .8443379
14572 164 1
14599 164 .8711024
14603 164 1.726948
14605 164 .9182607
14645 164 .979617
14663 164 .9556131
14674 164 1
14802 164 .925296
14805 164 .7481166
14830 164 .8721874
14870 164 3.825571
14879 164 .6612715
14885 164 .7427667
14935 164 1
14966 164 1.547513
14982 164 .8738629
14999 164 1
15002 164 1
15008 164 .9425075
15021 164 19.52269
15044 164 .8740935
15100 164 6.748817
15126 164 .9063342
15130 164 .9210159
15173 164 .9549804
15186 164 .980965
15245 164 1.78423
1 165 14.1745283
2 165 4.532652
11 165 1.9164107
13 165 .8296144
19 165 .8868768
39 165 .9317933
50 165 .8184146
57 165 24.3554444
74 165 1.9440219
88 165 .8836561
109 165 .7942928
117 165 .765179
121 165 7.9745413
134 165 3.6444079
135 165 8.1659002
136 165 12.8907865
137 165 1.6030338
138 165 .8704636
157 165 1.7347206
160 165 .6966809
161 165 1.8509063
163 165 5.7594034
165 165 1.8397726
190 165 1
273 165 .9303038
277 165 .9557864
288 165 1.5054984
289 165 1.8377675
297 165 .6316679
298 165 37.5420023
299 165 6.6912204
315 165 2.7490089
337 165 2.8056086
340 165 1.768738
341 165 1.8887005
351 165 .7791941
374 165 .8721003
380 165 .8592992
389 165 .9685119
397 165 .8910191
438 165 .5647317
459 165 .8933649
500 165 .8270474
579 165 .9325593
594 165 1.954005
612 165 2.6994534
701 165 5.6829838
702 165 .8750083
755 165 .9282395
776 165 1.8941598
777 165 .8071154
832 165 .8348132
905 165 .6200625
926 165 1
938 165 1
947 165 .9511707
960 165 1
966 165 .971503
1029 165 .8446684
1031 165 1.6106514
1033 165 1.8879423
1038 165 1
1051 165 .8451744
1100 165 .852333
1205 165 .9564081
1225 165 1.8080754
1243 165 .8946181
1291 165 .713784
1356 165 .7679685
1377 165 3.6135363
1473 165 .7611462
1474 165 .8333541
1538 165 .817689
1557 165 4.2480777
1558 165 1
1643 165 .4515616
1720 165 12.4778372
1801 165 .7979813
1829 165 .5563424
1876 165 4.6571633
1913 165 .9677748
1928 165 1
1960 165 .5652155
1970 165 3.8679206
1972 165 1.5496969
1975 165 .8091446
1976 165 1
1989 165 .9562094
2060 165 1.5914462
2120 165 .8214738
2148 165 1
2254 165 .9781573
2280 165 1
2281 165 1
2295 165 .9223131
2301 165 .7899899
2507 165 .8030816
2513 165 .9469092
2521 165 .9594935
2522 165 2.9383465
2523 165 1
2590 165 1
2592 165 .8829425
2594 165 .8657657
2649 165 1
2674 165 .8951371
2769 165 1.9017447
2770 165 .9058102
2797 165 1
2827 165 .8745718
2845 165 .69204
2855 165 .9330434
2893 165 2.7824245
2907 165 1.9010952
2978 165 .8739699
2983 165 .9598715
2994 165 .9166396
3085 165 1.764188
3099 165 1
3203 165 1.9569054
3222 165 .9530044
3226 165 .8526415
3236 165 1
3272 165 .8163103
3300 165 .9332725
3302 165 1
3320 165 .816256
3323 165 .8676743
3373 165 .9101015
3383 165 .896835
3454 165 .8911907
3504 165 .9254916
3577 165 .7225055
3619 165 .9049642
3659 165 .9264413
3683 165 1
3712 165 .8233963
3812 165 .7556723
3819 165 .9863077
3820 165 5.533629
3847 165 .8519794
3872 165 2
3897 165 1
3907 165 1.9255825
4036 165 1
4040 165 .7174271
4050 165 2.9017369
4066 165 .9134102
4086 165 .6699707
4097 165 .865746
4124 165 .7767877
4143 165 .9214061
4183 165 .5893592
4191 165 1
4239 165 .7689238
4284 165 .7444091
4298 165 2.8812059
4315 165 .9111768
4343 165 .8899965
4402 165 1.8323863
4416 165 1
4514 165 .8327373
4532 165 .7752642
4537 165 1.9623368
4575 165 .9135516
4678 165 1.7438282
4732 165 .8973687
4733 165 .8858522
4770 165 .9239671
4798 165 2.9431144
4803 165 .7766724
4868 165 2.8409999
4891 165 .7796557
4902 165 .9180966
4953 165 .845973
4962 165 1
4977 165 .8662224
4983 165 .9465286
5002 165 1
5049 165 1.873667
5050 165 .8247569
5092 165 1
5112 165 42.04999
5124 165 .6894511
5148 165 .8893861
5151 165 .9443084
5170 165 .7170856
5183 165 1
5192 165 1
5214 165 .6462664
5216 165 .8286732
5246 165 1
5253 165 .8094105
5257 165 1
5259 165 .8755967
5311 165 1.835521
5367 165 4.499208
5370 165 .8617609
5577 165 .9302954
5588 165 1.855798
5603 165 .8501356
5625 165 1
5642 165 1
5648 165 .9087289
5652 165 .8756164
5653 165 .8606006
5655 165 .7675272
5696 165 1
5741 165 1.918004
5756 165 .5340705
5765 165 1.797569
5791 165 .9557197
5817 165 .8852653
5852 165 1
5887 165 1.939856
5933 165 .7691082
6083 165 .6726713
6091 165 1.946976
6130 165 .956762
6188 165 1
6195 165 .8655677
6267 165 1.831297
6277 165 .8055791
6297 165 1.404836
6313 165 1
6329 165 1.519306
6381 165 .8998135
6395 165 .8117657
6412 165 1
6448 165 .765542
6522 165 .7892758
6558 165 .9700064
6580 165 .9581609
6642 165 .8048726
6665 165 .8866257
6733 165 .7800505
6736 165 1.784651
6814 165 .8696703
6816 165 2.925595
6839 165 .9316686
6842 165 3.845425
6865 165 .9394744
6883 165 .8570009
6884 165 1.870974
6908 165 .9139233
6933 165 .801741
6981 165 .9547057
7053 165 .6694183
7054 165 .8891058
7060 165 2.652581
7085 165 2
7127 165 .9055007
7141 165 .9308934
7217 165 .8871965
7228 165 .8802074
7229 165 .4426202
7246 165 .7809095
7257 165 .8680925
7336 165 .8855983
7419 165 .8620444
7428 165 .9451607
7553 165 .5564721
7570 165 .7508125
7631 165 .9358662
7634 165 .8526603
7684 165 .9666006
7685 165 3.941795
7783 165 .7213781
7873 165 .9315813
7886 165 5.52016
7936 165 2.910835
7946 165 .9190345
7947 165 .9255285
7967 165 .9304939
8031 165 .9418365
8034 165 .8746355
8086 165 .8909594
8092 165 1.793352
8097 165 .9036561
8148 165 .9031542
8161 165 1
8184 165 .613408
8199 165 .9087687
8258 165 1
8279 165 1
8318 165 .8842227
8322 165 .4776193
8323 165 .8238901
8332 165 .9528957
8356 165 3.890642
8430 165 .6507776
8444 165 .9133703
8473 165 .9189952
8494 165 .914307
8504 165 .9501721
8506 165 .8434516
8530 165 .9671592
8565 165 .9037936
8693 165 .9395389
8761 165 94.13341
8787 165 .7851986
8795 165 .7679192
8805 165 .9201034
8822 165 2
8851 165 1.58372
8876 165 .7416777
8885 165 1.663686
8890 165 .9037468
8891 165 .9366441
8899 165 .9227727
8915 165 1
8924 165 1.931681
8945 165 1.827818
8992 165 1
9033 165 2.739833
9057 165 .8915283
9083 165 .3780614
9095 165 .322031
9109 165 1
9122 165 .8051808
9180 165 .9468669
9182 165 .8628143
9251 165 .9034774
9295 165 .7094127
9318 165 4.489748
9333 165 .9437159
9346 165 .8987704
9362 165 .7867965
9369 165 22.87059
9416 165 1
9428 165 3.676842
9494 165 .8166655
9512 165 .8665559
9513 165 .8830633
9535 165 .703758
9576 165 .7958976
9578 165 1.928538
9611 165 .9296836
9644 165 .9119854
9662 165 1
9671 165 .6168377
9728 165 1
9803 165 .5668391
9809 165 .7606263
9848 165 1
9924 165 .8875455
9935 165 1.960583
9937 165 1
9970 165 3.735045
10007 165 .8676098
10039 165 .7181455
10066 165 2.362309
10080 165 .8974124
10093 165 .8408241
10152 165 .8383927
10169 165 1.854875
10290 165 .8555385
10318 165 .8057123
10358 165 .8532521
10360 165 1
10369 165 .967405
10386 165 .7644644
10389 165 1.720848
10395 165 .9018346
10418 165 1.936186
10435 165 2.880289
10455 165 1
10505 165 .9250564
10519 165 .8371963
10533 165 2.811896
10547 165 .9583261
10560 165 .8973974
10586 165 .8877812
10588 165 .8580983
10596 165 .7632082
10600 165 1.89814
10624 165 1.925617
10647 165 1.915587
10648 165 8.788842
10911 165 4.905127
10933 165 .9075104
10942 165 2.734485
10966 165 1.904068
10985 165 1
11011 165 .8504114
11124 165 .9228348
11126 165 .6049692
11130 165 .5828177
11138 165 .9360784
11326 165 .8966193
11335 165 1.930992
11344 165 1
11350 165 .8342595
11393 165 1.942632
11397 165 .9141643
11419 165 .9033027
11462 165 .6712055
11470 165 .7598053
11476 165 .9853666
11557 165 2.391238
11664 165 1.862573
11674 165 1.615567
11676 165 .5530064
11680 165 3.804806
11682 165 1
11685 165 .8691101
11746 165 3.83867
11772 165 .8997123
11810 165 1.874385
11884 165 1
11887 165 .7340947
11938 165 .7751515
11949 165 .9481297
11950 165 1.901324
11975 165 .960837
11993 165 1.834809
11995 165 1.867338
12015 165 .7871897
12022 165 1
12142 165 .7016845
12144 165 .9301244
12159 165 .9106518
12180 165 .9337068
12227 165 .9108157
12267 165 1.830885
12280 165 1.904053
12332 165 .880895
12352 165 .951443
12362 165 1.960313
12376 165 .9015158
12381 165 8.102067
12383 165 34.93287
12395 165 6.861701
12401 165 .9285074
12468 165 4.634915
12499 165 2.734788
12518 165 .8427949
12525 165 28.03571
12532 165 2
12578 165 .6724076
12645 165 1.60164
12658 165 .8705021
12675 165 3.974558
12685 165 2.126015
12691 165 54.46329
12729 165 2.911405
12745 165 .951366
12749 165 25.20839
12776 165 .8882686
12799 165 .7480629
12800 165 .85994
12856 165 .7088432
12907 165 1
12911 165 .8444746
12972 165 14.16785
12973 165 1.69318
12992 165 .6651557
13003 165 5.890325
13013 165 3.355533
13076 165 .9340029
13078 165 4.71229
13191 165 1.847793
13204 165 .4801465
13241 165 .5995748
13273 165 18.59313
13308 165 .7508452
13324 165 .8704641
13354 165 7.302567
13355 165 .7293379
13393 165 13.81062
13416 165 .5174302
13422 165 .9734895
13484 165 2.854132
13537 165 .7438267
13573 165 1.634895
13577 165 .8913623
13580 165 3.8004
13639 165 .9070303
13640 165 20.55203
13661 165 3.562326
13713 165 1
13719 165 .8821437
13723 165 1
13732 165 4.652615
13747 165 31.88675
13759 165 1.931169
13770 165 .8776902
13803 165 .93715
13813 165 1
13833 165 2.788519
13835 165 1.746648
13836 165 .7854798
13855 165 .8640081
13859 165 3.915795
13870 165 1.83057
13877 165 7.118978
13906 165 .8243119
13961 165 1.982225
13997 165 .8847119
14001 165 3.943439
14025 165 5.727013
14068 165 .8821612
14079 165 .6277227
14127 165 .536923
14130 165 .560061
14139 165 2.563478
14160 165 .2815042
14171 165 5.616244
14172 165 .8612854
14277 165 4.824267
14288 165 1.817101
14319 165 1.890697
14320 165 .6815043
14380 165 1.489289
14404 165 .8965802
14429 165 1
14434 165 .8760556
14455 165 .8779812
14484 165 1.844887
14492 165 44.3117
14514 165 1.860941
14575 165 3.773846
14605 165 .9066506
14653 165 .9759835
14692 165 .8114625
14754 165 .845708
14756 165 .710353
14762 165 .9266806
14805 165 3.71234
14810 165 .945907
14830 165 .8540332
14870 165 .800795
14879 165 .6131594
14885 165 1.70623
14935 165 1
14966 165 3.483243
14969 165 .5771188
14978 165 .8278905
14981 165 1.830133
14982 165 .8559468
15021 165 22.17082
15064 165 .87941
15100 165 6.713139
15102 165 .7809217
15159 165 .7987853
15193 165 2
15195 165 1.573364
15245 165 3.753583
15265 165 .9660443
1 166 5.5919308
11 166 1.9586779
57 166 9.2096324
61 166 .9628905
85 166 .9364937
93 166 .9674944
109 166 .8983093
121 166 2.4930678
135 166 4.5876655
136 166 3.9573172
137 166 .3094143
153 166 .9097678
156 166 1.0379562
163 166 1.8810619
193 166 .8770784
223 166 .8926859
263 166 .981116
298 166 16.3018567
299 166 3.8586624
337 166 1.9039032
397 166 .9461256
436 166 .8557709
445 166 1
458 166 1
564 166 .8986752
579 166 .9666609
594 166 2.9772625
701 166 1.8432841
777 166 1.9046481
785 166 .9440035
822 166 2
874 166 .8288448
920 166 1.8344494
988 166 1
1051 166 .9234625
1100 166 .9270013
1119 166 .9519954
1225 166 .9051227
1244 166 .9870189
1255 166 .9373496
1301 166 .9556255
1441 166 .8358237
1515 166 .9421565
1518 166 .9338836
1540 166 .977351
1557 166 1.6282896
1720 166 3.7418705
1819 166 2
1860 166 .8694778
1876 166 .8305198
1956 166 1.7829137
2060 166 1.7980327
2174 166 .9734911
2180 166 1.9602289
2221 166 1
2222 166 .8681358
2247 166 .9860736
2366 166 1.921285
2403 166 .810259
2410 166 1
2509 166 .9129473
2522 166 .9695218
2590 166 1
2612 166 .9544978
2683 166 1.869661
2704 166 .9560349
2707 166 .9728393
2769 166 .9514278
2770 166 1.9534376
2808 166 1.771976
3007 166 .8776119
3181 166 .9425551
3196 166 .8948868
3206 166 .9103775
3518 166 1.9647199
3576 166 .8450955
3597 166 .9005066
3659 166 .9636365
3712 166 .9126966
3743 166 .817802
3809 166 .7015011
3812 166 .8792174
3820 166 .769451
3857 166 .916377
3907 166 1.9632119
4009 166 1
4050 166 .9514239
4065 166 .8136669
4067 166 .9401347
4068 166 .8995502
4090 166 2
4162 166 .3720227
4239 166 .8857682
4261 166 .9605185
4343 166 .9456201
4351 166 1
4402 166 .9171407
4406 166 .826783
4537 166 1.9813813
4682 166 1
4739 166 1
4798 166 1.9718788
4813 166 .8987809
4816 166 .9706804
4875 166 .9486782
4902 166 1.9595113
4937 166 .8491192
4983 166 1.9735666
4986 166 2
5020 166 1
5063 166 .9672604
5097 166 1
5112 166 55.62082
5127 166 1
5221 166 .9667589
5311 166 .9186902
5404 166 .8582402
5594 166 1.931202
5655 166 .8850778
5765 166 1.899929
5791 166 .9781102
5860 166 1.701178
5987 166 .9563835
6017 166 .9388971
6067 166 .8802948
6182 166 1.838481
6232 166 .9410578
6236 166 .9596706
6287 166 .9016259
6547 166 .9790507
6650 166 .9377321
6672 166 1.970898
6748 166 2
6865 166 .9700794
6868 166 .9807737
6908 166 .9574483
6972 166 .938695
7053 166 .836578
7060 166 .8282543
7107 166 .9679994
7228 166 .9407809
7229 166 1.724461
7241 166 .9218657
7361 166 1
7384 166 1
7440 166 1.883628
7558 166 .959613
7739 166 .7745121
7880 166 .8914584
7886 166 4.762793
8019 166 .9746414
8028 166 .6712707
8184 166 1.808889
8236 166 .6868224
8318 166 .9427659
8322 166 2.741763
8332 166 .9767141
8344 166 .8736029
8424 166 1.920372
8462 166 .9606775
8491 166 .9153254
8557 166 .9536465
8761 166 41.20163
8770 166 .9372803
8788 166 .9467763
8795 166 .8852716
8885 166 2.833744
8899 166 .9618229
8924 166 .9662269
8992 166 1
9027 166 .9257915
9033 166 1.871387
9082 166 1
9318 166 .7477586
9333 166 .9721761
9369 166 3.452988
9428 166 2.840248
9468 166 .9089713
9469 166 1
9512 166 .9340324
9571 166 .8213282
9578 166 2.964673
9760 166 .9561183
9763 166 1.924646
9803 166 .7858683
9924 166 .9444085
9969 166 .8986541
9970 166 .8690206
10010 166 3.95252
10070 166 .9744717
10081 166 .9959299
10093 166 1.921312
10152 166 .92011
10196 166 .9270544
10227 166 4.046665
10291 166 .8781423
10350 166 .9711702
10454 166 1.975584
10493 166 1.91354
10505 166 .9629519
10533 166 .9070116
10547 166 .9793987
10588 166 .9298514
10594 166 .9448877
10596 166 .8829428
10648 166 8.401268
10738 166 .9597464
10764 166 .9365668
10769 166 .9532843
10911 166 1.9531
10916 166 1
10942 166 .8687436
10966 166 .9525762
11066 166 .843012
11126 166 .8047178
11165 166 .9630204
11313 166 .9338947
11335 166 .9658859
11345 166 .9938307
11386 166 .9667809
11397 166 .9575674
11531 166 .9163292
11612 166 .8712866
11623 166 .9434875
11666 166 .9723489
11674 166 1.809957
11685 166 .935295
11736 166 .9687752
11781 166 .8132904
11952 166 .8303813
11996 166 .9645675
12046 166 1
12059 166 .9239331
12159 166 2.955831
12185 166 .9769352
12227 166 1.955912
12267 166 .9163983
12376 166 .9513146
12381 166 9.55611
12383 166 20.00073
12395 166 3.931632
12454 166 4.699744
12468 166 3.819521
12518 166 1.922286
12525 166 20.52331
12591 166 .7574893
12685 166 1.567948
12691 166 27.80252
12729 166 .9562032
12749 166 3.619979
12814 166 .9787915
12822 166 .8537267
12856 166 .8560676
12972 166 2.588631
12973 166 .8483243
13013 166 .6814096
13078 166 .8577715
13191 166 .924757
13204 166 .7430121
13241 166 .8020511
13273 166 9.327133
13354 166 .6552262
13358 166 .9693277
13359 166 .9648606
13374 166 .981626
13393 166 7.434647
13484 166 2.433544
13513 166 .7435065
13640 166 14.80116
13641 166 1
13719 166 .9417381
13732 166 1.828271
13747 166 11.49489
13835 166 1.38041
13836 166 1.893953
13855 166 .9327728
13859 166 .9583735
13877 166 4.070123
14001 166 .9720395
14079 166 .8159659
14087 166 .9847339
14127 166 .7710794
14130 166 2.782518
14139 166 .7842066
14171 166 3.810291
14307 166 .9574935
14322 166 1
14340 166 .7072092
14404 166 .9488747
14419 166 .8695603
14429 166 1
14482 166 .974722
14492 166 22.21062
14545 166 .9563283
14553 166 .9846355
14560 166 .9274642
14663 166 .9749408
14806 166 .8350417
14870 166 .9015237
14885 166 1.854776
14960 166 .8359237
14981 166 .916027
15021 166 6.601403
15051 166 .9699581
15100 166 .8581913
15129 166 .898267
15173 166 .9745836
15245 166 .8781845
1 167 8.4731914
2 167 4.7017428
8 167 2.2202083
57 167 21.3976957
109 167 .8687195
121 167 5.3455615
134 167 2.7730643
135 167 9.4676851
136 167 12.653919
137 167 6.1084688
148 167 .2964309
153 167 1.8835122
157 167 1.8307011
158 167 .9120003
161 167 .9048498
165 167 .8977443
288 167 3.6844135
297 167 .7649338
298 167 40.5167552
299 167 10.5265578
417 167 .8699596
497 167 .7930207
503 167 .8039825
612 167 .8081939
701 167 .7976831
818 167 .8665417
868 167 .9045094
895 167 .917029
905 167 .7575273
920 167 .7862778
956 167 .9545264
1033 167 .9284858
1046 167 1.9446351
1195 167 .8934429
1206 167 .6080864
1244 167 .9832417
1265 167 .8270066
1335 167 1.7328814
1356 167 2.8519196
1378 167 .9407202
1384 167 .9032707
1441 167 1.788052
1526 167 .8632077
1556 167 .8211209
1557 167 7.52013
1561 167 .8884588
1720 167 9.6667604
1801 167 .8710735
1825 167 .941973
1860 167 .8314986
1876 167 1.7812047
1911 167 .7158543
1956 167 2.7197463
1970 167 .9157081
1972 167 1.7126206
2060 167 .7392646
2238 167 .9235368
2247 167 .9820214
2268 167 .972826
2301 167 .8659735
2403 167 .7550485
2513 167 .9661179
2702 167 1
2740 167 1
2769 167 1.9372943
2786 167 .980904
2886 167 .9365761
2893 167 .8611453
3000 167 .7413285
3007 167 .8419996
3164 167 .9107045
3411 167 .8775544
3448 167 .8526954
3682 167 .9512404
3743 167 .7647863
4050 167 1.9372894
4086 167 .7893783
4163 167 .9158406
4300 167 .8644381
4678 167 1.8365135
4719 167 1.8556168
4726 167 .9489263
4729 167 .8405765
4732 167 .9345017
4891 167 1.8593782
4899 167 .9590399
4926 167 1.8351062
5017 167 .7957501
5124 167 1.80181
5149 167 1.98502
5152 167 .8828292
5214 167 1.77425
5216 167 .8906608
5311 167 .8950308
5427 167 1.901433
5458 167 .9615172
5547 167 .9280984
5594 167 .911183
5655 167 2.851638
5712 167 1.924545
5750 167 .9124925
5854 167 .9698689
5868 167 1
6000 167 .943025
6002 167 .9082971
6017 167 1.921117
6033 167 1
6115 167 2.804588
6124 167 .976777
6182 167 .7914831
6329 167 .6932253
6623 167 1.965304
6733 167 .8596302
6802 167 .8438485
6851 167 .8115173
6940 167 1
7008 167 .9112037
7053 167 3.789026
7060 167 2.77828
7126 167 1
7127 167 .9396914
7229 167 .6442852
7409 167 .7584589
7656 167 1
7721 167 .954585
7723 167 1.933167
7875 167 1
7880 167 .8598752
7886 167 .6937704
8086 167 .9304113
8236 167 .5956944
8237 167 .9253945
8322 167 1.666621
8614 167 .8997733
8761 167 124.7686
8851 167 .7343339
8872 167 1.915648
8885 167 .7853675
8974 167 .8717427
9004 167 1.914918
9033 167 4.833964
9083 167 .6030844
9098 167 .9252677
9122 167 .8756681
9214 167 .9290832
9295 167 .8145498
9329 167 1
9351 167 1.685459
9369 167 25.00284
9428 167 .7937635
9603 167 .9597988
9749 167 .8310447
9760 167 .9433497
9803 167 .7235606
9809 167 .8472339
9829 167 .8587678
9839 167 1
9906 167 .9742792
9961 167 .847135
9970 167 1.830908
10007 167 2.91551
10066 167 .5930313
10109 167 1.836806
10291 167 .8426843
10358 167 .9063468
10389 167 .8218479
10418 167 .9592747
10435 167 .9236017
10449 167 .8839276
10519 167 .8961001
10596 167 1.848882
10648 167 6.22705
10942 167 .8305508
11011 167 .9045339
11098 167 .9262526
11126 167 .7478949
11232 167 .9269208
11245 167 1.928373
11286 167 .9379608
11326 167 .9340234
11506 167 .8407236
11535 167 2
11557 167 1.611494
11666 167 .9643031
11674 167 1.754658
11746 167 .8970409
11747 167 .9288111
11857 167 1.808763
11906 167 .9457105
11959 167 1
11995 167 .9153366
12015 167 .8641864
12098 167 .913343
12105 167 1
12300 167 .9282583
12381 167 4.426947
12382 167 .9258069
12383 167 17.12801
12401 167 .9543741
12454 167 3.612376
12468 167 .7670058
12518 167 1.899673
12525 167 10.3846
12578 167 .7909335
12591 167 .686924
12645 167 .7457702
12648 167 .7665154
12685 167 5.442231
12691 167 52.99918
12749 167 12.21842
12799 167 .839216
12822 167 .8111643
12856 167 1.814186
12883 167 .8954323
12898 167 .9443886
12972 167 1.468932
12992 167 .7863054
13013 167 4.588707
13273 167 17.54939
13354 167 7.554905
13355 167 .8272659
13393 167 12.68818
13484 167 .2687177
13537 167 3.836513
13573 167 .7669935
13580 167 3.872617
13640 167 33.16134
13661 167 3.72068
13723 167 1
13747 167 33.184
13752 167 .6365515
13804 167 2.862572
13835 167 4.200122
13836 167 .8630951
13855 167 .9132112
13877 167 8.799549
13886 167 .8597146
14006 167 2.860967
14025 167 3.825782
14045 167 .567921
14127 167 .7044685
14139 167 3.721415
14160 167 .5414625
14277 167 3.887849
14340 167 3.622013
14448 167 .7902476
14490 167 1
14492 167 52.81702
14575 167 1.85567
14756 167 .8151499
14870 167 .8728692
14879 167 1.753122
14885 167 1.812519
14960 167 1.788181
14966 167 3.670211
15045 167 .8482287
15051 167 .9612165
15090 167 .9079688
15195 167 2.727725
15245 167 2.842739
1 168 .40008117
2 168 2.66035076
40 168 .93795239
57 168 11.89776957
85 168 .90663682
88 168 .91544607
109 168 .8505005
121 168 2.25473888
135 168 1.39381064
136 168 3.46711054
137 168 1.9847425
160 168 .77956017
163 168 2.82514431
165 168 .88355332
168 168 .84716721
219 168 .9505308
220 168 .94307287
244 168 1
277 168 .96786737
297 168 .73231142
298 168 10.03335218
299 168 2.32207415
315 168 1.81758999
331 168 .90315728
337 168 .85872434
340 168 1.83192834
373 168 .86264333
389 168 1.97711577
397 168 .92079715
399 168 .91033661
436 168 1.78796314
439 168 .94900935
461 168 .87026736
477 168 .92139184
483 168 .6135049
484 168 1.85410783
579 168 2.95098689
584 168 .96780319
586 168 .97388674
597 168 1
605 168 .92854983
613 168 .91480879
671 168 .91541076
688 168 .96416096
701 168 9.76960568
702 168 1.9091612
747 168 .84350378
776 168 .92307967
783 168 1
966 168 2.97928952
1001 168 .86846585
1004 168 .83216145
1033 168 .91856105
1051 168 .88747911
1135 168 .92932446
1152 168 1
1243 168 .92341281
1292 168 .97263828
1301 168 .93476328
1356 168 .83136905
1377 168 2.71913409
1380 168 .80965731
1441 168 6.75863795
1516 168 .88417228
1519 168 .83239457
1537 168 1.77973009
1557 168 .45353383
1574 168 .87851226
1584 168 .8851319
1634 168 1
1667 168 1
1689 168 1
1734 168 1.63988017
1784 168 .92698679
1876 168 .75084039
1921 168 .90483257
1925 168 .93059578
1934 168 .95531165
1972 168 1.67273826
1975 168 .86129415
1980 168 .95872646
2023 168 1
2078 168 1.91985482
2080 168 .76582401
2109 168 1
2150 168 .07888793
2247 168 .97952629
2281 168 1
2304 168 .92884888
2366 168 4.88427797
2403 168 .72105425
2512 168 1
2513 168 1.9614158
2522 168 .95519275
2542 168 .89903848
2594 168 .90244404
2599 168 .95224218
2612 168 .93310543
2671 168 .81378536
2684 168 2.98502233
2707 168 .96007004
2769 168 .92859208
2771 168 1
2827 168 1.90884394
2851 168 .9152644
2907 168 .92812009
2928 168 1
3000 168 .70543025
3097 168 .92612631
3203 168 .96868059
3226 168 .89290594
3272 168 .86650193
3300 168 .95150523
3315 168 .96243097
3331 168 .93702985
3336 168 .90088079
3368 168 .88944631
3383 168 .92502395
3470 168 .9363781
3534 168 .91599928
3535 168 .95042979
3537 168 .75214781
3538 168 2
3572 168 .86891774
3576 168 1.77226868
3654 168 1.95113214
3809 168 .56116487
3819 168 .99004902
3820 168 5.66106081
3840 168 .97282061
3875 168 .91874102
3892 168 .92141018
4064 168 .89694067
4066 168 3.93707012
4068 168 1.85232474
4142 168 .83812571
4151 168 1
4315 168 1.93544694
4327 168 1
4343 168 1.920054
4448 168 .91878131
4462 168 .94543958
4530 168 .98362419
4537 168 2.97262796
4551 168 1
4575 168 .93717285
4625 168 1
4739 168 1
4798 168 2.95865791
4834 168 1
4868 168 3.8844453
4881 168 .93414658
4891 168 1.83986282
4902 168 3.94047598
4907 168 .95901877
4917 168 2
5112 168 77.68143
5138 168 .6934847
5142 168 .9677753
5149 168 .9829415
5188 168 .9649199
5213 168 .8764837
5220 168 2
5332 168 .9711401
5384 168 1
5404 168 1.791593
5458 168 .9561766
5474 168 .9215391
5541 168 .8620501
5555 168 1
5561 168 2.965994
5626 168 1
5712 168 1.914074
5713 168 .915122
5741 168 .9404087
5765 168 8.852881
5779 168 1
5840 168 .8149938
5863 168 1
5878 168 .982783
5933 168 .8321973
5947 168 .9496718
5983 168 1
6005 168 .9541412
6017 168 .9101702
6018 168 .7562671
6029 168 1
6032 168 .9191833
6037 168 .8688866
6040 168 2
6115 168 1.777468
6130 168 1.968576
6171 168 1
6189 168 1
6194 168 1
6195 168 .9023002
6222 168 .5255034
6226 168 .8434432
6252 168 1.958788
6267 168 .8773937
6329 168 .6506513
6354 168 .9335674
6381 168 .9271886
6432 168 3.959685
6465 168 .8065743
6503 168 1.97925
6508 168 1
6557 168 1
6560 168 1
6568 168 1
6580 168 .969593
6589 168 .87136
6640 168 .9600278
6736 168 1.843493
6761 168 1
6814 168 .9052818
6849 168 .9171472
6866 168 .9294873
6872 168 .9718772
6884 168 .9062292
6968 168 1.901044
6998 168 .9443031
7028 168 .8089698
7053 168 .7597469
7060 168 2.74751
7229 168 .5949193
7294 168 1
7319 168 .949132
7388 168 .9682686
7409 168 2.724938
7419 168 4.89974
7422 168 .9575631
7435 168 .9008165
7461 168 .8562989
7464 168 .8858631
7510 168 .9710927
7545 168 .9530139
7612 168 2
7691 168 .9335367
7727 168 1.737563
7776 168 1.925276
7777 168 1
7778 168 1
7805 168 .7972234
7886 168 1.651272
8034 168 2.90889
8066 168 2.949329
8086 168 2.920754
8128 168 1.734505
8210 168 .9205434
8216 168 .7552424
8322 168 5.620355
8333 168 .7806843
8336 168 1.85317
8356 168 .920523
8367 168 3.977571
8424 168 1.882935
8430 168 .7461995
8465 168 .857717
8491 168 .8755166
8530 168 .9761326
8621 168 1
8671 168 1
8761 168 58.65475
8782 168 .9531192
8795 168 .8313333
8799 168 1
8885 168 2.755581
8888 168 1.898641
8939 168 1
8966 168 1.889442
8992 168 1
9008 168 .9479849
9033 168 .8109212
9175 168 .9156737
9192 168 .6426132
9244 168 .9695558
9257 168 .929104
9318 168 3.62917
9333 168 .959095
9362 168 .8450525
9369 168 1.725675
9407 168 .8359883
9449 168 .9222061
9474 168 .9131617
9494 168 1.86676
9512 168 2.903018
9513 168 .9150152
9537 168 1.931513
9578 168 .9480642
9611 168 .9488969
9745 168 .9259567
9747 168 1
9764 168 .9527126
9765 168 .8916634
9774 168 .9175467
9802 168 .9098086
9808 168 .9511808
9829 168 .8391676
9841 168 .3110408
9862 168 .9058284
9924 168 .9182727
9935 168 1.971353
9970 168 .807442
10010 168 4.930197
10048 168 .8131215
10066 168 .5365523
10070 168 .9624699
10081 168 1.994016
10093 168 .8843175
10114 168 .9156324
10148 168 .9825148
10152 168 .8825505
10204 168 .9596858
10248 168 .90289
10282 168 1
10291 168 .8208521
10318 168 1.8588
10324 168 1
10350 168 .9576162
10354 168 .8735303
10420 168 1
10449 168 .8678191
10458 168 .9839272
10471 168 .8107289
10533 168 1.863294
10631 168 1.951916
10647 168 1.938652
10648 168 7.11978
10666 168 .875279
10714 168 1
10787 168 1
10911 168 1.931051
10942 168 3.807035
11130 168 .6968091
11137 168 .9629237
11138 168 .9535444
11152 168 .9235692
11163 168 .7703594
11286 168 .929351
11425 168 1
11427 168 .8998961
11452 168 .9587948
11462 168 .7610457
11476 168 .9893651
11498 168 .9105914
11612 168 .8107734
11674 168 1.72061
11685 168 5.904875
11746 168 1.882752
11838 168 .8943376
11855 168 .8310308
11884 168 1
11891 168 .8254477
11900 168 .9550723
11904 168 1
11952 168 1.750637
11975 168 .9715379
11980 168 .9514628
11993 168 1.879946
12144 168 .9492173
12159 168 1.935065
12166 168 3.947091
12185 168 .9660916
12218 168 2.945013
12222 168 .920143
12227 168 .9351845
12229 168 2.805528
12293 168 .9356375
12295 168 .9614687
12310 168 .9433264
12332 168 .9134394
12343 168 2
12349 168 2.93
12369 168 .728954
12377 168 1
12381 168 11.34742
12383 168 11.59066
12395 168 3.89949
12451 168 .8963746
12454 168 2.558581
12468 168 6.734671
12499 168 .8072549
12518 168 .8857498
12525 168 3.299193
12526 168 1
12569 168 .9174677
12570 168 .6880652
12578 168 .7619193
12590 168 .7217347
12591 168 .6434754
12633 168 .9641768
12645 168 .7104883
12675 168 .9815096
12681 168 .8095056
12685 168 2.364824
12691 168 28.88883
12749 168 9.971176
12800 168 .8982102
12822 168 .7849578
12907 168 1
12972 168 8.39523
13013 168 4.531628
13078 168 5.790904
13085 168 1
13167 168 .9675812
13191 168 1.889382
13233 168 1.951879
13273 168 3.070512
13308 168 .8189246
13342 168 .9284218
13354 168 1.493134
13355 168 .8032939
13359 168 .9483401
13363 168 .9302726
13386 168 .9792495
13393 168 3.228572
13425 168 .9215344
13484 168 1.167231
13515 168 .9780085
13573 168 1.734657
13577 168 1.921047
13614 168 .8712546
13640 168 7.767397
13661 168 1.681917
13732 168 2.747535
13747 168 31.37686
13778 168 .5524902
13810 168 .9707478
13833 168 .8463045
13835 168 3.089115
13855 168 .9011667
13859 168 1.938803
13877 168 .632951
13961 168 .9870817
14001 168 1.958894
14025 168 3.801605
14062 168 .8307308
14079 168 3.729444
14087 168 .9775567
14139 168 .6827536
14148 168 2.797672
14171 168 3.721102
14177 168 .9504135
14307 168 1.93751
14315 168 .8507166
14320 168 .7685304
14340 168 .5695566
14380 168 .628836
14404 168 2.924839
14482 168 .9628379
14492 168 29.95894
14514 168 .8989379
14575 168 1.83564
14605 168 .9321575
14653 168 .9825458
14756 168 2.789496
14806 168 .7574882
14867 168 .9640663
14870 168 1.855226
14879 168 1.71886
14960 168 1.758785
14966 168 1.624443
15021 168 16.94387
15052 168 .8000753
15100 168 11.79152
15158 168 .8437787
15161 168 1.834879
15186 168 1.984201
15192 168 .7697034
15195 168 .6899388
15265 168 1.975322
1 169 7.0894923
2 169 4.4845082
8 169 3.6522498
9 169 .8870606
11 169 2.9077997
57 169 20.7739701
68 169 1.8620649
70 169 .9550547
79 169 2.7027515
82 169 2.079651
121 169 12.8689036
134 169 5.6077765
135 169 9.0799753
136 169 .6735057
138 169 .6510892
148 169 .7839888
153 169 .7986687
157 169 .7073928
160 169 1.6654345
162 169 .4561321
164 169 .967941
198 169 1
214 169 .9725443
223 169 .7605545
255 169 1
263 169 .9578649
277 169 .9512317
288 169 4.4545573
289 169 .8210551
297 169 3.5937242
298 169 28.9797463
299 169 2.4533813
315 169 1.723153
337 169 .7855833
338 169 1.778287
351 169 .7564478
354 169 1.5341085
357 169 1
364 169 .9639644
436 169 .6781878
439 169 .9226106
441 169 .7434513
446 169 .2557852
477 169 1.880695
483 169 .4134093
489 169 1.9285647
500 169 .8092307
579 169 .9256119
589 169 .9134559
605 169 1.8915588
612 169 1.6684925
613 169 .8707037
671 169 .8716174
701 169 8.6503263
713 169 .9337718
744 169 .7257883
745 169 .8396824
777 169 .7872454
783 169 1
832 169 .8177965
854 169 .8820308
869 169 .8635968
880 169 1.8779342
905 169 .5809232
1017 169 .882381
1019 169 .9672218
1031 169 1.5705427
1033 169 .8763986
1059 169 1
1196 169 .9524502
1225 169 .7883043
1244 169 .9710358
1301 169 .900989
1306 169 1
1335 169 1.5383266
1370 169 1
1377 169 1.5737247
1441 169 1.6336804
1493 169 1
1519 169 .7456222
1544 169 .3144258
1556 169 1.6908349
1557 169 4.1706183
1613 169 .966351
1636 169 .729326
1720 169 5.4240466
1734 169 .4534396
1801 169 .7771703
1809 169 1
1829 169 .510639
1860 169 .7087712
1876 169 4.6218459
1934 169 .9321757
1960 169 .5204262
1975 169 .7894836
2017 169 1
2025 169 1
2060 169 1.549359
2082 169 2
2180 169 .9112603
2191 169 .9766673
2209 169 4.418592
2216 169 .9524383
2238 169 1.8678451
2251 169 1
2283 169 2
2318 169 .8224835
2351 169 1
2366 169 2.8243666
2387 169 .882598
2391 169 .7660179
2403 169 .576639
2462 169 1
2463 169 .9658357
2495 169 .8417338
2509 169 .8057629
2521 169 .9553208
2522 169 4.9319952
2577 169 .7117494
2583 169 .8556259
2590 169 1
2594 169 .8519375
2623 169 1
2758 169 .3458388
2769 169 1.8916229
2795 169 .9480454
2821 169 .8196341
2827 169 2.8616508
2842 169 .8684647
2845 169 1.6603155
2907 169 2.8909066
2983 169 .9557376
3000 169 .5529261
3007 169 .7269206
3085 169 .7398958
3093 169 1
3203 169 1.952466
3246 169 1
3259 169 .8791004
3272 169 1.7973875
3300 169 .9263986
3315 169 .9429808
3331 169 .9044291
3336 169 1.849565
3373 169 .9008406
3374 169 .8828511
3383 169 1.8862075
3413 169 .8216733
3518 169 1.921281
3527 169 .9864211
3573 169 1.8599108
3594 169 .8268666
3674 169 2
3712 169 4.8052035
3726 169 .8165728
3743 169 1.5934692
3809 169 1.3339719
3820 169 2.4855858
3834 169 .9586443
3840 169 .9587493
3850 169 .9587179
3892 169 .8807228
3907 169 2.9179163
3921 169 .945105
3990 169 .7790766
4033 169 .7203326
4050 169 .8916143
4064 169 1.843585
4066 169 3.9044902
4067 169 .8664251
4068 169 .7758706
4142 169 .7543204
4183 169 1.547057
4198 169 .5177858
4207 169 1.8633633
4261 169 .9119067
4269 169 1
4302 169 .7784827
4330 169 .9579841
4343 169 .8786645
4356 169 .8963148
4366 169 1.9110596
4448 169 .8767329
4492 169 1
4537 169 1.958457
4575 169 1.9046461
4625 169 1
4641 169 .7436084
4678 169 .7174387
4685 169 .7924108
4798 169 1.9372544
4803 169 .7536663
4868 169 3.8246205
4878 169 .7376815
4891 169 .7569569
4899 169 .9292068
4907 169 .937802
4926 169 .7150063
4944 169 .8954157
4980 169 1
4987 169 1
5002 169 1
5051 169 1
5059 169 .9011715
5112 169 67.30388
5124 169 .6574599
5219 169 1
5220 169 1
5253 169 .7897769
5349 169 1.9635
5361 169 .9048326
5367 169 1.447619
5370 169 1.84752
5564 169 1.904141
5577 169 .9231147
5603 169 2.834697
5655 169 .7435789
5737 169 .9158582
5765 169 6.776715
5791 169 .9511582
5806 169 .7393375
5865 169 1
5872 169 .9392148
5878 169 .9738694
5887 169 .9336601
5892 169 1
5905 169 1
5933 169 .7453228
5935 169 .37442
5973 169 .707592
5987 169 1.90268
5993 169 1
6000 169 .9015275
6002 169 .8415056
6041 169 1
6086 169 5.890239
6094 169 .9118343
6130 169 1.952308
6195 169 .8517192
6236 169 .9100146
6273 169 .8835726
6329 169 1.469787
6381 169 .8894928
6418 169 1.894357
6477 169 3
6513 169 .9308829
6517 169 .6859249
6554 169 .8831478
6566 169 .9114266
6602 169 1
6619 169 1
6640 169 1.939333
6719 169 2
6736 169 .7624669
6814 169 1.856244
6842 169 3.829502
6865 169 1.933239
6868 169 .9571012
6903 169 .7004994
6972 169 2.863213
6981 169 .9500397
7008 169 .8465292
7053 169 5.635363
7055 169 .9284547
7060 169 4.616791
7070 169 1
7097 169 .7341901
7120 169 2
7216 169 .7282242
7228 169 2.867867
7229 169 .3852016
7231 169 1
7257 169 1.854504
7288 169 .6711533
7316 169 1
7319 169 .9227967
7409 169 .5825333
7419 169 .8478329
7440 169 .7403437
7505 169 .9610916
7531 169 .8775208
7551 169 .6021724
7555 169 .8798864
7634 169 .8374821
7639 169 .903422
7723 169 1.88449
7739 169 .4968783
7740 169 .7766704
7805 169 .6922423
7812 169 1
7820 169 1
7863 169 1
7886 169 4.470729
7938 169 .8170632
7980 169 .3090301
8007 169 .9523887
8019 169 .9434183
8028 169 .2665202
8034 169 2.861721
8066 169 1.923096
8086 169 .8797265
8128 169 4.597054
8140 169 .9000719
8199 169 1.899371
8252 169 .6488379
8284 169 .8259771
8318 169 .8722959
8322 169 5.423806
8346 169 .8930947
8358 169 1
8362 169 1
8367 169 .9659596
8394 169 .701478
8424 169 2.822329
8441 169 .8394474
8449 169 .9442335
8499 169 .6548159
8512 169 .8469722
8542 169 .6623718
8554 169 1
8565 169 .8938829
8578 169 2
8579 169 .9452158
8609 169 1
8614 169 1.826774
8620 169 1
8639 169 .7983828
8682 169 .8386409
8693 169 .9333105
8747 169 .8266575
8761 169 75.6748
8768 169 .6598463
8782 169 .9288482
8788 169 .8812443
8809 169 .7899386
8851 169 .5408369
8876 169 .7150666
8884 169 1.883243
8885 169 3.629041
8887 169 2.815601
8891 169 .9301174
8966 169 1.832204
9004 169 .8529488
9008 169 1.921056
9033 169 1.713032
9062 169 .8770126
9122 169 .7851114
9146 169 .967945
9147 169 .8671137
9182 169 .8486821
9271 169 .8186684
9295 169 .6794778
9305 169 .661097
9312 169 1
9318 169 9.437184
9333 169 2.937918
9351 169 .4563639
9369 169 7.548216
9412 169 .7427719
9428 169 3.643552
9444 169 .8184826
9447 169 .7355971
9474 169 .8682039
9497 169 .7556783
9498 169 .9777244
9502 169 .6094891
9512 169 2.852809
9533 169 1.709487
9547 169 1
9576 169 .774872
9578 169 .9211761
9579 169 .5313858
9585 169 .8809654
9603 169 2.930518
9657 169 .7415395
9699 169 .8061938
9765 169 1.835576
9774 169 .8748591
9776 169 1
9803 169 1.522217
9808 169 .9259062
9886 169 .7628772
9914 169 .4712611
9970 169 2.707751
9994 169 .764202
10007 169 1.853972
10010 169 5.894059
10026 169 1
10036 169 .7465466
10075 169 .7672098
10093 169 .8244266
10109 169 .7179445
10114 169 .8719538
10196 169 .8372396
10204 169 .9388143
10205 169 .8586308
10227 169 11.94783
10256 169 .9245669
10286 169 .8611637
10291 169 2.728104
10318 169 .7856977
10351 169 10.54321
10418 169 .9296125
10435 169 3.867957
10458 169 .975606
10492 169 1
10533 169 4.792519
10596 169 1.738815
10632 169 .8432329
10648 169 14.66407
10669 169 1
10713 169 1
10738 169 .9101839
10891 169 1.588652
10911 169 1.895354
10920 169 .9040393
10942 169 3.707133
10966 169 .8941853
11044 169 .6637984
11069 169 2.945412
11098 169 .872539
11101 169 1
11126 169 .564275
11130 169 1.539842
11136 169 .805508
11146 169 .8052385
11147 169 .8876508
11163 169 .6514703
11172 169 1
11209 169 1.834031
11234 169 .8981325
11245 169 .8762046
11255 169 .9457836
11286 169 .8927747
11335 169 .9238826
11345 169 2.986235
11349 169 .7545708
11397 169 .905322
11419 169 .8933414
11427 169 1.848071
11498 169 1.864303
11502 169 .7135786
11537 169 2
11557 169 3.328527
11581 169 .9200879
11623 169 .8739061
11666 169 2.938303
11676 169 .5069593
11682 169 1
11685 169 6.855626
11746 169 3.822051
11772 169 .8893811
11827 169 .8930852
11855 169 .7435523
11857 169 1.669476
11891 169 .7350788
11895 169 .6464537
11925 169 1.943858
11949 169 .9427863
11995 169 .8536723
11996 169 .9209409
12003 169 .4667709
12044 169 .9238103
12066 169 1
12142 169 .6709536
12159 169 3.901448
12161 169 .8241352
12215 169 1
12218 169 4.916546
12267 169 .8134631
12293 169 .9023158
12300 169 .8760055
12332 169 .8686254
12349 169 1.893759
12376 169 .8913704
12380 169 .800312
12381 169 10.00957
12382 169 3.871769
12383 169 23.30786
12395 169 6.847454
12445 169 .9157344
12450 169 .9113291
12454 169 3.330051
12468 169 11.59731
12471 169 1
12499 169 1.707467
12525 169 22.93637
12570 169 1.526571
12597 169 1.966624
12625 169 .9133653
12645 169 1.560603
12685 169 1.035981
12691 169 18.17182
12713 169 .8852979
12726 169 1.573288
12745 169 .9463559
12749 169 18.92082
12776 169 1.876759
12785 169 .8264811
12856 169 .6788496
12869 169 .9588792
12910 169 1
12915 169 20.86149
12972 169 2.08213
12992 169 1.630662
13013 169 1.289143
13044 169 2.708434
13076 169 .9272042
13078 169 3.682651
13163 169 .9239141
13167 169 .9507975
13184 169 .6672398
13191 169 4.832113
13273 169 21.03615
13320 169 .9116831
13354 169 1.230721
13355 169 .7014556
13358 169 .9315623
13393 169 20.27604
13416 169 1.467718
13425 169 .8809114
13484 169 6.736091
13513 169 1.427697
13523 169 .9012164
13538 169 1
13573 169 1.597284
13639 169 .8974531
13640 169 20.09382
13661 169 .5172389
13672 169 1.952383
13719 169 .8700027
13732 169 5.616829
13747 169 30.94795
13752 169 2.371835
13792 169 .9684752
13803 169 .9306755
13810 169 2.955603
13835 169 1.617534
13836 169 .763381
13859 169 1.907121
13868 169 2.849451
13877 169 1.925205
13906 169 .8062134
13940 169 .9464154
13952 169 15.54926
14001 169 6.937613
14006 169 .7597026
14025 169 6.698892
14033 169 .8324156
14079 169 5.589373
14082 169 1
14087 169 2.965937
14127 169 .4892191
14130 169 .5147407
14139 169 2.518509
14148 169 2.692924
14160 169 1.207488
14171 169 3.576711
14172 169 .8469958
14277 169 3.806164
14307 169 1.905157
14315 169 1.77343
14319 169 .8794375
14327 169 2
14340 169 1.346708
14341 169 1.251945
14380 169 5.436678
14404 169 .8859264
14409 169 .7368853
14482 169 1.943598
14484 169 1.828908
14492 169 30.31366
14545 169 .9025573
14553 169 .9657178
14603 169 .6560407
14619 169 1
14646 169 1
14653 169 .9735094
14674 169 1
14755 169 1
14756 169 2.680515
14830 169 1.838996
14870 169 .7802739
14878 169 2.749291
14879 169 .5733089
14885 169 .6759673
14966 169 1.43001
14978 169 .8101606
14981 169 .8126346
15002 169 1
15021 169 6.87937
15038 169 .7144847
15045 169 2.737687
15064 169 1.866987
15074 169 .959323
15090 169 .8409382
15100 169 7.683588
15102 169 .7583534
15128 169 .8660917
15245 169 4.728198
1 170 29.32883458
2 170 13.05385522
10 170 1.69553528
40 170 2.82715692
57 170 46.57261136
62 170 .90760766
70 170 .9175065
95 170 2.3077577
99 170 .62888275
109 170 .58354633
110 170 1
113 170 .92143687
121 170 24.92396147
134 170 15.28010462
135 170 13.31136706
136 170 20.72990257
137 170 3.17184536
153 170 2.63047228
157 170 5.46294243
158 170 3.72084332
160 170 8.38593123
161 170 2.69816025
163 170 5.51291279
165 170 2.67562001
168 170 1.57426096
175 170 .61575869
186 170 1
198 170 1
223 170 1.56051668
244 170 1
252 170 1
264 170 .65154392
288 170 5.99888273
289 170 .67156061
297 170 5.25431262
298 170 98.95029739
299 170 15.32588157
315 170 .49186908
337 170 3.60645509
340 170 1.53181074
351 170 2.55297908
363 170 1.05163247
380 170 3.71515167
417 170 3.58748016
436 170 1.40933897
446 170 1.63405222
451 170 .61962931
461 170 .63860993
469 170 1
477 170 1.78102497
484 170 .59359512
496 170 1
502 170 .75498697
564 170 3.58504468
579 170 .86346651
586 170 .92725754
593 170 1
594 170 .9068833
600 170 1
605 170 2.80096465
622 170 4.41832875
630 170 .3222306
660 170 .6816395
670 170 .86816227
692 170 1
701 170 16.35820149
702 170 .74695468
705 170 1.34265475
740 170 1.73753718
744 170 5.49670589
745 170 .70574961
752 170 1.71490478
755 170 3.85472108
777 170 .60950568
846 170 2.67441095
850 170 .6499504
868 170 .69708042
880 170 .77595789
887 170 .31405357
905 170 1.2308175
920 170 1.32202099
926 170 1
933 170 .66932172
963 170 1
966 170 .9423078
1017 170 .78411954
1021 170 .47341593
1031 170 10.21176484
1033 170 2.77313939
1040 170 .70920189
1051 170 4.68655589
1100 170 2.7010486
1119 170 .80340667
1135 170 .80312251
1189 170 2
1195 170 1.66197476
1205 170 .91174827
1225 170 .61144915
1244 170 .94683847
1292 170 1.92377976
1301 170 1.81827316
1335 170 6.15263473
1356 170 .53025278
1377 170 3.21760515
1378 170 .81195011
1441 170 2.32764919
1474 170 .6626258
1511 170 .904716
1524 170 .83766915
1526 170 .56606154
1536 170 1
1538 170 .63091193
1540 170 2.90724556
1556 170 .43255167
1557 170 8.47773512
1561 170 .64616407
1584 170 1.68001738
1587 170 .86491446
1612 170 .76269126
1630 170 1
1635 170 .17344476
1644 170 .74968999
1649 170 .48840609
1680 170 1
1705 170 .50117402
1720 170 15.94288271
1734 170 .99683127
1763 170 .20828094
1770 170 1
1801 170 .59101364
1811 170 1
1825 170 .81592411
1860 170 2.46547243
1875 170 .82959786
1876 170 14.30592789
1911 170 4.09862044
1925 170 4.80666395
1931 170 1
1934 170 1.87551379
1956 170 1.11096695
1963 170 .93526314
1970 170 1.73260557
1972 170 .08836249
1980 170 1.88502627
2034 170 1
2060 170 4.1728838
2087 170 1
2092 170 .75383649
2120 170 .6385742
2174 170 .89143806
2180 170 .83712533
2191 170 .95717472
2194 170 .94679732
2200 170 2
2206 170 1.56449997
2219 170 .62102333
2221 170 1
2222 170 .45997693
2231 170 1.62167208
2238 170 .75744009
2254 170 2.95577944
2283 170 1
2284 170 2
2301 170 .57483508
2306 170 1
2360 170 1
2376 170 .49591205
2403 170 1.22295407
2410 170 1
2509 170 1.64349311
2513 170 .89251781
2514 170 1
2521 170 1.91799475
2523 170 1
2534 170 .78197876
2548 170 1.89392284
2549 170 .7885065
2577 170 .47093865
2582 170 1
2590 170 1
2594 170 1.72824298
2612 170 1.81365498
2618 170 .75600531
2671 170 3.48127071
2682 170 .73628136
2684 170 .95827742
2686 170 .49605854
2707 170 .88876899
2718 170 1.91177555
2769 170 2.80108235
2770 170 1.80931299
2786 170 .93942292
2801 170 .94312735
2808 170 .06617359
2827 170 6.74607089
2845 170 1.37653584
2855 170 .86444658
2893 170 1.55951901
2907 170 1.79976756
2987 170 .93070766
3000 170 2.17943101
3007 170 2.49878417
3028 170 2.48821364
3159 170 .36118031
3169 170 1
3171 170 1
3196 170 .56952991
3206 170 1.63296913
3217 170 .81645119
3220 170 .85620042
3223 170 1
3226 170 .70167317
3274 170 2.53383156
3300 170 .86491042
3315 170 1.89534573
3323 170 .73210689
3336 170 2.72388831
3373 170 .81800075
3504 170 .84915793
3518 170 1.85551738
3519 170 1
3535 170 .86191462
3552 170 .63870575
3572 170 1.63485037
3576 170 1.36561966
3577 170 2.43821311
3592 170 1.88577257
3597 170 .59254468
3712 170 1.64246633
3740 170 .7813546
3743 170 1.25384472
3782 170 1.69797127
3808 170 1
3809 170 .77755781
3812 170 3.50535915
3819 170 .97228001
3820 170 1.05583317
3834 170 .92409492
3840 170 2.92428766
3884 170 .73133424
3899 170 .76650644
3907 170 5.84934191
3921 170 .89924456
3929 170 1
3949 170 .62788507
3956 170 .77677431
4015 170 .88024824
4035 170 .48772237
4050 170 3.80106652
4064 170 .71291251
4065 170 1.23691029
4066 170 3.82469922
4067 170 .75483375
4068 170 .58862804
4124 170 .54810726
4144 170 1
4160 170 .61699255
4183 170 1.16865873
4190 170 .80218912
4205 170 1.5760933
4207 170 .74921412
4230 170 .66983648
4232 170 1
4233 170 1.61805357
4239 170 .53218683
4247 170 1
4271 170 .50547693
4304 170 1
4318 170 1
4330 170 1.92288306
4343 170 1.77729822
4363 170 1
4366 170 1.83675694
4396 170 1.75541364
4402 170 .66066646
4406 170 1.29062466
4409 170 .72019104
4411 170 .51854022
4441 170 1
4447 170 1
4479 170 .46047582
4480 170 .57276583
4514 170 .66137709
4530 170 1.95438267
4532 170 .54502301
4537 170 3.92375102
4541 170 1
4561 170 1.88711827
4565 170 1
4620 170 1
4678 170 .48138088
4725 170 1
4736 170 1
4770 170 .84607154
4773 170 .80905914
4798 170 1.88483529
4800 170 1
4803 170 1.54787388
4868 170 6.67810476
4880 170 .93704466
4881 170 .81655525
4891 170 3.55391344
4898 170 .80544442
4902 170 1.83418676
4907 170 .88584054
4917 170 1
4926 170 .47691652
4935 170 1
4953 170 .68817273
4956 170 2.79817837
4983 170 .89174734
5006 170 1.749852
5068 170 2
5073 170 .9230985
5109 170 .8860754
5112 170 34.68475
5142 170 .9102333
5149 170 .952481
5184 170 1.577829
5216 170 1.653149
5219 170 1
5221 170 .8638678
5247 170 2
5253 170 1.614152
5286 170 .757943
5332 170 .9196063
5479 170 .6684186
5507 170 1
5541 170 2.615719
5564 170 .8240578
5588 170 1.708063
5594 170 1.718251
5603 170 5.6966
5638 170 1.794172
5649 170 .4332738
5655 170 6.529359
5686 170 .8601354
5712 170 .7606389
5756 170 4.056727
5760 170 .7803865
5765 170 2.590178
5778 170 .6195009
5791 170 .9103546
5802 170 .826069
5819 170 .7354457
5821 170 .3910428
5851 170 1
5853 170 .2626909
5878 170 .9520394
5892 170 1
5933 170 1.53256
5948 170 .5828491
5982 170 .2892215
6000 170 1.819261
6002 170 .709096
6022 170 2.872595
6037 170 .6347635
6067 170 .5097715
6076 170 .7374546
6083 170 .3373238
6115 170 .380104
6123 170 .8653888
6124 170 1.926331
6130 170 1.912465
6182 170 5.338533
6195 170 .7278422
6232 170 .7586141
6249 170 .6267368
6252 170 2.885197
6267 170 1.658461
6277 170 .6063954
6305 170 1
6313 170 2
6329 170 2.026836
6339 170 1
6342 170 .7704042
6359 170 .1296515
6376 170 .7161302
6379 170 .9336695
6381 170 .7971727
6395 170 .6189201
6401 170 1.625804
6402 170 1
6418 170 .8061012
6432 170 1.887698
6465 170 .4611831
6486 170 1
6503 170 .9421986
6514 170 .767942
6520 170 .4492317
6539 170 .6857026
6547 170 .9142065
6566 170 .8374305
6586 170 .7626288
6612 170 1
6623 170 .8899359
6650 170 .7449942
6667 170 2.516964
6699 170 .7829023
6711 170 2.700813
6733 170 .5547127
6807 170 .8672766
6814 170 .7361479
6839 170 .8616632
6842 170 .6870638
6866 170 .8035763
6877 170 1
6880 170 1
6891 170 1
6895 170 .4830994
6897 170 .7632411
6903 170 .4502903
6908 170 2.825738
6933 170 2.598625
6934 170 1
6981 170 1.908302
7008 170 .7183164
7015 170 1
7027 170 .7005749
7053 170 9.330738
7054 170 1.775495
7055 170 .8686842
7060 170 4.29665
7084 170 .5290562
7087 170 .8033636
7107 170 .8689479
7160 170 .7349854
7228 170 .7574802
7229 170 1.871586
7241 170 1.680017
7250 170 .8915248
7257 170 .7329535
7288 170 .3964277
7294 170 1
7319 170 .8582994
7338 170 1
7358 170 1
7361 170 2
7362 170 1
7407 170 .4323747
7409 170 .2337726
7419 170 1.720709
7422 170 1.881786
7437 170 .83759
7440 170 .5234213
7531 170 .775199
7535 170 .7585585
7551 170 2.269819
7555 170 .779541
7557 170 1
7691 170 .8148565
7805 170 1.435135
7886 170 8.028565
7908 170 .7337915
7967 170 .8592851
7983 170 .5454395
8019 170 1.896149
8031 170 .882248
8034 170 1.7462
8066 170 1.858849
8086 170 .7792475
8092 170 .5816409
8128 170 2.260424
8184 170 3.217345
8199 170 2.815303
8203 170 .9341781
8213 170 1
8222 170 .7460896
8236 170 .717444
8310 170 1
8317 170 3.380083
8318 170 1.765609
8322 170 3.942442
8356 170 .7786046
8376 170 .5318873
8380 170 .7335458
8424 170 3.673898
8430 170 .2930001
8441 170 .7053183
8444 170 .8246184
8506 170 .6830681
8507 170 1
8512 170 .7191295
8517 170 .5992984
8554 170 1
8579 170 1.899448
8614 170 1.682056
8617 170 .8804486
8618 170 1
8639 170 1.629948
8678 170 .6871915
8679 170 .7851949
8747 170 .6818434
8761 170 209.6822
8770 170 3.743144
8795 170 1.530153
8809 170 .6144487
8815 170 1.723463
8851 170 1.157242
8872 170 .7324144
8875 170 .7233095
8884 170 1.785701
8885 170 6.319133
8886 170 1
8890 170 1.805136
8891 170 .8717361
8892 170 .869275
8951 170 .8981187
8966 170 2.692024
8969 170 1
8992 170 1
8995 170 .3581019
9008 170 .855104
9015 170 1.786027
9026 170 .8393687
9033 170 9.473292
9091 170 .8251354
9101 170 .8169101
9122 170 2.605589
9146 170 .9411655
9182 170 2.722268
9295 170 1.411707
9318 170 10.967
9321 170 1
9323 170 .7471888
9333 170 3.886053
9346 170 .7950608
9351 170 6.002199
9356 170 1
9363 170 1
9369 170 31.66452
9394 170 .8461795
9396 170 .4396016
9412 170 1.527878
9428 170 11.34577
9431 170 .6783488
9476 170 .3226926
9478 170 .7334542
9480 170 1.422753
9497 170 .5515667
9502 170 .283248
9512 170 3.729843
9522 170 .7037165
9529 170 1
9537 170 .8092178
9567 170 1.874319
9571 170 5.268286
9576 170 .5867953
9578 170 .8553248
9606 170 1
9610 170 1.441999
9645 170 .6738996
9688 170 .8540621
9699 170 .644284
9749 170 .4640324
9760 170 .8202915
9764 170 .8682738
9774 170 .7703138
9777 170 .4366394
9781 170 1
9787 170 .4062667
9803 170 7.123067
9829 170 .5519769
9849 170 .4751562
9860 170 .829059
9868 170 .8140987
9893 170 1.892626
9906 170 .9184073
9935 170 2.9202
9957 170 1
9968 170 1
9969 170 .5849581
9970 170 3.4636
10001 170 1.810683
10010 170 3.805554
10027 170 1
10053 170 1.759055
10066 170 .7089958
10070 170 .895454
10093 170 2.677749
10114 170 .7649813
10137 170 1
10152 170 .6728264
10169 170 .7061942
10205 170 1.740528
10206 170 1.147558
10213 170 1
10227 170 7.714615
10256 170 .8615485
10273 170 1
10286 170 .7451769
10291 170 5.500956
10318 170 1.606665
10349 170 .7470597
10353 170 .7946298
10358 170 .7029093
10386 170 .5231588
10391 170 1
10435 170 3.757646
10449 170 .63179
10505 170 2.848277
10519 170 2.670404
10533 170 6.619185
10588 170 .7127204
10624 170 .8494124
10631 170 .8660538
10648 170 36.54801
10666 170 1.65257
10668 170 1
10738 170 .8351495
10801 170 .8820083
10886 170 .6813701
10891 170 .2450029
10901 170 .8738639
10911 170 4.807931
10933 170 .812755
10942 170 1.462466
10966 170 .8057854
11011 170 .6971582
11044 170 .3829283
11068 170 .5498983
11083 170 1
11096 170 .7842924
11097 170 1
11098 170 .7660554
11144 170 2
11170 170 1
11243 170 1
11245 170 1.772783
11257 170 .9087585
11270 170 1
11286 170 .8031964
11322 170 1
11326 170 .790706
11335 170 .8602925
11345 170 1.974735
11386 170 2.863958
11397 170 .8262259
11449 170 1
11458 170 1.713156
11476 170 .9703748
11502 170 1.474296
11537 170 1
11556 170 1
11557 170 .7675639
11578 170 .3423191
11621 170 1.662557
11666 170 .8867607
11674 170 3.221716
11676 170 .09506256
11680 170 .6048309
11685 170 4.735014
11736 170 .8721252
11746 170 .6733886
11763 170 .796613
11809 170 1
11838 170 .7056612
11842 170 .6268357
11850 170 1
11857 170 2.393348
11868 170 .8720402
11870 170 .8904584
11871 170 .7487498
11879 170 .7017008
11891 170 .5137579
11903 170 1
11933 170 1.792766
11943 170 1
11950 170 .8002298
11975 170 1.920715
11993 170 .6655721
11995 170 .7314271
11996 170 1.854893
12003 170 3.0213
12041 170 .8310563
12043 170 .1772444
12047 170 .8549269
12059 170 .6884833
12082 170 1
12084 170 .8322734
12142 170 1.396061
12144 170 .8585369
12159 170 1.819115
12173 170 .9280759
12183 170 .785267
12199 170 .6785122
12220 170 1
12227 170 1.819447
12230 170 .7577958
12267 170 2.657626
12298 170 .8752702
12308 170 2
12332 170 .7588723
12335 170 .8765894
12349 170 .8050032
12351 170 1.408407
12352 170 .9016965
12355 170 1.706474
12369 170 .24496
12376 170 1.800619
12381 170 31.18214
12383 170 45.71711
12395 170 2.720014
12414 170 1
12424 170 1
12454 170 3.770361
12468 170 7.260885
12478 170 .269909
12518 170 .6817386
12525 170 54.04779
12540 170 1
12569 170 .7700937
12578 170 1.33679
12591 170 1.006846
12621 170 .3538657
12645 170 6.193521
12648 170 1.25933
12658 170 2.737832
12675 170 .9484921
12681 170 .4693487
12685 170 8.230619
12691 170 102.6195
12726 170 1.216804
12729 170 .8206392
12749 170 29.3484
12760 170 1.426437
12792 170 1.795314
12800 170 .7164489
12822 170 2.400967
12856 170 5.410554
12883 170 .6682859
12885 170 .8732721
12898 170 .823587
12911 170 .6851392
12925 170 .4649285
12927 170 1.268135
12972 170 9.315322
12973 170 2.378843
12992 170 5.322109
13003 170 .7779632
13013 170 8.695277
13055 170 1
13078 170 7.417532
13096 170 1
13167 170 1.909693
13184 170 .3892448
13191 170 1.691857
13201 170 .7009331
13204 170 .9475579
13235 170 1
13241 170 .1893401
13273 170 22.05381
13308 170 1.495587
13351 170 .8487627
13354 170 11.58805
13358 170 .874388
13359 170 1.856093
13393 170 34.49411
13409 170 .2238709
13416 170 .02303861
13425 170 .7814222
13427 170 1
13444 170 .8812731
13456 170 .5492999
13457 170 1
13460 170 .604053
13484 170 6.680194
13504 170 1
13523 170 .8186905
13533 170 .7998061
13537 170 2.481378
13573 170 3.260847
13580 170 2.59591
13616 170 1
13639 170 .8117832
13640 170 61.99509
13642 170 .7953643
13650 170 .7777025
13661 170 8.11393
13710 170 .8885935
13719 170 .7614002
13732 170 3.29672
13747 170 62.55024
13752 170 2.847053
13810 170 .9185135
13828 170 1
13833 170 1.571858
13835 170 10.46259
13836 170 2.565704
13855 170 1.724685
13859 170 .829527
13877 170 16.19188
13906 170 3.64432
13913 170 .2133365
13961 170 1.964014
14001 170 3.885493
14006 170 2.558953
14025 170 4.447339
14033 170 1.692412
14062 170 .528475
14079 170 5.246326
14114 170 1.810699
14122 170 1
14127 170 3.062502
14130 170 2.109345
14139 170 5.116262
14148 170 2.436386
14171 170 2.223086
14172 170 .7191727
14222 170 .9038393
14277 170 9.644229
14288 170 .6297217
14294 170 1.783304
14315 170 1.584148
14316 170 .7062806
14319 170 3.778717
14320 170 1.355206
14322 170 1
14340 170 1.800934
14357 170 .7174361
14376 170 1.021305
14380 170 2.966066
14387 170 1
14393 170 1
14409 170 .5170737
14449 170 .8768201
14455 170 .7529733
14469 170 .7231056
14482 170 .8964792
14484 170 .685974
14492 170 103.3861
14494 170 .9076835
14575 170 2.542151
14599 170 .7019821
14603 170 4.36869
14646 170 1
14660 170 .389202
14674 170 1
14756 170 .4136103
14793 170 1.706441
14802 170 .8272804
14806 170 2.324446
14830 170 .7044906
14870 170 1.59671
14879 170 .2168421
14885 170 4.405263
14943 170 1
14960 170 1.328059
14966 170 9.953827
14969 170 .1438781
14978 170 1.651565
14981 170 .6561056
15021 170 20.27233
15045 170 .5185445
15051 170 .8769693
15100 170 11.41925
15126 170 .7834397
15128 170 .7542219
15130 170 .8173847
15133 170 .774091
15159 170 .5926414
15195 170 4.136277
15231 170 .6230995
15245 170 1.501129
8 171 21.17874957
13 171 3.90584821
29 171 8.91334731
74 171 .97680025
75 171 1
80 171 8.95361316
82 171 76.74173274
92 171 .72240201
109 171 1.85448631
113 171 .98102486
116 171 1
156 171 68.52003829
219 171 .92418185
244 171 1
246 171 .94307105
249 171 .8550673
251 171 1.9806116
255 171 1
263 171 .95497429
264 171 .97430051
277 171 .96420901
337 171 3.70065976
340 171 .8262496
363 171 .97922922
389 171 .96730348
397 171 .87847225
400 171 1
429 171 1
441 171 .46817739
445 171 1
450 171 2
453 171 .90365869
461 171 .85468605
477 171 1.89208844
489 171 1.97596962
500 171 .78326387
584 171 4.96403651
585 171 .98107329
586 171 1.96770362
589 171 .9306331
596 171 1.97478674
600 171 1
660 171 3.89199146
669 171 1
671 171 .86000592
688 171 1.97608804
689 171 .79876991
804 171 2.98642445
832 171 .64337627
846 171 .7264021
896 171 .77994674
905 171 .25414693
947 171 .93329067
956 171 .9144565
966 171 2.96766631
987 171 1
1017 171 2.93437711
1031 171 1.22707509
1051 171 3.81459577
1099 171 .95293599
1100 171 .83404298
1170 171 5.94895722
1196 171 .9605898
1225 171 .69852088
1239 171 1
1245 171 5.93132719
1301 171 .93635261
1370 171 1
1377 171 59.3669528
1378 171 .94488967
1385 171 1
1387 171 1.96248217
1388 171 .95325094
1441 171 2.3881143
1481 171 1
1564 171 .98013241
1574 171 .83341017
1618 171 1.88092431
1624 171 .90512251
1635 171 .15910874
1644 171 .96770025
1649 171 .86647019
1734 171 .92029812
1777 171 .56163744
1812 171 .87062708
1829 171 .81037973
1860 171 .6352001
1913 171 .97520994
1925 171 1.91721433
1956 171 2.12149569
1972 171 2.09221047
1980 171 2.9684456
1985 171 .95384691
2025 171 1
2052 171 .93043292
2081 171 1.96725756
2082 171 1
2111 171 1
2146 171 .9847767
2180 171 2.91799886
2194 171 .97282845
2203 171 1
2209 171 66.87469464
2222 171 .69203729
2247 171 1.98334645
2283 171 1
2351 171 4
2358 171 1.94239384
2403 171 1.33743106
2513 171 .93170289
2546 171 .5872786
2580 171 .62663825
2598 171 1
2612 171 .93743511
2618 171 1.87494973
2623 171 1
2674 171 2.9529301
2683 171 .42080943
2686 171 .46858166
2687 171 1.98226785
2718 171 .9449635
2741 171 1.87036946
2769 171 5.87458539
2770 171 1.91427054
2791 171 .72686379
2804 171 .94543624
2827 171 12.84302975
2828 171 1
2845 171 1.5510198
2855 171 .94348672
2893 171 .59626809
2907 171 3.86927455
2966 171 2
2992 171 1
2994 171 .92388933
3000 171 .09272239
3007 171 .50880569
3065 171 1
3096 171 .91544217
3121 171 1
3159 171 .88167034
3207 171 .95004514
3272 171 .82155218
3305 171 .86297284
3315 171 .95830787
3476 171 2.92558934
3479 171 13.90533618
3484 171 1
3516 171 3.98895545
3518 171 .93957464
3535 171 .96965671
3572 171 1.92838024
3573 171 1.81342548
3619 171 1.91266893
3625 171 .86512179
3686 171 1.90331369
3711 171 .93354108
3712 171 .78270525
3723 171 .36813268
3743 171 .27261314
3773 171 .98688215
3799 171 1.79858984
3809 171 .7766255
3819 171 .98919865
3861 171 3.93729409
3882 171 .95846241
3884 171 .92470718
3907 171 1.89234505
4002 171 1
4008 171 1
4012 171 2
4034 171 .94879742
4035 171 .53778834
4039 171 .94307136
4042 171 1
4070 171 1
4086 171 .36813613
4130 171 .85201182
4162 171 18.2557418
4179 171 .79705585
4183 171 8.75041927
4190 171 1.90417817
4195 171 .69915207
4207 171 1.8552481
4241 171 2.85315217
4262 171 1
4315 171 .87414954
4326 171 .72375346
4338 171 1
4343 171 3.86672848
4402 171 .82331789
4404 171 .84287548
4406 171 .30783877
4492 171 1
4514 171 .68554359
4533 171 1.98542268
4597 171 1
4600 171 .93080682
4658 171 1
4684 171 .94582637
4768 171 .70070123
4781 171 .60706614
4798 171 4.93790649
4816 171 1.92067514
4817 171 1
4826 171 1
4868 171 2.72628074
4881 171 1.95835456
4885 171 .8103894
4893 171 .93221606
4902 171 .90969952
4953 171 .85135523
4983 171 1.95644012
4991 171 .46005139
5015 171 .9603189
5027 171 1.960855
5033 171 1
5110 171 2.971269
5214 171 1.239728
5331 171 .9814364
5332 171 2.96652
5336 171 2
5343 171 1.950328
5358 171 .9309971
5386 171 .8234169
5404 171 1.411695
5413 171 1
5457 171 1
5458 171 1.946437
5463 171 .9623901
5474 171 1.93297
5507 171 1
5527 171 2
5541 171 4.872006
5549 171 1
5550 171 .967066
5551 171 1
5561 171 .9585929
5577 171 .9138238
5600 171 1
5638 171 .9281189
5641 171 1
5648 171 1.907256
5649 171 .9045958
5695 171 3.986167
5750 171 .8464856
5756 171 .9951493
5765 171 1.689986
5812 171 1
5821 171 .2625536
5854 171 .9664494
5860 171 8.767584
5878 171 1.979766
5884 171 .8520708
5897 171 1
5905 171 2
5947 171 .9319745
5959 171 1
6022 171 1.938154
6081 171 1
6086 171 226.7533
6115 171 1.406114
6130 171 1.961874
6155 171 1.977768
6163 171 1
6195 171 1.821528
6216 171 .9081608
6221 171 1
6222 171 1.768169
6232 171 .9264257
6267 171 2.696744
6329 171 2.894667
6381 171 .8927294
6401 171 .6154452
6415 171 .9299611
6432 171 4.937726
6513 171 .8333953
6554 171 6.337018
6558 171 1.988407
6610 171 .9014315
6631 171 2.86756
6640 171 7.939215
6693 171 .972511
6699 171 .9128382
6711 171 .8437845
6733 171 1.563475
6834 171 2.955804
6865 171 .9243161
6903 171 .4579238
6908 171 2.91212
6916 171 .5813477
6924 171 1
6981 171 .9452602
7041 171 .9825906
7087 171 8.956715
7120 171 1
7141 171 .9596133
7151 171 5.896761
7166 171 1.925421
7168 171 1.884425
7228 171 4.865164
7229 171 .6918029
7241 171 1.887103
7285 171 1
7288 171 .9206209
7336 171 1.905911
7382 171 1
7395 171 1
7419 171 .8838807
7428 171 1.987194
7476 171 .8636108
7496 171 2
7510 171 .9442738
7512 171 1
7551 171 1.139463
7555 171 .8583784
7558 171 .9483068
7684 171 .9698883
7685 171 2.957323
7696 171 .8800792
7721 171 .9620475
7723 171 .8594994
7819 171 1.978186
7914 171 1
7974 171 2
8021 171 1
8028 171 .148964
8031 171 .9657236
8074 171 1
8086 171 7.858679
8092 171 .7427822
8184 171 .05218796
8203 171 2.969661
8222 171 .7054914
8236 171 2.647256
8269 171 1
8322 171 4.041452
8344 171 2.304795
8356 171 .9185693
8362 171 1
8380 171 2.844405
8424 171 3.764306
8430 171 .9023717
8441 171 .785629
8473 171 .9071167
8498 171 .7779373
8499 171 .3900136
8517 171 8.981363
8522 171 2
8531 171 1
8542 171 .6830915
8576 171 .8731959
8640 171 .8561165
8733 171 .9147814
8770 171 1.817512
8794 171 .9202391
8811 171 .787547
8823 171 1
8892 171 .5509756
8899 171 1.969456
8913 171 .8957166
8924 171 .9297541
8925 171 .9781094
8964 171 1
8966 171 .5873135
9026 171 2.980536
9062 171 .9537667
9183 171 .9254017
9192 171 .9360963
9194 171 .9384577
9244 171 5.972876
9295 171 1.323647
9318 171 17.17019
9323 171 .9429539
9333 171 .9330201
9341 171 .8897558
9349 171 .7409215
9351 171 1.292459
9394 171 .9280891
9412 171 .7522368
9471 171 .835976
9494 171 4.862994
9497 171 .7123445
9498 171 1.98101
9539 171 1
9571 171 3.203596
9576 171 .6135228
9578 171 2.911186
9604 171 1
9611 171 1.950636
9656 171 1.882397
9657 171 .5606372
9670 171 .9779815
9699 171 .6879399
9721 171 1
9732 171 1.924955
9799 171 1.97472
9800 171 1
9803 171 .1479937
9811 171 .4814429
9826 171 4.863127
9833 171 .8619621
9858 171 1.982468
9881 171 .8559152
9914 171 3.815503
10010 171 .6855507
10028 171 .9776667
10048 171 .8742822
10053 171 .9085341
10062 171 1.966777
10066 171 .1674037
10093 171 1.825067
10113 171 1
10146 171 .9057345
10169 171 .3810175
10184 171 .8338649
10196 171 .8031377
10207 171 .980219
10227 171 156.1435
10253 171 1.924339
10312 171 1
10331 171 .6181506
10358 171 .7041445
10394 171 1.988089
10418 171 5.947645
10460 171 1
10533 171 4.713876
10547 171 2.970523
10568 171 .9708963
10583 171 .4202802
10594 171 3.945557
10596 171 2.492984
10612 171 3.940267
10624 171 .9679172
10689 171 .6989316
10728 171 1
10834 171 1
10942 171 16.67342
11039 171 .9809435
11084 171 5.978391
11096 171 .9309394
11098 171 .8007378
11100 171 .9254588
11126 171 .8032983
11129 171 1
11131 171 .9217148
11137 171 1.960442
11143 171 .8573202
11146 171 .8519105
11160 171 1
11161 171 .936443
11178 171 1
11220 171 1
11232 171 .9763736
11234 171 .9136828
11243 171 1
11257 171 .9665303
11322 171 1
11326 171 1.928178
11335 171 1.782588
11337 171 .9782305
11343 171 .957569
11345 171 1.988187
11346 171 1
11368 171 .9850474
11375 171 1
11386 171 .9021916
11393 171 .9523453
11397 171 6.922541
11419 171 .9098247
11452 171 .9017038
11460 171 .988929
11556 171 1
11557 171 2.649004
11664 171 .7929851
11674 171 .07256936
11685 171 .550917
11696 171 .8707977
11839 171 .8160857
11840 171 1
11868 171 .9258441
11886 171 .6647154
11892 171 1
11950 171 .7592454
11952 171 .2265783
11961 171 .8297453
12055 171 1
12093 171 7.778582
12138 171 .9652779
12159 171 .7710559
12161 171 1.923026
12166 171 5.937347
12173 171 1.97074
12189 171 .836107
12244 171 .8226008
12267 171 .6941035
12300 171 .8359675
12344 171 .9819038
12349 171 2.868476
12369 171 .9063539
12376 171 .7935346
12384 171 1
12395 171 4.771731
12404 171 1
12451 171 .8203323
12532 171 1
12575 171 .9402973
12591 171 2.702995
12625 171 .8562888
12648 171 1.396174
12760 171 .7083367
12876 171 1
12915 171 579.3933
13003 171 1.699156
13068 171 1.97058
13126 171 .903992
13167 171 3.942504
13227 171 1.898192
13233 171 .9604608
13295 171 2
13296 171 .9297946
13320 171 .9304914
13342 171 2.910431
13386 171 2.974584
13414 171 1.864293
13427 171 2
13430 171 1
13456 171 .5870893
13482 171 13.29831
13573 171 .1365619
13701 171 2
13706 171 1
13759 171 .9359803
13770 171 .8942726
13828 171 1
13836 171 1.26427
13855 171 1.815431
13886 171 .618015
13925 171 .9269474
13952 171 489.8155
14001 171 2.924686
14160 171 8.339515
14195 171 1
14240 171 1.416436
14292 171 1
14307 171 .8886865
14309 171 .8572422
14322 171 1
14335 171 1
14369 171 .8359734
14447 171 1
14551 171 4.718021
14569 171 .8496737
14660 171 .3706973
14688 171 2.397044
14754 171 .867429
14806 171 4.418161
14821 171 .8213367
14999 171 1
15008 171 1.912457
15021 171 10.6439
15036 171 1
15037 171 1
15051 171 .9609948
15064 171 1.895361
15130 171 1.952884
15173 171 .9559213
15186 171 .985842
1 172 .50274662
2 172 1.71847569
15 172 1
57 172 9.59979345
88 172 .92991598
95 172 1.79402409
101 172 1.86562752
121 172 4.38227709
135 172 1.49754918
136 172 2.72943734
137 172 1.15848579
157 172 .84019913
192 172 1
249 172 .94827405
263 172 .97698884
288 172 1.70211869
289 172 .90227323
297 172 .77812156
298 172 6.7121735
299 172 4.60922135
332 172 .91608435
341 172 .93295465
351 172 .86698943
399 172 .92568091
437 172 .96525098
441 172 .85989168
496 172 1
564 172 .87653051
612 172 1.81895464
613 172 .92938775
622 172 .82692438
696 172 .9517755
701 172 12.80903358
805 172 2
832 172 .90049362
850 172 .89584314
888 172 1
920 172 .79826811
966 172 .98283375
1004 172 .86088404
1083 172 1
1301 172 1.94592738
1335 172 1.74786742
1377 172 2.7671993
1488 172 .84028893
1557 172 2.54705181
1705 172 .8515749
1720 172 .68545595
1734 172 .70150828
1784 172 .9394817
1801 172 .87830657
1809 172 1
1876 172 .79347963
1919 172 1
1925 172 .94247308
1960 172 .73809151
1970 172 .92043709
1972 172 .72874329
2180 172 .95153683
2362 172 1
2366 172 2.90408174
2376 172 .8500092
2513 172 .9680188
2521 172 .97559943
2590 172 1
2613 172 .9545953
2707 172 .96690334
2769 172 .94081228
2786 172 .98197536
2801 172 .98307761
2845 172 1.81448895
2853 172 1
2983 172 .9758271
3029 172 .95574958
3149 172 1
3173 172 .81889804
3302 172 1
3315 172 .96886024
3518 172 .95700936
3567 172 .98027169
3576 172 .81124085
3712 172 .89361626
3809 172 2.63626371
3819 172 .99175195
3820 172 3.71906423
3874 172 1
3907 172 1.95517185
4003 172 1.9244189
4064 172 2.91457744
4066 172 .94783945
4190 172 .9411416
4196 172 1
4315 172 .94649405
4343 172 .93373534
4537 172 .9773122
4575 172 .9479246
4651 172 .84610779
4655 172 1
4816 172 .96427254
4874 172 .82595886
4891 172 1.86726745
4898 172 .94211021
4902 172 .95066246
4940 172 1.95565611
4953 172 .90721615
5017 172 .807209
5049 172 .9238987
5073 172 1.977118
5112 172 16.78954
5149 172 .9858608
5151 172 .9664521
5220 172 1
5226 172 .952089
5367 172 .6983296
5460 172 .9508857
5463 172 .9784964
5474 172 .9349663
5548 172 1
5756 172 .7193301
5765 172 4.878058
5791 172 .9733261
5821 172 .8188055
6017 172 1.925543
6108 172 1
6115 172 .8155506
6195 172 .9190198
6273 172 1.936416
6297 172 .6414807
6312 172 1
6329 172 3.710436
6401 172 .8886585
6434 172 1
6442 172 1
6465 172 .8396756
6512 172 .9758442
6513 172 .9622533
6640 172 1.966868
6733 172 .8675053
6872 172 .9766899
6884 172 .9222764
6895 172 .8461968
7008 172 1.916185
7053 172 .8008619
7112 172 .9613054
7216 172 .8515758
7228 172 1.927839
7229 172 .6642417
7396 172 .9312646
7437 172 .9516751
7551 172 2.782735
7612 172 1
7635 172 1
7639 172 .9472561
7778 172 2
7783 172 .8321618
7805 172 .831925
7938 172 .9000932
8028 172 .5994265
8034 172 .9244821
8066 172 2.958001
8084 172 .9476426
8086 172 1.934315
8092 172 .8755177
8203 172 .9804148
8279 172 1
8327 172 .8972118
8424 172 1.902969
8617 172 .9644276
8651 172 .4629952
8692 172 1
8701 172 .9756303
8761 172 166.6231
8768 172 .8142327
8795 172 .8601976
8805 172 1.951871
8815 172 .9177169
8851 172 .7492384
8853 172 .944326
8885 172 .7974089
9003 172 1
9008 172 .9568864
9033 172 .8432787
9101 172 1.945522
9318 172 2.692631
9333 172 .9660952
9351 172 .7031053
9369 172 6.114886
9386 172 .8709616
9494 172 1.889562
9502 172 .7867313
9578 172 .9569521
9602 172 .9625948
9603 172 .9620542
9610 172 .8339675
9611 172 .9576423
9670 172 .9434311
9764 172 1.960805
9803 172 .7390695
9833 172 .8591236
9970 172 1.840395
9992 172 .9486624
10010 172 3.942143
10022 172 .8638634
10066 172 .6158632
10081 172 .9950403
10150 172 .8611827
10194 172 .8659054
10291 172 1.85151
10351 172 .01989573
10449 172 .8904395
10454 172 .970248
10533 172 .8866889
10594 172 .9328428
10596 172 .8573597
10648 172 6.270414
10666 172 .8966227
10801 172 .9648917
10859 172 1
10891 172 1.775351
10911 172 .94285
11071 172 1
11096 172 .9358164
11126 172 1.762039
11131 172 .906581
11389 172 .9397403
11452 172 .9658464
11461 172 1
11502 172 .8435774
11557 172 1.63329
11676 172 .7307369
11838 172 .9124198
11857 172 .8194915
11876 172 1
11887 172 .8398221
11891 172 .8553192
11952 172 .7933109
11996 172 .9568236
11997 172 .9180067
12003 172 .7087889
12084 172 1.950093
12135 172 2.925479
12159 172 2.946178
12208 172 .8792369
12218 172 .9544233
12222 172 .9338091
12267 172 .898127
12349 172 3.941979
12381 172 14.4591
12383 172 16.34524
12395 172 3.916691
12454 172 .6341223
12468 172 2.780077
12499 172 .8402398
12525 172 1.419123
12577 172 .9459283
12648 172 1.779614
12685 172 4.473523
12691 172 45.44805
12729 172 .9466314
12745 172 2.970704
12749 172 11.31837
12822 172 .8217584
12856 172 .8246109
12972 172 .4987259
12973 172 .8151754
12992 172 2.798294
13013 172 .6117812
13076 172 .9602442
13078 172 3.826687
13191 172 1.908313
13229 172 1.784246
13241 172 1.758789
13273 172 15.74297
13354 172 2.579875
13393 172 .8739852
13416 172 .7093062
13484 172 2.309744
13573 172 .7800657
13580 172 .8797636
13640 172 20.3206
13661 172 .7363509
13732 172 1.79074
13747 172 26.5103
13752 172 .6569418
13814 172 1
13828 172 2
13833 172 1.872607
13835 172 10.245
13837 172 .8926985
13859 172 1.949276
13877 172 .8668972
14001 172 1.965929
14025 172 .8355564
14127 172 .7210485
14130 172 .7349865
14139 172 1.737045
14171 172 .7688302
14172 172 .9164402
14320 172 .8081423
14341 172 .5914666
14354 172 .9395152
14376 172 .7087903
14448 172 1.802015
14458 172 .9294214
14492 172 26.1639
14545 172 1.946784
14575 172 .8637675
14603 172 .8121543
14793 172 .9126519
14810 172 .9674151
14879 172 1.766972
14885 172 1.823037
14925 172 .904447
14935 172 1
14943 172 1
14960 172 2.800065
14966 172 .6887126
15021 172 22.29574
15100 172 3.827199
15126 172 .9355627
15153 172 .7508736
15159 172 .8787909
15192 172 .8091145
15231 172 .8878537
15245 172 1.851562
2 173 1.4301995
13 173 1.79226227
15 173 1
29 173 1.51721529
57 173 14.11803867
68 173 .84753307
82 173 17.03451174
95 173 .58310819
121 173 1.74973913
134 173 .56645456
135 173 4.98304792
136 173 11.42840238
137 173 .29678928
148 173 .65587833
156 173 .62728469
157 173 .6765657
163 173 .70665955
223 173 1.73532823
262 173 1
288 173 .3970932
297 173 1.55092175
298 173 23.34549402
299 173 9.18508722
337 173 .7629939
340 173 .71804053
351 173 1.73078883
381 173 .86306384
437 173 .92966856
446 173 3.17737988
448 173 3.64735017
449 173 .92907429
465 173 .78982954
483 173 .35161021
596 173 .32706532
622 173 1.64969783
726 173 1
777 173 .76483106
880 173 .86507424
905 173 .53677219
966 173 1.9652558
1031 173 1.52529803
1032 173 .75265167
1103 173 1
1243 173 .87151622
1335 173 2.48968787
1370 173 1
1377 173 2.52881527
1404 173 .39684005
1441 173 .59508752
1464 173 1
1514 173 1
1557 173 .08324042
1584 173 3.8072956
1591 173 .77429262
1649 173 .69190079
1720 173 1.36336808
1734 173 .39585774
1802 173 .76743536
1876 173 2.58200622
1911 173 .45715863
1956 173 2.46459412
1960 173 6.46990158
1972 173 2.45098094
2060 173 1.50188255
2180 173 .90191134
2206 173 .7377271
2209 173 41.83057349
2282 173 1
2304 173 .88063586
2320 173 1
2366 173 .80586304
2403 173 .53203657
2513 173 .93527058
2671 173 1.68760361
2717 173 1
2745 173 1
2790 173 1
2893 173 .7347274
2910 173 .85832327
2944 173 .91744878
2947 173 .60804526
3048 173 1
3098 173 .82762918
3111 173 1
3147 173 2
3196 173 .7407563
3203 173 .9474581
3315 173 .93697365
3331 173 .89436037
3473 173 1
3653 173 .66937897
3682 173 .90684808
3686 173 .70269167
3743 173 .55063996
3760 173 1
3809 173 2.26380382
3845 173 .82350086
3853 173 .83898045
3992 173 .83026159
4160 173 .76933992
4183 173 .49933807
4235 173 .63085731
4241 173 .14141671
4246 173 .89999219
4271 173 .70218142
4366 173 .90168949
4396 173 .85270179
4402 173 .79564183
4406 173 1.57279009
4414 173 .78847576
4418 173 .34866923
4514 173 .79606979
4620 173 1
4666 173 1
4678 173 .68766996
4685 173 .77054068
4704 173 1.8985286
4732 173 .87486979
4803 173 .7277143
4813 173 .75036061
4868 173 .80614376
4887 173 1
4891 173 .73135153
4926 173 .68498137
4943 173 .65821533
4983 173 .93480657
5017 173 .6097943
5027 173 .8871132
5083 173 .8321552
5250 173 .6993675
5253 173 .7676292
5404 173 2.650374
5476 173 .8049549
5527 173 1
5614 173 .8746669
5669 173 .9523441
5723 173 .9451946
5756 173 2.431929
5836 173 .7874039
5887 173 .926671
5905 173 1
5933 173 .7184918
5948 173 .7487776
5987 173 .8924273
5993 173 1
6086 173 17.9305
6155 173 2.585449
6218 173 .9641426
6222 173 .2039777
6235 173 1
6297 173 .2743629
6329 173 1.413927
6352 173 .6079937
6359 173 .4758466
6418 173 .8832276
6439 173 .7628871
6513 173 .9236012
6524 173 .8940843
6554 173 1.765484
6667 173 2.7091
6693 173 .9126501
6733 173 .7318329
6736 173 .7374421
6849 173 .861005
6908 173 .8950535
6933 173 .7582784
6936 173 .9656272
6970 173 .7306785
7008 173 .8303606
7053 173 .5969479
7060 173 2.576419
7114 173 .6504195
7218 173 .8014833
7229 173 3.320431
7362 173 1
7396 173 1.860881
7525 173 1
7551 173 4.56026
7555 173 .8672321
7608 173 .5056816
7612 173 1
7759 173 1
7805 173 .6598191
7880 173 .7323009
8034 173 1.847153
8092 173 .7480499
8144 173 1
8218 173 1
8236 173 .2276013
8344 173 .6882632
8356 173 3.866668
8380 173 .8395323
8424 173 1.80361
8560 173 .8885956
8614 173 .8085236
8720 173 .893198
8761 173 239.9014
8851 173 1.492463
8885 173 1.589959
8913 173 .827879
9001 173 .9362754
9082 173 1
9175 173 .8585329
9182 173 1.83274
9244 173 .9489263
9295 173 .6457098
9318 173 6.37789
9324 173 1
9333 173 .9313772
9346 173 .8765787
9351 173 1.39909
9369 173 18.18456
9388 173 1.311547
9399 173 .7224743
9468 173 .7754934
9480 173 .652362
9502 173 1.568348
9571 173 3.559337
9576 173 .7511541
9579 173 .4820158
9629 173 1
9732 173 1.908757
9803 173 2.471881
9862 173 .8420163
9914 173 .4155569
9969 173 .7500477
9970 173 .6769619
10066 173 3.222513
10137 173 1
10146 173 .8253151
10206 173 .4866307
10227 173 45.78345
10248 173 .8370868
10351 173 4.968319
10358 173 .8210819
10533 173 .7706601
10648 173 .5233308
10911 173 .8843294
10942 173 .6762787
10966 173 1.883037
11039 173 .9611278
11068 173 .7289335
11129 173 1
11146 173 .7847197
11234 173 .8874004
11245 173 .8631623
11286 173 .8814782
11349 173 .7287141
11428 173 1
11502 173 .6834032
11518 173 .7962791
11557 173 7.257785
11560 173 .8281502
11674 173 .5312911
11676 173 .455016
11746 173 .8033035
11900 173 .9246287
11927 173 .7764244
11929 173 .7544013
11952 173 1.581665
12003 173 2.410594
12059 173 .8123941
12093 173 1.715273
12114 173 .9185869
12267 173 .7938108
12293 173 .8920245
12332 173 5.854785
12335 173 .925678
12383 173 42.60283
12395 173 .831383
12451 173 .8261565
12454 173 6.25947
12499 173 .676648
12510 173 1
12516 173 .5484112
12591 173 .4018892
12645 173 .514311
12648 173 .5539433
12685 173 4.934419
12691 173 88.71497
12749 173 11.59642
12799 173 .6928329
12915 173 196.0542
12972 173 2.98543
12992 173 .5917508
13013 173 3.214252
13167 173 .9456138
13227 173 .6686616
13241 173 .5117931
13245 173 .9249412
13273 173 32.40783
13296 173 1.663638
13352 173 .5171136
13354 173 6.149675
13359 173 .9133346
13380 173 .5434498
13393 173 18.673
13414 173 .5820471
13416 173 .4116407
13452 173 .2530324
13484 173 3.602934
13568 173 .8959266
13640 173 17.57694
13661 173 2.466379
13747 173 113.8889
13835 173 6.471887
13844 173 .7780981
13877 173 14.70662
13906 173 .7857974
13952 173 131.5519
14006 173 1.734387
14045 173 1.174542
14079 173 1.546112
14127 173 .4354068
14139 173 .4677828
14160 173 .1239948
14315 173 .74956
14319 173 .8667359
14320 173 .6116833
14340 173 1.277882
14380 173 3.37733
14409 173 .7091654
14448 173 .5992821
14492 173 73.18782
14551 173 1.266728
14688 173 1.723444
14806 173 .5931587
14850 173 1
14879 173 3.528356
14885 173 .6418294
14960 173 .595334
14978 173 .7901605
15021 173 .5506015
15128 173 .8519841
15186 173 .9734957
15195 173 3.479837
15198 173 .6103999
15245 173 1.699563
1 174 2.6121527
2 174 .7804169
57 174 6.3479098
63 174 1.9624843
121 174 3.518189
134 174 .8329253
135 174 .6080988
136 174 11.0089876
137 174 .3436365
153 174 3.9142393
157 174 .8753587
160 174 .8574857
163 174 .8869559
164 174 .9863439
214 174 .9883048
263 174 .9820518
277 174 .9792263
278 174 2
288 174 .7676588
297 174 1.8269394
298 174 10.4355639
299 174 1.9152217
337 174 .9086653
354 174 .375577
369 174 .9853931
417 174 .9042616
421 174 1
436 174 .8629183
477 174 1.9491799
489 174 .9695708
564 174 .9036964
565 174 .9866698
579 174 .968313
584 174 2.9791848
585 174 .9716369
586 174 .9831178
597 174 1
598 174 .9286334
605 174 1.9538075
612 174 .8587884
647 174 1
670 174 .9694028
683 174 1
701 174 5.8510502
724 174 1
744 174 .8831945
833 174 1
1019 174 .9860375
1021 174 .8777894
1225 174 .9098244
1230 174 .8356067
1356 174 .8909802
1377 174 2.8184203
1379 174 .6939201
1385 174 1
1441 174 2.8439595
1537 174 .8575956
1557 174 1.6467099
1561 174 1.9178811
1617 174 1
1627 174 1
1720 174 .7546622
1726 174 .9329097
1876 174 .8389184
1932 174 .95554
1970 174 .9379426
2055 174 1
2221 174 2
2254 174 .9897372
2351 174 1
2403 174 1.8196617
2547 174 1
2548 174 .9753814
2616 174 .9491387
2657 174 .962462
2674 174 .9507302
2845 174 .8553052
2849 174 .9386245
2907 174 1.9535297
2964 174 2
2965 174 .5989968
3272 174 .9136936
3527 174 .9942158
3567 174 1.9846123
3712 174 .9170229
3820 174 .780876
3834 174 2.9823838
3907 174 .965035
3921 174 .9766165
4021 174 .9439688
4035 174 .8811096
4066 174 1.9593159
4068 174 .904528
4084 174 .9627412
4130 174 .9733877
4137 174 .9269262
4179 174 .9628568
4194 174 .8337977
4588 174 1
4793 174 1
4798 174 3.9732724
4806 174 1
4860 174 1
4867 174 .9309072
4868 174 .9252939
4907 174 1.9735057
4977 174 .9371447
5084 174 1
5112 174 43.03605
5151 174 .9738334
5171 174 .9532069
5214 174 .8337985
5220 174 1
5263 174 1
5311 174 1.92272
5332 174 .9813421
5458 174 1.971668
5477 174 .9082488
5540 174 2.962422
5546 174 .9475101
5577 174 1.967249
5594 174 .9346111
5700 174 1
5713 174 .9451264
5756 174 .7810834
5765 174 2.904888
5783 174 1
5791 174 .9791949
5933 174 .8915156
5947 174 1.967463
5957 174 .959072
5987 174 .9585449
6005 174 .9703523
6091 174 .9750869
6130 174 2.979685
6216 174 .9116207
6273 174 1.950406
6297 174 .7203624
6342 174 .946715
6355 174 1
6381 174 .9529275
6395 174 .9115582
6558 174 .9859075
6631 174 .9341512
6667 174 .8878962
6672 174 .97234
6699 174 2.949616
6736 174 .8988185
6829 174 .9240376
6842 174 .9273732
6854 174 1
6872 174 .9818186
6908 174 .9595569
7053 174 1.844676
7060 174 1.836765
7228 174 .9437155
7229 174 .7381155
7246 174 .8970605
7417 174 .9566331
7428 174 .9742338
7435 174 .9358779
7505 174 .9834263
7509 174 1
7551 174 .8305381
7771 174 1
7782 174 .9260875
7886 174 3.774548
8066 174 2.967241
8118 174 .8619027
8128 174 .8283577
8336 174 .9050747
8346 174 1.954462
8394 174 .8728391
8458 174 .7927794
8462 174 .9626261
8579 174 .9766637
8614 174 .926211
8701 174 1.980992
8761 174 29.7863
8763 174 1
8872 174 .9378982
8885 174 1.841983
8899 174 .9637148
9033 174 .8777607
9180 174 .9750355
9182 174 .9355434
9239 174 .9059106
9318 174 4.760259
9321 174 1
9333 174 .973555
9346 174 .9524373
9351 174 .7684284
9369 174 3.52965
9414 174 1
9428 174 .8481644
9471 174 .9041331
9512 174 .9373014
9576 174 .9041027
9644 174 .9586464
9699 174 .9174448
9777 174 .8692542
9829 174 .8960219
9860 174 .9603277
9892 174 .9062294
9906 174 .9810638
9924 174 .9471633
9992 174 1.959958
10010 174 .9548726
10051 174 1
10061 174 1
10081 174 .9961316
10148 174 .9886958
10152 174 .9240689
10169 174 .931813
10255 174 .978113
10273 174 1
10291 174 .884181
10318 174 .9087141
10349 174 .9412971
10352 174 1
10473 174 1
10483 174 1
10506 174 .9466826
10533 174 3.91162
10583 174 .8633856
10648 174 2.430938
10666 174 .9193679
10728 174 1
10738 174 .9617412
10769 174 .9555993
10901 174 .9707261
10911 174 3.955424
10916 174 1
10921 174 1
10966 174 2.954926
11214 174 .8663735
11245 174 .9472671
11255 174 .9769056
11345 174 .9941364
11389 174 .9529987
11393 174 2.973046
11498 174 .9421974
11560 174 .9337745
11682 174 2
11746 174 .9241994
11772 174 .9528799
11809 174 1
11879 174 .9307702
11882 174 1
11992 174 1
12059 174 .9277026
12121 174 1
12159 174 2.95802
12218 174 3.964451
12222 174 .9483725
12289 174 2
12293 174 .9583896
12296 174 .9406707
12300 174 .9471823
12344 174 .9528557
12376 174 .9537273
12381 174 10.57811
12382 174 .9453775
12383 174 9.149364
12395 174 3.93502
12401 174 .9664093
12468 174 2.828465
12525 174 4.546928
12675 174 .988046
12691 174 37.10963
12749 174 3.688366
12800 174 .9341929
12822 174 .8609753
12856 174 .8632002
12868 174 1
12927 174 .8301474
12972 174 1.609017
12992 174 .8426737
13003 174 .9484693
13055 174 1
13078 174 .8648196
13167 174 .9790413
13191 174 2.928486
13241 174 .8118605
13260 174 1
13272 174 1
13273 174 5.459588
13324 174 .9391377
13342 174 .9537247
13354 174 1.672312
13393 174 2.561774
13484 174 .461615
13504 174 1
13580 174 .9062181
13614 174 .9167662
13640 174 17.91012
13650 174 .9484088
13651 174 .3611085
13661 174 .7943592
13667 174 1.877582
13732 174 .8367814
13747 174 17.71815
13810 174 .9810885
13835 174 3.411113
13836 174 .8992078
13877 174 2.116203
14096 174 .8853517
14114 174 .9560668
14127 174 .7824236
14130 174 1.793295
14160 174 .6624153
14171 174 1.819692
14277 174 1.917432
14340 174 .7217185
14380 174 2.760043
14419 174 .8760242
14434 174 .9417648
14448 174 .845576
14482 174 3.975975
14492 174 20.44796
14514 174 2.934663
14545 174 .9584925
14645 174 1.989063
14756 174 .8639096
14911 174 .7553208
14969 174 1.80131
15021 174 6.670711
15065 174 1
15100 174 11.86522
15128 174 1.942959
15245 174 .8842211
15265 174 .984046
1 175 8.4856357
2 175 5.7087882
10 175 1.9062895
57 175 8.4827895
85 175 .9199514
95 175 .7869363
121 175 5.3610207
134 175 2.778425
135 175 2.4802594
136 175 13.6857162
137 175 2.1295286
148 175 .3130506
151 175 1
153 175 .8862639
157 175 1.8347002
158 175 .914079
160 175 2.8109971
161 175 .9070974
193 175 1.8450595
249 175 .9464941
277 175 1.9724498
278 175 1
288 175 1.6918683
289 175 .8989104
297 175 .7704865
298 175 33.5990366
299 175 8.5613635
328 175 .811989
331 175 .916968
337 175 1.8788717
351 175 .8624124
393 175 1.9799269
399 175 .9231235
437 175 1.9640552
673 175 1
701 175 4.8024623
709 175 1
755 175 .9552849
776 175 .9340493
864 175 1
906 175 .9346751
920 175 .7913263
947 175 .9695737
966 175 .982243
1001 175 .887224
1031 175 .7573909
1051 175 1.9035257
1244 175 .9836375
1335 175 1.7391913
1356 175 .8554175
1377 175 .7591884
1540 175 .9714513
1557 175 5.5314655
1561 175 1.8910936
1584 175 .9015133
1720 175 1.6746322
1726 175 .9110246
1801 175 .874119
1829 175 1.72355
1876 175 1.7863731
1913 175 .97992
1956 175 .7263665
1960 175 .729079
1970 175 1.9176993
2060 175 2.7454237
2180 175 2.9498692
2255 175 .8917345
2265 175 .954122
2268 175 1.9734679
2366 175 3.9007811
2370 175 .9099359
2547 175 1
2577 175 .8371614
2580 175 .8206772
2594 175 .9163565
2808 175 .7125796
2827 175 .9218437
2842 175 .9256931
2845 175 .8081054
2893 175 3.8644253
2906 175 .7221843
2978 175 .9214687
2987 175 .9786727
3000 175 .7474389
3007 175 .8457319
3085 175 .8530618
3196 175 .8675066
3221 175 1
3226 175 .9081786
3302 175 2
3331 175 .94601
3336 175 1.9150162
3344 175 .7451233
3434 175 1
3619 175 .9407817
3712 175 .8899555
3778 175 1
3820 175 1.709397
3833 175 1.9282067
3892 175 .9326179
3899 175 .9281335
3907 175 1.9536293
4040 175 .8239244
4122 175 .9463563
4143 175 .9510269
4197 175 1.8912342
4271 175 .8477918
4315 175 1.9446529
4402 175 1.8955573
4409 175 .9138782
4417 175 .9596013
4420 175 1
4448 175 .9303639
4530 175 .9859595
4685 175 .8827287
4798 175 .9645537
4868 175 1.9009246
4918 175 1
4940 175 .9541302
4944 175 .9409182
5043 175 .8193888
5112 175 4.438184
5286 175 .9254978
5317 175 1
5332 175 1.975256
5349 175 1.979381
5361 175 .946238
5404 175 .8213142
5516 175 1
5546 175 .9303877
5547 175 .9297969
5564 175 .9458471
5655 175 2.855143
5716 175 .8343593
5719 175 .9127251
5760 175 .9324056
5765 175 4.873862
5791 175 .9724083
5818 175 .9217713
5821 175 .8125704
5928 175 1
6000 175 .9443709
6091 175 .9669602
6182 175 .7964087
6201 175 1
6218 175 .9816741
6273 175 .9342278
6329 175 .700472
6415 175 .939813
6421 175 1
6432 175 2.965435
6558 175 .9813105
6566 175 .9499631
6640 175 .9657283
6699 175 .93318
6891 175 1
6908 175 1.946364
6950 175 .8935121
7053 175 4.794009
7060 175 .7835175
7087 175 .9394777
7206 175 1
7229 175 .6526879
7233 175 .7731548
7250 175 .9666127
7258 175 .8914298
7419 175 .9140377
7437 175 .9500122
7531 175 .930809
7612 175 1
7670 175 1
7805 175 .8261414
7869 175 1
7873 175 .9573672
7983 175 .8600918
8028 175 .5856424
8086 175 1.932055
8184 175 .7591085
8216 175 .7901474
8424 175 1.89963
8468 175 .8661376
8473 175 .9495246
8476 175 .9708237
8537 175 .9305449
8616 175 1
8761 175 133.1284
8885 175 1.790438
8892 175 .9597645
8925 175 .9087082
9033 175 .8378858
9182 175 1.914517
9271 175 .8975621
9295 175 1.818931
9318 175 1.682054
9321 175 1
9333 175 1.964929
9338 175 .9126202
9369 175 11.05002
9412 175 .8546867
9512 175 .9168489
9537 175 .9412796
9571 175 2.774787
9578 175 .9554708
9592 175 1
9610 175 .8282542
9699 175 .890515
9732 175 .9533678
9761 175 1
9774 175 .9293054
9803 175 .7300907
9860 175 .9473865
9868 175 .9427819
9935 175 .9754386
9970 175 .8349027
10007 175 1.917506
10010 175 1.940152
10070 175 .967822
10080 175 .9360761
10173 175 1
10309 175 1
10331 175 .9324859
10418 175 .9602367
10419 175 .9321296
10432 175 .9694461
10449 175 1.886669
10519 175 .8985545
10533 175 .8827897
10546 175 .9688162
10556 175 1.900002
10648 175 8.245309
10666 175 .8930654
10901 175 .9611768
10911 175 1.940883
10920 175 .9457898
10966 175 .9402231
11136 175 .8901275
11164 175 1
11303 175 .9295863
11335 175 1.957
11348 175 .9280492
11349 175 .8613521
11386 175 .958128
11397 175 1.946514
11414 175 .901448
11423 175 .907954
11531 175 .8945345
11557 175 .6206712
11562 175 1
11574 175 .8772585
11674 175 1.760454
11680 175 .8783718
11685 175 .9184405
11690 175 1
11747 175 .9304927
11827 175 .9396016
11838 175 .9094061
11857 175 2.81328
11868 175 .9606156
11993 175 1.897067
11995 175 .9173365
11996 175 .9553379
12047 175 .9553483
12059 175 .904119
12161 175 .9006504
12173 175 2.977863
12208 175 .8750813
12244 175 1.897536
12349 175 .9399824
12351 175 .8179148
12381 175 6.440484
12383 175 5.219477
12395 175 .9138238
12454 175 3.621532
12468 175 5.77251
12525 175 7.399135
12569 175 .9292377
12578 175 .7958721
12591 175 1.694319
12675 175 .9841465
12685 175 1.455406
12691 175 56.18818
12713 175 .9352025
12745 175 .9696954
12749 175 5.260507
12799 175 .843014
12814 175 .973267
12822 175 .815625
12856 175 .8185756
12972 175 7.481477
12992 175 1.791353
13003 175 2.93166
13013 175 4.598422
13078 175 .8207234
13107 175 .9221377
13167 175 .9722045
13191 175 .9051575
13273 175 2.630897
13354 175 3.565419
13387 175 .8200763
13393 175 6.766416
13425 175 .9327244
13452 175 .6182422
13484 175 .2859921
13513 175 .6766944
13640 175 15.2284
13661 175 1.727278
13725 175 .8271307
13732 175 1.783539
13747 175 19.32139
13752 175 .6451369
13835 175 1.219017
13859 175 1.94753
13877 175 6.827906
13925 175 1.949428
13961 175 .988924
14025 175 .8298978
14062 175 .8548704
14079 175 .7680282
14127 175 .7114495
14130 175 1.725867
14172 175 .9135648
14222 175 .9704029
14277 175 .8904979
14307 175 .9464213
14315 175 .8720059
14319 175 .9318918
14327 175 1
14340 175 .6309422
14380 175 .6817678
14419 175 .835583
14429 175 1
14455 175 .9239682
14492 175 44.96307
14543 175 .9030355
14551 175 .6252418
14575 175 1.85908
14584 175 .924455
14603 175 1.80569
14660 175 .8120039
14756 175 .8195164
14870 175 .8758723
14879 175 .7589536
14882 175 1
14885 175 .8169473
14925 175 .901159
14960 175 .7931846
14966 175 3.678001
14974 175 .9651586
14978 175 1.892756
14981 175 1.894154
15021 175 13.23709
15045 175 .8518139
15100 175 2.821253
15192 175 .802546
15195 175 2.734157
1 176 11.52172
2 176 11.16306
8 176 1.811825
39 176 .8778535
50 176 .6748116
57 176 56.89157
70 176 .9270279
73 176 .696071
88 176 1.791648
95 176 2.387657
101 176 .6005256
113 176 .9305047
121 176 24.16358
134 176 2.363195
135 176 12.50627
136 176 38.22276
137 176 11.49827
138 176 3.186364
148 176 1.025713
153 176 .6731233
157 176 3.52493
158 176 .7530637
160 176 6.456807
161 176 .7329987
163 176 2.569133
165 176 .7130601
245 176 .595743
246 176 .8771196
249 176 .8462245
288 176 3.114432
289 176 .7094692
297 176 4.34038
298 176 86.22566
299 176 19.86537
315 176 .5505178
330 176 1
337 176 1.651878
351 176 2.604574
375 176 1
424 176 1
432 176 2
436 176 .4775133
437 176 1.896695
441 176 .5834736
445 176 1
482 176 .8976419
484 176 .6405025
564 176 .632939
612 176 .4617723
622 176 .4854655
660 176 .7183848
678 176 1
701 176 3.432278
744 176 .5547963
755 176 .8714892
776 176 2.810458
777 176 .6545767
818 176 .6255023
862 176 .7883391
895 176 .7671747
905 176 .3195969
920 176 .4002736
935 176 1
941 176 1
1003 176 1
1031 176 8.302743
1046 176 .8446405
1051 176 .7227337
1100 176 .7355537
1117 176 .7820977
1195 176 1.70099
1205 176 .9219343
1207 176 1
1225 176 .6562958
1301 176 .8392481
1335 176 6.250438
1356 176 2.584471
1377 176 3.307909
1404 176 .1140603
1407 176 .7594733
1441 176 1.405252
1515 176 .790455
1537 176 2.457226
1556 176 1.498047
1557 176 3.653436
1587 176 .8805061
1591 176 .6684741
1613 176 1.945368
1622 176 1
1624 176 .8692965
1635 176 .2688461
1654 176 .7232308
1705 176 2.558749
1720 176 10.0649
1734 176 1.112617
1738 176 .781975
1796 176 1
1801 176 .638219
1829 176 1.205485
1860 176 1.527168
1876 176 .386038
1911 176 1.202658
1940 176 .5103432
1960 176 1.221375
1972 176 1.193584
1975 176 .6582106
1980 176 .8982966
1985 176 .915556
2010 176 1
2023 176 1
2043 176 1
2060 176 5.26835
2155 176 1
2177 176 1
2191 176 .9621176
2200 176 1
2238 176 .7854365
2247 176 .9495501
2268 176 .9237469
2295 176 .860876
2306 176 1
2366 176 .7148457
2403 176 6.312641
2463 176 .9445316
2509 176 .6846413
2521 176 .9274598
2522 176 .889589
2524 176 .8214263
2542 176 .7512175
2543 176 .9222415
2548 176 .9061663
2594 176 1.759609
2618 176 .7841673
2623 176 1
2663 176 .8652049
2671 176 2.541143
2683 176 .5278317
2686 176 .5542237
2704 176 .8407311
2739 176 1
2769 176 1.824042
2801 176 1.949692
2808 176 3.173956
2827 176 .7753795
2845 176 .4484963
2850 176 1
2855 176 .8800922
2893 176 .6103595
2903 176 .2014263
3000 176 .2741414
3007 176 .5566347
3122 176 .8261756
3149 176 1
3164 176 .7494278
3196 176 .6192149
3203 176 .9228249
3207 176 .4168338
3209 176 1
3217 176 .8376365
3222 176 .9158389
3242 176 .1712436
3260 176 1
3272 176 1.671043
3274 176 3.587637
3336 176 .7557572
3339 176 1
3411 176 1.656405
3423 176 1
3493 176 .6279496
3504 176 2.866568
3518 176 .8721936
3527 176 3.977954
3574 176 .9036449
3576 176 .4388401
3577 176 .5030548
3599 176 .8442953
3619 176 .829807
3742 176 .5932776
3743 176 2.339966
3785 176 .589873
3809 176 2.918653
3812 176 1.562451
3840 176 .9330264
3862 176 .6812585
3882 176 .7634657
3913 176 .7398496
3990 176 1.641314
3992 176 .7506831
4003 176 1.775306
4008 176 1
4039 176 .9067093
4050 176 5.824028
4064 176 3.746048
4065 176 .3249864
4066 176 1.844933
4067 176 .7831309
4086 176 .408974
4097 176 .759574
4124 176 .6002649
4135 176 1.619379
4142 176 .6011205
4192 176 1
4237 176 1
4261 176 .8569738
4271 176 .562555
4298 176 .78726
4327 176 1
4330 176 .9317839
4343 176 3.803003
4356 176 .8316591
4404 176 .7111747
4406 176 1.372501
4408 176 1
4409 176 .7524867
4414 176 .6893067
4451 176 1.810391
4480 176 1.622077
4492 176 1
4512 176 .6279227
4532 176 .5975366
4537 176 1.932552
4561 176 .9001471
4588 176 2
4605 176 1
4678 176 .5412401
4733 176 .7955808
4781 176 .7809596
4800 176 1
4803 176 .6000585
4816 176 .8937862
4868 176 4.715258
4881 176 .8377285
4891 176 4.605401
4899 176 .8850619
4902 176 1.853325
4944 176 .8301994
4956 176 .8214727
4969 176 1.838352
4983 176 1.904242
4991 176 .5291936
5027 176 1.834188
5042 176 2
5068 176 1
5112 176 6.645427
5124 176 .44386
5233 176 .6567556
5257 176 1
5306 176 .4762853
5311 176 4.705446
5349 176 .9407401
5350 176 1
5378 176 1
5403 176 1
5404 176 .4864584
5413 176 1
5458 176 1.892013
5523 176 1
5547 176 2.798237
5570 176 1
5577 176 .8751709
5603 176 2.731618
5696 176 1
5706 176 1
5713 176 .7908496
5718 176 1
5765 176 1.63748
5778 176 .6634183
5779 176 1
5791 176 .9207015
5806 176 .5767946
5821 176 .4613289
5836 176 .6877324
5853 176 .3477914
5865 176 1
5903 176 .7445847
5933 176 1.586512
6002 176 2.742672
6017 176 2.778647
6022 176 1.8873
6091 176 .9050439
6115 176 .4516526
6124 176 .9348339
6182 176 3.41488
6195 176 1.759255
6218 176 .9473316
6252 176 .8984476
6256 176 2.592152
6267 176 .697882
6273 176 1.810971
6329 176 .1391588
6349 176 1.734204
6395 176 1.662904
6402 176 1
6429 176 .8403575
6439 176 .6517213
6440 176 .459797
6465 176 .5233736
6467 176 .6193538
6520 176 .5128016
6586 176 .7900263
6589 176 .6830142
6631 176 .7490176
6640 176 .9015033
6651 176 .8937619
6667 176 .5727166
6699 176 .8079598
6736 176 1.614347
6772 176 1
6802 176 .5618228
6806 176 .6439654
6842 176 .7231831
6872 176 .9307017
6877 176 1
6885 176 .4312437
6891 176 1
6916 176 .5746108
6933 176 .644952
6940 176 1
6981 176 1.918886
7053 176 2.407985
7055 176 .8838408
7060 176 2.377831
7220 176 2
7229 176 .001827952
7241 176 .7169495
7246 176 1.607646
7361 176 1
7389 176 1
7417 176 .8347073
7440 176 .5784282
7450 176 1
7453 176 .5548833
7476 176 .7504204
7510 176 .9287687
7545 176 1.88422
7551 176 2.354096
7565 176 1
7634 176 .7361398
7670 176 1
7684 176 1.940187
7696 176 1.849328
7723 176 .8124601
7727 176 .353321
7745 176 .2850774
7776 176 1.81587
7783 176 .5010358
7886 176 1.140688
7909 176 1.617426
7938 176 .7029881
8034 176 .7754936
8066 176 .875141
8084 176 1.844347
8086 176 2.804727
8092 176 .6299281
8093 176 .6590755
8128 176 .3457859
8184 176 1.30768
8203 176 1.941775
8211 176 1
8222 176 .7753961
8236 176 1.865477
8247 176 1
8318 176 1.792663
8322 176 3.064505
8344 176 1.542112
8380 176 .7643001
8435 176 1.874709
8441 176 .7393306
8463 176 1
8512 176 1.751548
8550 176 2
8565 176 .8277108
8614 176 1.718754
8671 176 1
8678 176 .723296
8711 176 .6797803
8720 176 .8431259
8761 176 289.259
8770 176 1.77279
8795 176 .584383
8851 176 .2545137
8872 176 2.763299
8885 176 2.397719
8886 176 2
8888 176 .7502391
8898 176 1.431681
8966 176 5.72757
9001 176 .9063993
9027 176 1.731171
9033 176 6.534085
9051 176 1
9053 176 1
9107 176 .781851
9121 176 1.908474
9122 176 .651112
9147 176 .784249
9173 176 .6799437
9182 176 1.754324
9295 176 1.479608
9318 176 1.086226
9346 176 .818715
9351 176 .1173653
9369 176 46.39577
9396 176 .504283
9428 176 2.421279
9441 176 1
9442 176 1
9447 176 .5707216
9449 176 .8083056
9494 176 .6716793
9502 176 .3659758
9512 176 .7610245
9537 176 .831238
9567 176 .8888255
9571 176 1.35274
9589 176 .6464102
9610 176 .506404
9611 176 1.874075
9644 176 .8423809
9699 176 .6853409
9704 176 1
9732 176 .8659794
9749 176 .525894
9776 176 1
9803 176 1.224283
9829 176 .6036879
9860 176 .8487891
9901 176 .8637971
9914 176 .1415521
9924 176 .7986132
9959 176 .8195752
9961 176 .5710451
9970 176 6.525512
9984 176 .8533626
9986 176 .7530257
10010 176 1.827997
10022 176 .5952812
10048 176 .5395068
10051 176 1
10066 176 1.858004
10080 176 1.816283
10081 176 2.985256
10147 176 .7432462
10148 176 .9569141
10152 176 .7105889
10164 176 1
10169 176 .7401054
10196 176 .7357461
10199 176 .5853919
10200 176 .632154
10205 176 .7704764
10206 176 .2459475
10246 176 .7933415
10291 176 4.558556
10349 176 1.776254
10351 176 5.140482
10358 176 .7371996
10370 176 .6803824
10435 176 .7856187
10449 176 .6742889
10493 176 1.686789
10499 176 1
10519 176 .7084463
10533 176 2.663139
10583 176 2.479294
10586 176 3.799035
10588 176 1.745878
10596 176 3.575946
10613 176 .6424364
10631 176 1.881514
10647 176 .8488311
10648 176 24.83102
10666 176 .692671
10773 176 .7248674
10920 176 .8442004
10942 176 .5245083
10997 176 2.816934
11102 176 1
11111 176 1
11126 176 1.292567
11147 176 .8175925
11209 176 .7305372
11234 176 .8346103
11286 176 1.825912
11310 176 1
11312 176 1.948642
11361 176 .7612425
11365 176 .6893446
11386 176 .8796601
11389 176 .8208546
11397 176 .846283
11419 176 1.826832
11452 176 .8984651
11458 176 .7462633
11461 176 1
11476 176 1.973794
11531 176 .6968929
11557 176 2.909812
11567 176 2.703267
11574 176 .6472418
11621 176 .701505
11674 176 1.311546
11676 176 .1995108
11746 176 4.711086
11810 176 .7750445
11857 176 .4633683
11868 176 .8868094
11891 176 .5698802
11952 176 2.385536
11974 176 .3365395
11995 176 1.762426
11996 176 .8716414
12003 176 .1342618
12047 176 .8716713
12142 176 .465768
12159 176 1.839993
12166 176 .8696252
12218 176 1.864506
12227 176 2.840286
12267 176 1.697143
12300 176 1.798685
12346 176 1
12349 176 .8275098
12352 176 .9130427
12355 176 .7403527
12376 176 1.823632
12381 176 27.39196
12382 176 1.791807
12383 176 64.13481
12395 176 1.75233
12454 176 4.912287
12468 176 2.346194
12525 176 12.27312
12591 176 .1214766
12621 176 .4284428
12645 176 .2866051
12648 176 1.344818
12660 176 1
12685 176 6.434842
12688 176 2
12691 176 205.5489
12745 176 .9129048
12749 176 50.00071
12760 176 1.492638
12762 176 1
12785 176 .7182789
12799 176 .5488236
12822 176 8.470108
12856 176 3.478588
12867 176 1
12907 176 1
12972 176 12.50977
12973 176 2.450537
12992 176 .4003511
13013 176 6.845869
13078 176 .4847604
13184 176 .4597384
13191 176 .7274233
13229 176 1.358586
13241 176 .2829068
13273 176 70.31723
13308 176 .5538063
13354 176 6.751016
13355 176 .5152904
13393 176 31.70671
13416 176 2.1358
13460 176 .6497534
13484 176 11.94795
13499 176 .8991846
13537 176 .5412374
13568 176 .8471338
13573 176 1.34616
13580 176 .6425506
13638 176 .7467322
13640 176 105.0344
13661 176 5.216201
13708 176 1
13725 176 .5031749
13731 176 .8873892
13732 176 1.377893
13747 176 97.67972
13770 176 .780964
13828 176 1
13833 176 .6212741
13835 176 7.755461
13841 176 .6734285
13855 176 .7564617
13859 176 .8492031
13877 176 13.63141
13906 176 .6853726
13916 176 1
14006 176 .6098588
14025 176 3.511128
14114 176 .8325486
14127 176 .1707082
14130 176 2.212144
14139 176 4.218263
14148 176 .5014384
14160 176 .7132968
14171 176 2.312758
14227 176 1
14244 176 .7005693
14277 176 2.685292
14309 176 .794728
14315 176 .6321461
14320 176 1.429629
14340 176 3.939331
14354 176 .8201854
14380 176 4.085403
14419 176 .5274668
14429 176 1
14448 176 .4114133
14455 176 .7814852
14482 176 1.908428
14490 176 1
14492 176 156.6499
14575 176 2.594996
14603 176 .4415558
14605 176 1.832827
14692 176 .6623615
14756 176 1.481292
14802 176 .8472158
14850 176 1
14870 176 .6432579
14879 176 1.307235
14885 176 3.473908
14960 176 1.405614
14966 176 4.074577
14969 176 1.242692
14978 176 1.691781
15044 176 .7424969
15052 176 .5073592
15064 176 .784044
15100 176 3.486281
15129 176 .6314604
15195 176 7.235969
15245 176 2.558709
1 177 1.5359314
2 177 4.7372636
8 177 .3130772
57 177 4.8267103
63 177 .9551116
93 177 2.9630337
95 177 .8077701
101 177 .874595
121 177 6.4235016
135 177 3.5310808
136 177 8.8142298
148 177 .3802221
161 177 .9161816
206 177 .9623923
223 177 .8779592
246 177 .9614248
263 177 .9785245
288 177 1.7219982
298 177 15.9315905
299 177 1.7020366
340 177 1.8699878
356 177 .9341684
477 177 1.9391925
489 177 .9635908
529 177 1
539 177 .9202234
564 177 .8847704
579 177 1.9620858
580 177 .8423938
594 177 .9741423
597 177 1
605 177 2.9447296
612 177 .8310369
697 177 1
700 177 1
701 177 3.8217779
738 177 1
744 177 .8602395
776 177 .9404981
777 177 1.891563
987 177 1
1021 177 .853772
1033 177 .9370027
1194 177 1
1243 177 1.9407558
1335 177 1.7646938
1356 177 .8695551
1366 177 .7981891
1377 177 4.7827355
1378 177 .9477801
1441 177 2.8132938
1444 177 1
1492 177 1
1493 177 1
1516 177 .9104012
1556 177 .8424244
1557 177 .5772798
1634 177 1
1635 177 .7704726
1654 177 .9131153
1720 177 3.7064474
1831 177 .8303011
1876 177 .807262
1932 177 1.9468025
1967 177 .887217
1980 177 .9680728
2060 177 .7703168
2078 177 .9380035
2103 177 1
2174 177 .9698533
2221 177 1
2239 177 1
2255 177 .9023209
2268 177 .9760623
2366 177 .910483
2403 177 .7842209
2509 177 1.901001
2513 177 .9701531
2521 177 .9772278
2564 177 .8165058
2580 177 .8382118
2599 177 .9630568
2686 177 .8600597
2739 177 1
2741 177 .9665957
2827 177 .929486
2842 177 .932959
2893 177 1.8776821
2983 177 .9774403
3007 177 2.8608166
3018 177 .9644823
3060 177 .9345745
3122 177 .9454322
3144 177 1
3164 177 .9213391
3220 177 1.9600681
3274 177 1.8705489
3302 177 1
3314 177 .9388892
3315 177 .9709384
3337 177 1
3338 177 .8546446
3493 177 .8832041
3505 177 .9676261
3527 177 .9930791
3577 177 .8439965
3712 177 1.9007159
3820 177 5.7378128
3882 177 .925746
3887 177 .8809873
3907 177 2.9581635
4050 177 .9447578
4066 177 1.9513204
4084 177 1.955419
4136 177 1
4197 177 .9018695
4205 177 .8822847
4262 177 1
4271 177 .8626751
4275 177 1
4315 177 .9500648
4316 177 .9415552
4342 177 1
4343 177 4.9381576
4530 177 .9873325
4620 177 1
4633 177 1
4685 177 .8941957
4798 177 1.9680197
4803 177 1.8744484
4826 177 1
4868 177 .9106124
4891 177 .8761255
4902 177 .9539551
4983 177 1.9699391
4991 177 .8522021
5002 177 1
5006 177 .9305359
5016 177 .5647389
5059 177 .949629
5068 177 1
5073 177 .9786451
5112 177 21.47094
5129 177 .9655111
5148 177 .9378144
5151 177 .968691
5167 177 .2104881
5370 177 .9222839
5386 177 .9333896
5458 177 1.9661
5463 177 .9799314
5540 177 .9550368
5594 177 1.921761
5619 177 .7303049
5623 177 .9426827
5648 177 1.948689
5686 177 .9611608
5742 177 1
5757 177 .2920637
5764 177 1
5765 177 1.886196
5780 177 1.902633
5792 177 .7288023
5872 177 .9690189
5905 177 1
5948 177 .8841607
5964 177 2
5987 177 .950398
6000 177 .9498104
6051 177 1
6124 177 .9795427
6130 177 1.975692
6182 177 1.816316
6195 177 .9244241
6252 177 1.96812
6256 177 .8719665
6285 177 1
6297 177 1.665407
6332 177 .8448187
6415 177 .9456982
6466 177 .9316253
6514 177 .9355594
6522 177 .8815338
6524 177 .951162
6554 177 .4307616
6631 177 .9212104
6663 177 1
6667 177 .8658651
6711 177 .9169182
6736 177 3.878934
6829 177 2.909109
6849 177 .9359091
6865 177 .9659733
6872 177 1.978246
6884 177 .9274634
6892 177 1
6897 177 .934254
7053 177 1.814152
7054 177 2.937657
7056 177 .6951236
7098 177 .9754929
7256 177 .9703125
7266 177 1
7396 177 .9358517
7409 177 .7872251
7528 177 1
7551 177 4.797235
7684 177 .9812234
7886 177 1.730241
7900 177 .9279437
8006 177 .8650358
8019 177 .9711614
8022 177 .7523812
8086 177 1.938699
8142 177 1
8203 177 2.981722
8212 177 1
8236 177 .643845
8322 177 4.706325
8444 177 .951298
8473 177 .9544602
8512 177 .9220046
8565 177 2.945914
8576 177 .9172991
8580 177 1
8761 177 49.58254
8885 177 .8109291
8891 177 .9643822
8939 177 1
8953 177 .9067682
8966 177 .9144776
9033 177 3.853738
9062 177 .9373157
9070 177 .9250158
9091 177 .9514416
9227 177 1
9285 177 .9512859
9299 177 .9265093
9318 177 3.713144
9351 177 .7229189
9369 177 1.240691
9396 177 .8443821
9428 177 .8183251
9477 177 1
9478 177 .9259825
9485 177 .9802625
9512 177 .9249796
9522 177 .9177246
9571 177 .796809
9578 177 .9598249
9589 177 .8889993
9597 177 .91573
9829 177 .8755877
9858 177 1.979782
9868 177 .9483768
9970 177 1.851046
10007 177 .9255721
10010 177 1.946004
10048 177 2.85544
10066 177 1.641499
10093 177 2.910514
10147 177 .9193986
10206 177 2.763284
10291 177 .8614197
10318 177 .8907742
10332 177 .8358874
10380 177 .9790472
10420 177 1
10454 177 .9722335
10533 177 1.894251
10547 177 .9765715
10596 177 1.866879
10604 177 .9037993
10632 177 .9200988
10648 177 4.319104
10719 177 1
10764 177 .9278618
10859 177 1
10911 177 1.946664
10920 177 .9510906
10966 177 .9460682
10974 177 .9436075
11044 177 .8286444
11069 177 .9721775
11126 177 1.777919
11209 177 .9154089
11312 177 .9838773
11343 177 .9807563
11345 177 1.992984
11384 177 1
11389 177 .9437618
11393 177 .9677483
11423 177 .9169545
11427 177 .9225644
11537 177 1
11548 177 .9504619
11557 177 .6577628
11583 177 1
11623 177 .9357323
11666 177 .9685544
11674 177 .7838771
11676 177 .7487065
11685 177 .9264156
11686 177 1
11746 177 1.909303
11838 177 .9182646
11857 177 .8315379
11887 177 1.850512
11975 177 .9779831
11995 177 .9254196
11996 177 .959705
12049 177 .8089641
12141 177 .9225326
12166 177 2.959072
12170 177 .8529928
12173 177 .9800273
12210 177 1
12218 177 .9574649
12222 177 .9382264
12267 177 .9049257
12281 177 1.827489
12293 177 1.950212
12349 177 .945851
12381 177 .4951948
12383 177 6.589145
12394 177 .9183877
12395 177 2.92225
12401 177 .9598079
12459 177 1
12468 177 7.794754
12499 177 .8509016
12518 177 .9116215
12525 177 5.457889
12569 177 .936157
12578 177 .8158322
12645 177 2.776048
12648 177 1.794322
12685 177 1.508658
12691 177 16.95204
12745 177 3.972659
12749 177 10.4306
12776 177 .9371862
12792 177 .9431605
12799 177 .8583645
12911 177 1.912566
12919 177 .9282328
12972 177 2.532179
13013 177 .6376895
13078 177 2.838253
13167 177 2.974922
13191 177 1.914431
13248 177 .9756308
13273 177 9.960336
13320 177 .9549865
13342 177 1.94463
13393 177 5.082603
13416 177 .728706
13427 177 1
13484 177 1.355809
13584 177 .9499297
13640 177 4.499412
13661 177 2.753946
13710 177 .9690633
13719 177 1.933743
13732 177 2.804705
13746 177 .9492265
13747 177 18.87666
13833 177 .8811085
13835 177 1.295383
13836 177 1.8794
13855 177 2.923547
13859 177 .9526611
13870 177 .9047486
13877 177 8.942516
13937 177 .9724271
13942 177 1
13970 177 .9224731
14001 177 1.968202
14025 177 .8465308
14079 177 .7907109
14082 177 1
14127 177 3.739665
14139 177 1.754593
14171 177 3.784258
14260 177 1
14340 177 .6670295
14354 177 .9435517
14380 177 .7128852
14404 177 .9418588
14442 177 .9725023
14448 177 .815228
14482 177 2.971253
14492 177 30.55338
14523 177 1
14543 177 .9125169
14575 177 .8728592
14674 177 1
14756 177 .8371645
14805 177 .8382814
14870 177 .8880098
14925 177 .9108239
14960 177 .8134075
14966 177 2.709487
14978 177 .9032425
15021 177 9.409474
15045 177 .8663039
15064 177 .932206
15090 177 .9189292
15100 177 4.838731
15129 177 .8843062
15130 177 .9492893
15133 177 .937267
15186 177 .9877788
15245 177 1.861468
1 178 4.43741406
2 178 1.6814871
8 178 .16724999
10 178 .89750412
57 178 15.15305098
70 178 1.97222915
93 178 .95518611
95 178 .76696156
121 178 6.30111641
134 178 2.75765235
135 178 6.43153374
136 178 .5625021
137 178 3.04792188
153 178 2.87560112
157 178 1.81920339
158 178 1.90602389
160 178 .79327812
163 178 1.83602556
214 178 .98303566
288 178 1.662981
297 178 1.74896965
298 178 23.2801963
299 178 8.42649131
315 178 3.82894134
337 178 1.86751591
340 178 .84238742
341 178 .92414577
351 178 1.84951359
354 178 .09425271
399 178 .91591636
417 178 .86112813
438 178 .70335044
477 178 .92628362
478 178 1
579 178 1.95403697
584 178 .96980679
586 178 .97551177
594 178 1.96865292
612 178 1.79516766
660 178 .8928262
701 178 3.7839431
724 178 1
744 178 .83056962
960 178 1
966 178 2.98057833
1013 178 1.87889361
1033 178 .92362899
1051 178 .89448127
1100 178 1.89936014
1225 178 .86919712
1243 178 .92817882
1244 178 .98210355
1295 178 1
1306 178 1
1335 178 .71474051
1377 178 5.73661235
1384 178 .89670144
1556 178 .80897256
1557 178 3.48754037
1561 178 .88088365
1584 178 .89228013
1624 178 .95025839
1720 178 .64412899
1784 178 .93153039
1801 178 .86231765
1874 178 1
1876 178 3.76634557
1921 178 .91075483
1925 178 .9349148
1975 178 .8699258
2023 178 1
2059 178 .9109615
2060 178 1.72155722
2203 178 2
2209 178 1.55135097
2221 178 1
2238 178 4.91834393
2324 178 1
2366 178 .89147934
2371 178 .92825057
2403 178 .73841302
2463 178 .97889048
2509 178 .87998449
2522 178 1.9579811
2594 178 1.90851494
2599 178 .95521414
2687 178 .95419089
2718 178 .97029987
2729 178 1.94925354
2741 178 .95950429
2769 178 1.93303579
2797 178 1
3098 178 .9036464
3111 178 1
3222 178 .96797098
3238 178 1
3274 178 .84306772
3295 178 .90549443
3301 178 .96006804
3320 178 .87477249
3535 178 .95351454
3567 178 .97767965
3592 178 1.96154615
3629 178 .80640883
3653 178 .81518608
3712 178 1.87963883
3820 178 1.68215296
3897 178 1
3899 178 .92139606
3907 178 2.94928203
4008 178 1
4050 178 2.93303046
4064 178 1.90335404
4066 178 .94098624
4134 178 .90860246
4250 178 .84780885
4298 178 .91903792
4303 178 .89001936
4343 178 .92502903
4366 178 .94504539
4402 178 2.88576578
4409 178 .90580431
4537 178 2.97433132
4598 178 1
4600 178 .93852412
4609 178 1
4688 178 .87666657
4726 178 .94545773
4798 178 1.96123062
4944 178 .9353793
4979 178 1
4983 178 1.96355751
5073 178 .9741117
5100 178 1
5109 178 .9616481
5112 178 54.44801
5124 178 3.788351
5151 178 .9620444
5253 178 .870107
5286 178 .9185132
5311 178 2.887902
5327 178 1
5368 178 .7442341
5370 178 .9057856
5468 178 1
5514 178 .9293487
5547 178 .9232153
5550 178 .9557008
5648 178 .9377958
5765 178 2.862036
5801 178 .9580324
5840 178 1.826507
5933 178 .8426397
6002 178 .9020692
6115 178 .7913164
6123 178 .9546841
6124 178 .9751999
6249 178 .8743436
6252 178 .9613524
6256 178 .8447862
6277 178 .8674958
6297 178 .594376
6329 178 .6723912
6342 178 .9227082
6395 178 .8717122
6524 178 .9407941
6526 178 1
6547 178 .9711182
6566 178 1.945272
6568 178 1
6623 178 .9629477
6631 178 .9044841
6661 178 1
6667 178 .8373895
6829 178 .8898138
6830 178 1
6839 178 .9534299
6868 178 .9734936
6974 178 .780885
6981 178 .9691305
7053 178 1.774698
7054 178 1.924422
7060 178 3.763222
7266 178 1
7319 178 .9522975
7390 178 .8880951
7406 178 .9581288
7447 178 .9614532
7551 178 .7541897
7555 178 .925784
7612 178 1
7649 178 .8933744
7666 178 1
7798 178 1
7886 178 5.672973
7938 178 .8869667
8024 178 .8503167
8092 178 1.859162
8128 178 .7510269
8159 178 1.89568
8184 178 .7365249
8199 178 .9378229
8336 178 .8623075
8344 178 .8257422
8356 178 .9254688
8614 178 1.892967
8761 178 57.73414
8805 178 .9455479
8851 178 1.716292
8864 178 .9612392
8885 178 8.770791
8890 178 1.9344
8899 178 .9473671
8966 178 .896322
9001 178 .9643786
9008 178 .9512218
9033 178 1.822688
9162 178 .8521863
9182 178 1.906503
9318 178 .6522467
9346 178 .9310087
9356 178 1
9369 178 4.867206
9407 178 .8461947
9428 178 .7797572
9474 178 .9185656
9498 178 1.986236
9502 178 .7587105
9510 178 .8148298
9512 178 1.909054
9571 178 .7536735
9578 178 1.951296
9585 178 1.926451
9603 178 .9570686
9610 178 .812153
9760 178 .9395024
9763 178 .8961132
9773 178 .9166631
9803 178 1.704787
9925 178 1
9930 178 .5613189
9970 178 2.819425
10001 178 .9362677
10010 178 2.934541
10028 178 1.976029
10047 178 1
10053 178 .9188875
10066 178 1.565393
10080 178 .9300832
10081 178 .9943887
10093 178 .8915164
10113 178 1
10152 178 .8898593
10227 178 .1710696
10291 178 .8320005
10325 178 .8848834
10351 178 2.628349
10358 178 1.899987
10389 178 .8097489
10391 178 1
10418 178 .9565089
10449 178 .8760447
10454 178 .966339
10533 178 1.871801
10596 178 .8386187
10648 178 9.174556
10671 178 .8855656
10725 178 .8033294
10738 178 .9445043
10769 178 .9355952
10886 178 1.892736
10891 178 .7458356
10911 178 .9353413
11023 178 .9593175
11044 178 .7922672
11069 178 .966271
11096 178 .9273836
11098 178 .9212442
11130 178 .7156766
11143 178 .8192555
11209 178 .897451
11232 178 .9219577
11235 178 1
11243 178 1
11344 178 1
11345 178 .9914947
11348 178 .9213038
11389 178 .931823
11397 178 .9415002
11482 178 1
11557 178 2.585109
11664 178 .906339
11685 178 1.910794
11746 178 1.890049
11879 178 .8995797
11925 178 .9653107
11942 178 .8220339
11952 178 1.766155
11975 178 .9733091
11993 178 1.887417
12003 178 1.670528
12189 178 .8463673
12218 178 2.948435
12227 178 1.939218
12229 178 .8176296
12349 178 .9343557
12352 178 .9669068
12376 178 .9328798
12381 178 3.388029
12382 178 .9207682
12383 178 18.86505
12454 178 .5860508
12468 178 8.751182
12525 178 11.3428
12532 178 2
12577 178 .9388239
12645 178 1.728505
12675 178 1.98266
12685 178 3.404351
12691 178 41.45582
12713 178 .9291277
12749 178 15.09743
12792 178 .931094
12799 178 .8282966
12800 178 1.904545
12856 178 2.801567
12861 178 .928948
12883 178 .8883308
12925 178 .819872
12935 178 .9229549
12972 178 4.432865
12992 178 .7717927
13003 178 .9252529
13013 178 1.560774
13044 178 1.819847
13078 178 1.803916
13191 178 .896266
13201 178 .8993212
13229 178 .7558984
13241 178 .7270971
13273 178 3.315044
13354 178 .5246766
13358 178 1.957714
13393 178 7.463268
13414 178 .7663684
13484 178 5.219054
13513 178 .6463845
13523 178 .9389634
13580 178 .8639661
13640 178 19.96856
13650 178 .9251651
13661 178 2.701711
13719 178 .9196771
13725 178 1.810924
13732 178 1.763246
13747 178 27.78902
13752 178 .6118684
13828 178 1
13835 178 .1457997
13836 178 2.853797
13842 178 1
13855 178 .9073171
13868 178 .9069786
13877 178 3.718022
14001 178 1.961452
14006 178 1.851525
14025 178 .8139507
14049 178 1
14079 178 .7462809
14127 178 .6843979
14139 178 1.702496
14148 178 .8102633
14160 178 1.510322
14171 178 2.738458
14277 178 1.880232
14315 178 .8600065
14322 178 1
14338 178 .9078768
14380 178 5.651934
14409 178 .8374263
14419 178 1.820169
14458 178 .9201483
14469 178 .9067855
14482 178 1.96515
14492 178 29.39711
14553 178 .9788177
14560 178 .8999983
14663 178 .9654521
14793 178 .9011755
14805 178 .8039501
14878 178 .8450914
14879 178 3.736355
14885 178 .7997862
14966 178 2.647813
14969 178 .7117926
14978 178 3.882702
14981 178 1.88423
14982 178 .901823
15008 178 .9552515
15021 178 4.07182
15045 178 1.837921
15074 178 .9748664
15100 178 4.804495
15153 178 1.718142
15195 178 1.709234
15245 178 2.832059
1 179 29.16965128
2 179 11.96373222
17 179 .23246605
57 179 71.48411979
95 179 1.24181963
109 179 1.54387792
121 179 14.72621284
134 179 8.21153252
135 179 15.15051992
136 179 40.32316353
137 179 9.90245552
138 179 18.27810076
148 179 4.55551288
153 179 5.5952737
157 179 3.41178616
158 179 2.69425285
160 179 6.32743942
161 179 3.66940915
162 179 5.88618809
163 179 5.46651634
165 179 3.64472189
192 179 1
193 179 2.44864914
275 179 1
288 179 3.90352344
289 179 2.64027582
297 179 3.18328375
298 179 146.89778151
299 179 21.88065837
337 179 3.56896881
341 179 .7532116
351 179 1.51039905
354 179 2.05319084
392 179 .30578031
417 179 .54818646
423 179 1
438 179 .03486365
527 179 1
537 179 1.49695302
561 179 1
591 179 1
612 179 .33358694
622 179 1.3629229
660 179 1.65131475
701 179 3.29706834
755 179 .84088284
776 179 3.76531655
777 179 .57230997
850 179 .61660717
876 179 .76988962
905 179 2.15755066
906 179 .7675433
920 179 5.25744154
936 179 1
1031 179 3.13668317
1033 179 .75153026
1170 179 .68419858
1195 179 1.62977689
1292 179 1.91651956
1335 179 .07192075
1349 179 .70887042
1356 179 3.48550801
1377 179 .1430798
1428 179 1
1441 179 2.26360584
1442 179 .35825324
1519 179 .48863685
1556 179 7.37850059
1557 179 15.33273502
1561 179 1.61246018
1624 179 .83816784
1654 179 .6573149
1712 179 .78098762
1720 179 23.84218925
1726 179 .68338405
1734 179 4.90127657
1796 179 1
1801 179 .55205652
1802 179 .57704628
1809 179 1
1829 179 3.01626174
1860 179 .41455715
1876 179 2.23981553
1911 179 1.01276145
1920 179 .60626151
1921 179 .70964475
1956 179 6.026284
1972 179 2.0015264
1975 179 .57680928
2024 179 .86976858
2043 179 1
2059 179 .71031715
2060 179 3.09409861
2073 179 .62660048
2156 179 .33634591
2191 179 .95309549
2195 179 .93707313
2301 179 1.5343369
2306 179 2
2326 179 1
2363 179 1
2403 179 7.14893822
2521 179 .91018351
2522 179 .86329334
2594 179 .70235735
2616 179 .75997275
2646 179 .23007229
2671 179 2.43186026
2683 179 2.41537915
2704 179 .80279929
2741 179 .86824897
2766 179 .70528644
2795 179 .89555826
2808 179 .97722395
2883 179 .6743957
2893 179 2.51756193
2907 179 .78069484
2987 179 .92410737
3000 179 4.10126946
3007 179 .45104192
3029 179 .83711783
3091 179 .53373892
3097 179 .77461182
3163 179 .77210914
3196 179 1.5285264
3220 179 .8425031
3274 179 .48942768
3314 179 .75897064
3373 179 .8006648
3504 179 .83478979
3531 179 1.82458439
3537 179 .24380448
3573 179 .71838571
3576 179 .30519311
3597 179 .55373339
3625 179 .81597481
3639 179 1
3666 179 .50908322
3727 179 1
3743 179 3.18277129
3785 179 .49219631
3806 179 1
3809 179 2.66111669
3812 179 3.45824319
3819 179 .96963961
3847 179 .67178858
3873 179 1
3992 179 .69130522
4012 179 1
4035 179 .43892646
4050 179 .78211754
4064 179 1.68556661
4084 179 .82416651
4122 179 .80911059
4135 179 .52872932
4183 179 .08947109
4192 179 1
4212 179 1
4250 179 .50485276
4253 179 .38339935
4260 179 .62813021
4271 179 4.45837219
4284 179 .43326891
4302 179 .55469478
4315 179 .80304902
4354 179 .77884142
4402 179 .62834397
4409 179 1.69353843
4414 179 1.6153114
4561 179 .87636596
4678 179 3.43198092
4685 179 .58269377
4709 179 .55705727
4798 179 .87386552
4803 179 1.50480757
4868 179 3.64744332
4891 179 4.51142242
4902 179 3.81839257
4926 179 .42709132
4944 179 .78975938
5000 179 1
5006 179 .7260242
5017 179 3.290352
5073 179 .9157734
5124 179 1.311408
5148 179 .7547318
5149 179 1.947955
5214 179 1.215653
5217 179 .770369
5253 179 .5773989
5311 179 5.635294
5336 179 2
5370 179 .6934774
5427 179 .6575386
5476 179 .6452811
5543 179 .5952976
5546 179 .7522869
5564 179 1.807299
5588 179 .6802548
5655 179 3.484529
5696 179 1
5723 179 .9003281
5756 179 .9668773
5761 179 .2936958
5818 179 .7216257
5821 179 .3330379
5880 179 .7770209
5948 179 1.543114
6017 179 .7259297
6115 179 1.321057
6124 179 .9193138
6182 179 3.275527
6195 179 .7019184
6256 179 1.495019
6267 179 1.625929
6280 179 .5764615
6297 179 .68032
6317 179 1
6329 179 1.934139
6342 179 .7485345
6401 179 .5901611
6465 179 2.409859
6467 179 .5286983
6477 179 1
6503 179 .9366928
6514 179 .7458378
6525 179 .1172713
6566 179 1.821945
6567 179 .6878928
6736 179 4.522499
6814 179 1.711015
6842 179 4.657256
6864 179 1
6883 179 .6829229
6895 179 .4338632
6903 179 1.397929
7053 179 5.266989
7060 179 6.229654
7107 179 .8564648
7112 179 1.857569
7216 179 .4536626
7217 179 .7498767
7229 179 .7641013
7319 179 .844802
7378 179 1
7409 179 .1607872
7417 179 .7953409
7435 179 .6973917
7440 179 .4780258
7508 179 .7411768
7531 179 .7537861
7551 179 3.200267
7559 179 .6059486
7561 179 1
7634 179 1.673298
7639 179 .8058541
7753 179 .4434067
7776 179 .7720173
7874 179 .9435144
7880 179 .5131489
7900 179 .7158003
7946 179 .8204722
7967 179 .8458816
7983 179 .5021413
8024 179 .5130121
8092 179 1.541791
8236 179 1.595277
8322 179 5.841706
8344 179 2.43306
8346 179 .7850935
8356 179 .7575161
8394 179 1.399896
8429 179 1
8444 179 .8079128
8504 179 .8895147
8512 179 .6923757
8530 179 .9271808
8587 179 .6331772
8614 179 3.651771
8665 179 .1600763
8761 179 408.0797
8768 179 .3162058
8795 179 1.485399
8851 179 .0769671
8872 179 .7069261
8890 179 .7865742
8891 179 2.859519
8892 179 .8568231
8966 179 5.662688
9027 179 .667146
9032 179 .8929833
9033 179 2.423122
9122 179 .5680202
9147 179 .7328653
9167 179 1
9172 179 .8104319
9214 179 1.753606
9295 179 1.35567
9369 179 47.06105
9428 179 2.28345
9502 179 3.214975
9522 179 .6754947
9567 179 .8623479
9571 179 1.198588
9576 179 1.547436
9589 179 .5621985
9591 179 .7190428
9603 179 .8603246
9653 179 1
9699 179 .6104011
9722 179 1
9723 179 1
9749 179 .41298
9803 179 2.039536
9829 179 1.509301
9886 179 .5233237
9901 179 .8313587
9959 179 .7766049
9961 179 .4688843
9970 179 4.412507
9982 179 1
10001 179 3.79265
10007 179 .7064463
10022 179 .4988925
10048 179 .4298347
10052 179 1
10053 179 .736104
10066 179 1.586024
10070 179 .8854957
10073 179 1
10081 179 .9817439
10093 179 .6470534
10105 179 1
10137 179 2
10148 179 .9466527
10152 179 .6416622
10183 179 1
10205 179 .7158125
10212 179 2
10246 179 1.744123
10282 179 1
10321 179 .9010087
10331 179 .7597532
10349 179 .7229664
10351 179 81.03048
10358 179 2.674611
10368 179 .8625918
10380 179 .9173595
10389 179 1.381027
10449 179 .5967169
10454 179 .8904853
10471 179 .4225349
10493 179 .6121941
10519 179 1.639009
10556 179 .6441588
10583 179 5.355282
10596 179 1.474953
10600 179 .7741413
10632 179 .6848588
10648 179 23.31446
10666 179 .6194768
10725 179 .3601409
10814 179 1
10835 179 1
10933 179 .7949194
10942 179 .4112642
10990 179 .6484069
11011 179 .6683116
11044 179 1.32415
11126 179 .1240836
11207 179 1
11245 179 1.75114
11286 179 .7844503
11299 179 .5001548
11389 179 .778189
11403 179 1
11423 179 1.672457
11502 179 3.424221
11531 179 1.624704
11557 179 1.650171
11560 179 .6874654
11575 179 .5469974
11623 179 .7465196
11649 179 .7118693
11660 179 .08030808
11674 179 6.147582
11676 179 2.008865
11685 179 .7097731
11696 179 .6770871
11746 179 10.64228
11749 179 .333875
11838 179 .6776246
11857 179 .3355631
11904 179 1
11950 179 .7812011
11952 179 1.239194
11973 179 1
11979 179 .8977253
11995 179 2.705845
12003 179 3.928076
12059 179 .6588105
12142 179 1.338534
12144 179 .8450622
12153 179 1.759648
12159 179 .801885
12183 179 .7648131
12189 179 1.500163
12227 179 .8022484
12229 179 .406666
12267 179 .625014
12292 179 .2284288
12300 179 .75074
12349 179 1.786429
12355 179 .6785145
12381 179 22.00898
12383 179 86.54713
12395 179 .6933447
12450 179 .8217494
12451 179 .6838395
12454 179 6.653234
12499 179 1.411936
12525 179 43.86184
12591 179 1.912246
12621 179 2.29232
12645 179 6.116702
12648 179 2.188779
12685 179 10.06208
12691 179 286.2019
12749 179 64.81007
12776 179 1.752254
12792 179 .7758172
12799 179 .4413705
12822 179 3.343907
12856 179 .3544073
12898 179 .8067832
12972 179 10.15485
12973 179 2.319676
12992 179 1.257537
13013 179 7.570999
13044 179 1.41388
13171 179 1
13184 179 2.331069
13201 179 .6724461
13241 179 4.112122
13273 179 74.01116
13342 179 .7816153
13354 179 13.45356
13355 179 .399851
13393 179 60.4934
13484 179 16.45923
13501 179 1
13568 179 .8107269
13573 179 3.19044
13577 179 .7591136
13580 179 5.55742
13614 179 .6071986
13640 179 146.1373
13650 179 .756528
13661 179 14.02953
13719 179 .7386729
13725 179 .38485
13747 179 163.7929
13759 179 .8473788
13835 179 10.2209
13836 179 2.524336
13877 179 20.82914
13918 179 .6497039
13997 179 .7443674
14006 179 .516942
14025 179 7.394697
14079 179 .1745359
14119 179 .7332607
14127 179 .9732024
14130 179 2.024507
14139 179 7.032083
14148 179 .3826999
14227 179 1
14277 179 1.61034
14294 179 .7626636
14309 179 .7458401
14315 179 6.544537
14320 179 1.293788
14340 179 .6867198
14380 179 .8675809
14409 179 .4710736
14448 179 2.271234
14492 179 224.5178
14497 179 1
14543 179 .654955
14545 179 .8041157
14575 179 11.49854
14599 179 .6735951
14603 179 4.308556
14660 179 .3310218
14756 179 1.357755
14802 179 .8108284
14806 179 1.260098
14830 179 .6763424
14879 179 1.142244
14885 179 4.348613
14918 179 .8835134
14960 179 1.264054
14966 179 10.85418
14969 179 1.06233
14978 179 3.618375
14981 179 .6233486
14982 179 .6805855
15025 179 .6476593
15195 179 4.054005
15231 179 .5871987
15245 179 .4536105
1 180 5.4975615
2 180 5.7155401
9 180 1.9376775
57 180 4.5643377
61 180 .9543087
82 180 .52573
101 180 .8642263
121 180 6.3758358
134 180 2.7835623
135 180 6.4923099
136 180 9.7161885
137 180 1.1497109
153 180 .8889009
163 180 1.8535565
198 180 1
288 180 .6990125
297 180 .7758079
298 180 14.6778896
299 180 2.594719
351 180 .8656025
399 180 .9249059
446 180 .5893257
453 180 .7992866
564 180 .875243
589 180 .952243
592 180 1
594 180 .9720043
605 180 .9401597
612 180 1.8170668
630 180 .7962276
637 180 .8771615
641 180 1
643 180 .9524136
701 180 6.8070423
777 180 1.8825973
785 180 .9310539
956 180 .95663
960 180 1
966 180 .9826547
1019 180 .9819123
1031 180 1.7630159
1033 180 1.931794
1051 180 2.9057625
1195 180 .8983722
1225 180 .8831816
1356 180 1.8587698
1377 180 1.7647718
1387 180 .7799481
1441 180 .7978567
1515 180 3.9287797
1519 180 .8596286
1537 180 .8155216
1556 180 2.8293958
1557 180 4.5423287
1636 180 .850636
1720 180 .682176
1726 180 1.9130876
1796 180 1
1819 180 1
1860 180 .8392934
1866 180 .2697191
1876 180 .7913261
1911 180 .7289988
1972 180 .7259148
2060 180 .7513262
2062 180 1
2180 180 .9510315
2195 180 .9827263
2209 180 .9200545
2216 180 .9737544
2366 180 .9030815
2463 180 .9811474
2548 180 .9681077
2590 180 1
2645 180 1
2683 180 .8395191
2769 180 .9401951
2788 180 .9189674
2797 180 1
2845 180 1.8125545
2893 180 .8675687
2907 180 .9397998
2987 180 .9791671
3000 180 .7532946
3181 180 .9292705
3199 180 1
3272 180 .8881939
3325 180 .7878541
3712 180 .8925069
3743 180 .7756672
3820 180 1.7161348
3834 180 .977179
3840 180 1.977237
3899 180 .9297998
3907 180 1.9547044
3990 180 .8780896
4042 180 1
4050 180 .9401903
4064 180 1.9136867
4066 180 1.9472955
4067 180 .9262904
4086 180 .7991216
4122 180 .9476
4135 180 .8706342
4207 180 2.9246008
4298 180 .9276938
4315 180 .9459361
4337 180 1
4402 180 2.8979788
4530 180 .9862851
4533 180 .9867411
4537 180 .9770756
4835 180 .9769261
4891 180 .8658834
4983 180 2.9674537
5006 180 .9247925
5020 180 1
5027 180 .9436439
5049 180 2.923105
5063 180 .9596892
5106 180 .9733575
5112 180 75.68307
5253 180 .8839942
5261 180 1
5298 180 .8849518
5302 180 .9198139
5311 180 .8998866
5332 180 .9758295
5370 180 .9158583
5427 180 .9059929
5460 180 .9503735
5540 180 .9513192
5591 180 1
5611 180 1
5741 180 .9500916
5764 180 2
5765 180 .8767864
5791 180 .973048
6002 180 .9125393
6080 180 .9375439
6179 180 .8184074
6182 180 1.801129
6252 180 1.965484
6256 180 .8613805
6267 180 .8973159
6307 180 1
6513 180 .9618597
6554 180 .383696
6638 180 .9005198
6640 180 .9665229
6672 180 1.964168
6699 180 2.934729
6711 180 .9100489
6772 180 1
6842 180 2.905915
6903 180 .8347289
7027 180 .9099774
7053 180 4.798785
7060 180 5.788537
7087 180 .940881
7100 180 1
7163 180 1
7205 180 .7912467
7229 180 1.660741
7337 180 .8748086
7417 180 .9438202
7419 180 .9160308
7510 180 .9757898
7551 180 .7804698
7747 180 .8742616
7805 180 .8301724
7860 180 .9430048
7886 180 2.707937
7956 180 .9580948
8028 180 .5952495
8066 180 .9575628
8086 180 .9336304
8222 180 .9236615
8236 180 .6143975
8253 180 .8899097
8287 180 .9576002
8310 180 1
8322 180 2.682043
8344 180 .8443725
8424 180 .901957
8476 180 .9715002
8506 180 .9047139
8512 180 .9155558
8563 180 1
8761 180 32.47317
8763 180 1
8809 180 .8840834
8884 180 .9355707
8885 180 4.795296
8890 180 .9414137
8891 180 .9614372
8929 180 .9335566
9032 180 .421615
9033 180 .8416445
9182 180 .9164994
9314 180 1
9318 180 4.689426
9333 180 .9657417
9346 180 .9383847
9351 180 .7000095
9364 180 .9846887
9369 180 9.095229
9396 180 .8315153
9428 180 1.803304
9447 180 .8540966
9498 180 .9877078
9504 180 1
9571 180 .7800089
9582 180 .9126466
9585 180 .9343141
9611 180 .9572006
9648 180 1
9760 180 .9459704
9763 180 .90722
9803 180 1.736349
9829 180 .8653011
9935 180 .976008
9970 180 .8387306
10010 180 .9415395
10039 180 .8284441
10066 180 .6118576
10114 180 .9293412
10147 180 .9127343
10169 180 1.911667
10291 180 1.849962
10318 180 2.881743
10321 180 .9728265
10351 180 4.988821
10435 180 .9271359
10533 180 3.885507
10547 180 .9746344
10583 180 1.823022
10594 180 .9321425
10596 180 .8558723
10632 180 .9134924
10648 180 6.262807
10831 180 1
10911 180 2.942254
10942 180 .8383895
10966 180 .9416091
11069 180 1.969877
11085 180 .9060535
11136 180 .892675
11191 180 1.683672
11335 180 1.957997
11343 180 .9791652
11365 180 .8944142
11397 180 .9477545
11413 180 .9610491
11476 180 1.991093
11535 180 1
11557 180 .6294661
11666 180 1.965954
11674 180 .7660078
11676 180 .7279291
11685 180 .9203315
11746 180 .9018038
11867 180 .9250692
11884 180 2
11950 180 .9399388
11975 180 .9761627
11980 180 .9593495
11993 180 1.899454
11995 180 .9192531
12003 180 .7057523
12159 180 .9456166
12218 180 .9539481
12295 180 .9677296
12300 180 .9315771
12349 180 2.941374
12365 180 .9315085
12381 180 8.453457
12382 180 .9292391
12383 180 19.30713
12395 180 1.915822
12445 180 .9535003
12450 180 .9510694
12468 180 3.777784
12508 180 .910286
12525 180 12.41307
12578 180 .8006049
12590 180 .7669498
12597 180 .9815824
12645 180 1.757531
12648 180 1.777316
12676 180 .9410302
12681 180 .8404589
12685 180 3.468033
12691 180 13.3693
12726 180 1.764531
12745 180 1.970398
12749 180 17.30084
12822 180 2.8199
12856 180 .822782
12885 180 .9618991
12915 180 30.05797
12972 180 3.493499
12973 180 .8132482
13013 180 2.607733
13078 180 5.82488
13167 180 1.972849
13229 180 .7819959
13241 180 .7562738
13245 180 1.962529
13248 180 .9736159
13273 180 9.709012
13354 180 1.575495
13355 180 .8352565
13393 180 5.841389
13452 180 .6270934
13482 180 1.167061
13484 180 2.302547
13515 180 .9815819
13537 180 .8440754
13573 180 .7777724
13587 180 1
13640 180 8.29266
13661 180 .7336017
13746 180 .9450284
13747 180 9.453052
13759 180 .9581048
13835 180 1.237124
13868 180 .9169238
13877 180 4.855082
13952 180 10.30025
14001 180 2.965573
14025 180 2.833842
14045 180 .5879089
14139 180 .7343027
14171 180 4.76642
14277 180 1.893037
14320 180 1.806142
14380 180 .6891462
14409 180 .8548075
14455 180 .925731
14482 180 1.968876
14492 180 17.10304
14553 180 .9810823
14577 180 .824179
14603 180 .8101956
14756 180 .823701
14870 180 1.87875
14879 180 .7645424
14918 180 .9680239
14981 180 .8966076
15021 180 11.27797
15045 180 .8552497
15100 180 4.825397
15153 180 .7482758
15156 180 .9312941
15186 180 .9867684
15195 180 2.74032
15245 180 .8500137
1 181 .50055691
8 181 29.37803164
10 181 .89900375
13 181 4.92869479
19 181 .92908924
29 181 5.93437418
39 181 1.96218355
40 181 .87802158
68 181 .94406906
80 181 4.96486925
82 181 37.5030012
95 181 .47715829
99 181 .8793633
109 181 5.88979621
156 181 115.87916118
167 181 1
168 181 .85345253
192 181 2
207 181 .86663997
219 181 .94257965
223 181 1.93258196
231 181 .90992379
245 181 .86740146
255 181 3
263 181 .96590009
277 181 2.97289394
280 181 .91672276
281 181 1
285 181 .95259041
289 181 1.14463485
298 181 1.12547586
328 181 .97350226
337 181 5.77329673
340 181 1.86841133
341 181 .8620773
359 181 2
363 181 6.98426939
369 181 .91608426
373 181 2.93461153
389 181 1.97523752
437 181 .87460709
450 181 1
471 181 .93854695
477 181 2.91827392
484 181 1.73210267
489 181 .98180075
495 181 1
565 181 .95729229
584 181 7.9727633
585 181 .98566598
586 181 4.97554056
596 181 1.98090491
600 181 1
606 181 .94731011
637 181 1.80637251
656 181 1
669 181 1
702 181 1.93483481
755 181 2.93663265
783 181 2
804 181 1.98971865
826 181 2
847 181 2
878 181 1
966 181 4.9755123
1017 181 2.95030096
1021 181 1.58348554
1031 181 2.41463063
1032 181 1.93150895
1046 181 .84162409
1051 181 2.85958538
1099 181 .9643564
1106 181 1
1116 181 .89858216
1170 181 1.9613431
1195 181 1.77565784
1204 181 1.97927464
1219 181 .90824206
1243 181 .93634271
1255 181 .89567206
1266 181 1
1297 181 1
1301 181 1.95179708
1349 181 1.87145476
1368 181 2
1377 181 48.52056605
1387 181 .97158613
1407 181 .79448732
1441 181 .53659257
1513 181 .91226746
1519 181 .23522629
1540 181 1.97582778
1564 181 .98495342
1574 181 .87383434
1584 181 .90211547
1593 181 1
1635 181 .36315679
1636 181 .96875746
1638 181 1
1644 181 .975538
1645 181 1
1659 181 1
1710 181 5
1816 181 1
1831 181 .67610581
1860 181 .7237213
1913 181 .98122541
1920 181 .7629647
1925 181 1.93730284
1946 181 1
1956 181 .3346708
1972 181 1.31249184
1980 181 .97610249
2021 181 .52388402
2024 181 .84381469
2052 181 1.94731385
2081 181 1.97520274
2146 181 .98847074
2149 181 .90264538
2172 181 1
2180 181 2.937897
2183 181 1
2209 181 16.3610421
2221 181 1
2222 181 1.76676656
2247 181 .98738755
2251 181 2
2281 181 1
2304 181 .93366011
2306 181 1
2307 181 .7958541
2351 181 4
2360 181 1
2364 181 4
2372 181 2.95765403
2391 181 .93929275
2403 181 .49820797
2499 181 .94086766
2502 181 1
2524 181 .93083533
2538 181 1
2612 181 .95261691
2618 181 2.90529404
2649 181 1
2671 181 .63095972
2684 181 .96383864
2707 181 4.96835597
2737 181 .88823409
2768 181 1
2769 181 3.90501811
2779 181 3.98266613
2804 181 .95867651
2827 181 10.88111966
2855 181 .95720006
2893 181 .69423641
2907 181 1.90099598
2987 181 .96594575
2999 181 1
3018 181 .93214847
3026 181 1
3028 181 3.89322531
3060 181 1.91425892
3085 181 2.62874233
3159 181 .91038384
3207 181 .96216703
3259 181 .66478996
3274 181 .61175503
3315 181 1.96842475
3331 181 2.96640066
3339 181 1
3476 181 .9436456
3479 181 10.92830701
3505 181 .94078046
3511 181 3
3516 181 2.99163548
3535 181 4.97701972
3567 181 1.98533737
3572 181 .94575927
3592 181 2.97442719
3606 181 1
3686 181 7.92677529
3712 181 12.83543331
3721 181 .93352497
3728 181 .77596187
3773 181 2.99006529
3785 181 .63593756
3809 181 .07348573
3812 181 1.6107057
3813 181 1
3819 181 .99181967
3833 181 3.97695381
3857 181 2.97802884
3861 181 6.95251011
3865 181 .92182413
3882 181 .96854179
3907 181 7.91846827
3992 181 .85576503
4015 181 .98640863
4016 181 1.92693976
4034 181 .96122208
4035 181 .64994718
4087 181 1
4137 181 .86183222
4143 181 1.95258831
4161 181 1
4162 181 23.43634117
4163 181 3.97363928
4183 181 20.81098175
4194 181 .58895882
4218 181 .90905103
4233 181 .85955273
4240 181 .95518824
4241 181 2.88878581
4250 181 .70755341
4262 181 1
4271 181 .58794103
4298 181 1.864661
4315 181 2.90468802
4333 181 .98323197
4343 181 3.89906773
4350 181 1
4402 181 .86619102
4451 181 .93175617
4458 181 1
4533 181 .98895997
4537 181 .84161235
4565 181 1
4575 181 1.92782656
4613 181 1
4647 181 .93227923
4666 181 1
4684 181 1.95897198
4738 181 1.76058322
4760 181 .78801917
4770 181 .97305185
4798 181 3.95297391
4806 181 1
4868 181 1.7927006
4875 181 .97166587
4880 181 .98299532
4881 181 1.96846012
4899 181 .91818466
4902 181 .93161156
4917 181 1
4918 181 1
4919 181 1
4934 181 1
4981 181 1
5013 181 1.370736
5027 181 2.970354
5050 181 .950921
5070 181 1
5084 181 1
5110 181 3.978241
5112 181 32.20532
5124 181 1.390594
5142 181 .932733
5151 181 3.948243
5152 181 .806542
5160 181 .7037841
5170 181 .756538
5173 181 2
5188 181 .9867018
5231 181 .8586046
5286 181 1.900957
5292 181 1
5293 181 1
5295 181 1
5331 181 .985941
5332 181 4.974644
5349 181 .9748277
5361 181 .9632813
5370 181 1.809061
5404 181 .5544513
5458 181 6.959435
5474 181 2.949235
5527 181 5
5540 181 1.940854
5550 181 .9750576
5551 181 3
5556 181 .9589649
5561 181 .9686406
5584 181 1
5589 181 .9171857
5600 181 1
5638 181 3.945561
5648 181 .9297612
5669 181 1.981639
5705 181 1
5713 181 3.933996
5723 181 .95399
5765 181 6.765213
5820 181 1
5821 181 .4415001
5822 181 1
5859 181 .9150806
5860 181 18.82398
5878 181 .9846756
5933 181 1.593638
5986 181 1.95058
6019 181 .8604344
6022 181 3.953161
6023 181 1
6071 181 .9812157
6073 181 .9440694
6086 181 100.7544
6093 181 .9540648
6115 181 .5502246
6155 181 5.983163
6177 181 1
6188 181 1
6200 181 .5803026
6213 181 .9675179
6221 181 1
6222 181 3.824424
6246 181 1.985271
6267 181 .7703312
6273 181 .8011018
6381 181 1.918759
6415 181 .9469565
6418 181 2.963382
6423 181 1
6429 181 .9725068
6432 181 .9528376
6442 181 1
6466 181 1.886585
6540 181 .8255579
6554 181 6.497895
6558 181 9.99122
6631 181 2.899698
6640 181 10.95397
6642 181 1.931576
6651 181 2.991993
6661 181 1
6693 181 2.979181
6711 181 .8816912
6716 181 .7683185
6736 181 .6895949
6830 181 1
6884 181 .922975
6915 181 1
6953 181 1
6972 181 .7471779
6981 181 1.958543
7001 181 .9605083
7070 181 1
7087 181 19.96722
7142 181 1.990289
7151 181 2.921813
7153 181 1
7166 181 5.943518
7168 181 5.91247
7228 181 4.897883
7241 181 .9144984
7316 181 1
7388 181 .9810809
7398 181 .8762295
7422 181 .8976683
7428 181 1.990301
7447 181 .9565385
7452 181 1
7549 181 1
7551 181 1.348278
7554 181 1
7558 181 .9608505
7559 181 .8914876
7561 181 1
7562 181 1
7612 181 1
7629 181 1.615833
7657 181 1
7685 181 7.967679
7691 181 .9071051
7696 181 .9091788
7703 181 1
7723 181 .8935928
7785 181 .956843
7805 181 .7939112
7819 181 .9834796
7845 181 .9822095
7900 181 .7367991
7909 181 .8304243
7922 181 .7871914
7946 181 1.880038
7947 181 .8706606
7963 181 1
7983 181 .7317124
7999 181 1
8019 181 .9611152
8021 181 1
8034 181 .7991011
8040 181 1.979117
8066 181 .9285851
8084 181 .9388025
8140 181 .9686831
8141 181 2
8184 181 .2821811
8201 181 .5407507
8236 181 .9755086
8237 181 .8632459
8253 181 .9341257
8282 181 1.968258
8297 181 1
8322 181 .2740502
8356 181 .938329
8386 181 1
8394 181 .5282213
8424 181 .8214991
8427 181 1
8430 181 1.926062
8441 181 1.837648
8492 181 8
8499 181 .538031
8517 181 9.985885
8561 181 .980806
8580 181 1
8597 181 1
8674 181 .9312887
8734 181 1
8770 181 1.861794
8809 181 1.92094
8815 181 .8410849
8875 181 .9186835
8899 181 6.976868
8925 181 .9834213
8939 181 1
8953 181 .9218696
8954 181 1
8964 181 1
8980 181 1
8992 181 1
9026 181 .9852587
9060 181 .9439364
9062 181 .9649856
9117 181 1
9146 181 1.98253
9176 181 1
9182 181 .8334175
9192 181 .951603
9214 181 .4078831
9230 181 1
9244 181 6.979458
9295 181 .4877688
9318 181 30.37155
9321 181 1
9333 181 .9492733
9341 181 .9165073
9351 181 3.464149
9362 181 .3267335
9394 181 3.945539
9412 181 .8123583
9468 181 .9021054
9477 181 1
9494 181 3.89624
9497 181 .7821461
9498 181 .9856179
9502 181 .3855339
9522 181 .828646
9576 181 .7073041
9578 181 5.932737
9584 181 1
9611 181 1.962614
9629 181 1
9656 181 .9109339
9670 181 2.983324
9732 181 1.943165
9757 181 .218685
9760 181 .8486924
9761 181 1
9764 181 .9297821
9799 181 .9808546
9803 181 1.354739
9819 181 1
9826 181 4.89634
9827 181 .8774765
9835 181 .9073214
9848 181 1
9914 181 3.860273
9935 181 .9526969
9969 181 .9402011
10051 181 1
10053 181 .9307289
10062 181 1.974839
10073 181 1
10093 181 1.867515
10184 181 .8741787
10196 181 .8509077
10207 181 1.985019
10227 181 119.5059
10253 181 .9426985
10257 181 1
10367 181 .5880712
10369 181 1.984945
10380 181 .8632529
10387 181 1
10389 181 .666972
10394 181 1.990979
10396 181 1
10418 181 6.960349
10427 181 .5111448
10454 181 1.959424
10458 181 .9895994
10463 181 1
10505 181 .8784415
10519 181 1.870378
10533 181 9.783306
10546 181 1.986981
10547 181 1.977676
10594 181 2.958768
10601 181 .7576501
10612 181 .9547617
10632 181 .8212129
10786 181 2
10818 181 1.971154
10834 181 1
10907 181 1
10914 181 2
10942 181 19.75267
10962 181 1
10972 181 2.986629
10974 181 1.934437
11027 181 1
11039 181 .9855677
11068 181 .5166781
11084 181 3.983635
11096 181 .9476974
11130 181 1.564888
11131 181 .9407112
11137 181 2.970041
11143 181 .8919424
11144 181 2
11147 181 1.883381
11152 181 1.943583
11160 181 2
11165 181 .9669721
11223 181 .9281221
11257 181 .9746519
11312 181 .9747333
11322 181 1
11326 181 .9456058
11345 181 .9910534
11368 181 3.988676
11384 181 1
11386 181 2.925925
11389 181 .8882867
11397 181 8.941337
11400 181 1
11412 181 2
11413 181 .9841958
11419 181 2.931706
11452 181 .9255561
11458 181 .877101
11460 181 2.991615
11498 181 1.910634
11518 181 .8997818
11560 181 .7797098
11650 181 1
11674 181 .2976168
11676 181 .103564
11682 181 2
11725 181 .8870452
11758 181 .9052565
11841 181 .9550237
11867 181 .9144306
11868 181 .9438385
11905 181 .777687
11952 181 1.414254
11980 181 .9640334
12003 181 1.083634
12015 181 1.910325
12041 181 .9183235
12049 181 .6079086
12066 181 1
12093 181 7.074967
12098 181 .9826721
12110 181 1
12146 181 1.975894
12164 181 .8137399
12166 181 3.95255
12173 181 .9778401
12240 181 .9766781
12244 181 1.865648
12261 181 1
12267 181 4.768331
12280 181 .9608452
12293 181 2.922559
12295 181 2.973218
12313 181 1
12335 181 .9824511
12343 181 1
12349 181 6.900391
12369 181 4.929078
12395 181 2.827122
12413 181 1
12473 181 1
12519 181 1.982063
12523 181 2
12591 181 .01772223
12648 181 2.542696
12915 181 69.54821
12934 181 1
12972 181 .1744109
13126 181 1.927289
13167 181 8.956455
13227 181 8.922896
13248 181 .958768
13296 181 4.94683
13342 181 .9321654
13345 181 1
13386 181 1.980751
13482 181 7.468576
13513 181 .3206657
13515 181 2.98419
13568 181 .9574521
13584 181 .9625995
13647 181 2
13710 181 .9645788
13759 181 .9515151
13810 181 .9530092
13837 181 .878867
13841 181 1.931384
13851 181 2
13925 181 .9446741
13952 181 120.9267
14001 181 6.942961
14025 181 .01917795
14032 181 1
14096 181 .9897299
14121 181 1
14127 181 1.240564
14160 181 .4997866
14174 181 1
14214 181 1
14217 181 .9818561
14277 181 .2951649
14309 181 .8918834
14317 181 1
14322 181 1
14338 181 2.977722
14409 181 .711915
14489 181 1.880147
14551 181 2.786445
14553 181 1.979254
14653 181 2.981565
14663 181 .9800769
14688 181 3.543355
14719 181 1
14762 181 .9557749
14793 181 .9012402
14867 181 .9784661
15021 181 9.70094
15128 181 2.963088
8 182 27.14256631
13 182 3.9017
29 182 12.9095295
39 182 4.94786697
54 182 1
68 182 2.92289468
73 182 .80745546
74 182 2.9757781
79 182 .77183906
80 182 3.95156941
82 182 20.42194259
99 182 .83369256
113 182 2.98018884
146 182 1
147 182 1
153 182 .14966112
156 182 75.45483304
168 182 .79797246
180 182 .93851996
182 182 1
192 182 1
213 182 .45599588
214 182 .98186765
223 182 .90705878
244 182 4
249 182 3.84868175
251 182 1.97975737
255 182 4
263 182 1.95299051
264 182 .97316822
277 182 4.9626321
280 182 .88519559
281 182 1
290 182 .87204185
328 182 .96347073
330 182 1
331 182 1.83488133
337 182 2.6874712
338 182 .95416913
340 182 7.81859437
343 182 2
358 182 1
363 182 4.97831408
373 182 5.90985671
389 182 3.96586292
394 182 .78511008
397 182 .87311789
446 182 .7136982
449 182 .95708702
450 182 6
456 182 .80224806
459 182 .88202625
470 182 11
477 182 .88733399
489 182 1.97491087
492 182 1
502 182 .9325909
584 182 8.96245201
586 182 2.96628069
589 182 .92757688
596 182 1.97367587
617 182 1
630 182 3.58224586
634 182 1
660 182 .88723274
663 182 1
669 182 1
670 182 1.96448867
671 182 .85383796
688 182 .97503451
705 182 .74778304
713 182 3.97490732
727 182 1
736 182 2
739 182 .91050302
755 182 1.91264298
757 182 1
776 182 .34227792
783 182 1
847 182 1
854 182 .74542421
860 182 1
963 182 5
966 182 2.96624173
1007 182 1
1017 182 .93148585
1019 182 1.97009655
1029 182 .73759459
1051 182 6.80642709
1100 182 1.82673112
1119 182 .89395165
1136 182 .92158076
1164 182 5
1170 182 .94670834
1174 182 2
1204 182 .97142842
1205 182 1.92117317
1222 182 1.93371955
1243 182 3.91224328
1244 182 .9541493
1245 182 1.92830155
1291 182 .7771595
1292 182 .97186909
1297 182 1
1301 182 2.93354838
1313 182 .72629932
1343 182 1
1377 182 85.33906153
1378 182 .94246158
1420 182 1
1441 182 1.36115538
1473 182 .65001595
1474 182 1.66950882
1493 182 1
1516 182 1.87221285
1537 182 .35145317
1540 182 3.96667664
1584 182 .86505827
1587 182 .90626589
1604 182 .14262975
1618 182 1.87567798
1624 182 .90094232
1632 182 1
1644 182 1.96627716
1670 182 .92413481
1706 182 .87810857
1710 182 1
1784 182 4.95846442
1811 182 1
1813 182 .73182198
1877 182 1
1893 182 1
1911 182 .03670099
1913 182 .97411772
1925 182 3.9135669
1932 182 1.92017805
1934 182 .85209519
1941 182 1
1956 182 .0827899
1972 182 .0522144
1975 182 .6950934
1992 182 2
1995 182 .73771144
2010 182 1
2052 182 .92736788
2059 182 .46237607
2077 182 1
2081 182 1.96581497
2121 182 1
2130 182 2.85803618
2140 182 1.93912298
2146 182 1.98410598
2174 182 .92672151
2195 182 3.96775896
2231 182 .91698784
2247 182 2.98261272
2248 182 .93160534
2249 182 1
2251 182 2
2258 182 1
2294 182 1
2295 182 1.73429298
2304 182 3.90854509
2351 182 2
2370 182 .91143668
2373 182 .8940211
2387 182 .83399252
2391 182 3.91631015
2403 182 .3082391
2443 182 2
2455 182 1.85353194
2456 182 .51127733
2509 182 2.56783547
2513 182 1.9286938
2527 182 .52686428
2532 182 1.90860268
2534 182 1.91619418
2548 182 .94883897
2573 182 1
2590 182 5
2604 182 2
2612 182 3.93467858
2646 182 .6200869
2687 182 1.9814866
2707 182 .95637615
2727 182 .56204635
2737 182 .84592166
2769 182 6.86905978
2770 182 .91049341
2775 182 .8298337
2778 182 1
2801 182 .97688523
2804 182 5.94303223
2821 182 .85122655
2827 182 1.83611384
2831 182 1
2839 182 .9301583
2845 182 .5312383
2855 182 1.94099682
2893 182 .57848016
2907 182 7.86351495
2932 182 2.95882916
2944 182 9.97849042
2983 182 2.94733235
2997 182 .91653144
2999 182 3
3007 182 .48716429
3028 182 1.85280246
3029 182 2.89189088
3035 182 .85099623
3069 182 1
3074 182 .85569066
3081 182 1
3092 182 .84078588
3098 182 .90980776
3104 182 .86724789
3122 182 .95177749
3147 182 1
3148 182 .94766254
3161 182 1
3272 182 1.81368999
3300 182 1.95049254
3301 182 .8151787
3315 182 3.95647097
3320 182 1.94678062
3331 182 2.95368059
3370 182 .72128489
3383 182 1.77558243
3413 182 .53193721
3448 182 .6729548
3454 182 .76107227
3476 182 .9223109
3479 182 30.90116542
3516 182 .98846884
3518 182 6.93691237
3534 182 .90869856
3535 182 4.96831983
3572 182 13.92522477
3574 182 .94241643
3592 182 .96474581
3597 182 .696411
3598 182 .69859201
3625 182 1.85917923
3653 182 .39803751
3661 182 1
3662 182 1.7491621
3686 182 .89905381
3687 182 .69729714
3711 182 .93061298
3712 182 11.77313151
3782 182 .89605139
3799 182 .78971596
3802 182 1
3813 182 3
3819 182 4.98872275
3833 182 .96822897
3834 182 .89340588
3840 182 2.95024689
3847 182 1.86749952
3853 182 2.90601943
3857 182 1.96971097
3861 182 7.93453135
3865 182 4.89222824
3871 182 1
3892 182 .90279399
3905 182 .88385674
3907 182 4.88760191
3991 182 .70716291
4002 182 1
4012 182 5
4034 182 5.9465415
4036 182 2
4040 182 .73968591
4042 182 2
4151 182 1
4162 182 41.22295072
4183 182 9.73942306
4207 182 2.84887051
4229 182 3.83894889
4237 182 1
4241 182 3.84668224
4255 182 1
4302 182 .44298913
4327 182 1
4343 182 2.8608567
4366 182 6.90434432
4402 182 1.8155335
4476 182 1.9133065
4518 182 1
4523 182 .86234374
4531 182 2
4533 182 .98478042
4575 182 .90050308
4588 182 1
4620 182 2
4661 182 1
4666 182 4
4680 182 1
4684 182 .94343955
4704 182 2.94325167
4793 182 2
4798 182 12.93517073
4800 182 2
4803 182 .66582901
4805 182 1
4812 182 .70957695
4824 182 1
4835 182 .97343396
4874 182 .87776254
4875 182 .96093911
4880 182 1.97655767
4881 182 2.95651972
4899 182 .88721094
4902 182 1.905721
4913 182 1
4917 182 2
4918 182 1
4923 182 1
4926 182 .36071933
4932 182 1
4944 182 .79406328
4947 182 2
4953 182 .84480613
4979 182 1
4983 182 3.95452093
5012 182 1
5015 182 .9585706
5050 182 1.932341
5053 182 1
5058 182 4
5063 182 .8422723
5094 182 2
5110 182 5.970003
5112 182 317.1971
5148 182 .8235655
5151 182 .9286492
5188 182 2.981667
5220 182 4
5232 182 1
5239 182 6
5251 182 1
5252 182 1
5302 182 .6691338
5306 182 .7990988
5331 182 .9806185
5332 182 5.965045
5336 182 1
5343 182 1.94814
5349 182 .9652979
5352 182 1.900507
5398 182 .9014324
5408 182 1
5427 182 .7783402
5458 182 6.944078
5474 182 .9300164
5516 182 1
5527 182 6
5541 182 3.866367
5550 182 2.965615
5551 182 1
5556 182 2.94343
5589 182 .8858337
5614 182 .7446207
5626 182 1
5627 182 1.954767
5648 182 2.90317
5656 182 .8643123
5687 182 1
5695 182 9.985558
5700 182 1
5705 182 1
5712 182 1.775506
5750 182 .8397219
5763 182 1
5765 182 19.67633
5783 182 1
5791 182 3.962478
5801 182 .9254302
5808 182 .8308423
5812 182 1
5817 182 .8896162
5860 182 19.75734
5868 182 1
5878 182 .978874
5910 182 1.815001
5950 182 1
5995 182 .9324694
6017 182 .241167
6022 182 2.935429
6037 182 1.715722
6079 182 .9463065
6086 182 41.38994
6091 182 1.943217
6129 182 1
6130 182 5.960194
6155 182 6.976789
6195 182 .8136645
6210 182 .7279477
6213 182 2.955221
6222 182 10.75795
6246 182 3.979695
6252 182 .9341092
6255 182 1.791331
6267 182 .683383
6302 182 1.830796
6310 182 1
6381 182 .8880032
6402 182 1
6415 182 .9268753
6418 182 1.949518
6429 182 .9620985
6434 182 1
6439 182 .8779752
6503 182 .976956
6507 182 1
6550 182 1
6554 182 12.30781
6558 182 5.987896
6629 182 1
6630 182 .4988364
6638 182 .9465563
6640 182 4.936537
6651 182 5.988962
6664 182 .6885719
6672 182 1.924621
6693 182 1.9713
6699 182 1.908998
6742 182 .8498124
6754 182 1
6768 182 1
6805 182 2.068676
6811 182 .8673483
6816 182 .4241373
6871 182 1.939908
6872 182 .9425304
6877 182 1
6884 182 .8938148
6903 182 .4340407
6908 182 8.908248
6970 182 1.797843
6983 182 .8074756
7001 182 .9455576
7027 182 5.725445
7041 182 .9818236
7087 182 23.95481
7127 182 .8518909
7141 182 16.95783
7142 182 .9866129
7151 182 16.89221
7166 182 1.922135
7204 182 2
7206 182 2
7218 182 .9057584
7228 182 9.859224
7231 182 1
7241 182 .8821291
7246 182 1.843789
7287 182 1
7288 182 .9171236
7358 182 1
7388 182 .9739185
7396 182 .8657971
7400 182 .8023914
7422 182 .8589274
7428 182 3.986629
7437 182 .9165485
7557 182 1
7558 182 2.946029
7559 182 .8504068
7645 182 3
7676 182 .8808907
7684 182 .9685616
7694 182 1.870904
7696 182 3.874796
7727 182 .4522321
7747 182 .8246631
7776 182 .7761977
7778 182 2
7786 182 1
7803 182 1
7805 182 3.71589
7809 182 .782086
7819 182 .9772253
7826 182 1
7840 182 .5997665
7845 182 1.975474
7900 182 .6371563
7936 182 .8546624
7939 182 1
8001 182 1
8006 182 .9577521
8019 182 1.946394
8022 182 1.854159
8024 182 .8293145
8029 182 .8653692
8034 182 4.723045
8038 182 1
8066 182 5.901549
8086 182 3.852452
8097 182 .8508075
8127 182 1
8140 182 1.956827
8141 182 7
8175 182 2
8198 182 .8558301
8202 182 1.77862
8203 182 3.968324
8297 182 2
8307 182 1
8322 182 .9992195
8344 182 .2741649
8356 182 1.914982
8417 182 1
8424 182 8.753922
8430 182 13.89807
8441 182 .7761841
8454 182 1
8465 182 1.839743
8473 182 .9030243
8492 182 2
8504 182 .8687529
8533 182 1.866469
8536 182 2
8546 182 1
8561 182 2.973539
8578 182 1
8595 182 1
8614 182 .645719
8617 182 .9589169
8683 182 .5769308
8694 182 1
8711 182 1.777389
8729 182 1
8733 182 .9110268
8763 182 1
8768 182 .2894033
8794 182 .916725
8799 182 2
8806 182 .8373964
8809 182 .8910094
8861 182 1
8875 182 1.887899
8876 182 .5556982
8899 182 5.96811
8925 182 5.977145
8942 182 .4777576
8992 182 2
9005 182 1
9010 182 1
9098 182 .8940927
9107 182 .9445563
9128 182 1.965059
9162 182 .6459369
9181 182 4
9182 182 .7703525
9244 182 7.971681
9251 182 .9395362
9277 182 1
9312 182 1
9318 182 56.13363
9333 182 1.930069
9340 182 15.93618
9341 182 .8848986
9351 182 1.261286
9364 182 2.97913
9372 182 3
9394 182 2.924921
9412 182 1.741321
9414 182 5
9458 182 .8561643
9462 182 .9016766
9470 182 .6320782
9474 182 4.898517
9494 182 .8569578
9498 182 3.980173
9515 182 3.97119
9546 182 .9425126
9567 182 .8291665
9578 182 .9072728
9591 182 .2061757
9611 182 6.948461
9624 182 1
9629 182 1
9639 182 .75075
9642 182 1.853509
9644 182 1.968162
9645 182 .8229812
9670 182 1.977011
9678 182 2
9681 182 .510465
9688 182 .9526626
9689 182 1
9701 182 1
9732 182 .9216484
9747 182 1
9766 182 1
9771 182 4
9799 182 2.973606
9802 182 .8249591
9803 182 .1104554
9826 182 2.857097
9827 182 1.831091
9828 182 .7276398
9853 182 .9518072
9858 182 2.981696
9860 182 .831319
9880 182 1
9908 182 .6759486
9914 182 .8073746
9929 182 .0314265
9930 182 .6483829
9935 182 2.934789
9969 182 2.917562
9981 182 .6649483
9992 182 1.913743
10010 182 .6716964
10028 182 2.976683
10036 182 1.808128
10053 182 1.904504
10055 182 1
10062 182 5.965313
10073 182 1
10077 182 1
10093 182 6.817359
10105 182 1
10146 182 4.901581
10175 182 1
10181 182 .7500477
10207 182 .9793475
10224 182 .7683468
10227 182 125.533
10243 182 .9556491
10262 182 1
10273 182 1
10286 182 .7178674
10303 182 1
10318 182 2.74352
10334 182 1
10352 182 1
10358 182 1.691109
10394 182 4.987564
10418 182 8.945339
10419 182 3.92791
10454 182 1.944063
10458 182 2.985662
10463 182 1
10519 182 .8213053
10533 182 9.70127
10546 182 .9820525
10547 182 4.969224
10582 182 .746496
10594 182 4.943159
10624 182 .9665037
10689 182 .6856669
10735 182 1
10738 182 1.810991
10742 182 .8179142
10786 182 1
10820 182 1
10901 182 .9286695
10911 182 8.797814
10921 182 1
10942 182 20.65903
10966 182 9.649335
10967 182 1
10985 182 1
11093 182 .887217
11094 182 2.899188
11096 182 2.927897
11098 182 1.791959
11102 182 1
11124 182 .8934321
11130 182 1.400163
11131 182 1.918266
11136 182 .8613969
11137 182 2.958699
11143 182 1.851034
11146 182 .8453859
11152 182 1.922225
11159 182 1
11191 182 .7159694
11232 182 2.975333
11234 182 .9098797
11239 182 1
11243 182 1
11245 182 .8490762
11326 182 9.925013
11332 182 1
11337 182 .9772714
11344 182 1
11345 182 .9876663
11348 182 .9222695
11353 182 .8361116
11386 182 .8978823
11389 182 .8459942
11393 182 .9502457
11397 182 19.91913
11407 182 .4924103
11419 182 .9058517
11449 182 1
11460 182 6.988441
11476 182 5.936955
11560 182 .6963121
11609 182 1
11617 182 2
11745 182 1
11747 182 .8853672
11750 182 1
11780 182 1
11820 182 .6079637
11835 182 1
11838 182 .756622
11840 182 1
11868 182 .9225769
11891 182 1.616575
11906 182 4.934396
11919 182 4
11925 182 .9721586
11953 182 3
11975 182 10.96407
11982 182 1
11997 182 1.95382
12038 182 1
12044 182 1.86583
12047 182 .7604225
12049 182 .4594703
12066 182 2
12073 182 .9006611
12084 182 .9019241
12135 182 .483672
12138 182 .9637481
12146 182 1.966768
12155 182 .8942357
12157 182 .8211148
12159 182 3.760969
12161 182 2.919635
12165 182 1
12166 182 31.93459
12173 182 .9694508
12188 182 1
12189 182 7.828886
12199 182 4.819953
12209 182 .7041151
12222 182 .7610677
12231 182 .958988
12239 182 .3831703
12240 182 1.967849
12244 182 1.814785
12253 182 1
12261 182 2
12280 182 .9460219
12293 182 1.893241
12295 182 .9630795
12297 182 1
12308 182 1
12332 182 38.86137
12344 182 .9811065
12349 182 11.86268
12365 182 .8433273
12369 182 .902228
12378 182 1.85395
12380 182 .8713735
12384 182 1
12395 182 4.761674
12401 182 .6784768
12414 182 1
12429 182 1
12445 182 .9443867
12523 182 1
12582 182 2
12617 182 .5466074
12762 182 1
12772 182 1
12915 182 26.91265
13051 182 1
13068 182 .9692836
13078 182 .4597776
13167 182 2.93997
13227 182 4.893706
13235 182 2
13245 182 .9307563
13269 182 1.879194
13289 182 .8420885
13296 182 6.926701
13297 182 1
13342 182 .9064845
13358 182 .9090968
13359 182 1.896295
13374 182 1.97086
13427 182 1
13475 182 1
13482 182 1.26739
13499 182 .9552727
13523 182 .9244427
13584 182 1.94844
13701 182 1
13710 182 .9511691
13759 182 .9331596
13770 182 .8896144
13792 182 .9699756
13810 182 .9352194
13812 182 1
13836 182 .2318547
13841 182 .9054069
13855 182 5.807299
13925 182 5.923729
13937 182 .929284
13940 182 .9567035
13952 182 45.70593
13970 182 1.727606
13978 182 1
14001 182 20.92137
14062 182 .8392323
14068 182 .8885966
14087 182 .7687361
14160 182 5.310415
14195 182 1
14227 182 1
14295 182 1.971392
14302 182 1
14307 182 .8837822
14322 182 1
14335 182 2
14354 182 .8556765
14369 182 .8287466
14387 182 2
14390 182 1
14442 182 .95523
14449 182 .9551586
14490 182 1
14551 182 9.705597
14553 182 .9713998
14569 182 .8430505
14663 182 .9725344
14674 182 1
14688 182 .3704786
14793 182 5.863852
14829 182 1.857044
14867 182 2.970314
14986 182 1
15001 182 1
15008 182 .9085997
15021 182 50.45198
15028 182 .9178803
15044 182 .4254651
15064 182 1.89075
15128 182 .9491143
15130 182 2.950808
15173 182 .9539792
15186 182 .9852182
15231 182 .8054167
15232 182 1
15250 182 1
1 183 9.04075209
2 183 7.45691348
11 183 .90286418
57 183 11.44068601
61 183 .91276678
70 183 .95264878
85 183 .85071575
88 183 1.86480141
95 183 2.60265335
109 183 1.76095585
117 183 .72712379
121 183 7.80835517
134 183 1.5867805
135 183 5.03072574
136 183 11.54896672
137 183 5.37664099
153 183 1.78789132
158 183 .83976424
160 183 .64752491
163 183 .72041225
165 183 1.81380609
210 183 .71274649
236 183 .91598123
252 183 1
263 183 .95560934
264 183 .79998643
288 183 5.42535931
297 183 1.57197591
298 183 39.65747756
299 183 6.31705892
315 183 1.70833317
337 183 1.77410547
381 183 .86948382
389 183 .96340897
399 183 1.85663158
400 183 1
436 183 .66096093
437 183 .93296591
450 183 1
477 183 1.87430847
500 183 .79901869
564 183 .7618159
579 183 4.92162986
583 183 .9314423
584 183 .94851849
586 183 .95824587
589 183 .90882314
594 183 1.94655107
605 183 2.88575383
612 183 1.65074669
622 183 .66612106
656 183 1
701 183 12.63160805
711 183 .95155513
744 183 1.71110949
755 183 1.91660999
775 183 .7761336
805 183 1
814 183 1
850 183 .79907175
896 183 .83257615
920 183 .61084047
947 183 .94325736
966 183 4.96688471
1001 183 .78968178
1019 183 .96546719
1031 183 .5475535
1033 183 1.86978215
1051 183 1.82008328
1116 183 .93790739
1243 183 1.87753993
1245 183 .63799918
1313 183 .94885117
1356 183 .73036539
1363 183 .89022712
1377 183 11.55090584
1378 183 .89205948
1441 183 2.61407105
1540 183 1.94675901
1556 183 .67428501
1557 183 4.1262209
1593 183 1
1612 183 .86378493
1635 183 1.5255578
1695 183 .63911851
1720 183 1.39321533
1860 183 .69318151
1876 183 6.60160304
1879 183 1
1911 183 .48260869
1925 183 2.88902523
1934 183 .92854499
1970 183 3.84651577
1972 183 1.47672063
1989 183 4.94911267
2034 183 1
2059 183 .84818321
2060 183 6.52523581
2078 183 .87185083
2081 183 .81527302
2140 183 1.84308239
2180 183 .90651004
2191 183 .97541832
2195 183 .96702133
2221 183 2
2222 183 .69002709
2251 183 1
2255 183 .79809354
2281 183 3
2288 183 .94964596
2304 183 .88623201
2348 183 1
2364 183 1
2366 183 2.81496477
2391 183 .75349267
2410 183 1
2438 183 1
2443 183 1
2455 183 .80674943
2495 183 .83326167
2508 183 1
2509 183 1.79536527
2522 183 5.92835487
2548 183 .93911178
2549 183 .87860286
2592 183 .86397216
2651 183 .86651938
2671 183 .70224971
2684 183 .97605126
2769 183 4.88582139
2770 183 .89054577
2792 183 .91615599
2804 183 .65126272
2827 183 2.85424485
2831 183 1
2842 183 .86142356
2845 183 .64213196
2893 183 .74716418
2907 183 1.8850667
3000 183 .52899391
3007 183 2.71230243
3018 183 .92658348
3085 183 1.72597218
3093 183 1
3126 183 1
3144 183 1
3164 183 .83740493
3217 183 .8946431
3331 183 .89931307
3373 183 .89553255
3374 183 .87657998
3414 183 .92660659
3470 183 1.89827094
3518 183 .91706707
3527 183 1.98569419
3573 183 .85241177
3576 183 .63586608
3577 183 .67753468
3592 183 .93443353
3629 183 1.66991368
3636 183 .87662999
3659 183 .91452038
3712 183 4.79477589
3726 183 .80675376
3743 183 1.57170733
3785 183 .73387059
3812 183 .71607646
3819 183 .98408874
3820 183 7.45804883
3833 183 .86611124
3861 183 .51256687
3874 183 2
3899 183 1.86597484
3907 183 3.91352235
3992 183 .83821945
4003 183 .85419704
4008 183 2
4050 183 1.88581231
4064 183 3.83521196
4066 183 4.89937746
4067 183 .85927472
4068 183 1.76387275
4086 183 1.61648609
4090 183 1
4114 183 .75276615
4122 183 .89995881
4135 183 .75301678
4163 183 .84675704
4188 183 1
4198 183 .49197251
4207 183 .85604906
4230 183 .81048634
4237 183 1
4262 183 1
4265 183 1
4343 183 4.87216932
4366 183 .90629859
4406 183 .59281899
4414 183 .79839266
4421 183 .83135032
4451 183 .87696373
4462 183 .91275992
4514 183 1.80563066
4531 183 1
4537 183 7.95623313
4561 183 .93520596
4647 183 .84919199
4678 183 .70231295
4705 183 1
4727 183 1.92258114
4770 183 .91164516
4773 183 .89040006
4798 183 1.93389553
4868 183 .81523233
4899 183 1.92541722
4979 183 1
4983 183 2.93786304
5002 183 1
5006 183 .8564149
5017 183 1.628088
5049 183 1.853194
5050 183 .796357
5063 183 2.923039
5100 183 1
5109 183 1.934607
5112 183 74.30307
5210 183 1
5306 183 .6601641
5311 183 1.808865
5332 183 1.953854
5370 183 2.839358
5404 183 .6667654
5413 183 1
5458 183 .929928
5516 183 1
5527 183 3
5540 183 1.907059
5551 183 1
5561 183 1.945626
5564 183 1.899009
5594 183 1.838276
5603 183 1.825849
5648 183 .8939375
5655 183 3.729853
5686 183 .9197178
5701 183 .5108764
5713 183 .8642833
5741 183 .9047157
5765 183 1.764763
5819 183 .848146
5821 183 .650459
5850 183 .9448031
5853 183 .576785
5878 183 .9724707
5884 183 .849768
5928 183 1
5933 183 .7316898
5948 183 .7605556
5971 183 .53578
6000 183 .8962562
6002 183 .8330213
6017 183 .8563654
6022 183 1.92687
6069 183 .9059009
6079 183 1.926014
6130 183 1.949755
6182 183 .6203186
6195 183 .8437816
6222 183 1.241298
6257 183 .7385092
6267 183 .8039571
6273 183 1.87734
6332 183 .6792342
6354 183 .8937768
6434 183 1
6465 183 1.690719
6466 183 .8586668
6547 183 .9507546
6558 183 1.965146
6566 183 .9066852
6567 183 .8364311
6610 183 .903539
6623 183 .9368233
6631 183 1.837139
6663 183 2
6667 183 .7227379
6668 183 1
6672 183 .9315896
6736 183 .7497516
6815 183 .847127
6834 183 1.932287
6840 183 2
6865 183 4.929666
6872 183 3.955033
6895 183 .7032994
6897 183 .8641005
6908 183 2.899974
6926 183 1
6932 183 .842834
6972 183 .8558903
6998 183 .9109428
7053 183 4.615844
7055 183 .9246248
7060 183 2.596278
7127 183 .8901861
7141 183 .9196939
7241 183 .8163299
7257 183 1.846715
7259 183 .5346683
7288 183 .6535499
7292 183 .8652587
7336 183 .8670583
7409 183 .5601859
7416 183 2
7435 183 .8414093
7440 183 .7264441
7492 183 1
7509 183 1
7555 183 .8734567
7612 183 1
7621 183 .4832409
7634 183 .8287824
7676 183 .8510272
7677 183 1
7685 183 .9323624
7695 183 .746563
7696 183 .9022296
7721 183 .9173054
7805 183 .6757678
7874 183 2.970397
7886 183 9.442397
7902 183 1
7991 183 1
7995 183 1
8019 183 .9403895
8029 183 1.904615
8034 183 1.854319
8066 183 .9189796
8084 183 .8989977
8086 183 .8732882
8161 183 1
8199 183 1.893984
8203 183 .9622183
8210 183 .8729518
8236 183 .2638137
8238 183 .5823515
8271 183 1
8308 183 1
8322 183 2.392962
8323 183 .7953497
8344 183 .7028784
8346 183 .8873719
8356 183 1.872919
8357 183 .3876832
8367 183 .9641373
8424 183 4.812818
8430 183 .5941825
8449 183 .9412483
8462 183 .9075646
8579 183 .9422832
8580 183 1
8589 183 .9264708
8617 183 .9313776
8761 183 104.2656
8770 183 .8525648
8795 183 .7303081
8797 183 1
8805 183 .9071554
8809 183 .7786938
8815 183 .8412682
8851 183 1.516258
8885 183 4.609183
8887 183 .8057296
8890 183 1.888148
8891 183 .9263766
8924 183 .9206096
8945 183 1.799914
8989 183 1
8992 183 1
8995 183 .05755151
9014 183 .9413569
9026 183 1.907798
9033 183 3.69767
9082 183 1
9083 183 1.27727
9099 183 1
9122 183 1.773608
9182 183 .8405819
9193 183 1
9196 183 1.936361
9244 183 .9513208
9318 183 8.407057
9333 183 1.934594
9338 183 1.837044
9341 183 .7655817
9346 183 .8823651
9362 183 2.752245
9369 183 3.36344
9401 183 .7908568
9428 183 2.624471
9431 183 .8153724
9480 183 .6686603
9497 183 .7425995
9498 183 .976532
9502 183 .5885848
9512 183 .84493
9522 183 .8299335
9547 183 3
9571 183 .5799963
9578 183 .9169565
9589 183 .7705573
9602 183 .9278418
9610 183 .679708
9611 183 .9182881
9670 183 1.890873
9699 183 1.795819
9764 183 .9243892
9771 183 1
9787 183 .6591974
9803 183 .4966409
9829 183 1.742835
9858 183 .9582095
9860 183 .90188
9881 183 .919795
9924 183 .8693211
9937 183 1
9970 183 3.692107
9988 183 1.939575
10001 183 .8913321
10007 183 .8461546
10010 183 .8883881
10022 183 1.73738
10026 183 1
10033 183 1
10066 183 1.258964
10073 183 2
10080 183 .8807871
10081 183 2.990432
10093 183 3.815028
10152 183 3.812203
10169 183 .8313556
10196 183 1.828527
10206 183 .510699
10227 183 5.356202
10246 183 1.8659
10306 183 .8464977
10318 183 .7742259
10350 183 .9322299
10358 183 .8294701
10387 183 1
10435 183 2.860889
10458 183 1.9743
10471 183 .6973625
10505 183 .9129111
10533 183 9.781412
10556 183 .813511
10568 183 .9260677
10594 183 .8704475
10600 183 .8816321
10624 183 .9135628
10631 183 .923115
10648 183 23.59256
10666 183 .8005757
10804 183 .8423322
10901 183 .9275979
10911 183 8.889752
10933 183 .8925215
10942 183 2.691456
10966 183 .8885209
11011 183 1.826169
11044 183 .6458012
11096 183 .876184
11100 183 1.893381
11126 183 1.54095
11137 183 .9407164
11138 183 1.925719
11147 183 1.881637
11152 183 2.87779
11187 183 .7256667
11209 183 .8251469
11234 183 .8926794
11275 183 1
11335 183 1.919808
11343 183 .9602224
11345 183 .9854979
11397 183 .9002538
11414 183 .8162084
11415 183 .7756484
11419 183 1.887632
11434 183 .9350026
11436 183 1
11449 183 1
11450 183 1
11452 183 .9341145
11462 183 .617921
11556 183 1
11612 183 .6974336
11617 183 1
11666 183 .9350007
11674 183 2.553266
11685 183 .8478981
11734 183 2
11736 183 .9265999
11746 183 6.812525
11806 183 .8732207
11841 183 .8912809
11857 183 .6517823
11869 183 .8632595
11925 183 .9408524
11952 183 .6012776
11953 183 1
11975 183 1.95449
11980 183 .9223908
11988 183 .9186386
11993 183 1.808039
11995 183 .8458393
11996 183 .9167088
12015 183 .7527016
12047 183 1.916728
12065 183 1
12084 183 .903725
12159 183 7.896172
12165 183 1
12204 183 1
12218 183 3.912078
12222 183 .8723116
12227 183 1.896362
12244 183 .8089133
12293 183 1.897087
12295 183 .9383899
12298 183 .9284052
12300 183 1.869368
12332 183 1.861593
12349 183 2.888072
12352 183 1.943574
12365 183 .869237
12381 183 13.95655
12382 183 1.864904
12383 183 34.94963
12395 183 7.839288
12454 183 3.294188
12468 183 22.57575
12499 183 .6918078
12508 183 .8287194
12525 183 11.87943
12570 183 .5012278
12578 183 3.619318
12591 183 .4299305
12645 183 1.537082
12648 183 .5748558
12655 183 1
12658 183 2.849516
12675 183 2.970435
12681 183 2.695406
12691 183 16.43158
12713 183 .8791578
12726 183 .550446
12745 183 4.943484
12749 183 11.75599
12822 183 1.656155
12861 183 .8788515
12911 183 1.81927
12919 183 .8516544
12972 183 4.032996
12992 183 .6108908
13013 183 7.25109
13078 183 7.665664
13082 183 1
13107 183 .8547932
13167 183 .9481636
13184 183 1.649427
13191 183 2.823126
13204 183 1.395899
13229 183 .5837899
13273 183 12.7169
13307 183 1
13354 183 2.189541
13355 183 .6854743
13359 183 .9173977
13363 183 .8885085
13386 183 .9668207
13393 183 3.969627
13416 183 .4392248
13425 183 .8745365
13484 183 1.668433
13515 183 1.964836
13533 183 1.885089
13537 183 .7023112
13568 183 1.900806
13573 183 1.575726
13639 183 .8919636
13640 183 19.83119
13643 183 .5995581
13667 183 .697228
13710 183 .9360527
13719 183 .8630439
13725 183 .6776126
13732 183 7.596318
13747 183 14.40985
13752 183 1.338209
13759 183 1.920014
13810 183 .9532268
13813 183 1
13828 183 1
13833 183 2.754247
13835 183 3.543529
13836 183 .7507146
13841 183 .7880893
13844 183 .7885015
13855 183 1.841969
13877 183 3.81414
13906 183 1.79584
13961 183 .9793441
14001 183 2.934273
14025 183 1.682773
14062 183 1.729345
14079 183 2.567391
14087 183 .9641139
14127 183 .4618766
14130 183 .4887644
14139 183 1.492735
14148 183 2.676486
14160 183 .1650646
14171 183 6.554052
14177 183 .920713
14244 183 .8057009
14270 183 .6592004
14277 183 1.795787
14303 183 .7698687
14307 183 .9000801
14316 183 .8314053
14319 183 .8729837
14320 183 1.629889
14354 183 .8833192
14380 183 1.406523
14390 183 1
14404 183 1.87982
14419 183 .6933755
14434 183 .8559691
14442 183 .9431611
14458 183 .8638474
14482 183 1.940579
14492 183 37.74161
14494 183 .9470104
14495 183 .8224014
14514 183 3.838405
14523 183 1
14543 183 1.819169
14596 183 1
14603 183 1.637628
14605 183 .8915224
14624 183 .8728103
14645 183 .9729494
14688 183 .7832928
14756 183 .6634127
14793 183 .8314975
14805 183 4.665721
14830 183 2.830378
14879 183 .5504679
14885 183 2.658622
14936 183 1
14960 183 2.614306
14966 183 2.399498
14969 183 1.508587
14978 183 .7999984
15008 183 1.923701
15021 183 25.71232
15045 183 .7236449
15069 183 .08444082
15074 183 .9571455
15100 183 8.666651
15128 183 .8589235
15133 183 .8703284
15159 183 .7661764
15161 183 .7359775
15173 183 .9402538
15186 183 1.974738
15195 183 .5042237
1 184 8.56082
2 184 2.7513544
8 184 .3499177
40 184 .9545771
57 184 6.9968979
85 184 1.931652
101 184 .8813207
121 184 4.4544199
135 184 1.5562296
136 184 5.8778242
138 184 1.8670117
153 184 .9028886
157 184 1.858862
158 184 .926638
161 184 .9206769
163 184 1.8719941
249 184 .954315
263 184 2.9796763
288 184 .7369077
298 184 29.0961532
299 184 2.7716481
315 184 .8664639
337 184 2.8965769
341 184 .9407848
354 184 .2929328
436 184 .8447751
489 184 1.9655435
581 184 .7503516
584 184 1.9764298
586 184 .9808834
589 184 1.9582558
594 184 .9755291
605 184 .9476938
630 184 .8218831
701 184 2.8313362
776 184 2.9436893
777 184 .8973786
966 184 1.9848386
1019 184 .9841896
1033 184 .9403813
1111 184 1
1196 184 .9770645
1243 184 2.9439331
1244 184 .9860292
1301 184 .9522424
1377 184 1.7943877
1395 184 .9284994
1473 184 .8729214
1493 184 1
1519 184 .8773018
1524 184 .9573397
1538 184 .9030042
1557 184 .5999509
1793 184 1
1835 184 .8971166
1860 184 .8595269
1876 184 1.8175988
1925 184 .9491916
1972 184 .7604229
2060 184 1.782635
2133 184 .8974629
2191 184 .9887456
2366 184 4.9152839
2403 184 .7957934
2455 184 .9115226
2522 184 2.9671981
2583 184 .9303617
2594 184 1.9285826
2612 184 1.9510288
2729 184 1.960385
2763 184 1
2769 184 .9477247
2827 184 .9332678
2845 184 .8361545
2886 184 .9471259
2889 184 .9573656
3000 184 .7843556
3028 184 .6027046
3196 184 2.886873
3199 184 1
3203 184 .9770721
3272 184 .9022706
3373 184 .9521708
3518 184 1.9620302
3535 184 .9637113
3554 184 1
3619 184 .9494376
3712 184 3.9060406
3726 184 .9115246
3812 184 .8700091
3819 184 .9927152
3820 184 4.7518742
3847 184 .9212479
3875 184 .9405131
3907 184 .9604073
4050 184 1.9477206
4064 184 .9245538
4066 184 .9539312
4067 184 .9355706
4162 184 .3241465
4197 184 1.9071324
4217 184 .8454467
4250 184 .8811927
4315 184 .9527429
4330 184 .9797338
4406 184 .8135771
4414 184 .9076965
4420 184 1
4464 184 .9742416
4532 184 .8804327
4533 184 .9884105
4575 184 .9540064
4618 184 .9242141
4682 184 1
4705 184 1
4805 184 2
4891 184 .8827691
4977 184 .9288256
5002 184 1
5006 184 .9342613
5112 184 34.982
5152 184 .9023193
5169 184 1
5170 184 .8494796
5194 184 1
5221 184 .9642247
5253 184 .8985997
5311 184 1.912491
5332 184 .9788726
5474 184 .9425615
5540 184 .9574482
5547 184 .9400584
5558 184 1
5561 184 .9751055
5603 184 .9202669
5630 184 .2602107
5633 184 .9236456
5648 184 .9514406
5655 184 1.876316
5686 184 1.963244
5689 184 1
5756 184 .7521091
5765 184 4.892299
5778 184 .9000054
5821 184 .8399669
5846 184 .3990364
5863 184 1
5905 184 1
5969 184 1
6000 184 .9525022
6017 184 .9342387
6067 184 .8711686
6073 184 .9464219
6115 184 .8370922
6124 184 .9806399
6130 184 1.976996
6182 184 .8261675
6249 184 .9019069
6273 184 .9438417
6329 184 .7442538
6415 184 .9486105
6432 184 .9704871
6467 184 .8869143
6550 184 1
6631 184 .9254359
6640 184 2.970738
6884 184 .9313536
6908 184 3.954204
6933 184 1.894519
6972 184 .9340211
7053 184 .8241189
7055 184 .9654904
7060 184 1.815161
7084 184 .8762366
7228 184 1.936266
7231 184 1
7241 184 .9159089
7286 184 1
7319 184 .9627613
7358 184 1
7396 184 .9392921
7419 184 .9266028
7510 184 .978838
7545 184 1.965603
7558 184 1.956534
7685 184 1.969033
7691 184 .9513445
7705 184 1
7776 184 .9452971
7886 184 1.744708
7938 184 .9117611
7985 184 .9233304
8021 184 1
8024 184 .8831505
8040 184 .9719308
8066 184 .9629058
8081 184 1
8086 184 1.941987
8092 184 .8900558
8128 184 1.80564
8322 184 1.722075
8323 184 .9063033
8356 184 .9418176
8380 184 .9299762
8422 184 .7214236
8424 184 3.914301
8443 184 1
8455 184 1
8465 184 .8958395
8498 184 .9204866
8512 184 .9261876
8545 184 1
8594 184 .9181115
8692 184 1
8693 184 .9678326
8761 184 37.30214
8884 184 .9436826
8885 184 .8210692
8966 184 .9190642
8971 184 .9490634
8989 184 1
9025 184 .8197419
9033 184 1.861582
9049 184 1
9196 184 .9708638
9214 184 .9408794
9295 184 .8453973
9318 184 9.728528
9346 184 .9461423
9351 184 .7377792
9364 184 .9866164
9369 184 5.335045
9428 184 4.828069
9478 184 1.929952
9485 184 .981321
9498 184 .9892555
9512 184 .9290031
9699 184 .9065183
9711 184 .8955696
9732 184 .960184
9774 184 .9396388
9803 184 .7695432
9808 184 .9642611
9833 184 .8755764
9935 184 .9790287
9961 184 .8725623
9970 184 2.859035
9986 184 .9266267
10010 184 1.9489
10028 184 .9812869
10093 184 .9153128
10152 184 4.914019
10291 184 2.868852
10318 184 2.896632
10324 184 1
10351 184 1.367937
10354 184 .9074158
10420 184 1
10533 184 1.899922
10583 184 .8453042
10596 184 .8740184
10648 184 5.355621
10891 184 .8015878
10911 184 .9495245
10942 184 1.858737
11069 184 .9736696
11096 184 .9433123
11136 184 .9061875
11152 184 .9440476
11335 184 1.963285
11345 184 1.99336
11365 184 .9077078
11386 184 1.964248
11389 184 .9467779
11397 184 2.954332
11483 184 1
11528 184 .943052
11557 184 .6761175
11621 184 1.911321
11685 184 1.930362
11993 184 .9121128
12003 184 .7427989
12059 184 .9181338
12142 184 .8412857
12159 184 1.952464
12173 184 .9810984
12222 184 .9415394
12223 184 1
12227 184 1.952551
12267 184 .9100246
12293 184 .9528824
12295 184 .9717926
12308 184 1
12349 184 .9487551
12351 184 .84453
12376 184 .9476029
12381 184 6.522268
12382 184 .9381481
12383 184 14.77207
12395 184 1.92642
12450 184 .9572299
12454 184 1.676853
12468 184 6.805762
12499 184 .8588979
12518 184 .9163613
12525 184 5.486963
12532 184 1
12570 184 .7716432
12681 184 .8605456
12685 184 1.535009
12691 184 20.33003
12729 184 .9528642
12745 184 .974125
12749 184 3.514768
12799 184 .8659606
12856 184 1.845094
12911 184 .917255
12919 184 1.932082
12935 184 .9398551
12972 184 .5572689
13013 184 .6571206
13078 184 6.846928
13167 184 2.976267
13241 184 .7869597
13269 184 .9347679
13272 184 1
13273 184 10.12336
13320 184 .9574007
13354 184 2.628941
13355 184 .8559982
13358 184 .9669893
13380 184 .8007738
13393 184 11.23907
13484 184 1.390358
13515 184 .9839008
13533 184 1.947389
13640 184 9.633522
13661 184 .767142
13719 184 .9372963
13732 184 1.815179
13746 184 .9519495
13747 184 9.151429
13752 184 3.697007
13833 184 .8874848
13835 184 .3331726
13836 184 1.885868
13855 184 .9276475
13859 184 .9551999
13877 184 1.99923
13925 184 .9568199
13961 184 .990543
14001 184 1.969908
14025 184 .8547615
14087 184 .98357
14127 184 1.753627
14139 184 .7677548
14160 184 .617735
14171 184 1.795828
14172 184 .926199
14277 184 2.906504
14404 184 .944977
14482 184 .9727949
14492 184 13.84548
14514 184 1.926016
14523 184 1
14545 184 .9529989
14584 184 .9354973
14599 184 .9216813
14603 184 .8340925
14605 184 .9503349
14870 184 .894016
14879 184 .7941872
14885 184 .843704
14900 184 .8894268
14960 184 1.823415
14966 184 1.725067
14974 184 .9702513
14981 184 .909625
15021 184 4.494776
15045 184 .8734742
15100 184 1.84738
15133 184 .9406314
15192 184 .8314077
15210 184 2
1 185 10.61557
2 185 5.216194
10 185 .7477751
11 185 6.859809
36 185 .5059573
40 185 .8568132
50 185 .6954567
57 185 32.53331
70 185 .9316607
74 185 .9061171
85 185 .7845465
101 185 .6258868
121 185 31.28017
133 185 .8710997
134 185 12.40362
135 185 13.6011
136 185 23.46256
137 185 10.6571
153 185 1.693876
157 185 1.55509
158 185 1.768741
160 185 1.491293
161 185 .7499497
163 185 8.596487
165 185 1.731277
167 185 1
198 185 1
210 185 .5854233
214 185 .9582536
219 185 .8858403
223 185 .6359229
229 185 1
246 185 .8849208
249 185 1.855987
263 185 .9359335
277 185 .9258478
288 185 2.170654
289 185 .727914
297 185 4.382257
298 185 39.8462
299 185 6.127863
315 185 1.579054
337 185 3.673979
341 185 2.813336
346 185 1
351 185 1.629679
356 185 .8036086
364 185 .9452078
380 185 .7640257
389 185 .9471902
399 185 1.793084
453 185 .4469507
483 185 .1080882
501 185 .5617424
584 185 1.9257
586 185 1.939739
594 185 4.92286
605 185 .835115
612 185 6.495943
617 185 1
622 185 1.518131
701 185 14.46832
711 185 .9300823
776 185 .8224916
783 185 2
818 185 .6492779
822 185 1
846 185 .7302753
850 185 1.710012
861 185 1.757844
920 185 .4383481
956 185 .8804976
966 185 .9522066
977 185 .4836861
1017 185 .8211602
1031 185 3.34701
1033 185 1.812064
1109 185 1
1119 185 .837138
1196 185 .9277005
1205 185 1.92689
1243 185 .8232603
1244 185 .9559599
1301 185 .8494537
1313 185 .9261798
1335 185 .298025
1349 185 .7797972
1356 185 1.610852
1370 185 1
1377 185 1.351848
1394 185 1
1441 185 2.443011
1446 185 1
1492 185 1
1515 185 .8037582
1538 185 .6942398
1556 185 5.529914
1557 185 4.738924
1624 185 1.877594
1670 185 .8126223
1720 185 9.124262
1753 185 1
1860 185 1.557186
1876 185 2.425016
1907 185 1
1934 185 .896873
1956 185 .2635066
1960 185 .2708074
1970 185 2.778485
1972 185 .2447806
1975 185 .6799096
1981 185 .360779
2023 185 1
2052 185 1.711853
2060 185 1.3148
2101 185 .7458102
2130 185 .705027
2134 185 1
2149 185 .6722337
2221 185 2
2222 185 2.552634
2238 185 1.799058
2251 185 1
2295 185 .8697085
2301 185 1.647785
2304 185 .8358051
2351 185 1
2354 185 1
2366 185 9.732949
2387 185 .8214901
2495 185 .759356
2509 185 .7046623
2513 185 1.91096
2520 185 2
2521 185 3.932065
2522 185 2.896599
2523 185 1
2549 185 .8247944
2590 185 2
2594 185 .7748709
2599 185 .8897896
2613 185 .8735865
2634 185 .06198548
2650 185 1
2657 185 1.866007
2684 185 .9654361
2765 185 .6623976
2769 185 2.835212
2770 185 1.842031
2808 185 .2263988
2827 185 2.78964
2842 185 .8000005
2845 185 1.483509
2907 185 1.834123
2978 185 .7886305
2987 185 2.942597
3000 185 .3202236
3018 185 .8940421
3030 185 2
3035 185 .7669537
3148 185 .897381
3167 185 1
3169 185 1
3177 185 1
3196 185 1.64339
3226 185 .7528599
3270 185 .6290669
3272 185 2.691928
3274 185 .6138164
3300 185 .888089
3315 185 .9133022
3320 185 1.691836
3331 185 .8546843
3336 185 .7712634
3338 185 .5663698
3373 185 .8492281
3374 185 .8218749
3383 185 .8269784
3406 185 1
3454 185 .817512
3501 185 1
3504 185 1.875039
3527 185 1.979353
3538 185 1
3572 185 .6975025
3573 185 .7869943
3577 185 2.534604
3592 185 .9053716
3597 185 2.662456
3659 185 .8766321
3686 185 1.591029
3712 185 4.703812
3726 185 .7210987
3743 185 .3818695
3812 185 .5902293
3819 185 .9770362
3820 185 1.217833
3834 185 .9371187
3840 185 .9372783
3847 185 .7517494
3887 185 .6449565
3892 185 .8186389
3897 185 1
3899 185 .8065691
3907 185 2.875192
3943 185 1
3949 185 1.691732
3990 185 .6640858
4008 185 1
4021 185 .7999956
4031 185 .6156716
4035 185 1.575619
4036 185 1
4050 185 .8351994
4064 185 2.762171
4066 185 6.854777
4068 185 .6592109
4070 185 1
4086 185 .4464961
4097 185 .7748378
4126 185 1
4135 185 .6435431
4190 185 2.836129
4207 185 2.792244
4247 185 1
4250 185 .6254835
4261 185 .866054
4271 185 .5903268
4298 185 .8007661
4302 185 .6631827
4303 185 .7293564
4306 185 2
4315 185 2.851031
4330 185 .9361147
4343 185 .8155092
4366 185 .8647661
4406 185 .4123388
4512 185 .6515446
4514 185 .7194778
4537 185 4.936834
4561 185 .9064864
4587 185 1.823165
4678 185 1.570365
4726 185 .8657808
4732 185 .8278734
4733 185 1.808559
4747 185 .7186829
4766 185 .5182465
4777 185 1
4798 185 2.904595
4805 185 1
4812 185 .6049665
4868 185 2.733335
4893 185 .8730157
4898 185 .8388261
4899 185 .8923589
4918 185 1
4944 185 .8409795
4953 185 .7416758
4976 185 1
4983 185 1.910321
5002 185 1
5017 185 .463241
5063 185 1.888927
5082 185 1
5083 185 .7691161
5090 185 .7495084
5112 185 230.5725
5124 185 .4791673
5138 185 .292657
5149 185 1.960634
5151 185 1.906598
5152 185 .6920808
5295 185 1
5311 185 3.724146
5367 185 .1601044
5370 185 1.768154
5404 185 .5190614
5427 185 .7409712
5429 185 1
5458 185 1.898869
5464 185 1
5474 185 .8189363
5532 185 2
5546 185 .8126362
5550 185 .8909872
5565 185 1
5571 185 2
5589 185 .8933249
5594 185 .7665932
5603 185 1.748657
5611 185 1
5624 185 3
5626 185 1
5642 185 1
5648 185 1.846926
5655 185 1.610112
5686 185 1.884133
5713 185 3.804128
5729 185 1
5764 185 1
5765 185 6.660495
5806 185 .6036624
5821 185 .4955273
5822 185 1
5841 185 1
5854 185 .9208169
5865 185 1
5933 185 .6127631
5947 185 1.883858
5957 185 .8539067
5987 185 .8520252
5992 185 2.754953
6000 185 2.850272
6002 185 .7590091
6017 185 .7927004
6024 185 .9024366
6058 185 1
6091 185 1.911072
6108 185 1
6124 185 .9389711
6130 185 .9274841
6195 185 .7745389
6231 185 1
6232 185 1.800031
6256 185 .6180452
6267 185 1.717062
6329 185 .1938106
6342 185 .8097981
6352 185 .4607642
6354 185 1.846694
6376 185 .7648364
6395 185 .6843055
6401 185 1.690009
6418 185 .8393703
6432 185 1.906966
6449 185 1.903969
6503 185 .9521161
6513 185 1.894907
6550 185 1
6566 185 .8653241
6568 185 1
6577 185 .6401377
6628 185 .7899913
6631 185 .7649516
6640 185 4.907757
6650 185 .7887479
6672 185 2.901267
6699 185 .8201517
6733 185 .6311148
6768 185 1
6815 185 .779367
6816 185 2.875212
6831 185 1
6842 185 1.740757
6849 185 3.808801
6866 185 .8372785
6872 185 1.935101
6883 185 .7601711
6884 185 1.783606
6908 185 2.855638
6936 185 .9527174
6970 185 .6295268
6972 185 3.792015
6981 185 3.924035
7001 185 .8743993
7008 185 2.766647
7053 185 3.44557
7054 185 2.814015
7060 185 4.41733
7141 185 1.884099
7188 185 .7500276
7206 185 2
7228 185 1.799092
7229 185 1.065198
7257 185 2.778773
7319 185 .8826123
7336 185 .8081328
7391 185 .5648621
7396 185 .8086303
7409 185 .3652413
7417 185 .8452012
7419 185 2.76863
7422 185 .9020687
7428 185 .9080271
7461 185 .6683821
7476 185 .7662653
7510 185 .9332909
7531 185 .8137702
7551 185 .3951026
7555 185 .8173672
7559 185 .7019498
7634 185 .7528913
7685 185 2.902382
7691 185 1.846623
7703 185 1
7747 185 .6535381
7805 185 .5320541
7874 185 .9572757
7880 185 .6317585
7886 185 17.19524
7967 185 1.883429
7983 185 .6234327
8019 185 1.913968
8024 185 .631655
8034 185 3.789747
8066 185 2.883068
8086 185 .8171241
8092 185 1.653423
8093 185 .6807196
8128 185 2.38732
8236 185 1.937504
8284 185 1.735398
8322 185 12.1239
8331 185 .8740528
8362 185 1
8367 185 .9482415
8424 185 7.729851
8429 185 1
8441 185 .7558796
8461 185 2.525229
8462 185 .8665932
8465 185 .6716545
8498 185 .7493499
8512 185 .767321
8556 185 1
8561 185 .9127051
8579 185 .9167006
8589 185 .8938795
8640 185 .8212629
8697 185 3
8701 185 4.932151
8743 185 1
8761 185 76.9725
8777 185 1
8796 185 .8547035
8872 185 .7783265
8884 185 2.82247
8885 185 6.435956
8888 185 .7660955
8890 185 .8385703
8891 185 1.893743
8892 185 1.891705
8924 185 .8854204
8939 185 2
8953 185 .7218671
8992 185 2
9001 185 .9123417
9010 185 1
9015 185 1.822741
9033 185 3.563664
9049 185 1
9052 185 .587878
9105 185 .7918537
9118 185 1
9147 185 .7979463
9182 185 .7699209
9190 185 1
9194 185 .8816657
9196 185 1.908154
9208 185 .5816504
9214 185 .8136339
9244 185 1.929744
9318 185 13.14424
9333 185 2.905604
9338 185 .7648145
9365 185 1
9369 185 16.75156
9412 185 2.608884
9428 185 7.45802
9467 185 .8304324
9498 185 .96613
9512 185 4.776196
9567 185 .8958835
9576 185 .6576927
9578 185 1.880148
9581 185 1
9585 185 .8190078
9587 185 1
9602 185 .8958582
9606 185 1
9611 185 .8820698
9662 185 1
9723 185 1
9732 185 .8744879
9749 185 1.555993
9761 185 2
9773 185 .794922
9777 185 .5333004
9803 185 7.27353
9829 185 1.628848
9860 185 .858389
9868 185 .8459955
9914 185 .196052
9935 185 1.933892
9970 185 .5556353
9978 185 1
10007 185 1.777964
10010 185 7.838917
10053 185 1.800396
10070 185 .913392
10077 185 1
10081 185 3.986192
10093 185 1.73304
10116 185 .569893
10148 185 .9596495
10152 185 .7289626
10198 185 1
10256 185 .8853039
10273 185 1
10291 185 5.586582
10306 185 .7784588
10318 185 .6741531
10321 185 .9251255
10380 185 .9374929
10395 185 .8353634
10418 185 1.892976
10454 185 .9171659
10533 185 3.684525
10547 185 1.930107
10564 185 1
10565 185 1
10568 185 .8932978
10576 185 1
10583 185 .5123522
10585 185 .4996064
10586 185 2.811794
10594 185 .8130242
10647 185 1.858428
10648 185 16.96872
10666 185 3.712182
10689 185 .2506244
10715 185 1
10738 185 .8634345
10891 185 1.374545
10901 185 .8955062
10911 185 4.840886
10942 185 .5546956
10966 185 .8391086
10967 185 1
11019 185 .8724668
11023 185 1.899887
11035 185 .6589293
11044 185 .488805
11069 185 .9169987
11098 185 1.806195
11111 185 1
11137 185 .9144393
11146 185 .7038649
11147 185 .8291729
11165 185 .8745419
11213 185 1
11232 185 .8079513
11238 185 1
11245 185 .8117689
11286 185 .8369638
11303 185 .8104792
11312 185 1.951902
11326 185 .8266165
11335 185 2.884263
11345 185 .9790699
11365 185 .709067
11366 185 .590213
11375 185 1
11377 185 1
11386 185 1.8873
11393 185 .9037854
11397 185 1.856042
11412 185 1
11452 185 2.904911
11458 185 .7623722
11476 185 3.975458
11482 185 1
11502 185 1.564496
11518 185 .7197657
11656 185 1
11659 185 1.897059
11664 185 .7695162
11674 185 4.355254
11681 185 1.808076
11682 185 1
11685 185 4.78048
11686 185 1
11722 185 .8086675
11746 185 3.729428
11827 185 .8374359
11839 185 1.768272
11879 185 .7528828
11891 185 .597187
11900 185 .8963207
11906 185 .8573298
11933 185 1.828323
11950 185 .8345062
11975 185 .9343183
11980 185 .887991
11993 185 1.722953
11995 185 .7775086
11996 185 1.87979
12003 185 1.189224
12038 185 1
12059 185 2.741933
12084 185 .8610518
12121 185 1
12142 185 .4996845
12159 185 3.850151
12166 185 .8779023
12173 185 .9404166
12180 185 1.888817
12218 185 3.873108
12220 185 1
12222 185 .8157145
12244 185 .7242154
12267 185 2.71637
12295 185 .9110816
12300 185 .8114662
12308 185 1
12310 185 .8692148
12344 185 .8317175
12349 185 11.83846
12352 185 .9185633
12355 185 .7568368
12362 185 .93344
12381 185 15.49404
12382 185 2.805024
12383 185 40.8246
12395 185 13.76805
12445 185 .871874
12450 185 1.865176
12454 185 1.981342
12468 185 7.387702
12499 185 1.555204
12525 185 38.38275
12538 185 1
12549 185 .5408209
12578 185 1.450583
12597 185 2.949252
12621 185 .4647289
12625 185 .8682718
12645 185 1.331896
12648 185 .3864135
12675 185 .9573298
12685 185 5.534208
12691 185 60.97423
12729 185 2.851414
12745 185 4.918434
12749 185 38.3181
12785 185 1.736164
12792 185 .830434
12800 185 .7651004
12814 185 1.928047
12822 185 .5037487
12856 185 5.51169
12857 185 1
12885 185 .895016
12919 185 .7859012
12972 185 14.60438
12973 185 2.485421
12992 185 .4384207
13003 185 .8160601
13013 185 1.919141
13044 185 2.556674
13078 185 8.517471
13163 185 .8843113
13167 185 1.925187
13191 185 2.744728
13241 185 .3284326
13248 185 .9273007
13273 185 29.93195
13308 185 .5821336
13320 185 .865714
13342 185 1.834819
13354 185 9.83031
13359 185 3.880785
13380 185 .3719789
13386 185 .9521143
13393 185 19.29671
13422 185 .9555383
13484 185 9.078225
13502 185 .5816574
13524 185 1
13533 185 .8341553
13537 185 1.570363
13573 185 .38767
13577 185 1.8178
13580 185 1.665244
13638 185 .7628113
13639 185 1.844077
13640 185 51.54015
13661 185 6.265961
13708 185 2
13719 185 1.802339
13725 185 1.534717
13732 185 3.417388
13747 185 28.71584
13752 185 .0448744
13770 185 3.79487
13792 185 .9520665
13813 185 1
13833 185 4.645318
13836 185 .6402205
13859 185 .8587766
13877 185 6.845272
13940 185 .9185246
13978 185 1
13997 185 1.806646
14001 185 12.90514
14006 185 1.634628
14025 185 1.542164
14062 185 .6093789
14079 185 3.37564
14127 185 .2233571
14139 185 3.267893
14171 185 10.35639
14217 185 .939532
14277 185 1.705272
14294 185 .8204849
14304 185 1
14315 185 1.6555
14320 185 5.465839
14335 185 1
14338 185 .7733006
14340 185 .006669079
14369 185 .7681328
14380 185 9.143468
14419 185 .5574662
14448 185 .4487806
14449 185 2.897955
14458 185 2.803499
14482 185 1.914241
14489 185 .7426613
14492 185 63.75141
14495 185 1.743682
14514 185 4.76678
14545 185 1.851838
14553 185 .9478739
14575 185 3.620708
14599 185 .7531158
14645 185 .9609594
14674 185 1
14756 185 .5142227
14762 185 .8770334
14793 185 .7568099
14830 185 1.755194
14870 185 .6659063
14878 185 .6187964
14885 185 1.507308
14918 185 .9118926
14925 185 .7339662
14966 185 4.133329
14969 185 2.290771
14974 185 .9062232
15008 185 1.889882
15021 185 38.25508
15037 185 1
15051 185 .8980788
15064 185 .7977543
15072 185 1
15100 185 18.5189
15128 185 .7963923
15153 185 .3063947
15154 185 .3973825
15158 185 .6394893
15186 185 .9635413
15195 185 .2844742
15245 185 1.586725
15250 185 1
1 186 4.3269709
2 186 7.6189588
57 186 18.3978435
68 186 .8980412
82 186 4.6670769
85 186 .8952589
93 186 .9463885
95 186 .721213
121 186 6.1639162
134 186 1.7100763
135 186 5.3199362
136 186 9.2803021
137 186 1.8610162
157 186 .7837106
158 186 .8875751
160 186 3.7526959
193 186 .7972653
246 186 .9440552
288 186 1.5968197
289 186 .8677275
297 186 .699689
298 186 19.5499491
299 186 8.1175905
337 186 .8415075
340 186 .811446
384 186 1
441 186 .8103643
469 186 1
483 186 .5664039
500 186 .8589872
579 186 .9450138
583 186 .9518984
584 186 .9638795
586 186 .9707044
612 186 .7549563
701 186 5.7415282
711 186 1.96601
744 186 1.7973082
747 186 .8244321
755 186 .9414918
785 186 .9076449
791 186 1
920 186 .7269573
965 186 .8718271
1013 186 .8551188
1031 186 1.6825538
1033 186 .9086363
1100 186 .8796032
1135 186 .9207115
1189 186 1
1230 186 .7147293
1245 186 .7460124
1287 186 1.6710884
1356 186 .8108185
1377 186 .6849058
1537 186 .7528865
1593 186 1
1624 186 .9404934
1679 186 1
1720 186 2.5742668
1726 186 .8835786
1876 186 .7204761
1911 186 .6369871
1960 186 2.6455086
1972 186 .6328559
1981 186 .6892476
1985 186 .9615544
2052 186 .8599195
2171 186 .8990098
2366 186 .8701753
2453 186 1
2523 186 1
2590 186 1
2594 186 .8905552
2613 186 .938545
2684 186 1.983197
2739 186 1
2827 186 .897735
2893 186 .8226049
2909 186 1
2944 186 .9447957
3000 186 .6695319
3122 186 .9208614
3144 186 1
3208 186 1
3259 186 .9106334
3315 186 .9578525
3376 186 .6124515
3383 186 .9158869
3484 186 1
3493 186 .8306133
3518 186 .9418125
3535 186 .9443888
3572 186 .8529432
3653 186 .7789046
3740 186 .9119449
3809 186 1.5076854
3812 186 2.8007931
3819 186 .9888363
3820 186 1.6197553
3834 186 .9694307
3899 186 .9059651
4050 186 .9198834
4064 186 .8843811
4065 186 .6926806
4086 186 .7309184
4137 186 .8731955
4183 186 .6651936
4207 186 .8990009
4302 186 .8362589
4315 186 .9275801
4327 186 1
4343 186 1.9103112
4351 186 1
4406 186 .714313
4414 186 .8585479
4537 186 1.9692922
4561 186 .9545391
4565 186 1
4599 186 1
4602 186 1
4733 186 .9069323
4798 186 .9536197
4816 186 .9516431
4891 186 .8203474
4902 186 .933222
4926 186 1.7893384
4991 186 1.7856518
5002 186 1
5013 186 .7777173
5017 186 1.739059
5112 186 17.18021
5124 186 .7468012
5149 186 .9808627
5151 186 .9545932
5253 186 1.844607
5257 186 1
5259 186 .8985706
5311 186 1.865896
5404 186 .7661954
5463 186 .970895
5603 186 .8778115
5638 186 1.917107
5648 186 .9255842
5655 186 .8104587
5713 186 1.904778
5723 186 .9633501
5765 186 1.834952
5771 186 1.891281
5806 186 .8073235
5807 186 1
5821 186 .7547544
5987 186 .9280632
6002 186 .8828441
6005 186 .9485526
6086 186 9.266248
6094 186 .9348297
6107 186 .8571747
6115 186 .750349
6124 186 .9703313
6195 186 .8903938
6267 186 .8624521
6295 186 .8712216
6415 186 .9212472
6512 186 .9673052
6580 186 .9658874
6631 186 .885733
6736 186 .8244203
6884 186 1.894802
6972 186 .8988895
7055 186 .9471152
7087 186 .9208086
7228 186 .9023299
7229 186 2.545553
7241 186 .8711331
7362 186 1
7409 186 1.691417
7489 186 .884631
7535 186 .9027642
7546 186 .882164
7555 186 .9112145
7611 186 1
7649 186 .8724424
7723 186 .9146171
7886 186 4.608774
7955 186 1
7983 186 .8169347
8031 186 .9525777
8034 186 .897787
8065 186 1
8086 186 2.911096
8184 186 .6848012
8236 186 1.483476
8318 186 .9056037
8322 186 1.574089
8344 186 1.791533
8367 186 .974838
8416 186 1
8476 186 3.961824
8499 186 1.744847
8560 186 .9255008
8720 186 .9285786
8761 186 230.5409
8795 186 .8107784
8872 186 1.892235
8885 186 .7257944
8887 186 .8636957
8888 186 .8862891
8899 186 .9370345
8966 186 .8759686
9008 186 .941646
9030 186 .7241885
9033 186 3.787879
9047 186 1
9122 186 1.841159
9318 186 3.583978
9333 186 .9541101
9346 186 2.917465
9351 186 1.598155
9369 186 4.448511
9412 186 1.809862
9428 186 .7365206
9494 186 .8505225
9580 186 1
9610 186 .7752762
9612 186 .9640923
9732 186 1.938983
9803 186 1.646832
9860 186 .9311569
9970 186 3.783976
10001 186 .9237562
10010 186 .9216907
10022 186 1.81574
10025 186 1
10053 186 .902964
10075 186 .8279261
10114 186 .9053508
10152 186 .8682373
10227 186 9.830459
10321 186 .9636004
10358 186 .8803525
10418 186 .947971
10432 186 .9600212
10435 186 .9023967
10449 186 .8517106
10519 186 .8672618
10568 186 .9481275
10586 186 .908505
10596 186 .8069374
10648 186 5.012511
10738 186 .9336097
10787 186 2
10907 186 1
10911 186 1.922648
10996 186 1
11011 186 .8780364
11019 186 .9380007
11069 186 .9596496
11096 186 .913128
11098 186 2.905783
11126 186 .6779208
11131 186 .873558
11252 186 .9506398
11258 186 .9552343
11284 186 .8129142
11336 186 1
11348 186 .9058547
11349 186 .8185837
11419 186 .9211601
11461 186 1
11557 186 1.503661
11746 186 .8684637
11810 186 .8975825
11839 186 .8873474
11857 186 .755683
11868 186 .9484667
11879 186 .8798659
11886 186 .7115811
11925 186 1.958501
11950 186 .9195465
11952 186 .7202477
11961 186 .7196529
11993 186 .8653157
12003 186 1.605848
12059 186 1.874543
12159 186 2.927152
12161 186 .8700042
12189 186 1.816207
12218 186 1.938312
12229 186 .7818279
12267 186 .8621156
12300 186 .9083458
12381 186 5.267891
12382 186 1.905214
12383 186 23.05331
12395 186 2.887241
12453 186 2
12454 186 .5047871
12468 186 4.702336
12499 186 .7837657
12525 186 3.213787
12570 186 .6500506
12591 186 .6000269
12597 186 .9753291
12633 186 .9598112
12645 186 2.675206
12648 186 3.70171
12685 186 1.287417
12691 186 71.77848
12729 186 .9277659
12745 186 1.960347
12749 186 15.72393
12785 186 .8717383
12861 186 .9149996
12867 186 1
12907 186 1
12915 186 8.287141
12927 186 .7052557
12972 186 6.321529
12992 186 1.726993
13013 186 4.474549
13191 186 .8759016
13241 186 1.673523
13273 186 21.59164
13289 186 .8625722
13354 186 2.431364
13387 186 .7645756
13393 186 8.76896
13416 186 .606548
13484 186 2.065744
13506 186 1
13537 186 .7911351
13580 186 .8372608
13602 186 .9097158
13640 186 15.37345
13650 186 .9104741
13661 186 3.643153
13747 186 56.56972
13835 186 1.978109
13836 186 1.825096
13855 186 .8891222
13877 186 2.466353
13906 186 .8567568
14001 186 .9538847
14006 186 .822377
14025 186 1.777427
14033 186 .8761249
14127 186 .622441
14130 186 1.641306
14139 186 1.644092
14277 186 1.85672
14303 186 1.838535
14320 186 .740322
14380 186 1.583603
14492 186 56.10087
14599 186 .8799791
14669 186 .7290774
14692 186 .8462803
14756 186 1.763843
14805 186 .7654629
14879 186 .6845985
14885 186 .7604815
14918 186 .9571672
14960 186 .7293888
14966 186 2.578675
14969 186 .6552137
14978 186 2.859675
15021 186 .6932925
15041 186 .2180201
15100 186 4.766115
15195 186 .6521526
15245 186 1.79909
1 187 4.538524
2 187 2.7387314
11 187 .9532698
30 187 .8809684
57 187 8.8444381
70 187 1.9772202
88 187 1.9349585
95 187 .808844
118 187 .8985886
121 187 3.4267222
134 187 1.8012079
135 187 1.5337005
136 187 4.8208543
137 187 1.2190327
148 187 .3836846
157 187 1.8516968
163 187 .8654956
165 187 1.9104256
297 187 1.7940857
298 187 13.9487324
299 187 2.7092878
315 187 2.8596846
337 187 2.8913264
344 187 1
351 187 .8765595
399 187 1.9310282
445 187 1
495 187 1
519 187 1
579 187 .9622976
583 187 .9670182
584 187 1.9752332
613 187 .9344683
637 187 .8871762
650 187 1
656 187 1
687 187 1
701 187 5.8227736
702 187 .930124
747 187 .8796183
755 187 .9598826
777 187 .8921688
846 187 .9100918
872 187 1
905 187 .7875978
1029 187 .9131626
1031 187 .7823366
1033 187 .9373547
1051 187 .9134455
1335 187 .7660083
1356 187 1.8702839
1377 187 3.7839493
1484 187 .9517802
1488 187 .8517801
1545 187 1
1557 187 .5796414
1561 187 .9022917
1644 187 .9308793
1670 187 .9375408
1720 187 .7080874
1734 187 .7229847
1793 187 1
1876 187 3.8083388
1896 187 1
1960 187 .7569358
1972 187 .7482602
2024 187 .9671655
2025 187 1
2059 187 .9269638
2093 187 1
2191 187 .9881742
2209 187 .1711543
2247 187 .984251
2280 187 1
2366 187 .9109831
2387 187 .9404967
2403 187 .7854263
2410 187 1
2509 187 .9015541
2522 187 .9655329
2592 187 .9345596
2594 187 1.924957
2612 187 1.9485426
2845 187 .8278365
2893 187 .8783655
2978 187 1.9295435
3121 187 1
3194 187 .9701433
3203 187 .9759081
3217 187 .9493148
3315 187 3.9711007
3374 187 .940625
3504 187 .9583464
3544 187 .9594205
3576 187 .8248221
3619 187 .9468707
3712 187 .9012706
3820 187 4.7392775
3892 187 .9395463
3921 187 1.9721774
3957 187 1
3990 187 .8880286
4064 187 1.9207236
4068 187 .8864036
4086 187 .8154987
4122 187 .9518721
4183 187 .7704332
4207 187 .9307479
4343 187 .9385031
4402 187 .9062964
4480 187 .8820235
4530 187 .9874032
4533 187 1.9878221
4537 187 1.9789446
4611 187 .9027657
4727 187 .9627553
4746 187 1
4798 187 2.9681984
4868 187 1.9111118
4983 187 .9701071
5049 187 1.929374
5112 187 68.52418
5124 187 .8263891
5149 187 .9868781
5192 187 1
5263 187 1
5286 187 1.933158
5290 187 1
5349 187 .9815008
5529 187 .9528896
5541 187 .8938847
5546 187 .9375454
5630 187 .2226535
5653 187 .9220694
5655 187 .8700372
5713 187 1.934709
5756 187 .7395243
5765 187 5.886832
5801 187 .965575
5806 187 .8678875
5859 187 .6734208
5880 187 .9437815
5887 187 .9663767
5925 187 1
5947 187 .961286
5951 187 1
5973 187 .8517978
6094 187 .9553146
6123 187 .9628284
6182 187 .8173425
6197 187 1
6252 187 .9682983
6256 187 .8726817
6257 187 .8742017
6273 187 .9409907
6329 187 .7312702
6355 187 1
6432 187 .9689888
6465 187 .851211
6477 187 1
6538 187 1
6554 187 .4339417
6566 187 .955108
6590 187 1
6650 187 .9295826
6718 187 .8659733
6742 187 .8722303
6816 187 .958404
6834 187 .9674246
6936 187 .9842391
6951 187 1
6970 187 .8765089
6998 187 .9571563
7008 187 .9222158
7027 187 .9173167
7053 187 2.81519
7055 187 .9637384
7060 187 1.805777
7087 187 .9457008
7228 187 .9330305
7241 187 .9116398
7293 187 1
7361 187 1
7476 187 .9220884
7551 187 .7983675
7684 187 .9813282
7691 187 .9488744
7745 187 .7768218
7753 187 .8596691
7873 187 .9617508
7886 187 .7317477
7967 187 .961143
8019 187 .9713225
8066 187 .9610226
8086 187 1.939041
8092 187 .8844742
8116 187 .8070477
8128 187 .7957732
8159 187 .9144289
8198 187 .9069618
8215 187 .8440334
8236 187 1.645835
8322 187 2.707966
8323 187 .9015466
8376 187 .8707352
8444 187 2.95157
8461 187 .8417429
8576 187 .9177611
8701 187 .9773837
8758 187 .8588129
8761 187 43.6575
8885 187 4.811985
8925 187 .9180951
9001 187 .9707806
9027 187 .9160793
9030 187 .8108843
9051 187 1
9190 187 1
9214 187 .937878
9285 187 .951558
9318 187 4.714746
9333 187 .9685346
9346 187 .9434081
9369 187 3.25052
9431 187 .9111792
9494 187 .8975077
9499 187 1
9502 187 1.802076
9512 187 .9253987
9547 187 2
9571 187 .7979442
9696 187 2
9699 187 .9017725
9732 187 .9581626
9733 187 1
9803 187 .7578435
9808 187 .9624468
9829 187 .8762828
9872 187 1
9882 187 .8169544
10007 187 .9259879
10010 187 1.946306
10093 187 .9110135
10196 187 .9175075
10213 187 1
10291 187 3.862194
10348 187 1
10351 187 .2343141
10533 187 2.894842
10648 187 13.32291
10666 187 1.904061
10742 187 .91982
10891 187 1.791515
10901 187 1.965169
10911 187 1.946962
10942 187 .8515652
10966 187 .9463695
11023 187 .9666291
11065 187 .6246449
11130 187 .7667762
11131 187 .9133025
11136 187 .9014249
11137 187 .9714798
11141 187 .9469052
11158 187 1
11178 187 1
11280 187 1
11389 187 .944076
11397 187 .952014
11452 187 .9683037
11476 187 1.991819
11537 187 1
11548 187 .9507386
11557 187 .6596748
11566 187 1
11574 187 .8898791
11583 187 1
11674 187 .7850845
11676 187 .7501104
11681 187 1.936025
11685 187 2.926827
11746 187 3.909809
11772 187 .9439346
11864 187 .6978328
11952 187 .8081822
11993 187 .907651
12159 187 .9500503
12166 187 .9593008
12218 187 1.957703
12227 187 .9501419
12336 187 1
12343 187 2
12349 187 .9461535
12381 187 7.498015
12383 187 11.6082
12395 187 1.922685
12454 187 1.660447
12468 187 2.795901
12525 187 7.460917
12531 187 1
12578 187 .816861
12590 187 1.78595
12675 187 .9857766
12685 187 1.511403
12691 187 21.99141
12729 187 .9504713
12745 187 1.972811
12749 187 9.439366
12800 187 .9217001
12822 187 .8345829
12856 187 1.83723
12911 187 .9130543
12919 187 .9286337
12972 187 1.534793
12992 187 .8128069
13013 187 1.639714
13076 187 .9631046
13078 187 2.839157
13191 187 .9149094
13204 187 1.709378
13252 187 .8343903
13273 187 14.97732
13320 187 .955238
13342 187 .9449398
13354 187 2.610103
13393 187 8.098902
13450 187 .8936962
13482 187 .2349684
13580 187 .8884146
13640 187 7.513382
13661 187 2.75532
13695 187 1
13732 187 3.805796
13747 187 14.90528
13770 187 .9316233
13833 187 .8817727
13835 187 5.29932
13836 187 .8800735
13852 187 1
13877 187 2.948424
13906 187 .9017824
14079 187 1.79188
14139 187 .7559643
14171 187 1.785463
14295 187 .9668235
14315 187 1.885167
14320 187 .8219465
14340 187 .6688897
14380 187 1.714489
14390 187 1
14419 187 .8524887
14455 187 .931786
14458 187 .9344995
14482 187 2.971414
14492 187 18.5838
14543 187 .9130057
14545 187 .9506127
14569 187 .9006174
14603 187 .8256698
14645 187 .9869865
14805 187 2.839185
14829 187 .9448938
14870 187 .8886354
14885 187 .8357693
14936 187 1
14960 187 .8144499
14966 187 5.71111
15021 187 8.418359
15045 187 .8670508
15100 187 3.839632
15126 187 1.940199
15195 187 1.761491
15198 187 .821358
15245 187 .8622417
8 188 10.70285866
11 188 1.96239409
13 188 1.9659344
29 188 4.96864769
55 188 1
62 188 .96399112
80 188 3.98321651
82 188 26.37384456
93 188 .94774756
95 188 .75021577
156 188 29.46452654
213 188 .81147683
214 188 .99371628
246 188 .97940221
248 188 1
277 188 1.98705025
289 188 .59135486
297 188 .37773552
337 188 1.89169398
351 188 .85806942
389 188 1.98816989
416 188 1
450 188 3
584 188 3.98698784
646 188 1.57976778
701 188 .34030974
726 188 1
740 188 .89831386
783 188 1
896 188 .92038126
947 188 .97586351
966 188 .98830116
967 188 1
1019 188 .98963704
1031 188 .72034359
1032 188 .96727885
1051 188 1.93291783
1170 188 1.98153192
1174 188 1
1195 188 .89282199
1216 188 1
1225 188 .89092011
1301 188 .97697137
1377 188 22.77095355
1441 188 .77861011
1536 188 1
1537 188 .77524784
1584 188 1.9532363
1636 188 .98507408
1644 188 .98831344
1667 188 1
1734 188 .60934685
1816 188 2
1836 188 1
1878 188 1
1911 188 .66617132
1925 188 1.97004684
1960 188 .59040703
2060 188 .26162779
2176 188 1
2194 188 1.9901689
2209 188 28.78376802
2221 188 1
2254 188 .9890627
2293 188 .8442352
2306 188 1
2310 188 1
2315 188 .98305231
2351 188 2
2513 188 .97528903
2548 188 .98227028
2590 188 2
2624 188 .83844282
2671 188 .8236934
2684 188 .98272415
2687 188 .99358423
2707 188 .98488227
2766 188 .93184181
2769 188 .95462302
2770 188 .96898173
2779 188 .99171885
2793 188 1
2804 188 .98025797
2827 188 2.94320569
2932 188 .98573236
2944 188 .99254591
3000 188 .67173267
3012 188 .79406034
3028 188 1.94898909
3149 188 1
3209 188 1
3280 188 1
3302 188 1
3315 188 .98491513
3331 188 .98394813
3476 188 5.97307705
3479 188 6.96574914
3521 188 2
3534 188 .96835973
3544 188 .9787312
3567 188 1.99299502
3592 188 .98778276
3597 188 1.89479205
3599 188 .95751339
3619 188 .96840224
3629 188 .5882468
3686 188 1.96501737
3712 188 1.92137933
3809 188 .55736383
3812 188 2.81401718
3833 188 .98898983
3840 188 .98275819
3874 188 3
3884 188 .97275787
3907 188 .96104874
4012 188 1
4015 188 .99350681
4031 188 .79785867
4034 188 .9814741
4042 188 1
4059 188 .97166411
4070 188 1
4086 188 .7713817
4162 188 20.73071566
4183 188 5.90969776
4194 188 .80362775
4319 188 1
4533 188 1.9947257
4575 188 .96551961
4650 188 1
4682 188 1
4684 188 .98039913
4793 188 1
4798 188 4.97753359
4805 188 1
4868 188 1.90096406
4880 188 .99187612
4881 188 .98493203
4928 188 1
4983 188 .98423935
4991 188 2.80463808
5017 188 .7516036
5027 188 2.985837
5063 188 .9453399
5068 188 1
5073 188 .9894138
5082 188 1
5110 188 .9896046
5112 188 9.632246
5152 188 .9075767
5331 188 1.993283
5360 188 1
5365 188 1
5370 188 .9087803
5398 188 .9658417
5458 188 .9806202
5463 188 .9863922
5507 188 1
5514 188 .967897
5540 188 3.971743
5541 188 1.95369
5561 188 1.985018
5599 188 .9438541
5627 188 .9843248
5705 188 1
5765 188 6.887832
5821 188 .7331803
5859 188 .9594303
5860 188 5.915908
5987 188 .9659656
6022 188 1.977623
6071 188 .9910259
6085 188 1
6086 188 91.01621
6094 188 .9327129
6115 188 .7851227
6213 188 .9844819
6222 188 .9161198
6246 188 .9929635
6252 188 .9771657
6267 188 .8902772
6381 188 .9611878
6401 188 1.860862
6415 188 .9746588
6429 188 1.986865
6431 188 1
6439 188 .9577126
6513 188 .9397198
6554 188 .7601225
6558 188 1.995806
6631 188 .9520812
6640 188 2.978007
6651 188 .9961748
6693 188 .9900541
6829 188 .9469802
6834 188 .9840093
6884 188 .9632018
6950 188 .9460141
6970 188 .9299432
7060 188 1.710873
7087 188 14.98434
7151 188 4.962647
7166 188 1.973016
7168 188 .958183
7228 188 3.951214
7257 188 .9396992
7288 188 .9712794
7306 188 1
7419 188 .9579862
7422 188 .9511117
7516 188 .9734016
7555 188 .9487591
7691 188 .95562
7747 188 .9392375
7778 188 1
7819 188 .9921075
7845 188 .9915007
7946 188 .9426889
7974 188 2
8028 188 .6920818
8066 188 .965882
8084 188 .9707633
8086 188 .9488677
8141 188 1
8203 188 .9890228
8297 188 1
8344 188 .7484638
8356 188 1.970537
8424 188 3.914722
8476 188 .9746409
8492 188 1
8517 188 1.993257
8542 188 .8853375
8555 188 2
8583 188 1
8763 188 1
8809 188 .9622296
8815 188 .9240793
8872 188 .7298434
8899 188 2.988949
8920 188 1
8924 188 .9745839
8925 188 1.99208
8966 188 .8506835
9005 188 2
9025 188 .9611596
9089 188 1
9098 188 .9632981
9121 188 1.978269
9128 188 .9878912
9146 188 .9916537
9244 188 4.990186
9318 188 8.699763
9333 188 .9757656
9351 188 .7440007
9394 188 .9739815
9515 188 .990016
9522 188 .9181368
9547 188 1
9571 188 1.711849
9578 188 .9678656
9644 188 .9889665
9681 188 .830353
9764 188 .9664539
9799 188 .9908534
9803 188 .6917307
9826 188 1.950477
9858 188 .9936567
9859 188 .858199
9860 188 .941544
9914 188 1.933246
9944 188 1
9957 188 1
9988 188 .9669919
10062 188 .9879795
10066 188 1.336938
10196 188 .9287721
10207 188 .9928429
10227 188 92.98649
10262 188 1
10265 188 1
10273 188 1
10290 188 .732362
10396 188 2
10418 188 .9810572
10511 188 1
10533 188 7.896476
10546 188 .9937803
10547 188 .9893348
10568 188 .9894698
10583 188 .7902483
10594 188 .9803018
10596 188 .8165538
10607 188 1
10632 188 .9145856
10669 188 1
10928 188 .2286158
10942 188 27.88184
10972 188 1.993612
11011 188 .888097
11035 188 .9581022
11084 188 1.992182
11096 188 .9750128
11131 188 .9716752
11135 188 1
11147 188 .9442861
11152 188 .9730473
11162 188 1
11165 188 .9842211
11326 188 1.974014
11343 188 .9846478
11393 188 .9827578
11397 188 4.971974
11412 188 1
11419 188 .9673732
11532 188 .9078357
11582 188 2
11676 188 .5717335
11722 188 .9428839
11809 188 2
11883 188 3
11933 188 1.9336
11952 188 .7201638
11953 188 1
12003 188 .5622119
12043 188 .7590363
12055 188 1
12066 188 2
12093 188 2.558072
12155 188 .9633477
12166 188 .9773313
12189 188 .9407009
12261 188 1
12335 188 .9916161
12344 188 .9934525
12349 188 4.952413
12395 188 .9174086
12414 188 2
12451 188 .9349934
12453 188 2
12568 188 1
12648 188 .7815262
12915 188 29.84057
13051 188 1
13227 188 .9631642
13248 188 .9803017
13296 188 .9745986
13342 188 .9675925
13414 188 2.950899
13482 188 2.746116
13515 188 1.992447
13537 188 .781866
13584 188 .9821322
13661 188 .09468745
13701 188 1
13707 188 .7746878
13719 188 .582919
13770 188 .9617462
13828 188 1
13836 188 .7338013
13952 188 48.88786
14001 188 1.97275
14062 188 .9442864
14096 188 .9950935
14127 188 .6371842
14160 188 .7610263
14307 188 .959725
14309 188 .948348
14335 188 1
14429 188 1
14553 188 .9900887
14605 188 .9675599
14806 188 .7894815
14870 188 .6023049
14974 188 .9657175
15021 188 7.423895
15130 188 .9829527
1 189 5.110168
2 189 4.855743
8 189 8.783201
9 189 .4059017
29 189 13.87161
30 189 .248442
39 189 1.926017
40 189 .7613653
50 189 1.70638
61 189 .7626553
62 189 .852543
63 189 .437888
68 189 .8905785
70 189 1.713729
80 189 3.931271
82 189 46.24585
99 189 .7639902
101 189 1.341503
113 189 1.971886
117 189 .5032248
118 189 .792841
121 189 .4054142
156 189 60.80723
164 189 .7265779
182 189 1
193 189 1.163758
202 189 .8328799
214 189 2.974268
220 189 .9086298
223 189 1.868105
244 189 1
246 189 4.915652
248 189 1
255 189 1
263 189 1.933288
269 189 .6748071
277 189 3.946971
288 189 1.205801
297 189 .4518155
298 189 10.76906
328 189 .9481607
337 189 3.556485
341 189 .7301724
343 189 1
345 189 2
351 189 3.418792
363 189 1.969225
373 189 .8720761
389 189 2.951555
439 189 .9200828
448 189 .7270493
449 189 .9391014
475 189 1
484 189 .4758941
489 189 .9643956
576 189 .8100578
579 189 3.400859
581 189 .3359568
584 189 3.946715
586 189 4.952148
589 189 .8972231
594 189 2.465034
596 189 2.962643
597 189 1
605 189 .4169884
617 189 1
650 189 1
660 189 1.83997
673 189 1
687 189 1
692 189 1
701 189 6.298556
703 189 .7529764
713 189 .9643905
724 189 1
735 189 1
762 189 1
776 189 .06661499
783 189 2
789 189 1
804 189 .9798859
825 189 1
846 189 .5946258
863 189 1.44754
880 189 .6464763
918 189 1
923 189 .5432487
939 189 1
940 189 2
962 189 3
963 189 1
966 189 2.952093
987 189 1
1019 189 .9575635
1021 189 1.185144
1031 189 1.854802
1051 189 1.725297
1086 189 .5051729
1087 189 1
1174 189 2
1195 189 .5611041
1204 189 2.959454
1225 189 .5533158
1243 189 1.875463
1244 189 .9349325
1245 189 1.898251
1301 189 6.905697
1316 189 1
1335 189 .3001379
1348 189 .2839568
1349 189 1.748518
1368 189 1
1371 189 1
1377 189 33.06205
1378 189 2.918346
1441 189 4.093404
1474 189 .5309941
1481 189 1
1492 189 1
1501 189 1.794971
1513 189 2.828363
1515 189 .1764581
1540 189 .9527102
1584 189 1.808502
1596 189 1
1616 189 1
1639 189 .884655
1644 189 .9521433
1645 189 1
1647 189 1
1649 189 1.802157
1664 189 2
1705 189 1.187672
1720 189 2.270924
1770 189 3
1784 189 .9410561
1793 189 2
1812 189 .8083156
1825 189 .5076521
1835 189 3.727626
1860 189 2.459497
1879 189 1
1925 189 5.877341
1933 189 .5190731
1934 189 .7901057
1960 189 .3227092
1964 189 1
1970 189 1.890721
1972 189 3.654981
1975 189 .5673017
1992 189 1
1993 189 .7227841
1994 189 1
2030 189 .8358428
2033 189 1
2034 189 1
2068 189 2
2082 189 1
2087 189 1
2092 189 .937691
2130 189 .7985366
2140 189 1.913608
2172 189 1
2194 189 .9597415
2195 189 1.954246
2209 189 7.924489
2216 189 .7791355
2221 189 2
2231 189 .882196
2238 189 1.752385
2247 189 .9753254
2252 189 1
2254 189 .9552116
2255 189 1.816192
2258 189 1
2268 189 .84728
2296 189 .4438123
2301 189 .4307175
2304 189 .8702147
2305 189 1
2310 189 1
2347 189 1
2351 189 6
2366 189 6.83801
2372 189 1.917156
2391 189 .8812343
2403 189 1.01831
2463 189 .9640502
2509 189 .3867077
2513 189 1.898808
2522 189 3.458922
2532 189 3.870296
2534 189 .8810697
2547 189 1
2548 189 2.927396
2549 189 .5326739
2592 189 1.223692
2594 189 .7627392
2612 189 2.907301
2624 189 .3384204
2651 189 1.874746
2684 189 .9292551
2707 189 .9380926
2723 189 2
2737 189 1.781345
2769 189 1.81418
2791 189 .5953099
2827 189 3.767426
2830 189 .7521208
2845 189 2.334772
2855 189 2.916268
2907 189 5.806312
2932 189 .9415737
2944 189 .9694754
2952 189 2
2987 189 .9333773
2993 189 1
3000 189 1.655739
3007 189 .2722258
3018 189 .8672574
3028 189 .7911094
3035 189 .7885461
3085 189 1.273683
3099 189 1
3126 189 1
3144 189 1
3147 189 1
3148 189 .925727
3159 189 .8246778
3163 189 .8081537
3177 189 1
3181 189 .7917369
3187 189 .6467034
3200 189 1
3207 189 1.925985
3228 189 1
3231 189 1
3242 189 1.448451
3244 189 .6182001
3260 189 1
3272 189 1.735604
3274 189 .2404498
3298 189 1
3300 189 1.929743
3314 189 .7714695
3315 189 .9382272
3330 189 .8765013
3331 189 .9342673
3373 189 .272482
3376 189 .4986518
3476 189 5.88975
3479 189 22.85974
3511 189 1
3518 189 2.910471
3527 189 .8485462
3534 189 .8704325
3535 189 5.955042
3537 189 .01741851
3572 189 8.893885
3573 189 3.723563
3574 189 2.918282
3592 189 1.94997
3594 189 1.767629
3614 189 1
3619 189 1.870607
3681 189 1
3686 189 3.856745
3711 189 2.901532
3712 189 6.678047
3742 189 .7901998
3743 189 .9222729
3773 189 2.980564
3782 189 2.852485
3819 189 4.983996
3820 189 1.455858
3840 189 .9293945
3850 189 .9471646
3857 189 .9570163
3861 189 1.907092
3871 189 6
3882 189 .9384562
3899 189 .9049054
3905 189 .835179
3907 189 16.84049
3912 189 .5617081
3913 189 .7753156
3949 189 1.595229
3988 189 1
4002 189 1
4015 189 .9734103
4034 189 1.924136
4050 189 2.038367
4051 189 2
4059 189 .883964
4064 189 .5483001
4067 189 .7884104
4070 189 2
4082 189 .6040458
4086 189 .06380383
4090 189 1
4162 189 20.89728
4163 189 .9484287
4170 189 1
4183 189 6.630211
4188 189 1
4190 189 1.858026
4195 189 .554251
4205 189 .2136883
4207 189 2.785529
4215 189 .3267767
4232 189 1
4233 189 .7252334
4241 189 8.782424
4246 189 .8256042
4260 189 .4710656
4269 189 2
4297 189 .2969724
4298 189 .735227
4302 189 1.209536
4315 189 5.813535
4316 189 .7362205
4326 189 .5907015
4327 189 1
4333 189 .9671956
4343 189 9.802539
4356 189 .2259583
4366 189 1.864253
4402 189 1.73822
4406 189 .9744647
4414 189 .2410499
4415 189 1
4417 189 1.848927
4447 189 1
4468 189 1
4508 189 .7437942
4533 189 1.978402
4537 189 .6901354
4588 189 1
4647 189 .8675132
4678 189 1.137599
4684 189 3.919734
4726 189 .8780792
4733 189 1.56886
4737 189 .3104725
4747 189 .5922939
4768 189 .5565463
4769 189 1
4777 189 1
4798 189 8.908
4835 189 .9622997
4868 189 5.594446
4875 189 1.944568
4881 189 1.938296
4891 189 1.49386
4893 189 .8995685
4902 189 1.866207
4907 189 .5655983
4919 189 2
4926 189 .09278553
4927 189 1
4932 189 1
4956 189 .6108633
4969 189 1.839612
4983 189 2.93546
5007 189 1
5015 189 1.941207
5025 189 1
5027 189 5.942002
5036 189 1
5049 189 .461437
5050 189 .9039834
5092 189 1
5108 189 1
5110 189 .9574308
5112 189 153.4488
5151 189 3.898745
5152 189 .6215249
5153 189 1
5171 189 .8706731
5175 189 1
5232 189 1
5251 189 1
5254 189 1
5259 189 .7942775
5311 189 2.783665
5312 189 .6191325
5331 189 2.972495
5332 189 5.950395
5336 189 1
5349 189 .9507536
5370 189 .6264538
5378 189 1
5387 189 1
5397 189 1
5404 189 .1283425
5413 189 1
5450 189 1
5462 189 1
5474 189 .9006851
5507 189 1
5514 189 1.868538
5516 189 2
5527 189 2
5540 189 1.884288
5541 189 1.810359
5550 189 1.951204
5551 189 2
5556 189 .9197202
5557 189 1
5576 189 1
5577 189 .8723176
5584 189 2
5600 189 1
5628 189 1
5642 189 1
5648 189 .8625871
5669 189 1.96408
5695 189 1.979505
5713 189 2.870871
5721 189 2
5749 189 .4454946
5765 189 12.54067
5791 189 2.946753
5801 189 .8941767
5812 189 2
5821 189 .9073684
5859 189 2.833866
5860 189 17.65564
5868 189 1
5884 189 .7808219
5947 189 .8992105
5959 189 1
5964 189 1
5971 189 .7279695
5987 189 .8606285
5991 189 1
5992 189 .9072856
6000 189 1.27402
6019 189 .7269584
6022 189 2.908366
6071 189 1.963251
6079 189 1.923803
6086 189 123.7813
6091 189 .9194181
6093 189 .9101338
6123 189 1.901312
6130 189 1.943511
6155 189 1.96706
6195 189 2.735568
6213 189 .9364531
6222 189 .6565092
6232 189 .8909891
6252 189 1.906493
6310 189 1
6329 189 1.362291
6342 189 .7127835
6354 189 .7083185
6402 189 1
6406 189 .6446972
6415 189 1.896227
6418 189 .9283608
6432 189 4.907733
6434 189 1
6438 189 1
6477 189 1
6513 189 1.753151
6522 189 1.672917
6524 189 .7447143
6539 189 .8463684
6554 189 13.0177
6558 189 1.982824
6566 189 1.216112
6631 189 1.803772
6634 189 1
6638 189 2.924157
6640 189 1.909939
6650 189 .7613555
6667 189 .215188
6672 189 4.893028
6686 189 1
6693 189 2.959271
6699 189 5.870857
6711 189 .7685445
6736 189 3.392733
6761 189 1
6816 189 .1827831
6822 189 2
6834 189 3.934518
6841 189 1.976129
6851 189 .4762291
6865 189 3.887864
6871 189 1.914722
6872 189 1.918444
6884 189 .8493107
6908 189 3.869793
6916 189 .3797071
6928 189 1
6936 189 .9745731
6950 189 .7789268
6953 189 2
6972 189 1.505387
6981 189 4.918895
6987 189 2
6990 189 1
7001 189 1.92274
7027 189 2.610375
7028 189 .5224579
7054 189 .1463905
7060 189 1.816018
7087 189 13.93587
7112 189 .8191916
7141 189 10.94016
7146 189 .3390202
7151 189 10.84704
7166 189 6.889501
7168 189 2.828759
7205 189 1.797107
7206 189 1
7218 189 .8662601
7228 189 7.800222
7229 189 .06171995
7241 189 2.832727
7250 189 .9243186
7256 189 1.834446
7257 189 2.753067
7288 189 .8823886
7321 189 3
7358 189 1
7374 189 .5915608
7419 189 2.827953
7428 189 .9810254
7431 189 1
7437 189 .8815725
7447 189 .9149733
7461 189 .7501486
7505 189 .6182699
7510 189 .9174337
7512 189 1
7531 189 .7364312
7541 189 1
7551 189 1.724993
7554 189 1
7555 189 2.790167
7559 189 .7877097
7612 189 1
7631 189 .8971743
7634 189 1.610591
7683 189 .6882355
7684 189 .9553852
7685 189 2.936768
7704 189 .6538136
7723 189 1.791828
7747 189 .7511764
7776 189 .6823982
7777 189 1
7778 189 1
7783 189 .4310562
7785 189 .915569
7786 189 1
7803 189 1
7805 189 2.596814
7819 189 2.96768
7822 189 1.946118
7858 189 1
7866 189 1
7874 189 .9460377
7880 189 .2983583
7902 189 1
7914 189 1
7928 189 .9134184
7930 189 1
7947 189 1.746965
7998 189 1
8019 189 .9239271
8021 189 1
8024 189 .7577772
8031 189 4.949215
8034 189 2.606968
8040 189 .9591443
8066 189 2.860286
8079 189 1
8084 189 .8802752
8086 189 7.790612
8092 189 .6188953
8141 189 4
8168 189 1
8182 189 1
8185 189 1
8196 189 .6734044
8198 189 .7954059
8203 189 3.955048
8212 189 1
8222 189 .5636436
8236 189 .9957174
8237 189 .7324585
8247 189 1
8253 189 1.871126
8282 189 1.937902
8322 189 11.57977
8356 189 1.879349
8362 189 1
8367 189 .9161762
8380 189 1.769464
8386 189 1
8424 189 7.650786
8430 189 1.85535
8435 189 .5392407
8476 189 1.896154
8492 189 1
8494 189 .6881518
8504 189 .8137449
8517 189 5.972386
8542 189 .5304549
8561 189 .9624494
8563 189 1
8589 189 .8524607
8593 189 .5468538
8711 189 .6840882
8729 189 1
8733 189 .8737366
8770 189 1.729618
8809 189 .8453295
8816 189 1
8823 189 1
8843 189 2
8851 189 .2508419
8853 189 .805312
8864 189 1.788475
8872 189 .8937039
8885 189 4.381119
8890 189 .07124279
8891 189 .3452699
8899 189 6.954745
8913 189 .8454892
8925 189 .9675659
8939 189 1
8945 189 .7467008
8966 189 .3885463
8992 189 4
9008 189 .6008824
9014 189 .4247991
9026 189 1.971161
9033 189 1.257325
9128 189 .950414
9146 189 .9658219
9180 189 1.530947
9192 189 .9053175
9193 189 1
9222 189 1
9244 189 5.959812
9305 189 .5006046
9318 189 25.77053
9320 189 1
9323 189 .9154781
9333 189 5.90076
9338 189 1.751285
9340 189 3.909427
9341 189 .8366575
9346 189 1.181169
9351 189 2.951678
9362 189 1.682843
9364 189 1.970383
9394 189 .8934537
9401 189 .758659
9412 189 1.632904
9421 189 .6433755
9447 189 .4303029
9459 189 .6099991
9494 189 3.797006
9498 189 .9718633
9500 189 1
9515 189 3.959115
9535 189 1.776009
9547 189 1
9578 189 4.868409
9589 189 .7815413
9601 189 3
9610 189 3.300166
9611 189 1.92686
9621 189 1.721588
9644 189 1.954818
9649 189 2
9653 189 3
9656 189 .825754
9670 189 1.967376
9688 189 .9328227
9701 189 1
9721 189 1
9732 189 .8888098
9744 189 1
9760 189 .7039865
9774 189 .7167805
9777 189 .09878162
9785 189 .8673815
9816 189 1
9826 189 2.797204
9829 189 .4569807
9835 189 .8186865
9858 189 1.974024
9891 189 1
9914 189 5.726642
9935 189 1.907458
9969 189 .8830113
9970 189 .02338211
9992 189 2.877592
9994 189 .9212898
10007 189 .6358682
10010 189 4.534099
10028 189 .96691
10039 189 1.653846
10047 189 1
10048 189 3.813731
10053 189 .8644802
10061 189 1
10062 189 2.950776
10081 189 1.921799
10093 189 2.740811
10114 189 .4503483
10146 189 1.860332
10152 189 1.088171
10163 189 1
10169 189 .08288945
10184 189 2.753847
10196 189 .7083204
10207 189 2.970692
10212 189 3
10227 189 142.4696
10273 189 1
10291 189 1.409283
10321 189 .3783628
10332 189 .2958828
10358 189 .561648
10360 189 1
10362 189 1
10368 189 .8892071
10389 189 .3484746
10394 189 1.982352
10418 189 7.922429
10419 189 1.897696
10420 189 1
10435 189 .8468479
10458 189 2.979653
10499 189 1
10519 189 .7464113
10533 189 19.57607
10546 189 1.97453
10547 189 2.956326
10556 189 .5255621
10582 189 1.640248
10586 189 3.725346
10596 189 1.248784
10600 189 .6344219
10612 189 .9114973
10648 189 17.09357
10738 189 .7317741
10742 189 .7415988
10749 189 .7752254
10764 189 .8641663
10768 189 1.89575
10801 189 .8967878
10907 189 1
10911 189 3.713075
10920 189 1.911321
10942 189 14.51612
10946 189 .6026505
10966 189 1.502365
10972 189 .9738413
10996 189 1
11035 189 .8284277
11039 189 1.971765
11047 189 .8796321
11084 189 1.967983
11085 189 .7063788
11096 189 .8976769
11098 189 .7047647
11100 189 .8895567
11101 189 2
11124 189 .8487676
11135 189 1
11137 189 .9413889
11152 189 .8896281
11175 189 1
11189 189 1
11209 189 .1938272
11223 189 .8593803
11232 189 1.964994
11234 189 .8721087
11244 189 1
11245 189 .7858213
11247 189 1
11257 189 .9504098
11312 189 .9505691
11326 189 4.893585
11332 189 1
11335 189 .6778731
11337 189 .9677454
11343 189 .9371324
11345 189 6.982497
11348 189 .8896913
11389 189 1.781448
11393 189 4.929393
11397 189 5.885234
11403 189 1
11419 189 4.866392
11435 189 2
11452 189 .8543602
11476 189 .9105316
11531 189 3.416406
11537 189 1
11548 189 2.911382
11575 189 .526186
11581 189 .7523441
11666 189 .489466
11668 189 1
11681 189 .8371476
11682 189 1
11685 189 3.33462
11722 189 .7661086
11746 189 4.948439
11763 189 .6909891
11764 189 1
11810 189 .6534267
11839 189 .7275048
11841 189 .9120098
11843 189 1
11883 189 3
11892 189 1
11900 189 .8747298
11904 189 1
11925 189 1.96049
11938 189 .6434241
11939 189 1
11950 189 .6432878
11975 189 .9490061
11996 189 .6800173
12003 189 .2072498
12059 189 .38661
12066 189 2
12093 189 5.190296
12098 189 2.9661
12138 189 1.948554
12159 189 4.660787
12161 189 2.885953
12166 189 4.907171
12173 189 .9566471
12203 189 1
12218 189 3.263827
12222 189 .660927
12227 189 .307314
12244 189 3.737158
12293 189 .8484961
12295 189 .9476054
12332 189 7.803267
12335 189 .9656679
12343 189 1
12349 189 12.80513
12352 189 2.355471
12369 189 3.86125
12376 189 .6940921
12381 189 4.223723
12394 189 .8162699
12395 189 6.661787
12429 189 1
12445 189 .9210781
12450 189 1.162074
12453 189 1
12454 189 .7225698
12468 189 12.72603
12525 189 6.166652
12582 189 2
12648 189 3.105346
12675 189 .711745
12745 189 5.41994
12749 189 .2200227
12772 189 1
12799 189 .009159237
12869 189 .6284368
12907 189 1
12915 189 250.2069
12972 189 3.472107
12988 189 1
13013 189 .3447287
13078 189 4.814243
13082 189 2
13167 189 9.914811
13191 189 1.825639
13202 189 1
13227 189 4.849157
13248 189 1.919335
13256 189 1
13284 189 1
13291 189 1
13295 189 1
13296 189 4.895981
13334 189 1
13342 189 .8672906
13350 189 1.041543
13354 189 2.310947
13358 189 .8709977
13359 189 2.85283
13363 189 .9049321
13432 189 1
13444 189 .924255
13460 189 .7899348
13482 189 11.96034
13499 189 1.936527
13515 189 .9690691
13533 189 1.283965
13568 189 1.916761
13639 189 .1980327
13640 189 1.353903
13653 189 .5039474
13661 189 .2927284
13681 189 2
13722 189 1
13759 189 6.905146
13770 189 .8433499
13803 189 1.938887
13828 189 4
13837 189 .7630192
13841 189 2.865761
13842 189 1
13859 189 1.140234
13925 189 .8917623
13937 189 .8996456
13942 189 1
13952 189 205.6856
13970 189 .6134402
14001 189 14.88841
14025 189 3.081151
14059 189 1.199478
14062 189 .7718517
14087 189 1.671809
14096 189 .9799079
14135 189 .6976461
14160 189 4.021398
14171 189 8.130836
14172 189 1.763125
14177 189 .6181304
14214 189 1
14222 189 1.940445
14227 189 2
14315 189 .4370536
14319 189 1.082942
14327 189 1
14334 189 1
14338 189 2.956416
14369 189 .7569713
14378 189 1
14404 189 1.045861
14409 189 .4363997
14442 189 .9364661
14445 189 1
14449 189 .9363647
14482 189 2.655519
14492 189 15.24363
14494 189 .7333529
14523 189 1
14545 189 2.101182
14551 189 1.582208
14553 189 .9594129
14569 189 1.77727
14645 189 .8020029
14653 189 .9639339
14688 189 3.106635
14775 189 1
14793 189 .8067895
14806 189 .1379228
14810 189 2.91079
14829 189 .7971285
14867 189 1.957872
14869 189 2
14870 189 3.371431
14918 189 .4381903
14985 189 1
14986 189 1
15008 189 .8702922
15021 189 22.54582
15028 189 .8834625
15044 189 .1846674
15064 189 1.844962
15090 189 .6385187
15100 189 .7540673
15128 189 2.927787
15130 189 2.930191
15186 189 .9790229
15191 189 1
15198 189 .2648612
15245 189 .1172626
15265 189 .7193893
1 190 4.5571904
2 190 .7492995
39 190 .9634117
57 190 6.9720788
70 190 .9781417
85 190 .9310872
88 190 .9375894
93 190 .9647271
97 190 1
121 190 1.449911
133 190 .9587712
134 190 1.8092489
135 190 4.552562
136 190 2.86855
137 190 6.2506224
138 190 .8576482
158 190 .9260317
160 190 .8372899
163 190 .8709362
190 190 1
202 190 .9063249
214 190 .9866474
251 190 .9822935
288 190 .7347334
289 190 .9129732
297 190 2.8024148
298 190 13.0721545
299 190 4.7614964
315 190 .8653603
337 190 .8957222
340 190 1.8759436
351 190 .8815526
364 190 .9824747
477 190 .9419781
489 190 .9652587
505 190 1
558 190 .9596426
579 190 1.9638226
589 190 1.9579108
597 190 1
701 190 4.8299423
776 190 1.9432239
789 190 1
846 190 .9137285
967 190 1
1033 190 .9398886
1196 190 .976875
1356 190 .8755308
1377 190 7.7926884
1441 190 .8218469
1486 190 .775724
1515 190 1.937232
1557 190 .5966447
1695 190 .8334093
1710 190 1
1720 190 4.7198951
1734 190 .7341899
1876 190 1.8160913
1911 190 .761161
1956 190 .7644324
1960 190 .7667676
1970 190 1.9291484
1980 190 .9695354
1998 190 .8915354
2060 190 1.7808386
2081 190 .914726
2111 190 1
2180 190 2.956843
2209 190 1.2855795
2238 190 .9357288
2281 190 1
2293 190 .8942186
2366 190 1.9145837
2370 190 .922465
2513 190 .9715204
2522 190 1.9669271
2548 190 1.9718927
2549 190 .9439605
2612 190 .9506241
2626 190 1
2663 190 .9596229
2674 190 .9437482
2769 190 2.9472927
2827 190 2.9327163
2842 190 .9360301
2845 190 .8348004
3007 190 .8671926
3147 190 1
3206 190 .9027476
3274 190 .8764791
3300 190 .9642052
3323 190 .9290162
3338 190 .8613033
3373 190 .9517756
3383 190 .944659
3414 190 .96612
3454 190 .9416312
3527 190 .9933961
3573 190 .9318701
3577 190 .851143
3592 190 .9697331
3619 190 .9490197
3686 190 1.8691905
3721 190 .9478633
3819 190 1.992655
3820 190 4.7498236
3834 190 .9798874
3850 190 .9799232
3863 190 1
3874 190 2
3907 190 .96008
3949 190 .9014005
4008 190 1
4021 190 .9360285
4050 190 1.9472885
4064 190 .9239303
4066 190 .9535505
4067 190 2.9350382
4068 190 .8909986
4070 190 1
4162 190 .3185609
4218 190 .8883295
4298 190 .936275
4302 190 .8922689
4330 190 .9795663
4343 190 .9409906
4409 190 .9258589
4414 190 .9069337
4480 190 .8867955
4537 190 .9797963
4666 190 1
4685 190 .8990426
4747 190 .9100207
4798 190 2.9694847
4868 190 .9147073
4898 190 1.9484485
4902 190 .9560644
4904 190 .9560876
4907 190 .9697511
4923 190 1
4937 190 .8362742
4956 190 .9465232
4971 190 .9614043
5049 190 1.932231
5073 190 2.979623
5109 190 .9698133
5112 190 47.90747
5203 190 1.952173
5311 190 .911768
5332 190 .978698
5365 190 1
5474 190 .9420868
5540 190 .9570966
5547 190 .939563
5603 190 1.919608
5721 190 3
5765 190 .8914093
5818 190 .9326539
5887 190 .9677367
5902 190 1
6000 190 2.95211
6017 190 .9336952
6037 190 .9032231
6061 190 1
6130 190 .9768058
6379 190 .9824244
6416 190 1
6432 190 .9702432
6514 190 .9385115
6623 190 .9708363
6631 190 1.92482
6640 190 .9704959
6665 190 .9391824
6672 190 2.96842
6814 190 1.930087
6849 190 .9388451
6908 190 .9538257
6970 190 .8815041
7041 190 1.970482
7053 190 4.822665
7060 190 1.813633
7195 190 1
7241 190 .9152139
7304 190 .8767903
7319 190 .9624535
7335 190 1
7358 190 1
7444 190 1.884437
7447 190 .9696599
7629 190 .7364061
7634 190 .9209622
7649 190 .9160753
7685 190 1.968777
7691 190 .9509424
7706 190 1
7723 190 .9438236
7759 190 1
7776 190 .944845
7886 190 4.742598
7908 190 1.929463
7938 190 .9110319
8021 190 1
8034 190 1.93275
8092 190 1.889147
8128 190 2.804034
8161 190 1
8197 190 .8347907
8248 190 1
8262 190 1
8322 190 2.719778
8392 190 1
8556 190 1
8561 190 .9720787
8614 190 1.915754
8617 190 .9683224
8697 190 1
8761 190 20.1972
8777 190 1
8805 190 .9571409
8851 190 .776694
8885 190 3.81959
8995 190 .5649454
9008 190 .9616068
9015 190 .9433035
9033 190 1.860438
9182 190 .9264092
9190 190 2
9285 190 .9535175
9295 190 .8441196
9318 190 1.726284
9333 190 .9698074
9341 190 .8917875
9346 190 .9456972
9350 190 1
9351 190 .735612
9369 190 1.321285
9428 190 2.826648
9449 190 .9425791
9468 190 .9012217
9512 190 1.928416
9537 190 .9494483
9571 190 .8061172
9576 190 .8905129
9578 190 1.961665
9580 190 1
9612 190 .9763751
9699 190 .9057458
9749 190 .8579844
9761 190 2
9764 190 .9650964
9857 190 1
9860 190 .9547057
9960 190 1
10001 190 1.949837
10010 190 5.948478
10048 190 .862062
10066 190 .6579219
10169 190 .9221501
10207 190 .9165517
10291 190 .8677681
10318 190 .8957778
10349 190 .9329783
10358 190 .9212797
10435 190 1.935783
10505 190 .9597979
10520 190 .9848316
10533 190 3.899095
10547 190 .9776448
10648 190 3.350296
10911 190 3.949107
11039 190 .982897
11137 190 .9726334
11141 190 .9490529
11159 190 1
11209 190 .919284
11353 190 .8699384
11427 190 .9261117
11452 190 .9695858
11458 190 .9239947
11476 190 .9921502
11502 190 .8607039
11557 190 1.673441
11616 190 .970216
11666 190 .9699949
11674 190 .7937777
11685 190 2.929786
11722 190 .9388023
11746 190 1.913458
11855 190 .8752811
11857 190 .8392552
11884 190 1
11900 190 .9668382
12003 190 .7406733
12031 190 1
12166 190 .960947
12173 190 .9809422
12218 190 1.959413
12222 190 .9410563
12230 190 .935823
12244 190 .9117902
12267 190 1.909281
12349 190 1.948332
12352 190 .9739525
12369 190 .7999367
12381 190 4.51832
12382 190 2.937637
12383 190 12.7454
12395 190 3.925812
12414 190 1
12450 190 1.956876
12453 190 1
12454 190 .6741819
12468 190 3.804156
12510 190 1
12525 190 12.48272
12591 190 .7368436
12645 190 .7863068
12675 190 .9863519
12681 190 1.859393
12685 190 1.531166
12691 190 6.274904
12745 190 .9739111
12749 190 5.502493
12800 190 .9248673
12856 190 .8438141
12911 190 1.916571
12931 190 1
12972 190 1.55361
12992 190 .8203788
13003 190 .9411668
13078 190 1.845663
13096 190 1
13140 190 .8897252
13142 190 1
13167 190 3.976071
13191 190 1.918351
13245 190 .9669757
13273 190 7.099583
13320 190 .9570486
13354 190 1.625874
13359 190 .961869
13380 190 .7991273
13393 190 8.21625
13484 190 2.38532
13504 190 1
13533 190 .9469545
13573 190 .8041461
13639 190 1.950128
13640 190 9.613964
13710 190 .9704805
13719 190 .9367781
13732 190 2.813651
13746 190 .9515524
13747 190 7.111358
13812 190 1
13835 190 .3276617
13877 190 2.99096
13906 190 .9057553
13937 190 .9736902
13961 190 .9904648
14001 190 1.969659
14006 190 .8831355
14025 190 .8535612
14079 190 .8002985
14171 190 5.794141
14277 190 1.905731
14307 190 .9538748
14319 190 .9413665
14320 190 1.829149
14354 190 .9461376
14380 190 5.726038
14458 190 .937149
14492 190 12.80289
14545 190 .9526104
14575 190 2.878683
14603 190 .8327214
14692 190 .8988624
14805 190 .8456898
14867 190 .9734767
14870 190 2.89314
14966 190 1.722795
14981 190 .9088781
15008 190 .9647786
15021 190 17.48234
15076 190 .8784721
15100 190 6.846119
15116 190 .4639265
15153 190 .7781502
15156 190 .9394481
15159 190 .892062
15195 190 .7711389
15245 190 1.867814
1 191 .0321754
2 191 3.44861187
8 191 30.0126355
10 191 1.83967011
11 191 1.87504015
29 191 10.89582009
39 191 1.93996701
50 191 1.76174376
61 191 .80740809
68 191 2.91121056
74 191 3.97210764
80 191 2.94423051
82 191 66.27360525
87 191 .7584233
95 191 2.16999743
109 191 4.8250533
118 191 1.83190208
127 191 1
134 191 2.30731552
153 191 .02080542
156 191 103.22068689
168 191 .76735831
180 191 .92920361
193 191 .32143638
202 191 .86439142
214 191 .97911997
223 191 .89297497
249 191 1.82575181
251 191 1.97668991
263 191 .94586695
264 191 2.96910228
265 191 1
273 191 .92886028
277 191 4.95696957
280 191 .86779876
288 191 .73266413
298 191 2.14938918
332 191 1.72454245
337 191 6.6401123
338 191 1.94722417
340 191 .79110516
343 191 3
351 191 3.52838197
359 191 1
363 191 3.97502792
369 191 .86678515
373 191 1.89619689
381 191 .73915056
385 191 1
389 191 1.96068997
439 191 .93515163
450 191 2
484 191 .57471741
489 191 .971109
497 191 .8325792
500 191 .73942472
502 191 .9223761
519 191 1
537 191 .6360419
565 191 .93220221
584 191 3.95676219
586 191 .96117104
594 191 .56590465
597 191 1
605 191 .52691869
660 191 3.87014461
688 191 .97125138
701 191 .80792959
706 191 1
724 191 1
740 191 .66210935
776 191 .24261032
804 191 1.98367853
825 191 1
846 191 .67106153
850 191 1.64180583
855 191 1
872 191 1
880 191 .71313533
905 191 .10328346
934 191 .87093797
938 191 1
956 191 .89715365
963 191 2
966 191 .96112618
987 191 1
1004 191 .25141403
1013 191 .84305457
1017 191 1.92110359
1031 191 .0707358
1033 191 4.08700675
1051 191 1.77709411
1099 191 .94341637
1145 191 .93153431
1170 191 1.93863281
1196 191 .95261831
1204 191 1.96709884
1205 191 .90922819
1206 191 .61844753
1222 191 1.92367577
1225 191 .6375408
1243 191 .89894511
1258 191 .87106554
1262 191 .28355744
1265 191 .73756975
1292 191 .96760629
1301 191 6.92347867
1363 191 .92723758
1377 191 89.23890653
1378 191 .93374252
1385 191 1
1387 191 1.95489345
1441 191 1.26434836
1473 191 1.59698128
1494 191 1
1510 191 1
1524 191 .78158529
1540 191 .961627
1564 191 1.9761138
1574 191 2.7997141
1584 191 .84460993
1612 191 .7176114
1618 191 .85683891
1624 191 1.88593167
1636 191 .95040298
1639 191 .90640403
1644 191 .96116698
1645 191 1
1647 191 1
1818 191 .62687648
1860 191 2.56141213
1876 191 1.22815904
1911 191 1.89072793
1913 191 .97019566
1922 191 .77805777
1925 191 4.9004693
1932 191 1.90808227
1970 191 1.099882
1975 191 .64888952
1980 191 1.9620631
1992 191 1
2051 191 2
2052 191 1.91636161
2055 191 3
2059 191 .38090748
2073 191 .07284152
2140 191 1.92989801
2174 191 1.91561729
2177 191 1
2178 191 2
2180 191 1.90141251
2195 191 .96287333
2209 191 15.635731
2221 191 1
2222 191 .62974577
2254 191 1.96365669
2265 191 .80707943
2281 191 2
2295 191 1.6940292
2301 191 1.53805912
2324 191 1
2351 191 6
2364 191 2
2366 191 .24566597
2370 191 .89801627
2372 191 .93277647
2373 191 .87796164
2403 191 2.20341344
2441 191 .76264322
2443 191 1
2502 191 1
2509 191 1.50234763
2513 191 1.91788845
2522 191 1.56094534
2527 191 .45516789
2548 191 1.94108631
2564 191 .54597
2597 191 1
2612 191 .92478013
2617 191 1
2645 191 1
2657 191 .85276947
2664 191 .82799991
2674 191 7.94340929
2683 191 .30365673
2687 191 2.97868118
2707 191 3.94976563
2718 191 .93383129
2725 191 1
2769 191 8.84921782
2770 191 2.89693007
2792 191 .88936771
2794 191 1
2801 191 1.97338254
2804 191 3.93439965
2821 191 .82868223
2827 191 8.81127943
2845 191 2.46020472
2855 191 .9320558
2883 191 .82108526
2886 191 .76526836
2893 191 4.51460536
2907 191 2.84283275
2932 191 .95259036
2978 191 .91426143
2994 191 1.90849445
3000 191 3.90920763
3007 191 3.40945197
3012 191 .31568758
3028 191 6.83049695
3029 191 2.87550862
3035 191 .82841702
3085 191 .41063459
3098 191 3.89614053
3111 191 2
3122 191 .94447011
3148 191 1.93973161
3159 191 1.85773583
3163 191 .84432749
3177 191 1
3181 191 .83100619
3190 191 .85143315
3203 191 .56587687
3206 191 .03687962
3220 191 2.84006378
3226 191 .77402766
3272 191 .78545759
3278 191 1
3294 191 1
3300 191 2.94299045
3302 191 1
3315 191 1.94987481
3331 191 .9466616
3376 191 .59318401
3383 191 .74157542
3409 191 .92345942
3411 191 .79594337
3434 191 1
3473 191 1
3476 191 1.91053832
3479 191 8.88618856
3486 191 1
3495 191 .77941467
3505 191 .90598997
3516 191 5.98672147
3518 191 .92735242
3535 191 .96351918
3538 191 1
3572 191 2.91389374
3573 191 1.77568711
3575 191 1
3587 191 .8025624
3592 191 2.95940359
3601 191 1
3619 191 .8950045
3628 191 .64237804
3636 191 .88379553
3654 191 .93027627
3659 191 .93282263
3662 191 .7111515
3683 191 1
3686 191 5.88375698
3712 191 14.7387531
3740 191 .75765687
3743 191 1.12548482
3769 191 1
3773 191 1.98422881
3782 191 2.88029959
3812 191 .38200174
3819 191 2.98701386
3820 191 6.31268305
3833 191 1.96341456
3834 191 .87725319
3840 191 1.94270757
3850 191 .95712703
3853 191 .89177813
3857 191 .96512114
3861 191 .92461059
3874 191 1
3907 191 11.87056972
3912 191 .64435062
4012 191 2
4016 191 .88401807
4033 191 .45977324
4034 191 .93844069
4035 191 .44429693
4039 191 1.93155642
4040 191 .70023933
4050 191 1.21968904
4055 191 1
4064 191 4.82202682
4066 191 2.16701578
4070 191 1
4084 191 1.77504884
4086 191 2.24032921
4097 191 .6889702
4135 191 .35153784
4162 191 34.10520092
4163 191 2.95815279
4183 191 34.69993665
4190 191 .88479632
4207 191 .82596918
4241 191 .8234493
4261 191 .82458682
4302 191 .35858275
4303 191 1.83539073
4315 191 2.8486938
4326 191 .66787716
4333 191 1.97338104
4343 191 4.83977169
4350 191 1
4353 191 .8037392
4366 191 2.88984919
4402 191 4.78758045
4406 191 .16783553
4410 191 .83159158
4464 191 .91585094
4476 191 .90016944
4530 191 .90857289
4533 191 2.98247413
4537 191 1.74856222
4541 191 1
4600 191 .91681113
4604 191 .87661012
4606 191 1
4641 191 1.60001609
4678 191 .30020972
4709 191 .52959691
4713 191 .89843853
4718 191 1
4719 191 .56248535
4732 191 .89732717
4746 191 1
4770 191 .95722026
4798 191 8.92534685
4800 191 1
4803 191 1.61519057
4816 191 .90463012
4867 191 3.76230653
4868 191 4.67091562
4878 191 .40436537
4902 191 1.89143448
4907 191 .64750732
4944 191 .76285676
4953 191 .8212889
4983 191 2.94762928
5021 191 .6880364
5027 191 .9529376
5049 191 2.751542
5052 191 .9259941
5100 191 1
5106 191 .951408
5110 191 1.965457
5112 191 346.2263
5129 191 .8311321
5151 191 1.917837
5168 191 1
5188 191 .9788892
5216 191 1.592212
5241 191 1
5253 191 1.595972
5277 191 2
5279 191 1
5306 191 .7686553
5311 191 .01301185
5316 191 .7068573
5331 191 .9776816
5332 191 3.959748
5336 191 1
5343 191 2.940281
5365 191 3
5370 191 2.696888
5378 191 1
5382 191 1
5404 191 .2926988
5429 191 1
5446 191 1
5449 191 .8906532
5458 191 2.935603
5469 191 1
5474 191 1.919411
5476 191 .5612855
5477 191 .4475234
5479 191 2.846211
5516 191 1
5527 191 2
5540 191 4.906106
5542 191 1
5543 191 .7790617
5546 191 .4274081
5551 191 2
5588 191 .6810301
5629 191 1
5632 191 .7067686
5648 191 2.888497
5655 191 .6105644
5669 191 .9708528
5695 191 .9833696
5705 191 3
5713 191 .895219
5764 191 1
5765 191 13.62728
5791 191 1.956793
5792 191 .03097771
5802 191 .8582178
5807 191 1
5812 191 2
5817 191 .8728893
5859 191 4.865192
5860 191 19.72057
5863 191 3
5868 191 1
5878 191 .9756727
5928 191 1
5933 191 .3549068
5947 191 .918215
5986 191 .9215473
5987 191 .8869078
5995 191 .9222362
6000 191 1.410908
6011 191 .8171556
6017 191 .1261776
6022 191 .9256441
6079 191 .9381701
6086 191 37.08521
6091 191 .9346123
6115 191 2.285989
6122 191 1
6123 191 1.919921
6124 191 .7458655
6130 191 .954162
6155 191 3.973271
6195 191 .7854282
6201 191 1
6213 191 .9484353
6222 191 2.721276
6232 191 1.911544
6236 191 .3453124
6273 191 .6842525
6277 191 .474851
6296 191 1
6343 191 1
6347 191 .8596773
6355 191 1
6379 191 1.950025
6381 191 .8710318
6393 191 1
6395 191 .7847686
6396 191 2
6406 191 .7116917
6418 191 2.941869
6429 191 1.956355
6432 191 .9251304
6503 191 .9734641
6513 191 3.799696
6514 191 1.147603
6554 191 9.202916
6557 191 1
6558 191 2.986062
6580 191 1.97011
6591 191 1
6623 191 .7547714
6631 191 2.840772
6640 191 9.92692
6642 191 2.891378
6651 191 2.987289
6667 191 .363169
6672 191 1.913198
6693 191 3.966951
6699 191 .895208
6711 191 2.812187
6736 191 1.507237
6754 191 1
6814 191 .2955778
6829 191 .8238218
6834 191 1.946865
6839 191 .3137861
6865 191 .9090075
6872 191 .9338218
6884 191 3.877724
6891 191 1
6892 191 2
6908 191 6.894344
6981 191 4.934188
6990 191 1
7001 191 .9373076
7008 191 .6837335
7027 191 .6838409
7041 191 .9790692
7054 191 .3073437
7060 191 2.039265
7087 191 7.94796
7141 191 2.951444
7151 191 11.87588
7166 191 3.910336
7168 191 1.861047
7216 191 .4183
7228 191 5.837891
7241 191 1.864268
7246 191 .8201173
7250 191 .9385888
7257 191 .7996278
7266 191 1
7288 191 .9045649
7306 191 1
7336 191 .8868799
7381 191 1
7396 191 2.845461
7417 191 .8046695
7419 191 3.860393
7422 191 .83755
7428 191 2.984603
7442 191 1
7493 191 1
7500 191 1
7512 191 2
7546 191 .8172679
7549 191 2
7555 191 1.829733
7558 191 1.937851
7559 191 .8277383
7621 191 .5362351
7684 191 .9637976
7696 191 .8558228
7740 191 .9560381
7776 191 .7422839
7778 191 1
7785 191 .931489
7786 191 1
7803 191 1
7805 191 2.672837
7809 191 .7490645
7819 191 1.973774
7822 191 .9562776
7845 191 1.971758
7869 191 1
7881 191 2
7901 191 1
7909 191 .7308014
7922 191 .6621699
7938 191 .05009075
7974 191 2
7991 191 1
8024 191 1.80345
8031 191 .9587905
8034 191 1.681076
8066 191 1.88663
8080 191 1
8084 191 .9028501
8086 191 3.830094
8093 191 .794992
8127 191 1
8140 191 1.950285
8148 191 1.870191
8161 191 1
8184 191 .8604743
8203 191 5.963524
8212 191 2
8237 191 1.782905
8253 191 1.895426
8287 191 1.948004
8290 191 1
8297 191 1
8322 191 9.847567
8326 191 .7219864
8332 191 .9537854
8356 191 2.902098
8424 191 8.716633
8430 191 .8826244
8462 191 .3748537
8473 191 .8883292
8492 191 5
8504 191 .8488644
8517 191 1.977593
8555 191 1
8561 191 .9695298
8562 191 1
8565 191 .9162113
8579 191 .7985333
8597 191 1
8616 191 2
8617 191 3.952691
8618 191 1
8683 191 .5128213
8699 191 2
8720 191 .827095
8747 191 .743096
8770 191 2.7806
8799 191 1
8851 191 1.580656
8872 191 1.102303
8884 191 .5516283
8885 191 1.063481
8887 191 .6954663
8890 191 1.246366
8892 191 1.460152
8899 191 7.963278
8920 191 1
8924 191 .9155454
8939 191 3
8940 191 1
8942 191 .3986198
8951 191 1.884338
8980 191 1
9015 191 .6102152
9026 191 .9765985
9033 191 2.585917
9091 191 .8243379
9160 191 1
9162 191 .5922841
9182 191 1.735553
9183 191 .9103127
9192 191 3.92317
9193 191 3
9214 191 1.060024
9244 191 11.96739
9295 191 .1868414
9318 191 54.00235
9333 191 7.919472
9338 191 .798182
9346 191 .3355647
9351 191 1.149345
9377 191 .8782211
9394 191 1.913544
9416 191 1
9447 191 .5377227
9449 191 .777571
9450 191 2
9467 191 .7287807
9474 191 .8831389
9476 191 .6253928
9485 191 .8268101
9494 191 5.835282
9497 191 .6541606
9498 191 .9771686
9500 191 1
9512 191 1.118268
9515 191 1.966824
9571 191 1.042508
9578 191 2.893221
9589 191 1.822733
9594 191 1
9603 191 .5535034
9606 191 2
9611 191 .9406509
9629 191 1
9644 191 .963337
9649 191 1
9653 191 1
9656 191 .8586091
9657 191 .4717674
9667 191 1
9670 191 .9735278
9747 191 1
9764 191 1.88853
9799 191 .9696069
9808 191 .6798014
9809 191 .4935757
9826 191 3.835442
9829 191 .7479262
9858 191 1.978922
9906 191 .8997297
9914 191 1.778185
9935 191 2.924907
9941 191 2
9969 191 .9050703
9981 191 1.614176
9988 191 .890318
10010 191 2.621947
10047 191 1
10053 191 .8900333
10061 191 1
10062 191 3.960057
10070 191 .9098468
10081 191 2.936545
10091 191 .7481103
10093 191 2.789683
10146 191 2.886667
10147 191 .7500263
10148 191 .9197845
10151 191 1
10152 191 .2601022
10169 191 .2558161
10184 191 2.800261
10196 191 2.763318
10207 191 2.976218
10227 191 53.34072
10246 191 .7811823
10273 191 1
10286 191 1.675115
10306 191 .8832387
10313 191 1
10318 191 1.704654
10334 191 1
10358 191 .6443019
10369 191 .9761004
10388 191 1
10394 191 3.98568
10418 191 6.937055
10420 191 1
10435 191 .06428166
10447 191 1.905732
10454 191 1.935587
10458 191 1.983489
10533 191 9.656002
10546 191 1.979333
10547 191 .9645607
10582 191 .7080814
10585 191 .7068852
10586 191 4.777134
10594 191 .9345451
10596 191 .3904305
10604 191 .8082552
10612 191 .928185
10619 191 .535634
10631 191 .7619067
10648 191 2.207263
10728 191 1
10735 191 1
10738 191 1.78235
10751 191 .8736027
10764 191 .8897785
10765 191 1
10768 191 .9154068
10769 191 .3340949
10899 191 1
10911 191 1.767176
10942 191 43.60736
10966 191 .5961967
10972 191 .9787737
11039 191 1.977089
11053 191 1
11069 191 .8516351
11096 191 3.916971
11100 191 .9103814
11124 191 .8772834
11130 191 .3092673
11144 191 1
11158 191 1
11159 191 1
11160 191 1
11161 191 .9235874
11165 191 2.947569
11209 191 1.345836
11221 191 .6207345
11271 191 .6964138
11286 191 .75609
11289 191 1
11299 191 .6394364
11305 191 1
11312 191 .9598896
11322 191 1
11335 191 1.738612
11337 191 2.973827
11343 191 .9489865
11345 191 2.985797
11348 191 .9104907
11363 191 1
11368 191 .9820229
11389 191 .822657
11393 191 5.942706
11397 191 14.90687
11436 191 1
11452 191 2.881821
11460 191 1.98669
11462 191 .6070843
11506 191 .4668726
11537 191 1
11556 191 1
11557 191 .3757385
11574 191 2.758219
11609 191 2
11653 191 .6447008
11659 191 .8764015
11664 191 .7511123
11674 191 1.884978
11681 191 .8678544
11685 191 7.460081
11721 191 1
11746 191 2.146717
11803 191 1
11840 191 1
11879 191 1.595519
11887 191 .2940162
11900 191 1.89835
11903 191 1
11906 191 .9244544
11919 191 1
11925 191 .9679397
11933 191 .7793616
11936 191 1
11975 191 1.958621
12000 191 .8682671
12015 191 .8576425
12031 191 1
12047 191 .7241182
12070 191 1
12072 191 1
12093 191 7.531526
12098 191 .9724923
12146 191 .9617317
12161 191 .9074568
12166 191 3.924675
12189 191 .8029564
12199 191 .7926701
12218 191 3.402636
12227 191 .4379241
12244 191 3.786718
12245 191 1
12267 191 2.63223
12293 191 4.877063
12295 191 1.957485
12300 191 2.802789
12331 191 1
12335 191 .9721415
12344 191 1.978243
12349 191 9.841873
12352 191 .4770011
12369 191 .8874121
12381 191 2.124319
12384 191 2
12395 191 14.72556
12401 191 .6297549
12421 191 .4922839
12424 191 1
12445 191 .9359593
12468 191 2.531911
12505 191 .7452496
12518 191 .02549955
12519 191 .9715251
12525 191 5.266565
12532 191 1
12577 191 .4157749
12582 191 1
12591 191 .4406503
12648 191 1.274038
12729 191 1.328629
12808 191 .8188718
12843 191 1
12861 191 .2542452
12898 191 .7527885
12915 191 19.59571
12972 191 1.514424
13051 191 1
13068 191 .964629
13078 191 1.226381
13107 191 1.764063
13126 191 .8845725
13167 191 5.930874
13235 191 1
13248 191 .9345449
13296 191 2.915594
13320 191 .9164319
13342 191 .8923137
13350 191 .2222657
13354 191 1.195096
13358 191 .8953219
13359 191 .8805799
13374 191 .9664445
13442 191 2
13482 191 18.15637
13515 191 .9749013
13523 191 .9129932
13533 191 .4189777
13537 191 2.275167
13568 191 .9324559
13618 191 .961921
13627 191 2
13639 191 .3492484
13707 191 .2513149
13710 191 1.943769
13725 191 .4544543
13732 191 .9637581
13759 191 2.923031
13770 191 3.872887
13781 191 1
13837 191 1.807703
13855 191 1.778098
13859 191 .3023484
13906 191 .4680493
13925 191 .9121711
13940 191 .9501425
13952 191 52.72147
13961 191 .6272046
14001 191 6.909452
14025 191 1.442961
14062 191 2.81487
14082 191 1
14087 191 3.733692
14096 191 2.983696
14122 191 2
14135 191 1.754657
14160 191 2.205919
14171 191 .8603902
14217 191 3.971197
14288 191 .681108
14309 191 .8283667
14315 191 .9203125
14319 191 .2558584
14335 191 1
14340 191 .2776609
14354 191 1.833807
14376 191 .3958632
14390 191 1
14404 191 .2257695
14409 191 .5426699
14434 191 1.003241
14469 191 .7034197
14482 191 .7204726
14497 191 1
14551 191 1.660985
14553 191 2.967066
14560 191 .8140744
14569 191 .8192672
14575 191 6.628476
14584 191 .2249018
14618 191 1
14624 191 .9083971
14653 191 3.970734
14688 191 3.275084
14722 191 1
14762 191 .9297933
14793 191 .8432205
14795 191 .4317119
14806 191 .3004726
14810 191 .9276109
14830 191 .5473619
14869 191 1
14981 191 .7734091
15002 191 1
15008 191 4.894749
15021 191 36.7628
15044 191 .3384032
15100 191 2.366107
15128 191 4.941403
15156 191 2.86442
15231 191 .7759306
1 192 6.65881885
2 192 3.80683734
8 192 .49497742
9 192 .95767987
13 192 .9295768
30 192 .91199683
57 192 6.66701156
70 192 .98315832
82 192 .28269383
95 192 .85867346
117 192 .90294457
121 192 2.57616092
134 192 .85302787
135 192 5.65525272
136 192 .12822708
138 192 9.11982728
148 192 4.54434206
160 192 4.87463318
162 192 5.04677387
163 192 .90055744
213 192 .8766035
225 192 1
251 192 .98635729
263 192 .98421132
288 192 .79561428
297 192 1.84776224
298 192 13.74411905
299 192 .04574312
354 192 4.45070809
438 192 .8200964
583 192 .97561569
584 192 .98168928
589 192 .96757061
594 192 .98098952
605 192 .95936542
701 192 5.86897194
812 192 1
920 192 .86158542
1194 192 1
1302 192 1
1335 192 .82700393
1444 192 1
1556 192 .8841511
1570 192 1
1710 192 1
1720 192 1.78418145
1809 192 1
1811 192 1
1875 192 .96521111
1876 192 .85829989
1911 192 1.8159765
1960 192 .82029636
2070 192 1
2180 192 1.96674789
2194 192 .98913827
2300 192 2
2301 192 .91319934
2400 192 .8866746
2410 192 1
2509 192 .9272164
2522 192 .97451757
2580 192 .88105403
2594 192 .94451873
2695 192 1.93539059
2696 192 1
2757 192 1
2769 192 .95938945
3019 192 1
3173 192 .87574026
3226 192 .93909431
3274 192 .90482816
3336 192 .9436297
3576 192 .87048642
3820 192 1.80724115
3834 192 .9845034
3907 192 1.969242
4040 192 .88320795
4066 192 .96421101
4068 192 .91601528
4162 192 .47495675
4406 192 .85517562
4684 192 .96418379
4773 192 .96101797
4918 192 1
4927 192 1
4991 192 .89133967
5112 192 29.99428
5151 192 .9769817
5311 192 .932018
5316 192 .9062638
5370 192 .9428635
5479 192 .9323051
5541 192 .9215462
5546 192 1.953826
5648 192 .9622761
5655 192 .9039151
5713 192 .9517289
5750 192 .9433268
5765 192 3.916332
5854 192 .980486
5878 192 .9902085
5887 192 .9751414
5995 192 .6694016
6086 192 3.586434
6182 192 .8649566
6195 192 .9444369
6329 192 .8013211
6342 192 .9531263
6381 192 .9585913
6432 192 1.977073
6486 192 1
6603 192 1
6699 192 1.955678
6933 192 .9180563
7008 192 .9424921
7053 192 1.863365
7055 192 .9731909
7070 192 1
7228 192 .9504877
7401 192 1
7409 192 .8435688
7431 192 1
7685 192 .975943
7866 192 1
7886 192 1.801674
8021 192 1
8066 192 .971183
8086 192 .9549317
8140 192 1.962555
8236 192 .7381564
8259 192 .9000704
8322 192 4.784091
8424 192 .9334238
8428 192 1
8617 192 .9755927
8711 192 .9260945
8761 192 40.13554
8794 192 .9562298
8806 192 .924934
8885 192 .8609959
8887 192 .9309027
8888 192 .9423561
8890 192 .9602169
8942 192 .6891678
9001 192 .9783973
9008 192 .9704184
9295 192 .8798954
9318 192 .7891044
9333 192 .9767368
9351 192 .7962912
9369 192 .7065639
9394 192 .9685964
9396 192 .8855904
9428 192 1.866433
9470 192 .8282317
9474 192 .950614
9597 192 .9380451
9644 192 .9636221
10010 192 .9603024
10028 192 1.985463
10051 192 1
10053 192 .9508092
10066 192 1.736432
10227 192 10.85858
10306 192 1.945403
10318 192 .9196977
10351 192 49.95526
10369 192 .9865279
10435 192 .9505216
10533 192 .9222537
10568 192 .9737041
10648 192 5.499408
10666 192 .9290696
10773 192 .9365004
10911 192 2.960788
10942 192 1.890258
10974 192 .9585405
11136 192 .9271209
11144 192 1
11165 192 .9690819
11255 192 .9796843
11312 192 .9881467
11345 192 1.994842
11420 192 .8985963
11666 192 .9768813
11674 192 .8411074
11746 192 .9333198
11842 192 .9238157
11975 192 .9838133
11995 192 .9451688
12003 192 .8001909
12078 192 .9516549
12093 192 .2254765
12159 192 2.963071
12164 192 .9033904
12166 192 .96991
12229 192 .8894012
12267 192 .9301018
12352 192 .9799306
12377 192 1
12381 192 2.628869
12383 192 4.492355
12395 192 .9428388
12454 192 1.74896
12468 192 1.849104
12525 192 1.601442
12675 192 .9894843
12681 192 .8916635
12685 192 .6387674
12691 192 6.818368
12729 192 .9633821
12745 192 4.979899
12749 192 4.846183
12822 192 .8777029
12907 192 1
12915 192 3.45835
12972 192 1.65606
12992 192 .8616033
13013 192 .7336309
13055 192 1
13063 192 .9574429
13078 192 .8810846
13167 192 .9815631
13185 192 1
13191 192 .9370903
13241 192 .8344976
13260 192 1
13273 192 4.765253
13355 192 .8881309
13393 192 4.855143
13484 192 1.526394
13537 192 1.894119
13640 192 3.161579
13732 192 .85642
13747 192 5.233342
13752 192 .764617
13859 192 .9651966
13868 192 .943587
13877 192 5.222543
13952 192 7.339073
13961 192 .9926532
14025 192 .8871701
14079 192 1.846132
14130 192 .8181659
14139 192 1.819578
14160 192 .7030338
14171 192 1.841387
14319 192 .9548234
14404 192 1.957255
14482 192 .9788654
14492 192 14.99567
14514 192 .9425247
14545 192 .9634867
14553 192 .987154
14569 192 .9265239
14870 192 .9176653
14960 192 .862818
14969 192 .8252162
15021 192 7.830652
15041 192 .603588
15100 192 2.881436
15126 192 .9557876
15159 192 .9168346
1 193 4.5457832
2 193 2.7428412
57 193 4.8940762
121 193 .4357401
135 193 .5410355
136 193 1.8394026
137 193 1.2313176
157 193 .8540297
163 193 .8676114
278 193 1
288 193 1.7278999
298 193 6.9967299
299 193 6.7295911
315 193 1.8618918
340 193 .8727478
354 193 2.2687238
358 193 1
389 193 .9826737
477 193 1.9404834
489 193 .9643637
565 193 .9843887
579 193 .9628907
594 193 1.9746912
605 193 .9459029
612 193 .8346238
622 193 .8419038
701 193 2.8255614
733 193 1
783 193 1
1013 193 .9022219
1031 193 .7857605
1040 193 .9209621
1196 193 .9762793
1225 193 .8943933
1244 193 2.9855509
1246 193 .793277
1335 193 .7696891
1377 193 4.7873478
1441 193 .8172574
1515 193 .9356151
1519 193 .8731008
1537 193 .8332269
1557 193 5.5862538
1561 193 .9038286
1588 193 1
1618 193 .828612
1639 193 .9526557
1793 193 1
1809 193 1
1829 193 .7558769
1876 193 .8113537
1919 193 1
1925 193 2.9474519
1933 193 .8557541
2055 193 1
2060 193 1.7751927
2180 193 .9557312
2221 193 2
2280 193 1
2426 193 1
2509 193 .9031027
2522 193 .9660751
2534 193 .9407426
2594 193 .9261374
2671 193 .8590112
2684 193 .9886599
2786 193 .9835354
2803 193 1
2831 193 1
2842 193 .9343822
2845 193 1.8305446
2895 193 .8682702
3000 193 .7769723
3007 193 .8637713
3029 193 .9595794
3085 193 .8702441
3129 193 1
3259 193 .9396879
3300 193 .9632831
3473 193 1
3527 193 .993226
3575 193 1
3576 193 1.8275777
3636 193 .9415826
3653 193 .8507862
3654 193 .9630007
3683 193 1
3712 193 2.9028236
3812 193 .8655584
3819 193 .9924658
3820 193 8.7433788
3828 193 .6520307
3887 193 .8835138
3899 193 .9365373
3907 193 1.9590517
3949 193 .8988605
4033 193 .8604848
4050 193 .9459306
4064 193 1.9219706
4066 193 .9523539
4067 193 2.9333647
4137 193 .9144216
4197 193 .9039527
4205 193 .8847837
4245 193 1
4304 193 1
4414 193 .9045362
4514 193 .9079635
4530 193 .9876014
4537 193 .9792758
4575 193 .9524316
4611 193 .9042953
4678 193 .8590412
4798 193 .9686986
4813 193 1.8873343
4881 193 1.9501404
4885 193 .9364773
4891 193 .8787553
4898 193 .9471205
4926 193 1.8578278
4943 193 .8457479
4977 193 .9263887
4983 193 .9705773
5018 193 1
5045 193 1
5049 193 2.930485
5112 193 53.67324
5170 193 .844326
5286 193 .9342098
5311 193 1.909495
5332 193 2.978149
5404 193 .8422089
5454 193 .8829784
5527 193 1
5546 193 .9385278
5577 193 1.961645
5589 193 .965001
5628 193 1
5655 193 2.872082
5686 193 .9619853
5756 193 .7436217
5760 193 .9403098
5865 193 1
5933 193 1.872951
5948 193 .8866199
5951 193 1
5991 193 1
6000 193 .9508759
6071 193 .96844
6076 193 1.928641
6094 193 .9560176
6115 193 .8315145
6124 193 .979977
6130 193 .9762083
6181 193 1
6252 193 .9687969
6287 193 .890501
6329 193 .7354974
6432 193 .9694766
6449 193 .9684931
6477 193 1
6486 193 1
6514 193 1.936927
6554 193 .442846
6567 193 .9225479
6629 193 1
6640 193 1.969736
6699 193 1.940994
6908 193 1.952636
7053 193 4.818097
7228 193 1.934084
7229 193 .693301
7376 193 .9377513
7389 193 1
7396 193 .9372135
7409 193 .7917421
7422 193 .9678697
7435 193 .9249051
7466 193 1
7495 193 .9048659
7551 193 .8015393
7696 193 .9537044
7703 193 1
7714 193 1
7723 193 .9423764
7776 193 .9434241
7783 193 .8466879
7860 193 .9484749
7866 193 1
7886 193 3.735967
8019 193 2.971774
8031 193 .9679954
8066 193 .9616357
8078 193 .8885095
8092 193 1.886291
8128 193 1.798986
8184 193 .7872773
8284 193 .9131868
8287 193 .9616695
8322 193 3.712559
8394 193 .851079
8424 193 .9113667
8516 193 1
8530 193 .9819293
8693 193 1.966731
8711 193 .9016091
8761 193 27.86738
8782 193 .9645051
8805 193 .9560368
8806 193 .9000641
8842 193 1
8872 193 .9272712
8884 193 .9417543
8885 193 .8149429
8892 193 .9644694
8899 193 .9575056
9009 193 1
9015 193 .941843
9033 193 .8568427
9053 193 1
9099 193 2
9122 193 .8928005
9128 193 .9735118
9180 193 1.970763
9194 193 .9611757
9229 193 .9081606
9318 193 3.719233
9321 193 1
9333 193 .9690296
9351 193 2.728801
9362 193 1.882684
9369 193 2.27804
9428 193 .8221819
9476 193 .8159102
9494 193 .89912
9498 193 .9888876
9732 193 1.958821
9749 193 .8543259
9786 193 .7737254
9803 193 1.761653
9970 193 2.854208
9991 193 1
10001 193 1.948544
10010 193 5.94715
10069 193 1
10081 193 .9954696
10114 193 1.936123
10149 193 .880551
10152 193 .9110754
10169 193 3.920145
10173 193 1
10196 193 .9188052
10200 193 .8869754
10206 193 .7683094
10273 193 1
10291 193 .8643617
10318 193 .8930929
10351 193 26.27782
10418 193 1.964886
10506 193 .9375587
10520 193 .9844409
10533 193 4.896496
10547 193 .9770689
10582 193 .689485
10596 193 .869705
10631 193 .9635939
10648 193 3.333559
10727 193 1
10764 193 .9293933
10769 193 .9480013
10891 193 .7947944
10918 193 1
11019 193 .9581576
11025 193 1
11069 193 .9727681
11096 193 .9413714
11100 193 .9495145
11138 193 .9648271
11146 193 .9028411
11147 193 .9439534
11191 193 .714032
11209 193 1.917205
11389 193 1.944956
11419 193 2.946792
11617 193 1
11685 193 6.927978
11722 193 .9372258
11746 193 2.911228
11763 193 .9447201
11832 193 .9092334
11949 193 .9714583
11952 193 1.8112
11993 193 .9091037
12041 193 .9540817
12144 193 .9615508
12159 193 .9508361
12218 193 .9583679
12222 193 .9395378
12227 193 .9509262
12267 193 1.906944
12274 193 1
12332 193 .9344623
12346 193 1
12349 193 .9470006
12381 193 3.505911
12383 193 12.66155
12394 193 .9201202
12395 193 2.923901
12450 193 1.955766
12454 193 .6657885
12468 193 8.799111
12499 193 .8540668
12525 193 10.4694
12570 193 .7638246
12578 193 2.819742
12591 193 .7300644
12645 193 1.780802
12648 193 .7986885
12685 193 .5190886
12691 193 21.10166
12726 193 .7871301
12729 193 .9512504
12749 193 9.463915
12776 193 .9385196
12856 193 .8397906
12861 193 1.942635
12911 193 .9144219
12934 193 1
12972 193 1.54211
12992 193 .8157515
13013 193 1.645381
13078 193 1.841687
13167 193 .9754548
13184 193 2.833999
13191 193 .9162479
13233 193 .9635659
13241 193 .7796655
13270 193 .8733433
13273 193 4.024865
13291 193 1
13320 193 .9559421
13330 193 2
13354 193 .6162366
13359 193 .9608867
13393 193 2.144537
13427 193 2
13481 193 1
13484 193 1.369485
13515 193 1.98335
13573 193 .7991007
13580 193 .8901699
13640 193 1.552497
13661 193 .7591693
13714 193 1
13725 193 .8473452
13732 193 .8088509
13747 193 15.98542
13759 193 .9621257
13833 193 .8836324
13835 193 1.310341
13855 193 .9251703
13877 193 1.964966
13906 193 1.903327
14025 193 2.849789
14079 193 2.795154
14148 193 1.846812
14171 193 2.788838
14294 193 .9411029
14309 193 .936928
14319 193 2.939856
14327 193 1
14335 193 1
14340 193 .6740982
14354 193 1.94475
14380 193 1.71898
14448 193 .8191505
14492 193 17.669
14514 193 .9234828
14523 193 1
14569 193 .9021807
14575 193 1.875558
14603 193 .8284121
14756 193 .8406214
14793 193 .9202118
14830 193 .9196816
14870 193 .8903872
14878 193 .8749309
14879 193 .7871405
14915 193 .8417854
14960 193 .8173687
15008 193 .9638713
15021 193 2.443239
15041 193 1.472254
15045 193 .8691421
15100 193 5.842155
15126 193 .9411397
15129 193 1.886762
15239 193 .8000843
15265 193 .9813159
1 194 12.97904911
2 194 6.42197981
9 194 .87336119
10 194 .81399596
11 194 1.89661599
39 194 .91564136
57 194 27.01876257
85 194 .84111314
93 194 .91867415
95 194 2.57709429
99 194 2.77327649
101 194 1.72410906
121 194 16.73170342
134 194 7.56020043
135 194 13.96837783
136 194 17.39130566
137 194 .27221952
153 194 1.77424757
157 194 .67189998
160 194 2.62485219
161 194 .81559961
163 194 .70242795
277 194 2.94531622
288 194 3.38839593
289 194 .79934932
290 194 .84393145
297 194 4.54444354
298 194 51.24949909
299 194 7.14448055
315 194 5.6895719
337 194 3.75957495
340 194 1.71397311
341 194 .86234381
351 194 .72690531
356 194 .85517057
364 194 1.95959334
389 194 .96105528
399 194 .8474095
436 194 .63915247
497 194 .59887568
501 194 .67680553
502 194 .85031627
584 194 1.94520698
586 194 1.95556007
594 194 .943113
605 194 4.87840502
613 194 .85502032
630 194 1.5859361
673 194 1
692 194 1
701 194 3.60791149
744 194 .6925268
755 194 .91124598
767 194 1
777 194 6.76143862
818 194 2.74135884
829 194 1
887 194 .58094058
920 194 1.58580804
938 194 1
940 194 1
966 194 .96475459
1031 194 4.51845019
1051 194 .80851026
1100 194 .81736416
1195 194 .79349311
1196 194 .94668251
1204 194 .43380676
1205 194 1.94608512
1219 194 .7805413
1230 194 .56725892
1245 194 .61471372
1258 194 .88423653
1279 194 1
1297 194 2
1301 194 .88897917
1335 194 5.48232633
1348 194 .48406888
1356 194 2.71302132
1377 194 6.52201816
1393 194 .02770404
1407 194 .83388388
1474 194 .79389085
1492 194 1
1557 194 9.07001565
1561 194 1.78383402
1583 194 .6906256
1584 194 .80451573
1612 194 .85502299
1720 194 8.35418432
1801 194 1.75014144
1876 194 2.57597643
1911 194 1.44932784
1932 194 .88296549
1933 194 .67577605
1956 194 1.45687059
1970 194 2.836643
1972 194 1.44306104
1985 194 .94168
1998 194 .74992189
2059 194 .83841769
2060 194 4.49469693
2130 194 .78247122
2191 194 .97383712
2216 194 .94666909
2221 194 2
2255 194 .78510605
2366 194 4.8030625
2423 194 1
2488 194 1
2502 194 1
2509 194 .78220227
2513 194 .93433682
2522 194 4.92374634
2549 194 .87079407
2592 194 1.85522226
2594 194 .83397779
2624 194 .6909126
2645 194 1
2769 194 1.87847693
2786 194 .96299216
2795 194 .9417434
2798 194 2
2827 194 1.84486925
2831 194 1
2842 194 .85250972
2855 194 .9171875
2893 194 3.73090069
2947 194 .60239109
2987 194 .95766782
2993 194 1
3000 194 1.49869676
3007 194 2.69379647
3012 194 .67893658
3085 194 .70834553
3194 194 .93394629
3196 194 .73701657
3274 194 2.71520768
3314 194 .86555614
3320 194 1.7727438
3336 194 .83131743
3368 194 .81185807
3435 194 1
3518 194 .91173246
3535 194 .91564067
3573 194 .84291826
3577 194 5.65679231
3636 194 .8686943
3661 194 1
3712 194 1.78157499
3726 194 .79432333
3743 194 1.5441577
3782 194 .81548416
3809 194 .25318378
3812 194 .69781327
3819 194 .98306526
3820 194 3.42318818
3847 194 1.81692683
3899 194 .85735376
3907 194 1.90795973
3938 194 1
4050 194 .87846726
4064 194 1.82461208
4065 194 2.53381209
4066 194 2.89290498
4067 194 2.85022266
4086 194 .59181682
4183 194 .49211574
4230 194 .798296
4271 194 2.69788522
4298 194 .85307434
4356 194 1.88373792
4402 194 .79269385
4414 194 .78542441
4537 194 1.95341786
4561 194 .93103813
4633 194 1
4678 194 .68316443
4798 194 2.9296434
4817 194 1
4868 194 .80334728
4887 194 1
4891 194 1.72747613
4899 194 .92061973
5002 194 1
5027 194 1.885485
5036 194 1
5049 194 .8437504
5112 194 58.03607
5250 194 .6950308
5253 194 .7642772
5259 194 .8461368
5282 194 1
5311 194 3.79657
5312 194 .7224826
5365 194 1
5367 194 .3806163
5404 194 1.64533
5455 194 1
5463 194 .9558491
5514 194 .8717859
5577 194 .9137887
5594 194 .8278734
5603 194 .8146463
5611 194 1
5655 194 .7124755
5686 194 .9145537
5712 194 .8537692
5713 194 .8555534
5765 194 2.749631
5791 194 .9452337
5821 194 .627975
5887 194 .9256132
5892 194 1
5964 194 1
5986 194 .9290395
6000 194 .8895829
6002 194 .8222805
6017 194 .8471262
6067 194 .7005088
6079 194 .9212554
6091 194 1.93442
6123 194 1.917763
6182 194 1.595896
6232 194 .8525321
6236 194 .8990996
6273 194 .8694501
6285 194 1
6295 194 .8046498
6329 194 .4054731
6379 194 2.959477
6415 194 .8805361
6432 194 2.931392
6465 194 .6708252
6513 194 .9224991
6514 194 .8582308
6522 194 .7393745
6540 194 .8452937
6554 194 .7476755
6566 194 .9006828
6623 194 .9327595
6631 194 .8266628
6665 194 .8597776
6667 194 .7049032
6699 194 .8673703
6708 194 1
6815 194 .8372935
6839 194 .9154871
6842 194 .8088206
6849 194 1.859
6865 194 .9251414
6872 194 .9521401
6897 194 .8553589
6908 194 .8935396
6972 194 1.846621
7008 194 1.827913
7019 194 1
7053 194 3.591134
7054 194 1.862845
7060 194 2.570308
7097 194 .7019478
7126 194 1
7140 194 1
7228 194 .8518394
7233 194 .5497397
7338 194 1
7417 194 .8858431
7435 194 .831208
7515 194 .5701819
7545 194 .9200383
7546 194 .8212487
7551 194 3.553917
7634 194 .8177689
7643 194 1
7696 194 1.895941
7886 194 .4065295
7936 194 .8897202
8007 194 .9466135
8039 194 3
8066 194 .913768
8092 194 .7444154
8128 194 3.548177
8184 194 .5218595
8199 194 2.887164
8236 194 1.216459
8297 194 1
8322 194 1.353915
8346 194 .8801272
8362 194 1
8367 194 .9618305
8424 194 2.800777
8435 194 .9134698
8506 194 1.806379
8530 194 .9593822
8565 194 .881011
8614 194 1.805761
8616 194 1
8679 194 .8687709
8701 194 .9499647
8761 194 121.4816
8768 194 .6185862
8770 194 .8430812
8872 194 2.836526
8876 194 .6805047
8885 194 3.584044
8887 194 2.793233
8890 194 .8809531
8892 194 1.920137
8938 194 1
8940 194 1
8945 194 .7870439
8966 194 1.811851
9027 194 2.814337
9033 194 3.678223
9052 194 .6960793
9057 194 .8658412
9080 194 1
9104 194 .7121219
9172 194 .8942607
9182 194 .8303274
9190 194 1
9295 194 1.640599
9318 194 2.368916
9333 194 .9303873
9338 194 .8265617
9346 194 .8747983
9351 194 1.390422
9362 194 1.736308
9369 194 23.12952
9370 194 1
9396 194 1.657641
9399 194 .7184708
9428 194 3.600315
9442 194 1
9459 194 .8546826
9470 194 .4860004
9491 194 .6882586
9502 194 1.562121
9512 194 .8349552
9547 194 1
9573 194 1
9576 194 1.747564
9578 194 1.911615
9594 194 1
9603 194 1.92209
9699 194 .7826855
9756 194 1
9764 194 .9195256
9774 194 .8596797
9776 194 2
9803 194 .4642627
9826 194 .3390093
9858 194 .9555213
9862 194 .8397373
9914 194 .407126
9935 194 .9512485
9961 194 .7037488
9970 194 .6723019
9986 194 .829431
9992 194 .8945946
10007 194 2.836259
10010 194 3.881209
10022 194 .7204871
10051 194 1
10066 194 1.211298
10080 194 .8731188
10081 194 2.989817
10093 194 .8031298
10109 194 .6837316
10152 194 .8001226
10169 194 .8205077
10204 194 .9313926
10205 194 .841483
10246 194 .8572745
10291 194 1.695123
10313 194 1
10318 194 .7597032
10351 194 5.881308
10358 194 2.818501
10369 194 .9596862
10370 194 1.779261
10389 194 .6547426
10418 194 .9210747
10435 194 4.851941
10533 194 2.767352
10596 194 2.707134
10605 194 1
10607 194 1
10647 194 .8955975
10648 194 21.50203
10738 194 .8992893
10788 194 .7642975
10911 194 2.882661
10942 194 .6716088
10966 194 1.88135
11025 194 1
11093 194 .8385307
11096 194 .8682196
11100 194 .886523
11147 194 .874023
11164 194 1
11209 194 .8138996
11286 194 .8797685
11323 194 1
11386 194 .9168891
11389 194 .876276
11419 194 .8804039
11427 194 .8296417
11452 194 2.929876
11476 194 .9819013
11502 194 .6788362
11510 194 .8108087
11537 194 2
11557 194 .2470783
11623 194 .8586111
11666 194 .9308197
11673 194 1
11674 194 4.52453
11680 194 2.758583
11685 194 4.838114
11720 194 .7505289
11746 194 2.800466
11847 194 1
11857 194 .6293835
11879 194 .8177626
11891 194 .7029443
11900 194 1.923541
11952 194 1.57563
11980 194 .9173986
11988 194 .913405
11993 194 .7956908
11995 194 1.835923
12003 194 .402091
12041 194 .8967886
12059 194 .8096878
12112 194 2
12142 194 .6310408
12159 194 1.889493
12173 194 .95606
12215 194 1
12218 194 2.906423
12223 194 1
12227 194 4.889696
12244 194 .7966218
12267 194 .7908364
12308 194 1
12314 194 .8008589
12349 194 .8808723
12376 194 .8781938
12381 194 11.88943
12383 194 30.49612
12395 194 7.828951
12450 194 1.900574
12453 194 1
12454 194 4.248787
12468 194 6.548459
12499 194 .6719835
12518 194 2.805567
12525 194 25.80736
12570 194 .4691446
12578 194 .5948308
12591 194 .3932611
12621 194 .6052627
12645 194 2.507305
12681 194 .6758137
12685 194 2.919047
12691 194 76.49448
12726 194 .5215287
12745 194 .939849
12749 194 28.54732
12792 194 .874953
12799 194 .6884019
12800 194 1.826773
12814 194 .9469383
12822 194 3.634038
12885 194 .9225792
12911 194 1.807645
12919 194 .8421121
12935 194 .8601826
12972 194 11.97079
12992 194 3.585862
13003 194 .8643529
13013 194 3.202917
13044 194 1.673068
13076 194 2.918374
13078 194 6.644158
13107 194 .8454528
13167 194 5.944829
13191 194 .811749
13204 194 .3570405
13229 194 1.557017
13241 194 .5047504
13273 194 25.31274
13324 194 .8397889
13342 194 .8781871
13354 194 16.13741
13387 194 .6428732
13393 194 18.58173
13416 194 .4031533
13460 194 .7581075
13484 194 4.582781
13515 194 .9625745
13537 194 .6831625
13573 194 2.548435
13580 194 .7531329
13584 194 .8898454
13640 194 33.49871
13661 194 3.458681
13719 194 1.854234
13725 194 .6568753
13732 194 2.570351
13747 194 54.72865
13752 194 2.29564
13759 194 .9148694
13810 194 .9502181
13812 194 1
13833 194 3.738439
13835 194 4.449843
13836 194 1.734679
13855 194 .831804
13877 194 6.673536
13906 194 3.782707
13925 194 .8996202
13961 194 .9780155
13970 194 .8294408
14006 194 .7305549
14025 194 .6623677
14045 194 .1626343
14079 194 2.539564
14087 194 .9618056
14114 194 .8843522
14127 194 1.427262
14130 194 .4558795
14135 194 .6371306
14171 194 6.525367
14172 194 .8284366
14277 194 4.782652
14288 194 .773789
14295 194 .9266017
14315 194 2.745947
14319 194 3.864813
14320 194 1.606082
14340 194 1.267465
14380 194 2.368348
14409 194 .70497
14434 194 .8467044
14449 194 .9247467
14492 194 82.01743
14514 194 .8280109
14553 194 .9615595
14573 194 1
14575 194 .7202901
14603 194 1.614319
14663 194 .9373043
14692 194 .7668151
14756 194 1.641762
14805 194 .6442192
14806 194 .5872898
14829 194 .8780852
14830 194 1.819467
14870 194 3.753622
14878 194 1.71888
14879 194 2.521552
14960 194 .5894965
14966 194 9.360871
14978 194 .7871334
14981 194 .7899075
14982 194 .8218336
15010 194 .6381555
15021 194 6.500842
15064 194 .8508532
15100 194 6.645208
15128 194 .8498489
15144 194 .8634644
15195 194 .4723332
15198 194 .6047797
15203 194 1
15245 194 2.695229
8 195 50.24563
13 195 8.913516
29 195 7.9204039999999996
30 195 .5340645
68 195 .9321631
73 195 .8306002
80 195 4.957391
82 195 55.33286
105 195 1
112 195 .7624838
146 195 1
156 195 94.64057
168 195 .8222571
182 195 1
192 195 1
193 195 .4815638
214 195 1.984047
223 195 4.918231
244 195 1
246 195 .9477075
248 195 1
249 195 1.866871
251 195 4.982191
255 195 3
264 195 2.976394
277 195 2.967124
312 195 1
332 195 .7895449
337 195 7.725039
340 195 .8404002
341 195 .8327178
351 195 .6396744
359 195 1
363 195 3.980921
373 195 2.920692
389 195 1.969966
398 195 .1857479
439 195 .9504546
449 195 .9622454
450 195 4
451 195 2.715658
461 195 .8665207
471 195 .9254655
477 195 .900877
489 195 .9779267
501 195 .7159605
507 195 1
584 195 7.966965
585 195 .9826147
586 195 2.970334
589 195 1.936282
596 195 2.97684
597 195 1
617 195 1
630 195 .6324618
644 195 1
702 195 .9209632
713 195 .9779236
714 195 1
755 195 3.923144
825 195 1
855 195 1
869 195 2.896696
880 195 .7808297
962 195 1
1013 195 1.880091
1017 195 .9397216
1019 195 1.973691
1029 195 .7691369
1031 195 1.290024
1051 195 1.829695
1080 195 1
1124 195 1
1164 195 1
1170 195 1.953114
1174 195 2
1195 195 .7279023
1204 195 1.974863
1205 195 1.930649
1243 195 1.922792
1245 195 1.93692
1285 195 .002921701
1292 195 .9752506
1301 195 5.941536
1368 195 1
1377 195 83.41851
1387 195 2.965538
1417 195 1
1441 195 1.437947
1516 195 .8875735
1540 195 .9706823
1584 195 .8812789
1635 195 .2275925
1636 195 .9621069
1644 195 1.970331
1647 195 1
1649 195 .8773451
1680 195 1
1706 195 .8927605
1710 195 1
1734 195 .008231114
1747 195 .5807922
1784 195 .9634572
1785 195 1.933599
1811 195 1
1832 195 1
1883 195 .6564662
1911 195 .152494
1913 195 2.977229
1920 195 .7125072
1925 195 .9239566
1932 195 .929773
1975 195 .7317446
1996 195 2
2052 195 1.936099
2081 195 .9699242
2140 195 1.946441
2146 195 .9860165
2177 195 1
2178 195 2
2194 195 .9750413
2195 195 .9716345
2209 195 29.37355
2238 195 1.846488
2249 195 1
2254 195 .972233
2293 195 .6045528
2294 195 1
2301 195 1.647068
2324 195 1
2351 195 1
2403 195 2.391392
2534 195 1.926268
2627 195 2
2638 195 1
2651 195 .9223473
2684 195 .956141
2686 195 .5118614
2707 195 .9616199
2769 195 2.884799
2770 195 .9212525
2785 195 .96151
2804 195 2.94988
2827 195 6.855814
2845 195 1.587586
2855 195 .9480893
2894 195 1
2907 195 4.879921
2932 195 2.963778
2944 195 2.981076
2968 195 .9127093
2987 195 .9586966
2994 195 .9300879
3007 195 .5488095
3027 195 1
3028 195 2.870496
3048 195 1
3098 195 .9206493
3121 195 1
3148 195 .9539537
3159 195 .8913073
3177 195 1
3207 195 .9541136
3248 195 1
3272 195 1.836085
3286 195 .8590234
3300 195 .9564436
3302 195 1
3323 195 1.820172
3331 195 .9592484
3336 195 .6409161
3344 195 .310317
3363 195 1
3374 195 1.423723
3383 195 .8025585
3448 195 .7122671
3476 195 1.931649
3479 195 13.91305
3504 195 .9020241
3516 195 4.989855
3518 195 .9444958
3535 195 2.972128
3572 195 4.934213
3573 195 3.82862
3574 195 .9493382
3592 195 .9689835
3597 195 .7329038
3614 195 1
3654 195 .9467297
3686 195 .911188
3711 195 .9389536
3712 195 4.800402
3773 195 1.98795
3776 195 1
3790 195 1
3797 195 1
3799 195 .8149931
3812 195 .527837
3819 195 2.990078
3840 195 .9562274
3857 195 .9733519
3861 195 3.942401
3865 195 .9051829
3871 195 4
3874 195 2
3884 195 .9308392
3905 195 .8978177
3907 195 6.901113
3987 195 1
3991 195 .7423633
4003 195 .8278359
4008 195 4
4016 195 .9113875
4031 195 .4868146
4034 195 2.952967
4035 195 .5754317
4051 195 1
4082 195 .7545245
4125 195 1
4162 195 41.31636
4172 195 1
4183 195 6.770746
4190 195 1.911982
4192 195 1
4240 195 .9456492
4241 195 1.865112
4262 195 2
4326 195 .7462515
4333 195 2.979663
4343 195 7.877582
4366 195 .9158426
4402 195 1.837707
4406 195 .3642097
4414 195 .5294817
4476 195 .9237275
4492 195 1
4518 195 1
4533 195 .9866099
4541 195 1
4559 195 .8624333
4575 195 .9124631
4587 195 .9252168
4598 195 1
4634 195 1
4641 195 .6944043
4651 195 .8003816
4666 195 1
4726 195 .9244141
4727 195 .8872996
4732 195 .9215559
4742 195 1
4743 195 1
4798 195 5.942964
4803 195 1.705998
4816 195 .9271355
4867 195 .8183974
4868 195 5.748573
4880 195 2.979376
4881 195 1.961746
4902 195 .9170538
4917 195 1
4925 195 1
4944 195 .8188178
4947 195 3
4979 195 4
4991 195 1.504026
5025 195 1
5027 195 .9640434
5076 195 .531139
5094 195 1
5106 195 .9628748
5110 195 4.973609
5112 195 72.14017
5116 195 1
5151 195 1.937226
5152 195 .7653608
5188 195 .983871
5203 195 .8442634
5218 195 .9007155
5239 195 2
5253 195 1.691315
5259 195 .8724604
5331 195 .9829483
5365 195 2
5370 195 .7684165
5458 195 3.9508
5479 195 .882502
5527 195 3
5528 195 .09442355
5540 195 .9282634
5541 195 .8824303
5551 195 1
5577 195 .9208421
5600 195 1
5619 195 .6398801
5626 195 1
5627 195 .9602046
5638 195 1.933973
5648 195 .9148096
5653 195 .8071272
5669 195 .977731
5686 195 .8492846
5695 195 .987294
5721 195 1
5741 195 .8611586
5756 195 1.076986
5765 195 16.71523
5771 195 .8752668
5791 195 1.966989
5807 195 1
5854 195 1.969182
5859 195 1.897004
5860 195 30.78651
5868 195 1
5913 195 .8702346
5992 195 .9425208
6019 195 .8307253
6022 195 .9431906
6037 195 1.749893
6080 195 .793709
6083 195 1.363895
6086 195 63.42491
6091 195 1.950042
6130 195 2.964979
6154 195 .7099352
6164 195 1
6213 195 .9606035
6218 195 .972714
6222 195 11.78705
6227 195 .7881893
6232 195 .9324177
6340 195 1
6342 195 .8219374
6381 195 .9014657
6415 195 .9356652
6432 195 .9427982
6434 195 1
6439 195 .8926432
6449 195 .8792473
6477 195 1
6483 195 1
6503 195 .979726
6513 195 .8469639
6554 195 18.39101
6558 195 1.989351
6602 195 1
6613 195 1
6634 195 1
6640 195 7.944166
6651 195 1.990289
6693 195 2.97475
6800 195 1
6834 195 1.959404
6865 195 1.93048
6868 195 .9704641
6871 195 2.947131
6872 195 .9494385
6880 195 1
6884 195 .9065787
6891 195 2
6908 195 .9192767
6936 195 .9842364
6970 195 .8221436
6983 195 .8306179
6984 195 1.944978
6990 195 1
7001 195 1.952102
7027 195 1.758448
7041 195 .9840084
7087 195 6.96024
7088 195 1
7120 195 1
7141 195 2.962902
7142 195 1.988222
7147 195 .8683985
7151 195 11.90517
7166 195 4.931495
7168 195 1.893837
7186 195 .5343241
7228 195 .8761455
7241 195 .8962977
7246 195 .8625661
7381 195 1
7388 195 .9770536
7390 195 .932794
7417 195 .8507636
7419 195 .8933377
7447 195 1.947287
7510 195 .9488122
7512 195 1
7531 195 1.836598
7542 195 .8544625
7555 195 .8699124
7556 195 1
7558 195 .9525168
7559 195 .8683886
7639 195 .9472186
7684 195 1.972341
7685 195 2.960799
7696 195 .8898457
7721 195 .9651384
7731 195 .9701471
7740 195 .9664123
7743 195 .7501247
7776 195 .8030998
7786 195 2
7803 195 2
7808 195 1
7819 195 .9799629
7840 195 .6478764
7845 195 1.978423
7874 195 .9665456
7881 195 2
7900 195 .6807718
7938 195 .2742503
7957 195 1
7974 195 1
8001 195 1
8006 195 1.96283
8007 195 1.959089
8019 195 .9528379
8021 195 1
8024 195 .8498317
8034 195 2.756336
8066 195 .9133831
8086 195 3.870188
8092 195 .7637305
8097 195 .8687412
8189 195 2
8192 195 1
8196 195 1.797524
8200 195 .746358
8203 195 2.972132
8236 195 1.757426
8313 195 1
8322 195 6.119518
8332 195 1.964691
8356 195 2.925201
8367 195 .9480326
8381 195 .7621378
8424 195 1.783502
8430 195 1.910323
8463 195 1
8473 195 .9146813
8492 195 5
8516 195 1
8517 195 1.982881
8529 195 1
8533 195 2.88252
8544 195 1
8562 195 1
8576 195 .8835231
8583 195 1
8693 195 .9474412
8711 195 .8041475
8720 195 .8678971
8729 195 1
8733 195 .9217218
8770 195 .8323741
8799 195 1
8809 195 .9041106
8815 195 .8072568
8833 195 .794629
8852 195 1
8859 195 .9189731
8876 195 .6091054
8899 195 2.971943
8920 195 1
8925 195 3.979892
8944 195 1
8954 195 1
8966 195 .6209235
9010 195 1
9025 195 1.901394
9050 195 1
9073 195 1.794414
9107 195 1.951221
9110 195 1
9146 195 .978811
9183 195 .9314771
9192 195 .9413007
9222 195 1
9244 195 4.975085
9254 195 1
9271 195 .8458483
9312 195 1
9318 195 46.23778
9333 195 .9384751
9340 195 18.94385
9351 195 2.350083
9364 195 .9816386
9377 195 .9069585
9390 195 1
9394 195 .9339456
9401 195 .8503784
9412 195 2.772415
9449 195 .8300598
9474 195 .9107158
9494 195 1.874152
9498 195 .9825564
9515 195 .9746531
9521 195 1
9522 195 .7921701
9539 195 1
9547 195 1
9578 195 2.918419
9589 195 .8645645
9592 195 1
9597 195 .8077055
9599 195 1
9611 195 .9546561
9644 195 .9719887
9671 195 .6308769
9681 195 1.569309
9704 195 1
9760 195 .8164836
9761 195 1
9764 195 .9148349
9771 195 1
9799 195 4.976779
9822 195 1
9826 195 8.874274
9827 195 1.851395
9828 195 2.760379
9829 195 .04339058
9853 195 .9576002
9858 195 .983896
9859 195 .6400035
9891 195 1
9914 195 14.83053
9935 195 .9426276
9937 195 1
9969 195 .9274718
9977 195 1
10007 195 1.774253
10036 195 .8311917
10048 195 .8845209
10060 195 1
10062 195 2.969483
10075 195 .6863629
10093 195 .8393135
10113 195 2
10146 195 2.913412
10147 195 .8090151
10148 195 .9387138
10196 195 1.819171
10199 195 .6236828
10206 195 .04601142
10207 195 2.98183
10212 195 1
10227 195 301.272
10253 195 .9305008
10265 195 1
10273 195 1
10358 195 1.72824
10369 195 .9817402
10394 195 3.989059
10396 195 1
10418 195 1.951909
10420 195 1
10428 195 2
10454 195 .9507869
10458 195 3.987385
10463 195 2
10505 195 .8525654
10533 195 8.737179
10546 195 1.98421
10568 195 .9732666
10583 195 1.467494
10586 195 .8297259
10623 195 .5820364
10669 195 1
10738 195 .8337108
10757 195 1
10780 195 .2425406
10806 195 1
10818 195 .9650141
10911 195 2.822118
10920 195 .9450227
10942 195 23.70002
10966 195 1.691486
10972 195 .9837827
11034 195 1
11035 195 .8936321
11043 195 1
11059 195 .8147179
11084 195 2.980151
11094 195 .9113062
11096 195 3.936564
11100 195 .9315296
11130 195 1.472266
11132 195 1
11137 195 1.963663
11141 195 .9302005
11143 195 .8689403
11146 195 .8639712
11151 195 .8452161
11154 195 1
11155 195 1
11161 195 .9416192
11165 195 2.959942
11189 195 1
11191 195 .7501112
11234 195 .9207126
11255 195 .9371883
11266 195 1
11289 195 1
11304 195 .8994019
11322 195 1
11326 195 1.934027
11335 195 .8002944
11337 195 .9800035
11345 195 .9891489
11368 195 .9862651
11393 195 4.956226
11397 195 5.92885
11413 195 .9808316
11419 195 .9171687
11458 195 .8509396
11460 195 .9898307
11510 195 .8051958
11518 195 .8784484
11560 195 .7328168
11573 195 1
11574 195 1.815275
11674 195 1.148101
11682 195 1
11685 195 .5874912
11746 195 .3480751
11832 195 .7473915
11840 195 1
11870 195 .8560153
11884 195 1
11895 195 .5424725
11900 195 1.922338
11918 195 1
11925 195 .9755053
11939 195 1
11953 195 1
11980 195 2.956377
11997 195 .9593715
12066 195 1
12069 195 3
12093 195 4.878057
12098 195 1.978984
12135 195 .545737
12138 195 1.968106
12146 195 1.970762
12153 195 2.9003
12161 195 4.929295
12165 195 1
12166 195 18.94245
12189 195 .8494547
12195 195 1
12229 195 .470152
12244 195 .8370486
12267 195 1.719016
12291 195 .4995461
12295 195 .9675175
12297 195 1
12332 195 9.878034
12335 195 .9787155
12343 195 3
12349 195 9.879188
12369 195 .9139806
12395 195 3.790321
12413 195 1
12502 195 .374165
12510 195 1
12518 195 .2554622
12526 195 1
12575 195 .9451596
12582 195 2
12621 195 .3688985
12625 195 .8679929
12682 195 .8288864
12734 195 1
12779 195 1
12799 195 .3857189
12848 195 .4535394
12876 195 1
12915 195 135.1303
13126 195 .9118111
13167 195 4.947186
13227 195 5.906483
13248 195 .949991
13295 195 1
13296 195 14.93551
13297 195 1
13301 195 1
13342 195 .9177255
13414 195 .8753457
13482 195 2.355453
13499 195 .9606491
13537 195 .4462134
13681 195 14
13710 195 .9570388
13731 195 .9481862
13759 195 .9411941
13770 195 .9028833
13803 195 .9621124
13812 195 1
13836 195 .3241893
13855 195 3.830462
13942 195 1
13952 195 145.8666
13984 195 1
14001 195 20.93082
14059 195 .5037088
14062 195 .8585573
14068 195 .9019878
14096 195 .9875437
14127 195 .07890317
14160 195 6.393307
14177 195 .7632563
14195 195 1
14217 195 .9779938
14307 195 .8977521
14317 195 1
14319 195 .431461
14322 195 1
14369 195 .8493321
14387 195 2
14551 195 6.740986
14553 195 1.974838
14605 195 .9176427
14688 195 3.44615
14689 195 1
14793 195 .8802173
14830 195 .6541754
14869 195 1
15021 195 21.99867
15051 195 1.964171
15128 195 3.955231
15186 195 1.986995
15203 195 2
1 196 3.580005
2 196 .7622162
11 196 .9574703
54 196 1
57 196 11.1280841
68 196 .9363739
70 196 .9792678
82 196 2.4239848
113 196 .9802556
121 196 3.4782528
134 196 2.8190769
135 196 6.5756151
136 196 .9268449
137 196 1.289232
153 196 .9071308
156 196 1.0098406
160 196 1.8456731
163 196 .8775859
236 196 .9632134
270 196 1
288 196 .7484006
289 196 .9174571
297 196 1.8125949
298 196 25.2230037
299 196 5.8253069
315 196 .8722972
337 196 .9010948
340 196 .8823353
351 196 .8876553
373 196 .9038385
374 196 .9349254
389 196 1.9839791
586 196 .9817185
622 196 .8538152
630 196 1.8296639
641 196 1
701 196 .8387041
744 196 .8735128
776 196 .9461491
783 196 1
832 196 .9159539
869 196 .9370805
872 196 1
938 196 1
966 196 .9855009
1001 196 .9079147
1017 196 .9457452
1031 196 1.8019018
1109 196 1
1117 196 .9380916
1222 196 .8975572
1243 196 1.9463823
1244 196 .9866395
1335 196 .7870413
1377 196 .8033696
1536 196 1
1557 196 4.6174264
1720 196 2.7343267
1793 196 1
1829 196 .7742697
1860 196 .8656633
1920 196 .9096521
1925 196 .951411
1932 196 .9518548
1972 196 .7708885
1995 196 .7933432
2017 196 1
2055 196 1
2060 196 2.7921303
2195 196 .9855607
2238 196 .9390402
2283 196 1
2293 196 .8996687
2351 196 1
2366 196 1.9189846
2403 196 .8047139
2513 196 .9729877
2522 196 .9686311
2524 196 .9492653
2527 196 .917625
2564 196 1.8339326
2592 196 .9404419
2594 196 .9317024
2671 196 .8696337
2827 196 .9361829
2842 196 .939326
2845 196 .8433118
2880 196 .6470777
2893 196 .8892989
2907 196 .9496779
2910 196 .9408768
3027 196 1
3085 196 .8800203
3181 196 .9408762
3196 196 .8918148
3272 196 .9065398
3312 196 1
3331 196 1.9559155
3339 196 1
3527 196 .9937364
3573 196 .9353803
3819 196 .9930335
3820 196 1.7627133
3840 196 1.9809721
3897 196 1
3921 196 .9746783
3990 196 .8980934
4031 196 .883406
4050 196 .9500043
4066 196 .9559436
4086 196 .8320831
4092 196 1
4122 196 .9561982
4133 196 1
4183 196 .7910684
4195 196 .8772839
4197 196 .9111892
4205 196 .8934643
4247 196 1
4402 196 .9147192
4530 196 .9885355
4685 196 .9042442
4746 196 1
4810 196 1
4868 196 1.9191017
4912 196 .6263173
5106 196 .9777291
5112 196 47.37594
5247 196 2
5404 196 2.854097
5603 196 .9237499
5765 196 .8970041
5821 196 .8469577
5860 196 .6924448
5948 196 1.895162
6000 196 2.954577
6022 196 .9679808
6123 196 .9661697
6182 196 .8337611
6195 196 .9316017
6252 196 .9711479
6273 196 .9462949
6329 196 1.755426
6379 196 .9833299
6395 196 1.904228
6425 196 .9567511
6566 196 2.959143
6580 196 .9787125
6631 196 .9286932
6640 196 .972016
6734 196 1
6849 196 .9419959
6908 196 .9562047
6981 196 1.976955
7053 196 .831802
7163 196 1
7229 196 .7164085
7241 196 .9195823
7269 196 1
7361 196 1
7551 196 1.816492
7635 196 1
7812 196 1
7886 196 3.75586
7947 196 .9621093
8019 196 .9739003
8024 196 .8882549
8040 196 .9731569
8189 196 1
8199 196 .9535821
8236 196 .6776698
8318 196 .9410932
8322 196 2.734216
8367 196 .984298
8394 196 .8622991
8424 196 1.918045
8614 196 1.920095
8693 196 .9692377
8761 196 37.85683
8782 196 .9671794
8795 196 .8819187
8805 196 .9593491
8851 196 .7881992
8872 196 .9327507
8884 196 .9461427
8966 196 .9225998
9032 196 .5165202
9122 196 .9008771
9182 196 .9302007
9207 196 .914067
9295 196 .8521509
9318 196 1.740387
9333 196 .971363
9346 196 1.948495
9351 196 .7492339
9369 196 4.407776
9428 196 .8355791
9478 196 .9330121
9497 196 .8873003
9576 196 1.896154
9578 196 .9636404
9803 196 .7796103
9829 196 .8874034
9935 196 .9799448
10007 196 .9326406
10010 196 2.951132
10022 196 .885015
10066 196 2.675547
10227 196 10.9019
10351 196 .4829151
10358 196 .9253356
10360 196 1
10418 196 .967532
10506 196 .9422632
10519 196 .9171664
10533 196 1.904294
10648 196 12.38377
10911 196 .9517294
10942 196 1.864908
11138 196 .9674771
11389 196 .9491029
11397 196 .9563273
11427 196 .9299186
11505 196 .8985823
11510 196 .9221712
11557 196 .6902658
11617 196 1
11666 196 .9715408
11721 196 1
11722 196 .9419553
11736 196 1.967863
11839 196 .9297006
11857 196 .8475371
11879 196 .9250318
11952 196 .8254242
11975 196 1.980074
12015 196 .8917234
12093 196 1.046559
12135 196 .9370571
12155 196 .9241983
12298 196 .9686531
12332 196 .9394001
12349 196 1.950994
12378 196 .7814135
12381 196 .5431372
12383 196 9.913081
12395 196 1.929634
12468 196 7.814247
12499 196 1.865062
12525 196 14.50937
12578 196 1.833323
12645 196 .7973168
12675 196 .9870551
12685 196 .5553216
12691 196 21.6214
12745 196 1.975255
12749 196 10.57965
12776 196 .9431517
12800 196 .9287383
12822 196 .8494518
12869 196 .981032
12885 196 1.968151
12915 196 5.330188
12972 196 2.576609
12973 196 .8438916
12992 196 .8296332
13013 196 1.672099
13184 196 .8465058
13191 196 .922558
13201 196 .9248389
13241 196 .7962661
13273 196 6.249019
13354 196 1.64515
13359 196 1.963834
13393 196 8.359675
13484 196 2.416989
13602 196 .9436593
13640 196 20.7369
13661 196 .7773141
13747 196 15.36323
13752 196 .7102428
13833 196 .8923999
13835 196 .362302
13855 196 .9308081
13859 196 .957157
13868 196 .9305555
13877 196 3.042948
13906 196 .910611
13993 196 .9369085
14001 196 1.971222
14025 196 2.861106
14079 196 .8105876
14114 196 .9524252
14127 196 1.764389
14148 196 .8583532
14160 196 .6344337
14171 196 .8047471
14277 196 1.910588
14315 196 2.895489
14319 196 .9443875
14340 196 .6986524
14380 196 2.740153
14404 196 .9473806
14419 196 .8657482
14458 196 .9403872
14482 196 .9739833
14492 196 32.07065
14575 196 1.884934
14605 196 .9525044
14870 196 1.898646
14960 196 1.831129
14966 196 .7370773
14974 196 .9715508
14982 196 .9267066
15021 196 2.560529
15041 196 .5120156
15045 196 .8790013
15100 196 4.854047
2 197 14.3999628
13 197 10.7812386
57 197 86.7528444
105 197 1
121 197 2.6833935
135 197 16.9290829
136 197 14.2919394
137 197 10.2064077
153 197 1.7656486
157 197 .6594025
158 197 2.8229611
160 197 1.6105627
193 197 .6807475
219 197 .9126058
288 197 .3650997
289 197 .7917065
297 197 .5270912
298 197 29.9923698
299 197 13.0357127
332 197 .8211433
381 197 .8557973
437 197 .9259364
438 197 .4411505
446 197 8.1337272
527 197 1
569 197 1
612 197 2.6141223
622 197 1.6311089
647 197 1
701 197 .5929767
785 197 .8545656
863 197 .6817388
868 197 1.8078909
905 197 1.5121908
920 197 1.5700313
1031 197 1.5001078
1135 197 .8751419
1170 197 .8171394
1225 197 1.7535843
1335 197 6.4626079
1349 197 .8314253
1356 197 .7020902
1379 197 .1636
1403 197 1
1441 197 .5736007
1519 197 .7039019
1524 197 .8970511
1537 197 .6108628
1556 197 3.640129
1557 197 19.0345922
1612 197 .8495008
1654 197 .8015727
1705 197 2.6836487
1710 197 3
1720 197 .3295849
1734 197 2.3637987
1801 197 .7406242
1812 197 .757653
1860 197 .661007
1911 197 .4283525
1956 197 3.4361826
1960 197 .4417717
1972 197 3.421847
2060 197 3.4754497
2301 197 .7303639
2353 197 .8524062
2513 197 .9318357
2594 197 .8276539
2624 197 .6791393
2683 197 .661483
2910 197 .8508051
2967 197 .8682629
2983 197 .9484782
3007 197 2.6821331
3085 197 .6972363
3206 197 .767232
3274 197 .7043598
3301 197 .9247733
3314 197 .8604351
3332 197 1
3451 197 2
3493 197 .7332617
3531 197 .8984279
3576 197 2.5976812
3743 197 .5267945
3809 197 2.2247373
3812 197 .6863029
3820 197 .4012172
3845 197 .8141349
4003 197 .8389074
4035 197 1.6751178
4050 197 .873838
4066 197 .8888257
4067 197 .8445176
4097 197 .8276287
4136 197 1
4163 197 .8306872
4183 197 .4727702
4204 197 1
4239 197 .7033167
4271 197 .6863776
4315 197 .8859581
4406 197 2.55012
4409 197 .8225475
4514 197 .7852481
4709 197 .7435198
4719 197 .7095284
4781 197 .8429608
4803 197 .7132653
4813 197 2.7371134
4891 197 4.7170956
4926 197 2.6682648
4947 197 1
5017 197 .5890879
5097 197 1
5112 197 17.23755
5152 197 .7642746
5162 197 .4131161
5170 197 .6367606
5214 197 1.545834
5250 197 .6834144
5311 197 2.788822
5352 197 .6952599
5427 197 .8017023
5469 197 1
5603 197 .8075861
5655 197 .7015236
5716 197 .6587
5732 197 .7602366
5756 197 1.401784
5806 197 .6965865
5821 197 .6138044
5933 197 1.703553
6002 197 .8155111
6115 197 .6068671
6124 197 .9532797
6182 197 1.580503
6267 197 .7833991
6297 197 1.235857
6329 197 2.382827
6379 197 .9579338
6401 197 .7626882
6439 197 .7503046
6448 197 .6989748
6465 197 2.658287
6667 197 4.693663
6716 197 .3287938
6754 197 1
6823 197 .6825638
6903 197 .6513786
6933 197 .7454514
7053 197 2.57556
7054 197 .8576208
7060 197 2.553941
7107 197 .9168878
7119 197 .7571205
7216 197 .6836505
7229 197 .2843691
7233 197 .5325891
7319 197 .9101346
7392 197 1
7435 197 .8247787
7551 197 1.536925
7561 197 1
7634 197 2.810828
7723 197 .8655449
7809 197 .7228364
7843 197 .8680623
7874 197 .9672927
7880 197 .7180953
7967 197 .9107598
7983 197 .7117215
8019 197 .9341384
8097 197 .8763022
8151 197 1
8232 197 1
8236 197 .1866136
8252 197 .5912441
8322 197 4.329305
8326 197 .7965334
8344 197 1.671721
8363 197 1.714354
8555 197 1
8614 197 .7983628
8694 197 1
8720 197 .8875305
8758 197 .6757456
8761 197 88.35722
8768 197 1.604058
8770 197 .8371041
8795 197 .7020269
8872 197 3.830299
8877 197 1
8885 197 2.5682
8891 197 .9186561
8966 197 .804684
9033 197 4.665966
9069 197 1
9083 197 .2014808
9122 197 .7498678
9173 197 .7705384
9214 197 .8573287
9295 197 1.626909
9299 197 .8321621
9340 197 .5669078
9346 197 1.870029
9362 197 .7262638
9369 197 38.98209
9377 197 .8058006
9385 197 1
9396 197 .6446
9399 197 .7077473
9497 197 .7156073
9502 197 .5454418
9522 197 .8120995
9576 197 .737949
9588 197 .8751932
9610 197 1.646121
9625 197 1
9767 197 1
9774 197 .8543349
9803 197 3.443856
9829 197 .7158674
9970 197 .6598197
9984 197 .8948695
10001 197 .8799366
10022 197 1.70984
10066 197 1.181256
10079 197 1
10080 197 .8682858
10114 197 1.850953
10148 197 .96911
10169 197 1.813671
10200 197 .736276
10206 197 2.459389
10287 197 1
10315 197 1.902119
10370 197 .7708529
10547 197 .9464941
10560 197 1.868267
10596 197 1.695978
10600 197 .8692195
10631 197 .9150525
10635 197 2
10647 197 1.891621
10648 197 3.444971
10666 197 .7796631
10784 197 .7708731
10942 197 .6591003
10990 197 .7964146
11011 197 .8079402
11126 197 1.492812
11209 197 .806811
11280 197 1
11347 197 .3625527
11349 197 1.714318
11389 197 .8715633
11502 197 1.666603
11510 197 .8036023
11531 197 .7826899
11557 197 3.218399
11621 197 .7859966
11623 197 .8532255
11666 197 .9281845
11676 197 2.426096
11746 197 .7928657
11747 197 .8567813
11839 197 .8226025
11952 197 .5594656
11995 197 1.829673
12142 197 2.616987
12300 197 .8556693
12320 197 3
12376 197 .8735542
12381 197 .8471265
12383 197 51.21029
12451 197 .8169314
12454 197 1.220173
12468 197 .5312597
12499 197 .6594892
12525 197 .761927
12529 197 .2592982
12591 197 7.37015
12617 197 .4733106
12645 197 3.488538
12648 197 2.530273
12685 197 8.877873
12691 197 260.9039
12749 197 43.4158
12799 197 .676533
12822 197 9.620098
12925 197 .6606621
12972 197 21.93159
12973 197 1.606067
12992 197 1.570087
13013 197 8.172556
13044 197 3.660615
13078 197 .6306034
13091 197 .7226966
13184 197 .6126641
13191 197 1.804578
13241 197 .4858862
13273 197 90.05802
13354 197 6.104552
13355 197 1.652492
13393 197 19.33725
13416 197 2.380419
13460 197 1.748894
13484 197 50.5288
13513 197 .333834
13537 197 2.671094
13577 197 .8605179
13580 197 3.74373
13640 197 102.2892
13661 197 4.438062
13725 197 1.643806
13747 197 99.29932
13804 197 5.723521
13835 197 23.3908
13836 197 3.724573
13868 197 .8247598
13877 197 22.58492
13886 197 1.717772
14025 197 .6495071
14079 197 .5220259
14082 197 1
14127 197 1.405446
14130 197 .4351537
14139 197 6.43954
14171 197 .5072878
14173 197 1
14277 197 .7743727
14315 197 .7362703
14319 197 .8596642
14320 197 .5910771
14340 197 3.239562
14380 197 .3442877
14409 197 .6937321
14492 197 129.561
14543 197 .8002063
14551 197 .2278168
14603 197 .5996282
14645 197 .9701128
14692 197 .757933
14802 197 .8904627
14806 197 1.57157
14870 197 .7442368
14879 197 .5033277
14885 197 5.622823
14918 197 .93255
14960 197 2.57386
14966 197 1.336526
14969 197 1.457055
14978 197 .7790252
14981 197 .781905
15041 197 .7685924
15045 197 .6946649
15090 197 3.814851
15195 197 4.452234
15245 197 2.68362
1 198 7.5851901
8 198 .3859908
9 198 .948547
57 198 12.1635399
61 198 .9622775
88 198 .9415357
109 198 .8966296
113 198 .9804994
121 198 4.4846941
134 198 6.8213105
135 198 4.5808544
136 198 7.9400937
137 198 1.2980069
153 198 .9082773
157 198 .8666937
160 198 2.8475783
163 198 .8790972
165 198 1.9194837
180 198 .95942
263 198 1.980804
288 198 .7515067
297 198 2.8149085
298 198 21.2572876
299 198 7.8398093
315 198 1.8738738
341 198 .9440706
351 198 .8890423
393 198 1.983812
424 198 1
579 198 .9661102
622 198 .8556199
682 198 .9772813
692 198 1
701 198 3.8406954
702 198 .9371901
724 198 1
755 198 .9639395
777 198 .9030731
920 198 1.8317148
938 198 1
966 198 .9856799
1001 198 .9090516
1170 198 .9284303
1194 198 1
1258 198 .9529656
1270 198 1
1313 198 1.9778816
1335 198 .7896704
1356 198 .8834012
1377 198 1.8057971
1483 198 .9304282
1511 198 .976349
1519 198 .8841103
1556 198 .8591503
1557 198 1.6221496
1574 198 .9159981
1720 198 4.7376066
1772 198 .863701
1849 198 1
1876 198 1.8277202
1931 198 1
2301 198 .8944673
2351 198 1
2366 198 .9199848
2403 198 .8071248
2509 198 1.9115093
2513 198 .9733212
2534 198 .9458837
2548 198 .97367
2577 198 .8686785
2590 198 1
2594 198 .9325456
2679 198 1
2684 198 .9896438
2686 198 .8749137
2707 198 .9723907
2770 198 .9526684
2804 198 .8491947
2808 198 1.7682094
2827 198 .9369707
2830 198 .8992791
2845 198 .8452463
2893 198 .8906656
2907 198 .9502991
3028 198 .6247505
3181 198 1.9416062
3203 198 1.9783444
3272 198 .9076936
3329 198 .9338271
3336 198 2.9314647
3435 198 1
3577 198 .8605555
3686 198 .8774618
3812 198 1.8772223
3819 198 .9931195
3820 198 2.7656427
3864 198 1
3993 198 .9406998
4040 198 .8580036
4050 198 .9506215
4064 198 .9287403
4066 198 .9564876
4068 198 .8978909
4097 198 .9325357
4163 198 .9337328
4298 198 .9403045
4343 198 .9447219
4404 198 .9189547
4537 198 2.9810738
4561 198 .971981
4640 198 .5189972
4689 198 1
4798 198 .9714143
4810 198 1
4868 198 .9201005
4891 198 .8892742
4932 198 1
5015 198 .9665624
5049 198 .9365162
5050 198 .9119381
5100 198 1
5112 198 30.48241
5286 198 .9399176
5370 198 .9305331
5546 198 .943861
5611 198 1
5641 198 1
5648 198 .9541351
5656 198 .9472486
5669 198 .9803582
5749 198 .8651829
5756 198 .7658646
5765 198 2.898276
5821 198 .8488471
5850 198 .9761311
5939 198 1
6000 198 1.955138
6017 198 1.937888
6032 198 .9441198
6115 198 .8461319
6124 198 .9817142
6232 198 .9400842
6256 198 .8855566
6267 198 .9152247
6297 198 .7009224
6432 198 .9721247
6466 198 .9388829
6512 198 .9798491
6520 198 .8632905
6645 198 1
6651 198 .9701892
6672 198 .9704171
6711 198 .9257369
6869 198 1
6872 198 .9805547
6936 198 .9858329
7053 198 1.833879
7060 198 2.825417
7166 198 .89579
7195 198 1
7417 198 1.953618
7435 198 1.93142
7447 198 .9715784
7451 198 .8860962
7516 198 .9444824
7628 198 .9273035
7629 198 .7530736
7684 198 .9832164
7703 198 1
7886 198 5.758874
7908 198 .9339228
7950 198 1
8034 198 1.937003
8128 198 1.816425
8159 198 .9230822
8231 198 .9486312
8322 198 1.737497
8367 198 .9844918
8424 198 .9190563
8494 198 .9569382
8504 198 .9749608
8665 198 .809649
8693 198 .9696175
8728 198 2
8761 198 38.00674
8782 198 1.967585
8805 198 .959851
8872 198 .933581
8884 198 .9468076
8885 198 3.830998
9033 198 .8692627
9105 198 .9376341
9193 198 1
9214 198 .94416
9346 198 .9491308
9369 198 1.427433
9403 198 2
9412 198 .8828118
9428 198 2.837609
9444 198 .9173041
9468 198 .9074676
9494 198 2.907872
9497 198 .8886917
9512 198 .9329427
9602 198 .9687965
9868 198 .9538563
9935 198 .9801924
9960 198 1
9970 198 .866857
10007 198 1.933472
10010 198 .9517354
10022 198 .8864346
10114 198 .9416646
10221 198 .7063788
10227 198 .9648439
10255 198 .9765914
10291 198 1.876129
10306 198 .9336206
10351 198 1.51399
10352 198 1
10353 198 .9490238
10380 198 .9812713
10418 198 .9679328
10435 198 .9398439
10447 198 .9664817
10449 198 1.908604
10533 198 1.905476
10586 198 .9436086
10632 198 .9285799
10648 198 13.39138
10942 198 .8665754
10966 198 .9517928
10974 198 .9495933
11019 198 .9617878
11098 198 .9419312
11146 198 .9112704
11198 198 .8165426
11245 198 .9436012
11337 198 .9428925
11343 198 .9827989
11389 198 1.949731
11397 198 1.956867
11441 198 1
11452 198 .971509
11462 198 .8347767
11557 198 .6940897
11620 198 1
11746 198 .9189298
11810 198 .9368768
11857 198 .8494194
11975 198 .9803201
11993 198 .9169897
12047 198 .9639905
12142 198 .8500927
12159 198 .9551014
12218 198 .9619798
12222 198 .9447834
12244 198 .9173679
12349 198 .9515987
12381 198 10.54878
12383 198 23.95119
12395 198 .930503
12401 198 .9640741
12450 198 .9596033
12454 198 .694784
12468 198 11.81654
12499 198 .8667277
12518 198 1.921002
12525 198 9.515431
12577 198 .9548932
12578 198 1.835381
12597 198 .9847945
12648 198 .8161539
12681 198 .8682839
12685 198 .5608115
12691 198 9.700144
12724 198 1
12726 198 .8055983
12745 198 .9755608
12749 198 8.597183
12776 198 .9438535
12822 198 .8513105
12856 198 2.85369
12972 198 1.581836
12992 198 .8317365
13013 198 .676147
13167 198 1.977584
13272 198 1
13273 198 8.282982
13320 198 .9597645
13354 198 .6495311
13358 198 .9688211
13359 198 .9642801
13393 198 9.392271
13425 198 1.945746
13484 198 3.424187
13515 198 .9847941
13640 198 10.76484
13661 198 .7800633
13719 198 .9407757
13732 198 1.825435
13746 198 1.954616
13747 198 7.420476
13759 198 1.965412
13803 198 .9684171
13828 198 1
13835 198 2.370175
13836 198 .8922009
13868 198 .9314128
13877 198 1.054763
13961 198 .9910677
13997 198 .9420663
14001 198 .9715776
14025 198 .8628208
14037 198 2
14087 198 .9844817
14121 198 1
14130 198 1.778925
14171 198 10.80716
14277 198 1.911692
14309 198 .9424
14340 198 1.702373
14357 198 .9298631
14380 198 1.743361
14448 198 .8348406
14458 198 1.941123
14482 198 .9743045
14492 198 17.13151
14553 198 .9843817
14762 198 2.963156
14806 198 .8323168
14870 198 .899897
14966 198 1.740323
14974 198 1.971902
15008 198 .9670057
15021 198 3.5783
15100 198 1.855849
15126 198 .9462463
15159 198 .8988871
15195 198 .7856103
1 199 4.5276352
8 199 .300797
17 199 .8019197
57 199 4.7699811
121 199 10.4131954
135 199 .5226979
136 199 7.7930317
137 199 6.2006054
153 199 .8955508
160 199 2.8264298
163 199 2.8623219
164 199 .983368
165 199 .9083121
214 199 .9857562
246 199 .9607352
251 199 .9811117
263 199 .9781406
273 199 .9601173
298 199 16.8767362
299 199 8.6788328
315 199 .8563738
356 199 1.9329916
438 199 .7509237
439 199 .9598509
477 199 1.9381054
484 199 .8851273
558 199 .9569489
564 199 .8827104
565 199 .983765
579 199 1.961408
586 199 .9794389
589 199 1.9551016
594 199 1.97368
612 199 3.8280163
622 199 .8355872
669 199 2
671 199 .933396
678 199 1
688 199 .971781
701 199 6.8185919
731 199 .9423062
745 199 1.9168284
777 199 .8896245
850 199 .9010564
883 199 .9666434
896 199 .9175551
920 199 2.8083652
938 199 1
1031 199 3.7772007
1225 199 .8901738
1244 199 1.9849736
1301 199 .9486338
1377 199 3.7788515
1395 199 .9230968
1440 199 1
1441 199 1.8099561
1518 199 .9234662
1538 199 .8956751
1540 199 1.9737824
1556 199 .8396074
1557 199 1.5697228
1705 199 .8590039
1720 199 1.7011995
1809 199 1
1829 199 .7461231
1876 199 3.8038164
1921 199 1.925067
1934 199 .9648132
1950 199 1
1972 199 1.7423203
1980 199 .967502
2044 199 1
2060 199 1.7662107
2092 199 .9304204
2103 199 1
2130 199 .8993557
2133 199 .8897151
2193 199 1
2194 199 .9849619
2209 199 .1044062
2301 199 .8798246
2353 199 .9342182
2366 199 1.9088827
2403 199 1.7803634
2463 199 .9822758
2512 199 1
2513 199 .9696195
2548 199 .9700167
2549 199 .9402201
2612 199 .9473285
2618 199 .9310335
2845 199 .8237742
2907 199 2.9434031
2994 199 .9522982
3000 199 .7680613
3007 199 .8583284
3046 199 1
3086 199 .9483075
3109 199 .9349429
3272 199 .8948861
3274 199 .8682347
3320 199 .8948551
3338 199 .852046
3339 199 1
3504 199 .9573636
3654 199 .9615224
3683 199 1
3686 199 .8604596
3712 199 1.898941
3723 199 .8192187
3782 199 .9146298
3785 199 .8689492
3799 199 .8962268
3812 199 .8601868
3820 199 4.7331257
3907 199 .9574156
3949 199 .8948195
4050 199 3.9437703
4066 199 .9504502
4190 199 .9440876
4343 199 1.937052
4402 199 2.9040854
4451 199 .939413
4537 199 1.9784478
4561 199 .9680933
4766 199 .8356264
4770 199 .9564912
4800 199 1
4803 199 .8722039
4891 199 .873911
4977 199 .9234476
4983 199 .9694017
4991 199 .8495599
5000 199 1
5027 199 .9470171
5063 199 .962102
5112 199 41.30059
5151 199 1.968131
5222 199 1
5311 199 .905879
5336 199 1
5458 199 .9654943
5534 199 1
5540 199 .954233
5556 199 .937908
5633 199 .9178762
5648 199 .9477714
5655 199 .8669706
5756 199 .7333783
5812 199 3
5821 199 .8278747
5835 199 .9431392
5840 199 .8543296
5878 199 .9864437
5880 199 .942455
5905 199 1
5910 199 .8331104
5984 199 1
5987 199 .9495112
6000 199 .9489132
6094 199 .9542603
6115 199 .8247827
6130 199 .9752577
6182 199 .8130326
6297 199 .6594254
6401 199 .8942314
6465 199 1.8477
6514 199 2.934407
6554 199 .4205852
6614 199 1.940965
6640 199 .9685267
6667 199 .8634672
6807 199 .962485
6814 199 1.925421
6842 199 .9115467
6849 199 2.934763
6884 199 1.926167
6897 199 .9330787
6905 199 .8139887
6908 199 .9507438
6983 199 .9187631
7053 199 1.810829
7112 199 .9632422
7206 199 1
7228 199 2.93145
7233 199 .7916774
7241 199 .9095549
7292 199 .933649
7319 199 .9599475
7323 199 1
7400 199 .9274049
7447 199 .9676349
7453 199 .8577687
7497 199 1
7557 199 1
7610 199 1
7634 199 .9156869
7684 199 .9808877
7691 199 .9476681
7723 199 .9400741
7747 199 .8817877
7886 199 .7254182
7947 199 .9573847
8017 199 1
8019 199 .9706458
8086 199 .937603
8128 199 1.790954
8181 199 1
8184 199 .7787781
8203 199 .981395
8236 199 1.637478
8241 199 1
8263 199 1
8322 199 .7010748
8535 199 1
8565 199 .9449472
8589 199 .9637919
8616 199 1
8621 199 2
8761 199 37.34268
8768 199 2.823531
8770 199 .9273981
8787 199 .8770829
8851 199 .7617895
8872 199 .9243653
8875 199 .9217918
8886 199 1
8892 199 .9630498
8951 199 .9712026
8995 199 .5359078
9027 199 .9140991
9122 199 .8885174
9183 199 .9400584
9318 199 6.708015
9323 199 .9285414
9333 199 1.967792
9338 199 .919755
9351 199 1.717966
9369 199 8.20924
9396 199 .8416001
9412 199 .866552
9428 199 .8150773
9432 199 1
9474 199 .9316251
9502 199 1.797406
9512 199 .9236385
9567 199 .9644756
9578 199 1.959107
9603 199 .9639535
9713 199 1
9726 199 1
9733 199 1
9763 199 .9127734
9803 199 .7521296
9819 199 1
10010 199 2.945039
10053 199 .9318954
10066 199 2.63509
10070 199 .9704495
10075 199 .8792301
10085 199 1
10146 199 .9180124
10157 199 1
10169 199 .916954
10273 199 1
10291 199 1.858942
10351 199 1.169056
10354 199 .9004201
10368 199 .9645386
10395 199 .9438262
10396 199 1
10418 199 .9634835
10454 199 .9717371
10519 199 .9068378
10533 199 1.89236
10546 199 .9713625
10580 199 1
10583 199 1.833615
10586 199 .9357843
10594 199 .9362041
10601 199 .8040546
10648 199 8.306932
10666 199 .901797
10911 199 1.94571
10942 199 .8480628
10966 199 1.945104
11023 199 .9658417
11069 199 .9716801
11136 199 .899099
11198 199 .7910879
11215 199 2
11326 199 .9408418
11335 199 .9605108
11345 199 .9928587
11386 199 .9615469
11397 199 3.950882
11403 199 1
11498 199 .9296013
11557 199 1.651645
11605 199 1
11664 199 .9213593
11674 199 .7800135
11685 199 1.9251
11886 199 .7975735
11891 199 .8625608
11895 199 .8165828
11933 199 .941424
11952 199 .8036561
11988 199 .959935
11995 199 1.924086
11996 199 1.958985
12093 199 .9276734
12135 199 .9292087
12166 199 .9583404
12218 199 1.956705
12244 199 .9059027
12349 199 .944883
12352 199 .9722139
12381 199 10.48617
12383 199 9.528169
12395 199 3.92086
12445 199 .9562836
12450 199 .9539982
12451 199 .9184073
12454 199 3.652435
12468 199 4.791085
12518 199 .9100415
12525 199 2.448197
12570 199 .7543884
12645 199 2.772044
12648 199 1.790645
12675 199 .985441
12676 199 .9445599
12681 199 1.850008
12691 199 16.82604
12726 199 .778625
12745 199 5.97217
12749 199 6.402542
12792 199 .9421443
12799 199 .8558325
12856 199 1.83339
12972 199 3.523816
12973 199 1.824426
12992 199 .80839
13003 199 .93724
13013 199 .6312124
13044 199 .8487379
13076 199 .9622341
13078 199 1.835362
13191 199 1.912902
13241 199 1.770862
13273 199 5.905996
13320 199 2.954182
13354 199 5.600904
13359 199 .959324
13374 199 .978731
13393 199 7.030449
13484 199 .3442931
13513 199 1.703093
13515 199 .9826843
13523 199 .9487518
13537 199 .8534084
13573 199 .7910739
13618 199 .9694311
13640 199 1.454709
13650 199 1.937166
13661 199 1.749547
13707 199 .9331702
13732 199 3.801214
13746 199 .9483188
13747 199 8.785067
13752 199 .6741126
13759 199 .9606125
13835 199 3.282787
13836 199 1.877244
13852 199 1
13855 199 .9221805
13877 199 3.923611
13886 199 .8742126
14025 199 1.843787
14127 199 .7350106
14130 199 .748251
14139 199 .7502061
14160 199 .5888507
14171 199 2.780401
14277 199 2.899439
14309 199 .934408
14340 199 .661077
14380 199 .7077525
14419 199 .8490081
14447 199 1
14458 199 .932954
14482 199 .9707392
14492 199 34.45601
14575 199 .8705862
14603 199 1.821556
14692 199 .892112
14805 199 .8353904
14879 199 1.778636
14885 199 .8318942
14960 199 .8100718
14966 199 .7042932
14981 199 .9027962
15008 199 2.962428
15021 199 3.38104
15037 199 1
15038 199 1.851877
15045 199 .8639138
15074 199 .9788971
15100 199 5.835848
15128 199 .9305294
15129 199 .8822379
15159 199 .8848577
1 200 1.4934134
2 200 1.7131916
57 200 20.5359731
93 200 .9596468
95 200 1.790158
101 200 .8631054
121 200 6.3706827
134 200 2.7817754
135 200 2.4881184
136 200 9.7055895
137 200 2.1426909
157 200 2.8371997
158 200 .9153782
160 200 1.813855
163 200 .8523474
278 200 1
288 200 1.6965276
298 200 14.6504625
299 200 5.5831171
351 200 .8644929
374 200 .9215088
417 200 .8749513
436 200 1.8209507
450 200 1
564 200 .874213
579 200 .9586121
586 200 .9779493
609 200 .9104723
701 200 3.8054492
735 200 1
1031 200 3.7610593
1195 200 .8975331
1205 200 .9732479
1244 200 1.9838849
1377 200 1.7628297
1441 200 1.7961878
1515 200 .9281917
1537 200 .8139985
1556 200 .8279873
1635 200 .7494432
1654 200 .9051549
1705 200 .848789
1720 200 .6795521
1801 200 2.8760224
1829 200 .7277302
1876 200 .7896033
1911 200 .7267615
1925 200 .9413933
1934 200 .962264
1956 200 .7305041
1963 200 1.9803761
1970 200 .9189437
1972 200 .7236519
1980 200 .9651476
1985 200 .9710621
2060 200 1.7492732
2073 200 .896654
2092 200 .9253795
2140 200 .9171305
2206 200 .8679853
2219 200 .8851194
2221 200 2
2295 200 .952324
2403 200 .7644512
2509 200 .8919307
2527 200 .9006416
2577 200 .8396237
2583 200 .9196734
2652 200 1
2671 200 1.8427557
2683 200 1.8381942
2684 200 .9873525
2769 200 .9397014
2801 200 .98276
2893 200 2.8664754
2907 200 .9393028
2928 200 1
3007 200 .8480646
3085 200 .8552837
3122 200 .9404327
3207 200 .8001567
3383 200 1.9366883
3413 200 .9007829
3518 200 .9562024
3567 200 .9799014
3577 200 .8297034
3592 200 .9653738
3629 200 .8256787
3639 200 1
3712 200 .8916195
3743 200 .7738152
3782 200 .9084449
3809 200 .6294365
3820 200 1.7137912
3875 200 .9313829
3887 200 .8700833
3907 200 .9543305
3949 200 .8871994
4012 200 1
4050 200 .9396966
4086 200 .7974632
4154 200 .8351958
4207 200 .9239783
4215 200 .6610855
4300 200 .8696418
4302 200 .8767526
4402 200 .8971366
4414 200 .8935295
4442 200 1
4462 200 .9539278
4533 200 .9866317
4678 200 .8427891
4719 200 .8611591
4798 200 2.9650897
4816 200 .9636019
4868 200 2.9024227
4891 200 .8647761
4902 200 .9497364
4964 200 .8476616
5112 200 22.59789
5149 200 .9855954
5151 200 .9658224
5188 200 .9703775
5216 200 .8948579
5253 200 1.883036
5286 200 .9266244
5332 200 .9756299
5404 200 1.824016
5446 200 1
5449 200 .9598974
5457 200 1
5458 200 .9629944
5546 200 .9314403
5564 200 .946666
5603 200 .9080292
5626 200 1
5648 200 .9439875
5741 200 .9496796
5765 200 2.875769
5821 200 .8154045
5853 200 .7764967
5933 200 1.858303
6002 200 .9118172
6005 200 .9612757
6022 200 .9613793
6115 200 .8120886
6182 200 .7994872
6256 200 .860236
6395 200 .8844818
6415 200 .9407231
6418 200 .9412227
6466 200 .9253608
6467 200 .8695576
6672 200 .9638719
6719 200 1
6842 200 .9051385
6865 200 .9628558
6897 200 .9282304
6981 200 .9722032
7060 200 .786791
7229 200 .6579396
7409 200 .7677306
7555 200 .9331714
7880 200 .865254
8031 200 .9643054
8086 200 .9330825
8092 200 .8731812
8199 200 .944012
8224 200 1
8236 200 .611214
8262 200 1
8356 200 .9328876
8367 200 .9810606
8449 200 .9689727
8506 200 .9039273
8516 200 1
8557 200 .9424557
8761 200 134.3532
8782 200 .9604127
8796 200 .9468335
8851 200 .7445317
8873 200 1
8884 200 .9350388
8885 200 .7936064
8939 200 1
9033 200 .8403371
9041 200 1
9105 200 .9238356
9182 200 1.91581
9194 200 .9566994
9214 200 .9318054
9257 200 1.940134
9318 200 3.686862
9351 200 .6975328
9362 200 .8691584
9369 200 11.0795
9396 200 .8301244
9468 200 .8869949
9480 200 .8250168
9485 200 .9784541
9502 200 .7827283
9512 200 .9181063
9517 200 1
9601 200 1
9602 200 .9618927
9610 200 1.830851
9657 200 1.856198
9711 200 .8795413
9749 200 .8375302
9771 200 1
9803 200 1.734172
9829 200 .8641891
9860 200 .948182
9901 200 .9533251
9992 200 .9476988
10007 200 .918753
10066 200 .6086531
10162 200 1
10239 200 1
10291 200 2.848723
10418 200 .960838
10435 200 .9265344
10449 200 .8883831
10533 200 .8845621
10596 200 .8546824
10648 200 4.25672
10666 200 .8946824
10738 200 .9500283
10920 200 .9466096
10942 200 .8370553
11011 200 .9081984
11089 200 .9253681
11124 200 .9526442
11147 200 .9374914
11209 200 .9076587
11255 200 .9698352
11299 200 .8616576
11386 200 1.958761
11389 200 2.938609
11557 200 2.626407
11674 200 .7640759
11685 200 .9196737
11746 200 .9009931
11827 200 .9405149
11886 200 .7829082
11974 200 .7726409
11993 200 .8986236
11995 200 1.918586
11996 200 .9560132
12093 200 .8499857
12159 200 .9451676
12229 200 .8357826
12332 200 1.926906
12376 200 .9395609
12381 200 4.448945
12383 200 9.276642
12395 200 .9151268
12468 200 1.775949
12499 200 .8372412
12502 200 .9037936
12518 200 2.903524
12525 200 5.40822
12537 200 1
12591 200 .6989417
12597 200 1.98143
12645 200 1.755529
12685 200 1.463641
12691 200 64.3063
12749 200 12.28681
12799 200 .8453878
12822 200 1.818413
12856 200 1.821319
12972 200 8.489317
12973 200 1.811706
12992 200 .7945083
13013 200 .6044945
13044 200 .8377792
13078 200 3.823434
13167 200 1.972625
13191 200 .9065916
13204 200 .6809693
13241 200 .7542616
13273 200 7.681842
13350 200 .8751882
13352 200 1.75694
13354 200 4.57199
13393 200 8.815311
13416 200 .7038501
13484 200 1.296789
13537 200 .8427881
13640 200 29.27031
13725 200 .8297446
13732 200 .786812
13747 200 35.40726
13833 200 .8702156
13835 200 5.230826
13877 200 2.845629
13925 200 .9501925
14001 200 .9652892
14025 200 1.83247
14119 200 .9261744
14127 200 .7158127
14130 200 .7300123
14139 200 .7321091
14171 200 .7644913
14303 200 .8784658
14340 200 1.636523
14369 200 .9151557
14380 200 1.68658
14404 200 .9365319
14448 200 .7982991
14485 200 .8987953
14492 200 57.05435
14545 200 1.945785
14669 200 1.796077
14756 200 .8222455
14960 200 .7963119
14966 200 2.68287
14982 200 1.911595
14985 200 1
15008 200 .9597057
15021 200 9.263749
15045 200 .8540546
15051 200 .9627052
15100 200 4.823955
15153 200 .7461976
15245 200 1.848775
15265 200 .9791616
1 201 3.3186747
2 201 1.6142618
11 201 .9310073
29 201 .6731689
57 201 18.3411143
70 201 3.9663678
88 201 1.9039725
93 201 .9457277
113 201 .9679702
121 201 7.1536101
134 201 1.7065025
135 201 1.3115533
136 201 4.2591039
137 201 .8469764
148 201 .0900691
151 201 1
160 201 3.7496474
163 201 5.8014171
210 201 .7959724
214 201 .9794552
249 201 .9291263
255 201 2
288 201 1.5918498
289 201 .866097
297 201 1.6959872
298 201 27.4950949
299 201 3.0943867
315 201 .7928377
337 201 .8395538
373 201 .8440046
389 201 .9740105
436 201 .7591906
438 201 .6407396
449 201 .9519854
465 201 .8577208
477 201 1.910725
581 201 .612706
584 201 1.9634342
586 201 1.9703433
613 201 .9032487
670 201 .9462505
671 201 .9039324
701 201 1.7383422
702 201 .8968348
776 201 .9126419
777 201 1.8407975
863 201 .7954035
896 201 .8810838
920 201 4.7235916
1017 201 .9119867
1051 201 1.8722105
1056 201 .9258607
1119 201 .9198499
1196 201 .9644189
1205 201 .9640202
1225 201 1.8415899
1270 201 1
1292 201 .9689254
1301 201 .9259109
1356 201 2.8084865
1377 201 3.6810218
1378 201 2.9233331
1423 201 1
1440 201 1
1441 201 5.7258861
1473 201 1.8028556
1515 201 1.9034226
1519 201 .8096512
1524 201 .9338186
1557 201 2.3793807
1584 201 .8695448
1632 201 1
1643 201 .5473316
1654 201 1.8724396
1695 201 .7436766
1705 201 .7966313
1720 201 5.5690189
1860 201 .7820759
1876 201 1.7170305
1920 201 .8534356
1960 201 .6411389
1970 201 .8909847
1972 201 .6283302
1975 201 1.8424723
2060 201 .6627891
2146 201 .9646069
2177 201 1
2203 201 1
2206 201 .8224489
2209 201 .8234794
2219 201 .8454932
2221 201 1
2222 201 .7798355
2238 201 .9011096
2254 201 .9819715
2283 201 1
2295 201 .935879
2373 201 .7533407
2376 201 .794486
2403 201 3.6832025
2509 201 1.854654
2534 201 .9111139
2548 201 1.9567529
2549 201 .9137752
2590 201 1
2594 201 2.8892061
2671 201 .7885168
2673 201 1
2683 201 .7823819
2684 201 .9829899
2695 201 .8709776
2769 201 1.9189023
2770 201 1.9222579
2792 201 .9404481
2813 201 1
2827 201 2.8964745
2855 201 .9447356
2883 201 .8787977
2907 201 .9183663
2928 201 1
3018 201 .9478544
3056 201 1
3085 201 1.8053662
3094 201 1
3196 201 .8244996
3259 201 .9095318
3272 201 .8483868
3295 201 .8855481
3470 201 .9277449
3527 201 1.989839
3531 201 .9347036
3573 201 1.8951725
3576 201 .7413665
3594 201 .8704458
3654 201 1.944501
3711 201 .7957222
3712 201 2.8542354
3760 201 1
3809 201 1.5016168
3820 201 1.6150682
3907 201 1.9385775
3921 201 .9589225
3927 201 1
4008 201 1
4031 201 .8108586
4040 201 .7667709
4050 201 1.9188959
4064 201 1.882956
4136 201 1
4137 201 .8716324
4188 201 1
4190 201 2.9193536
4205 201 .8271755
4230 201 .8653941
4298 201 .9019501
4316 201 .9141938
4343 201 4.9092057
4402 201 3.8616555
4404 201 .8668831
4414 201 1.8568043
4462 201 2.938036
4512 201 .828513
4537 201 .9689137
4561 201 .9539787
4620 201 1
4650 201 1
4732 201 1.9152905
4770 201 .9372442
4798 201 .953048
4813 201 1.8310015
4835 201 .968711
4899 201 .9470261
4902 201 .9323988
4944 201 .9217405
4956 201 .9177184
4983 201 1.955866
5006 201 .8980158
5049 201 1.895728
5052 201 .9319377
5068 201 1
5112 201 67.00985
5151 201 1.954033
5306 201 .7586247
5311 201 1.864243
5332 201 .9672239
5367 201 1.586658
5378 201 1
5458 201 .95023
5469 201 1
5540 201 .933987
5546 201 1.907792
5589 201 .9475015
5637 201 1
5643 201 1
5655 201 4.808122
5669 201 .9677384
5712 201 1.902414
5717 201 .9287887
5756 201 .6154325
5765 201 8.832918
5808 201 .7787095
5811 201 .225742
5841 201 1
5859 201 .517837
5995 201 .339808
6000 201 .9263139
6017 201 2.897981
6022 201 5.948058
6091 201 .9562356
6115 201 .7472717
6124 201 1.969966
6130 201 .9643124
6154 201 .7977837
6182 201 1.730324
6195 201 .8890427
6218 201 .9757256
6222 201 .4611163
6267 201 1.860757
6302 201 .8760833
6329 201 .6032461
6342 201 .906395
6358 201 .5050675
6363 201 1
6399 201 1
6432 201 .9542149
6438 201 1
6465 201 .7803272
6547 201 .9650224
6640 201 .9546038
6736 201 .822256
6814 201 .8924289
6816 201 1.938588
6842 201 .8724176
6849 201 .9059045
6866 201 .9199191
6872 201 1.968061
6884 201 .8935049
6908 201 3.928954
6936 201 .9767306
6981 201 2.962615
6998 201 .9367453
7028 201 .7830479
7053 201 3.727146
7087 201 .9198324
7098 201 .9640198
7188 201 .8769799
7216 201 .7966325
7228 201 1.901126
7241 201 .8695446
7280 201 1
7337 201 .8302358
7410 201 1
7442 201 1
7480 201 1
7551 201 2.702309
7634 201 .8783892
7685 201 1.951959
7691 201 .924518
7708 201 1
7776 201 .9151362
7862 201 .8126988
7880 201 .8187755
7886 201 .6039511
7931 201 .6113812
8029 201 .9322507
8034 201 2.896527
8066 201 .9424536
8079 201 1
8086 201 1.91
8128 201 3.698479
8130 201 .658122
8140 201 .9252246
8196 201 .7888691
8203 201 .9731648
8236 201 1.477109
8306 201 .7804776
8317 201 .747263
8322 201 3.568839
8367 201 .9745278
8424 201 4.86705
8473 201 .9331405
8494 201 .929271
8504 201 .9588732
8512 201 .8854906
8538 201 1
8579 201 .9590055
8589 201 .9477744
8618 201 1
8639 201 1.849132
8671 201 1
8693 201 .9500968
8701 201 .9666092
8761 201 38.30107
8805 201 1.934055
8872 201 1.890907
8885 201 1.722414
8888 201 .8848875
8890 201 .9205548
8945 201 .857885
8992 201 1
9014 201 .9583476
9015 201 .9127645
9033 201 .785264
9073 201 .855656
9183 201 .913542
9214 201 .9082828
9295 201 .7601559
9318 201 4.57885
9333 201 .9535444
9338 201 .884257
9346 201 .9164474
9351 201 1.593202
9362 201 .8240267
9369 201 2.417059
9396 201 .7715286
9412 201 1.807518
9428 201 2.733273
9497 201 .8171761
9512 201 .8898584
9571 201 .7016839
9575 201 1
9578 201 .9410167
9585 201 .9109274
9594 201 1
9601 201 1
9611 201 .9419624
9629 201 1
9732 201 .9382311
9760 201 .9267338
9764 201 .9462959
9803 201 .642479
9808 201 1.944556
9929 201 .7117149
9970 201 1.781313
9986 201 .8861718
9988 201 .9570821
10001 201 .9228164
10030 201 1
10048 201 .7877628
10053 201 .9017679
10093 201 2.86862
10138 201 .7530988
10148 201 .9801421
10169 201 .8802169
10183 201 1
10196 201 .8782078
10206 201 .6524641
10227 201 .7297561
10286 201 .89611
10291 201 .7965425
10351 201 2.916729
10358 201 .8788777
10360 201 1
10400 201 1.813375
10418 201 .9473297
10452 201 1
10458 201 .9817462
10464 201 .868688
10471 201 .7850456
10533 201 8.844744
10546 201 .9586941
10577 201 1
10586 201 .9073772
10588 201 .8828776
10596 201 .8045575
10600 201 .9159268
10631 201 .9453909
10632 201 .8826925
10648 201 12.00034
10666 201 .8583548
10764 201 .8940899
10769 201 1.922002
10801 201 .9518954
10891 201 .6921917
10911 201 3.921694
10942 201 2.78085
10974 201 .9172069
11025 201 1
11096 201 .9120571
11138 201 .9472406
11147 201 .9159301
11163 201 .7391982
11187 201 .8051492
11209 201 .8758071
11255 201 .9594304
11258 201 .9546825
11344 201 1
11345 201 .9896996
11380 201 1
11386 201 .9445364
11397 201 1.929153
11399 201 1
11413 201 .9471812
11414 201 .8694583
11426 201 1
11434 201 .9538343
11452 201 .9532035
11531 201 .8603007
11557 201 1.497542
11676 201 .6310618
11680 201 .8388916
11685 201 3.891967
11744 201 1
11827 201 .9199965
11839 201 .8859588
11841 201 .92278
11855 201 .8081024
11857 201 .7526713
11925 201 .9579892
11942 201 .7844724
11995 201 .8905042
11996 201 .9408407
12001 201 .7357905
12043 201 .6645669
12047 201 .9408545
12066 201 1
12084 201 .9316187
12144 201 .9423263
12159 201 .9262541
12166 201 1.939911
12173 201 1.970677
12218 201 2.937552
12227 201 .9263893
12244 201 .8642768
12267 201 .860416
12293 201 .9269037
12295 201 .9562402
12298 201 .9491483
12300 201 .907216
12332 201 .9016935
12349 201 3.920501
12352 201 .9599222
12381 201 9.258867
12382 201 .9040455
12383 201 15.99233
12395 201 3.885851
12401 201 .9409917
12450 201 .9336483
12454 201 .4986827
12468 201 7.698667
12518 201 2.870247
12525 201 11.2041
12570 201 2.645737
12626 201 .8330498
12645 201 2.671203
12675 201 1.979001
12685 201 1.278633
12691 201 32.65249
12726 201 .6806951
12745 201 .9598586
12749 201 17.69587
12814 201 .9645896
12822 201 .7557774
12972 201 7.313166
12992 201 .7236273
13013 201 4.468071
13044 201 1.781824
13078 201 3.762531
13107 201 .8968639
13167 201 .9631822
13191 201 1.874372
13227 201 .7756936
13229 201 .7043783
13241 201 .6694983
13273 201 4.537298
13342 201 .9187089
13353 201 1
13354 201 1.424355
13355 201 .7766018
13359 201 .9413301
13393 201 11.71681
13425 201 1.910887
13442 201 1
13484 201 5.054227
13513 201 .5717504
13537 201 .7885605
13573 201 .6986511
13580 201 .8352548
13640 201 19.32875
13650 201 .9093705
13661 201 1.638754
13719 201 .9027241
13725 201 .7710178
13732 201 4.713276
13747 201 15.47813
13752 201 .5299494
13759 201 2.943189
13835 201 1.965512
13855 201 1.887755
13859 201 .9304991
13877 201 6.447448
13961 201 .9853287
13997 201 .9048438
14025 201 .7746832
14068 201 .9027385
14079 201 .6927309
14121 201 1
14148 201 .7702175
14160 201 .4069702
14171 201 2.683256
14172 201 1.885508
14227 201 1
14295 201 .9510181
14320 201 .737121
14322 201 1
14354 201 .9171251
14380 201 3.578471
14404 201 1.91464
14447 201 1
14482 201 2.957795
14484 201 .8719733
14492 201 45.0035
14545 201 .9270844
14553 201 .9743469
14569 201 .8532711
14575 201 1.813337
14658 201 1
14870 201 .8355808
14879 201 .6807107
14960 201 .726053
14966 201 2.573481
14969 201 .6509636
14981 201 1.859796
14982 201 .8811018
15002 201 1
15021 201 11.66486
15045 201 .8037132
15064 201 .9004678
15100 201 5.763232
15153 201 .6586527
15195 201 1.647865
15198 201 1.736252
15245 201 .7966131
1 202 8.612671
2 202 1.78071
57 202 12.35146
101 202 .8953324
121 202 9.518833
134 202 5.833149
135 202 3.608623
136 202 3.010313
137 202 2.344514
138 202 .0007765622
157 202 .8755253
158 202 1.935299
160 202 4.857676
163 202 .887107
198 202 1
249 202 .9597088
263 202 .9820758
270 202 1
285 202 .9358643
288 202 .7679694
297 202 .8271708
298 202 12.43899
299 202 1.916672
337 202 2.908787
354 202 .3764118
369 202 .9854126
417 202 .9043896
441 202 .8908645
451 202 .9118409
605 202 .9538693
612 202 .8589772
696 202 .9624362
697 202 1
701 202 4.851249
707 202 .01137499
725 202 .8095546
868 202 .9297918
938 202 1
1029 202 .9271151
1051 202 .9273525
1205 202 .9795458
1335 202 .8036048
1377 202 5.818663
1378 202 .9564154
1441 202 2.844168
1540 202 .9785022
1556 202 .8684816
1557 202 .6471822
1683 202 2
1707 202 .9254799
1720 202 2.75499
1763 202 .816502
1772 202 .8727308
1876 202 4.839134
1911 202 .7910858
1913 202 1.984879
1935 202 1
1960 202 .7959899
1963 202 .9849958
1970 202 .9380256
1975 202 .9104466
1989 202 2.979453
2060 202 .8082979
2087 202 1
2088 202 1
2134 202 1
2140 202 .9366392
2174 202 .9748384
2194 202 1.987669
2209 202 .6256767
2216 202 .9797673
2283 202 1
2293 202 .9074723
2358 202 .9185148
2366 202 3.925286
2403 202 .8199028
2426 202 1
2495 202 .9326738
2513 202 .9750887
2522 202 .9710709
2663 202 .9646819
2707 202 .9742198
2769 202 .9538965
2770 202 1.955804
2827 202 1.941146
2842 202 .9440451
2880 202 .6745272
2907 202 1.953592
3000 202 .8098154
3029 202 .9655317
3085 202 .889352
3338 202 .878681
3587 202 .9157869
3812 202 .8853563
3820 202 .7811689
3834 202 .9824074
3912 202 .8927271
4021 202 .9440437
4064 202 .9334613
4068 202 .9046556
4086 202 .8451433
4179 202 .9629064
4183 202 .8073187
4230 202 .9234775
4315 202 .9583223
4343 202 .948384
4356 202 .9558924
4414 202 1.918594
4424 202 1
4537 202 1.982328
4666 202 1
4678 202 .8797988
4706 202 1
4798 202 .9733081
4816 202 .9721706
4835 202 .9822124
4930 202 .9756467
5042 202 1
5049 202 .940722
5112 202 28.0467
5151 202 1.973868
5286 202 .9438981
5349 202 .9844731
5449 202 .9693381
5458 202 .9717061
5468 202 1
5516 202 1
5543 202 .914359
5564 202 .9592216
5641 202 1
5756 202 1.781376
5765 202 4.905015
5853 202 .8291127
5933 202 1.891661
5958 202 1
5987 202 .9586003
6083 202 .8464105
6086 202 .1247203
6094 202 .9624944
6115 202 .8563257
6188 202 1
6204 202 1
6257 202 .8944143
6376 202 .934207
6429 202 .9581715
6437 202 1
6465 202 .8751175
6513 202 .9705977
6640 202 .9741925
6667 202 .8880461
6814 202 .9388466
6897 202 .945126
6916 202 .8885424
6933 202 .9069727
6981 202 .978747
7053 202 3.844884
7060 202 2.836983
7151 202 .5672814
7166 202 .9026939
7229 202 .7384656
7256 202 .9752217
7440 202 .8895426
7551 202 .8307647
7634 202 .9308651
7776 202 .9517555
7874 202 1.988047
7886 202 5.774849
8006 202 .8873539
8118 202 .8620874
8199 202 .9571924
8236 202 .7027399
8380 202 .9382435
8424 202 .9244189
8506 202 .9265442
8614 202 .9263097
8678 202 .9274999
8701 202 .9810176
8710 202 1
8761 202 24.80129
8851 202 .8046726
8884 202 .9503316
8885 202 .8421944
8888 202 1.934559
8989 202 1
8992 202 2
9001 202 .9754754
9008 202 .9664172
9033 202 1.877924
9194 202 .966893
9196 202 .9743037
9214 202 .9478594
9230 202 1
9295 202 .8636503
9318 202 2.760579
9333 202 1.97359
9369 202 4.531616
9394 202 .9643488
9478 202 .9382222
9502 202 .8338772
9517 202 1
9603 202 .9704426
9644 202 .9587017
9645 202 .9244192
9745 202 .952195
9764 202 .9694696
9803 202 .7967518
9808 202 .9684806
9970 202 .8756777
10010 202 .9549329
10051 202 1
10053 202 1.944156
10113 202 1
10152 202 .9241704
10196 202 .930762
10205 202 .9398617
10273 202 1
10291 202 1.884336
10311 202 .9083939
10318 202 .9088361
10358 202 .9311428
10454 202 .9768251
10458 202 .9896228
10533 202 .9117378
10596 202 .8888923
10632 202 .9333115
10647 202 .9603917
10648 202 2.431699
10751 202 1.93234
10825 202 .9426941
10891 202 .8250131
10911 202 2.955484
10974 202 .9529327
11071 202 1
11096 202 .9500051
11152 202 .9506536
11209 202 .9293972
11234 202 .9566657
11236 202 1
11257 202 .9788528
11335 202 1.96762
11366 202 .8853517
11375 202 1
11397 202 1.959724
11458 202 .9335176
11502 202 .8781567
11517 202 1
11568 202 .91954
11620 202 1
11676 202 .7902612
11680 202 .908411
11682 202 1
11685 202 .9385837
11746 202 2.924301
11879 202 .9308627
11900 202 .9709931
12047 202 .9663762
12066 202 1
12078 202 .9451159
12084 202 .9611257
12093 202 .1207158
12155 202 .930094
12161 202 .9251873
12189 202 .894227
12218 202 .9644987
12335 202 .9713969
12343 202 1
12349 202 .9548053
12352 202 .977216
12381 202 6.578671
12382 202 .9454505
12383 202 4.153175
12395 202 .9351072
12414 202 1
12454 202 1.715005
12468 202 4.828694
12499 202 .875557
12525 202 4.547534
12685 202 2.589908
12691 202 34.11751
12711 202 2
12724 202 1
12745 202 .9771799
12749 202 12.69012
12776 202 .9475733
12822 202 .8611611
12856 202 .8633831
12861 202 1.951082
12885 202 .9706281
12927 202 .8303745
12972 202 5.609539
13003 202 .9485382
13013 202 1.697602
13082 202 1
13191 202 .9285813
13217 202 1
13241 202 .812112
13248 202 .9796605
13273 202 7.462984
13354 202 4.67275
13393 202 2.565033
13523 202 .9579776
13639 202 .9563767
13640 202 11.91292
13661 202 3.794634
13732 202 1.837
13747 202 7.72387
13833 202 .9007688
13835 202 1.411901
13836 202 1.899343
13877 202 2.117385
13906 202 .9175634
14033 202 .9287098
14079 202 1.82532
14130 202 1.793571
14171 202 .8199335
14309 202 .946216
14319 202 .9487129
14340 202 .7220906
14354 202 .9528862
14404 202 .9514732
14482 202 1.976007
14483 202 .9657169
14492 202 14.45405
14514 202 .9347507
14553 202 2.985416
14575 202 2.893884
14793 202 .9319614
14810 202 .9746184
14885 202 .8621569
14966 202 .7575269
14978 202 .9192426
14982 202 .9324072
15021 202 11.67249
15045 202 .8884123
15100 202 8.865399
15130 202 .957675
15159 202 1.905586
15186 202 .9897998
1 203 7.3891924
2 203 5.654186
57 203 13.8233125
62 203 .9662308
88 203 .9139114
109 203 .847787
121 203 9.2412121
134 203 .7368797
135 203 1.3828081
136 203 6.439288
148 203 .1842476
156 203 .5599904
157 203 1.8037065
158 203 1.8979688
162 203 .2934645
165 203 .8814398
193 203 .8160081
223 203 1.8393697
243 203 1
249 203 .9364618
263 203 .9717339
288 203 1.6340937
297 203 3.7274528
298 203 19.961356
299 203 6.2916191
315 203 .8142792
337 203 .8561601
340 203 .8288778
341 203 .917644
389 203 .9767004
399 203 .9087092
441 203 1.8278961
500 203 .8720238
532 203 .8201556
584 203 .9672188
598 203 .8876071
622 203 .7874003
627 203 1
656 203 1
696 203 .9407628
701 203 7.7654239
744 203 .816047
776 203 .9216835
777 203 2.8572751
832 203 .8777701
850 203 .8720576
854 203 1.9208612
887 203 .749288
905 203 .7188653
966 203 1.9789136
1001 203 .8660785
1017 203 .9210961
1031 203 1.7119016
1033 203 3.9170829
1051 203 .8854368
1082 203 .6359254
1084 203 1
1136 203 1.8546066
1222 203 .8510153
1252 203 1
1258 203 .9307418
1279 203 1
1370 203 1
1377 203 1.7140363
1385 203 1
1416 203 1
1441 203 .7542571
1557 203 5.4436153
1561 203 .8706737
1584 203 .883047
1622 203 1
1636 203 .8184203
1720 203 1.6136258
1726 203 .8943418
1829 203 1.6717157
1860 203 .8046313
1876 203 1.746318
1956 203 .6750602
2073 203 .8753925
2180 203 .9404696
2194 203 .9805545
2209 203 .2557525
2238 203 .9113448
2255 203 .8714347
2281 203 1
2366 203 .8821776
2371 203 .9221006
2403 203 2.7159913
2513 203 .9607155000000001
2522 203 .9543795
2534 203 .9203137
2547 203 1
2594 203 .9006734
2663 203 .9443042
2671 203 .8104055
2693 203 .8721519
2741 203 .9560332
2801 203 .9792132
2804 203 .7779392
2827 203 1.9071894
2842 203 .9117605
2845 203 1.7721251
2893 203 4.8390051
2928 203 1
2978 203 .9067441
2994 203 .9383175
3007 203 1.8168066
3018 203 .9532515
3035 203 1.8971803
3111 203 1
3126 203 2
3162 203 1
3206 203 .865851
3228 203 1
3274 203 .8296164
3374 203 .9214115
3379 203 1
3437 203 .8073805
3454 203 .9194866
3493 203 .8462731
3518 203 .9471919
3527 203 .9908907
3535 203 .9495301
3570 203 1
3592 203 .9582501
3686 203 .8195625
3710 203 .7516488
3728 203 .7856526
3743 203 1.7272818
3761 203 1
3799 203 .8658125
3809 203 .5531998
3820 203 2.6549089
3840 203 1.9723273
3907 203 1.9449348
3921 203 .9631741
4015 203 .956231
4050 203 2.9272902
4066 203 3.9359279
4084 203 1.9413224
4134 203 .9007684
4160 203 .8600116
4190 203 1.9277005
4197 203 .8708406
4207 203 .9083383
4217 203 .7850487
4302 203 1.8513967
4315 203 1.9342753
4343 203 2.9186028999999998
4406 203 .7407247
4537 203 .9721311
4561 203 1.958742
4575 203 .9360325
4666 203 1
4798 203 2.9579075
4867 203 1.8911881
4868 203 1.8823479
4891 203 .8369563
4893 203 .9439747
4902 203 .9393956
4919 203 1
4932 203 1
4977 203 .9010113
4986 203 1
5017 203 .7631828
5027 203 .9314886
5055 203 1
5063 203 .9509947
5112 203 34.45784
5113 203 .8727403
5152 203 .8641465
5153 203 1
5221 203 1.950244
5233 203 .8581754
5246 203 1
5263 203 1
5286 203 .9115287
5311 203 2.878294
5332 203 1.970616
5404 203 .7878106
5458 203 .9553812
5469 203 1
5479 203 .8788077
5511 203 2
5543 203 .8649463
5550 203 .9519037
5643 203 1
5655 203 .8279818
5719 203 .896361
5764 203 1
5765 203 6.850211
5791 203 .9672348
5801 203 .9544352
5840 203 .8116358
5853 203 .730515
5859 203 .5677412
5865 203 1
5872 203 .9592227
5878 203 .9824705
5910 203 1.784198
5957 203 .9355439
6000 203 .9339404
6024 203 .9569552
6094 203 .9408547
6118 203 1
6123 203 1.9508
6145 203 .8690817
6182 203 .7582353
6220 203 1
6328 203 2
6330 203 .8877311
6346 203 1
6379 203 .9757564
6401 203 .8632322
6409 203 1
6415 203 1.928528
6418 203 .9291304
6432 203 .9589537
6442 203 1
6500 203 3
6512 203 .9703279
6514 203 .9151833
6566 203 .9405812
6640 203 1.959302
6650 203 .9067959
6816 203 .9449437
6868 203 1.971222
6908 203 3.936308
6981 203 .9664845
7053 203 1.755386
7055 203 1.952004
7060 203 3.742927
7112 203 .952469
7195 203 1
7228 203 1.911359
7241 203 .8830468
7257 203 .9023951
7396 203 .915568
7505 203 .9738986
7551 203 .7331202
7558 203 .9395478
7605 203 .9278318
7612 203 1
7874 203 .9811501
7886 203 4.644942
7889 203 .8504366
7983 203 .8338591
8007 203 .9680603
8031 203 1.956962
8034 203 .9072366
8066 203 .9484097
8086 203 .9193154
8203 203 3.975942
8218 203 1
8222 203 .9071963
8236 203 1.531228
8294 203 .739118
8322 203 2.613465
8323 203 .8696875
8344 203 .8108058
8356 203 .9190804
8367 203 .9771642
8424 203 7.88081
8430 203 .741593
8473 203 .9400605
8516 203 1
8565 203 .9288121
8566 203 .8973616
8616 203 1
8761 203 49.33993
8770 203 .9061197
8805 203 .9408806
8816 203 1
8885 203 2.751145
8890 203 .9287775
8892 203 .9522203
8898 203 .7651774
8925 203 .891591
8966 203 .8874353
8981 203 1.745308
8995 203 .3998896
9027 203 1.888923
9033 203 1.807489
9038 203 1
9144 203 .940495
9146 203 .9784961
9180 203 .9606842
9182 203 .8984894
9227 203 1
9318 203 6.622439
9346 203 2.925095
9351 203 .6353056
9362 203 2.84224
9369 203 2.684396
9428 203 2.760879
9435 203 1
9449 203 .9207941
9459 203 .9130605
9498 203 .9850566
9512 203 .9012581
9537 203 .9302695
9540 203 1
9577 203 .9000297
9578 203 .9471215
9602 203 .9540528
9611 203 .9479694
9699 203 .8699865
9722 203 1
9732 203 .9446243
9758 203 .7254665
9760 203 1.934317
9764 203 .9518543
9819 203 1
9829 203 1.836248
9914 203 1.645299
9923 203 1
9935 203 .9708333
9970 203 1.803947
10007 203 .9020379
10010 203 1.92893
10080 203 .9240904
10081 203 1.993908
10093 203 1.882218
10146 203 .8939831
10152 203 .8804187
10177 203 1
10204 203 1.958954
10291 203 .8176005
10318 203 2.856237
10349 203 .9075508
10351 203 2.339351
10369 203 .9758813
10435 203 .9114201
10447 203 .9506443
10449 203 .86542
10467 203 .8040641
10533 203 .8608128
10547 203 1.969163
10575 203 1
10602 203 .809784
10604 203 2.87338
10613 203 .8522589
10648 203 9.103804
10738 203 1.939747
10764 203 .9050517
10891 203 .7240501
10901 203 .9538975
10911 203 5.929799
10942 203 1.803532
10966 203 1.929015
11143 203 .8037631
11209 203 .8886611
11234 203 .9316629
11245 203 1.916953
11286 203 .9280687
11345 203 2.990766
11352 203 1
11389 203 1.925979
11393 203 .9575503
11400 203 1
11462 203 .7567086
11519 203 1
11538 203 1
11664 203 .8983109
11674 203 .7155388
11680 203 1.855566
11685 203 2.903148
11746 203 3.880624
11747 203 1.91746
11827 203 .9282769
11871 203 .9081686
11886 203 .7382454
11949 203 .9616186
11952 203 .7461108
11975 203 .9710213
11979 203 .9658698
11991 203 .9580349
11996 203 1.946964
12003 203 .6422871
12159 203 3.933887
12173 203 .9737119
12293 203 1.934469
12300 203 .9168192
12349 203 4.928729
12352 203 .9640703
12381 203 13.33557
12383 203 23.51063
12395 203 1.897666
12454 203 2.550569
12468 203 4.729855
12499 203 .8037565
12525 203 18.28647
12578 203 2.757598
12597 203 .9776099
12621 203 .7638392
12645 203 .7052335
12648 203 1.729287
12691 203 27.72346
12745 203 .9640133
12749 203 12.93435
12779 203 1
12792 203 1.925188
12910 203 1
12911 203 .884919
12919 203 .9055399
12972 203 .3842535
13013 203 3.523126
13078 203 1.787109
13107 203 .9075386
13140 203 .847888
13167 203 .9669928
13191 203 .8873745
13204 203 .6153345
13229 203 .7349754
13241 203 .7037054
13273 203 5.999191
13354 203 2.483935
13358 203 .9540891
13386 203 .9788729
13393 203 7.160119
13484 203 4.152116
13640 203 15.70872
13661 203 .6761432
13707 203 .9135834
13719 203 .9127923
13732 203 .7429525
13746 203 .9331718
13747 203 27.25665
13833 203 .8435149
13835 203 2.072582
13837 203 .8681948
13859 203 .9376925
13877 203 8.608139
13906 203 .8699996
13961 203 .9868472
14025 203 2.798004
14045 203 .4990265
14079 203 .7245335
14135 203 1.782905
14155 203 1
14171 203 1.71604
14277 203 2.869966
14309 203 .915184
14315 203 1.848007
14327 203 1
14340 203 .5617439
14341 203 .4981727
14380 203 2.622099
14404 203 .9234745
14409 203 .8234914
14434 203 1.908287
14447 203 1
14455 203 .9097122
14458 203 .9133039
14482 203 1.962163
14492 203 33.83115
14575 203 2.832657
14599 203 .8910751
14603 203 .7692574
14605 203 .9309262
14802 203 1.936871
14817 203 1
14830 203 .8919919
14870 203 1.852598
14878 203 .8318135
14885 203 .782625
14966 203 .6176261
14974 203 .9586258
15010 203 .7835181
15021 203 6.906547
15028 203 .9426716
15041 203 1.290314
15100 203 8.787737
15126 203 1.920848
15130 203 .9332545
15159 203 1.851111
15173 203 .9619562
15192 203 .7655234
15245 203 1.817664
1 204 27.46157
2 204 14.12901
8 204 .7227933
29 204 1.262018
57 204 47.48028
62 204 .9149463
73 204 .6837048
95 204 2.362742
121 204 7.088859
134 204 11.33729
135 204 13.44549
136 204 43.06907
137 204 11.39648
138 204 3.031197
153 204 2.659824
156 204 .3730828
157 204 4.5056
158 204 .7430165
160 204 1.434706
162 204 1.70179
163 204 .5516017
175 204 .6462786
193 204 3.536584
288 204 6.078401
289 204 .6976483
297 204 8.313542
298 204 138.828
299 204 26.69714
331 204 .7516574
337 204 1.637714
338 204 .6253859
343 204 1
351 204 .5884855
354 204 2.523178
360 204 1
389 204 .9413159
436 204 2.456255
438 204 .1887933
441 204 .5665262
456 204 .7837104
564 204 1.618004
580 204 .4775221
612 204 2.439873
622 204 .4645304
637 204 .6238785
677 204 .7379054
701 204 3.409179
711 204 .9223049
744 204 4.536682
752 204 .7375496
755 204 2.86626
776 204 3.802746
777 204 .6405223
785 204 .7888925
804 204 2.155855
818 204 .6102649
855 204 1
861 204 .7309078
862 204 .7797272
868 204 1.721141
905 204 .291913
920 204 5.375872
938 204 1
966 204 .9468902
1031 204 9.274374
1033 204 1.791159
1051 204 1.711452
1116 204 .9004169
1216 204 1
1219 204 .6693073
1225 204 2.642311
1251 204 1
1284 204 .7652926
1292 204 .9298339
1301 204 .8327076
1335 204 2.21994
1348 204 .222566
1349 204 .7553027
1356 204 5.567564
1377 204 .2797501
1381 204 .540007
1384 204 .7175236
1441 204 3.381053
1537 204 3.435142
1556 204 4.477624
1557 204 16.59865
1561 204 .6742689
1584 204 .7054333
1591 204 1.654985
1624 204 .8639785
1720 204 17.02685
1726 204 .7338812
1734 204 .07651206
1801 204 2.623499
1802 204 .6445032
1812 204 .6482174
1829 204 4.173158
1837 204 1
1849 204 1
1860 204 4.507929
1876 204 .3610574
1877 204 1
1911 204 1.170216
1925 204 .8220205
1956 204 3.181582
1957 204 1.433806
1960 204 2.189695
1963 204 .9404051
1966 204 .6492085
1972 204 .160773
1975 204 .644304
1993 204 .7063974
2025 204 1
2060 204 10.23858
2131 204 .7980643
2206 204 .5990913
2209 204 13.56945
2238 204 .7767064
2347 204 1
2366 204 .7032435
2403 204 3.284674
2603 204 1
2617 204 1
2671 204 2.522473
2684 204 .9615914
2741 204 .889262
2808 204 2.140347
2879 204 .5070559
2893 204 9.594506
2903 204 .1689343
2932 204 .7913489
2940 204 .6307697
3000 204 4.244608
3007 204 1.538595
3012 204 1.516204
3075 204 1
3122 204 .8191031
3163 204 .8084555
3192 204 1
3194 204 .9004666
3244 204 3.947352
3314 204 .7974124
3373 204 1.832457
3383 204 1.807732
3493 204 1.612812
3504 204 1.861139
3516 204 .7604372
3537 204 .3644102
3576 204 .4160079
3617 204 1
3629 204 .4706129
3649 204 1
3680 204 2
3711 204 .5387426
3712 204 .6708649
3730 204 1
3743 204 .3131112
3809 204 1.874655
3812 204 1.544648
3865 204 1.763328
3887 204 .6054629
3902 204 1
3912 204 .5739243
4035 204 .5284121
4050 204 5.816868
4068 204 2.621303
4086 204 .3849266
4097 204 .7497917
4113 204 .7930623
4122 204 .8395556
4183 204 .2346914
4236 204 1
4261 204 .8511544
4271 204 1.544756
4298 204 .7786041
4302 204 3.625717
4356 204 .8248098
4406 204 1.34697
4414 204 1.676665
4470 204 1
4480 204 .6067007
4532 204 .5811614
4561 204 .8960844
4641 204 .5667916
4678 204 5.522574
4719 204 .5783614
4733 204 .7872635
4798 204 .8939827
4800 204 1
4803 204 1.583786
4868 204 1.703673
4874 204 .4615432
4875 204 .806516
4891 204 5.589346
4892 204 1
4898 204 .8208978
4926 204 .5184646
4944 204 .8232907
4953 204 .7129409
4956 204 .8142089
4977 204 .7506796
5042 204 1
5049 204 .7645543
5109 204 .8951243
5124 204 .421232
5214 204 1.340749
5216 204 .6806994
5217 204 .8069929
5242 204 1
5259 204 .7681503
5311 204 2.693461
5327 204 1
5378 204 1
5404 204 .4655637
5427 204 1.712158
5476 204 .7018553
5540 204 .8509433
5556 204 .797775
5561 204 .9127958
5591 204 1
5594 204 .7406299
5632 204 .4920946
5633 204 .7325343
5655 204 9.566742
5673 204 1
5696 204 1
5756 204 2.13165
5758 204 .6549134
5765 204 .62273
5933 204 .5696884
5955 204 1.770558
6000 204 .8336174
6002 204 .7322022
6022 204 .8827147
6080 204 .8087644
6115 204 .4293418
6136 204 1
6145 204 .6702592
6164 204 1
6182 204 1.391073
6195 204 .7494595
6267 204 .6855896
6273 204 3.80328
6308 204 1
6313 204 1
6329 204 1.104133
6342 204 3.788641
6374 204 1
6379 204 .9389381
6432 204 .8966177
6434 204 1
6442 204 1
6467 204 .6038663
6554 204 2.112927
6566 204 .8503433
6628 204 .7666308
6631 204 .7388057
6640 204 .8974957
6642 204 .6363423
6644 204 1
6656 204 .7875216
6667 204 2.555332
6693 204 .8664776
6722 204 1
6736 204 3.598656
6814 204 1.757105
6829 204 .6986891
6842 204 1.71192
6865 204 .8871988
6895 204 1.524156
6916 204 .5573028
6933 204 .630506
6948 204 1
7008 204 .7406903
7053 204 6.383897
7060 204 5.352517
7112 204 .8802849
7114 204 .4656334
7216 204 .540798
7229 204 2.961215
7241 204 .7054328
7409 204 1.294633
7435 204 .7456547
7440 204 2.561275
7510 204 .9258704
7545 204 .8795092
7549 204 1
7551 204 3.327816
7605 204 .8182317
7634 204 .725404
7747 204 .6149991
7812 204 1
7862 204 .5770756
7878 204 1
7900 204 .7611273
7922 204 .5451888
7928 204 .8670256
7938 204 .6909034
7946 204 .8491051
7960 204 .7190762
7984 204 1
7988 204 .7113993
8065 204 1
8097 204 1.820445
8140 204 .8311579
8201 204 .7150725
8222 204 .7662575
8236 204 1.819316
8260 204 1
8318 204 1.784227
8322 204 7.026442
8344 204 .5234812
8380 204 .7547101
8394 204 .4956066
8424 204 .6998002
8444 204 1.838549
8506 204 .7082417
8512 204 1.741439
8565 204 1.820701
8614 204 1.70731
8695 204 .3867666
8761 204 259.52
8782 204 .8797794
8872 204 2.753668
8884 204 .8027227
8885 204 1.373214
8887 204 .6884323
8951 204 .906211
8966 204 2.716486
8978 204 .5270386
9005 204 1
9032 204 .2290315
9033 204 6.515128
9062 204 .7921961
9094 204 1
9147 204 .7754706
9175 204 .7837543
9182 204 2.744328
9230 204 1
9318 204 .04904688
9341 204 .6240438
9351 204 3.081453
9369 204 65.16774
9396 204 2.484114
9407 204 .5794099
9428 204 2.397732
9447 204 1.553255
9449 204 1.800506
9462 204 1.658879
9497 204 .5871853
9502 204 2.340179
9513 204 .7820659
9515 204 .8438751
9571 204 3.326405
9589 204 .6320235
9603 204 .8826015
9649 204 1
9749 204 .5066039
9763 204 .715915
9774 204 1.788558
9776 204 1
9803 204 4.192721
9826 204 .003982065
9829 204 1.587563
9882 204 .3897796
9886 204 .5993489
9901 204 .8582554
9970 204 3.506206
9992 204 .8411691
10001 204 .8257201
10010 204 .8209987
10022 204 .5788142
10026 204 1
10039 204 .4747095
10043 204 .4639655
10066 204 1.811539
10070 204 .903758
10080 204 .8088082
10138 204 .4424994
10152 204 2.698814
10157 204 1
10169 204 1.729531
10206 204 .215267
10227 204 2.325865
10256 204 .8725456
10315 204 .8579196
10331 204 1.79807
10351 204 16.78001
10358 204 3.726507
10368 204 .884507
10427 204 .426758
10435 204 .7768961
10449 204 1.661037
10453 204 1
10493 204 .6740453
10556 204 .7009119
10560 204 .8087802
10573 204 1
10586 204 .7908585
10588 204 1.735539
10596 204 .5586927
10602 204 .5209076
10632 204 1.735121
10647 204 1.84268
10648 204 19.74277
10666 204 .6801665
10686 204 1
10769 204 2.823881
10784 204 .6674072
10818 204 .8014379
10835 204 1
10942 204 .5051617
10972 204 .8903883
11087 204 1
11126 204 .2637836
11129 204 1
11147 204 .8101708
11191 204 .03143027
11234 204 .827881
11245 204 .7908308
11286 204 .8188284
11299 204 .5798752
11326 204 .8073301
11361 204 .7515281
11386 204 .8747638
11434 204 .8957583
11449 204 1
11498 204 .7707214
11502 204 1.516052
11531 204 .6845602
11557 204 2.865455
11575 204 .6192469
11602 204 1
11621 204 2.68936
11623 204 .7869472
11674 204 4.283535
11676 204 1.166941
11679 204 1
11680 204 .6362188
11736 204 .8822822
11746 204 7.699331
11768 204 1
11810 204 .7658916
11841 204 .825638
11847 204 1
11857 204 .4415342
11884 204 1
11952 204 1.360535
11974 204 .3095449
11980 204 .8755316
11993 204 .6921354
11995 204 .7527596
12003 204 1.099037
12041 204 .8444753
12043 204 .2425951
12049 204 .3667001
12064 204 .4966558
12098 204 .7469376
12144 204 1.869773
12166 204 .8643206
12199 204 1.704048
12222 204 .7952154
12227 204 .8337878
12230 204 .7770339
12267 204 2.684821
12332 204 .7780248
12349 204 .8204916
12355 204 1.729788
12376 204 .8164556
12381 204 13.32653
12382 204 .7833357
12383 204 66.69273
12384 204 1
12395 204 .7422532
12421 204 1.239568
12445 204 .8576218
12454 204 8.86803
12499 204 .5057263
12516 204 .3097042
12525 204 28.20286
12569 204 1.788355
12591 204 1.085732
12645 204 7.257579
12648 204 1.318161
12685 204 6.37116
12691 204 139.6354
12749 204 44.7973
12760 204 1.471994
12799 204 1.530466
12822 204 5.448548
12856 204 2.457373
12883 204 .6946336
12898 204 .8375993
12935 204 .7893153
12958 204 1
12972 204 15.44913
12973 204 2.428181
12992 204 2.375953
13013 204 10.79891
13068 204 .9080723
13078 204 2.463797
13107 204 .7671196
13204 204 1.031152
13227 204 .4935183
13241 204 2.25373
13273 204 47.92326
13354 204 21.7002
13355 204 2.495569
13393 204 42.32859
13416 204 3.100638
13425 204 .7987837
13452 204 .8581901
13484 204 10.86445
13513 204 1.033016
13523 204 .8330917
13537 204 3.522571
13573 204 1.319557
13577 204 .7975326
13580 204 1.628007
13614 204 1.669847
13640 204 106.7103
13661 204 5.18431
13747 204 103.0157
13752 204 1.93863
13792 204 .9467345
13835 204 7.664136
13836 204 2.6002
13877 204 15.49435
13886 204 2.590328
13906 204 .6725712
13997 204 3.785138
14006 204 1.593985
14025 204 8.491237
14045 204 .7382102
14079 204 .3061893
14127 204 1.136966
14130 204 1.180089
14139 204 6.186456
14148 204 1.481153
14171 204 .284796
14227 204 1
14277 204 1.672487
14315 204 .6171791
14320 204 1.406422
14330 204 1
14340 204 6.896175
14357 204 .7398799
14372 204 .07971956
14380 204 6.048191
14387 204 1
14409 204 1.555432
14419 204 1.508241
14448 204 .3874652
14458 204 1.781641
14492 204 151.944
14545 204 .8353573
14575 204 4.578517
14599 204 .7256534
14603 204 .4188341
14645 204 1.956617
14672 204 .5907524
14688 204 .04866465
14756 204 .4601867
14793 204 .7297584
14806 204 1.378105
14829 204 .8162919
14870 204 2.628743
14885 204 1.452503
14925 204 .7043736
14960 204 .3814302
14966 204 5.036924
14969 204 2.211879
14978 204 .6792406
15045 204 1.556786
15126 204 .8006409
15133 204 .7920347
15144 204 .7942605
15159 204 .6249975
15195 204 1.204882
15245 204 6.540754
1 205 1.22430547
2 205 5.56083382
29 205 .62790009
39 205 1.93590628
57 205 21.69581961
61 205 .92945897
70 205 4.9617095
82 205 13.5484954
85 205 1.87928149
92 205 .80695734
101 205 .79038454
121 205 5.03637802
135 205 4.21619768
136 205 3.01797525
137 205 3.68727293
157 205 .75071731
158 205 .87042557
160 205 1.71497149
161 205 .85989691
163 205 .77391174
193 205 .76633969
288 205 2.53531758
297 205 2.65387889
298 205 13.8711278
299 205 11.83044332
315 205 .76414401
343 205 1
351 205 1.79250906
369 205 .97078624
373 205 .82239795
450 205 1
457 205 .08009216
541 205 1
579 205 2.93662609
584 205 .95836955
594 205 .9567786
605 205 .90761499
607 205 .70741313
612 205 3.71757679
660 205 .85222857
684 205 1
701 205 2.70210035
755 205 1.93256678
773 205 1
818 205 .80349051
822 205 1
846 205 .84887334
850 205 .83751964
880 205 .89600776
905 205 1.64297331
947 205 .95411514
966 205 .97322137
1015 205 1
1031 205 .63412975
1051 205 .85451059
1205 205 .95903674
1335 205 .6066837
1348 205 .60800764
1356 205 1.78196033
1377 205 4.63684062
1441 205 1.68791908
1515 205 .89004582
1518 205 .87431996
1524 205 .92465189
1525 205 .89847382
1557 205 5.29341971
1591 205 .82603903
1705 205 1.76846303
1720 205 3.5093244
1734 205 1.53436537
1743 205 1
1785 205 .78187427
1809 205 1
1860 205 .75189164
1876 205 1.67783684
1921 205 .8769486
1925 205 .9102604
1980 205 .94663335
2059 205 .87723356
2060 205 1.61608258
2206 205 .79785664
2209 205 12.24499637
2281 205 1
2366 205 1.85037151
2410 205 1
2524 205 .90629737
2594 205 .87386022
2599 205 .93824918
2769 205 .90766962
2798 205 1
2893 205 .79554466
2907 205 1.90705934
2966 205 1
3000 205 2.61912156
3098 205 1.86714747
3222 205 .95583832
3223 205 1
3281 205 1
3338 205 .75703716
3518 205 1.9329364
3527 205 .98843162
3534 205 .89138714
3535 205 .93590576
3567 205 .96922466
3574 205 .94943976
3617 205 1
3649 205 1
3654 205 .9368139
3743 205 .65366171
3809 205 .43258656
3812 205 1.77040561
3820 205 2.56175192
3833 205 .89173104
3840 205 .96485707
3875 205 .89493221
3892 205 .89838344
3901 205 1
3907 205 1.93006996
3949 205 .82727771
4016 205 .93072095
4040 205 .7344667
4050 205 .90766228
4064 205 .86674438
4067 205 .88620269
4137 205 .85385246
4190 205 1.90818335
4205 205 .80323785
4230 205 .84675004
4269 205 1
4298 205 .88836933
4319 205 1
4343 205 .89662989
4366 205 .92422848
4402 205 .84249365
4448 205 .8949843
4480 205 .80169335
4533 205 1.97953015
4575 205 .91876455
4662 205 .67311298
4684 205 .91856983
4803 205 .79013941
4867 205 .86181447
4868 205 .85058788
4898 205 .90969434
4983 205 3.94975303
5050 205 .8353243
5112 205 28.0721
5124 205 2.708178
5152 205 .827473
5188 205 .9546415
5201 205 1
5221 205 .9368124
5299 205 1
5311 205 2.845439
5350 205 1
5460 205 .9233837
5561 205 .9560305
5564 205 .918334
5603 205 .8591726
5632 205 .7439075
5641 205 1
5765 205 1.809776
5771 205 .8746962
5781 205 2
5812 205 1
5821 205 .7173441
6000 205 1.916108
6005 205 .9407047
6058 205 1
6084 205 1
6086 205 .239065
6115 205 2.712267
6124 205 .9658055
6182 205 1.692971
6189 205 1
6195 205 .8736742
6257 205 .7885458
6267 205 .8414702
6329 205 3.548292
6359 205 .5960157
6395 205 .8231165
6432 205 .9478733
6550 205 1
6554 205 1.048513
6567 205 .8677302
6642 205 .8166391
6667 205 1.775792
6755 205 1
6811 205 .8672247
6814 205 1.877529
6823 205 .767669
6842 205 .8547464
6849 205 .8928715
6872 205 .9636372
6897 205 .8901051
6908 205 .9191139
6918 205 .8025346
6981 205 1.957437
6984 205 .8088127
7001 205 .929626
7053 205 1.689353
7060 205 .6735305
7229 205 3.476231
7246 205 1.794121
7422 205 .9451291
7551 205 .6610762
7555 205 .8976709
7570 205 .7658388
7631 205 .9397335
7635 205 1
7880 205 1.793674
7886 205 .549095
7960 205 .8583545
8019 205 .951796
8031 205 .9453438
8066 205 .934483
8128 205 3.656715
8203 205 .9694478
8222 205 .882144
8236 205 2.404684
8238 205 .6622691
8297 205 1
8326 205 .8510832
8367 205 .9709997
8424 205 2.848635
8449 205 .9524905
8506 205 .8528917
8516 205 1
8538 205 1
8614 205 2.852422
8711 205 .8319717
8727 205 .9317503
8733 205 .7612401
8761 205 127.5726
8768 205 .7102107
8770 205 .8807767
8785 205 1
8851 205 .6088223
8872 205 .8757964
8885 205 .6839664
8888 205 .8689434
8966 205 1.857049
9030 205 .6821156
9033 205 .7555213
9057 205 .8980693
9105 205 .8833757
9115 205 2
9180 205 .9500709
9318 205 1.520517
9351 205 1.536857
9369 205 17.0593
9396 205 1.739883
9408 205 1
9428 205 2.696329
9459 205 .8895913
9464 205 1
9494 205 .8277209
9512 205 3.874603
9513 205 .8901148
9537 205 .9114458
9571 205 .6603646
9585 205 .8985901
9689 205 1
9732 205 .9296756
9764 205 .9388575
9803 205 1.592959
9826 205 .4977948
9840 205 1
9970 205 .7510226
10007 205 .8755931
10010 205 1.909745
10066 205 1.400763
10169 205 .863626
10206 205 .6043274
10209 205 1
10227 205 24.58426
10273 205 1
10291 205 .7683619
10318 205 .8174281
10351 205 .3511616
10418 205 .9400344
10435 205 .8875081
10449 205 .8290902
10533 205 1.823239
10547 205 .9608391
10583 205 .7267711
10586 205 .8945481
10596 205 3.777487
10604 205 .8391997
10648 205 11.86188
10891 205 1.649558
10911 205 .9108484
10920 205 .9182476
10942 205 .7504961
11096 205 .8998763
11146 205 .8340756
11209 205 .8586053
11312 205 .9730508
11335 205 2.935153
11365 205 .8369904
11380 205 1
11386 205 .9368543
11419 205 .9091337
11427 205 2.870566
11502 205 .7559872
11557 205 5.427948
11580 205 .8194487
11594 205 2
11616 205 .9478258
11674 205 .6387488
11676 205 1.579961
11685 205 2.877003
11879 205 1.86154
11895 205 .6988011
11925 205 .9521704
11930 205 1
11952 205 1.677574
11993 205 .8447707
11995 205 .8753382
11996 205 .9326466
12047 205 .9326623
12093 205 .2390773
12135 205 .88375
12159 205 .9160397
12166 205 .9315887
12187 205 1
12208 205 .8116146
12218 205 .9289023
12295 205 .9501791
12308 205 2
12349 205 3.90949
12381 205 8.156214
12382 205 .890755
12383 205 31.29873
12395 205 .8700407
12450 205 1.924458
12454 205 2.429246
12468 205 4.65693
12499 205 .7507808
12518 205 .8522746
12525 205 4.093857
12578 205 .6921619
12645 205 1.625662
12648 205 .6562077
12685 205 2.178717
12691 205 66.21927
12745 205 1.954299
12749 205 12.37673
12799 205 .763255
12808 205 .4890273
12822 205 .7219506
12869 205 .9649677
12885 205 .9411775
12915 205 84.2123
12925 205 .7516392
12972 205 3.218033
12973 205 .7116814
12992 205 1.685347
13003 205 .8969385
13013 205 4.394395
13076 205 .9379826
13078 205 .7296393
13227 205 .7446253
13248 205 .9592666
13273 205 17.91918
13296 205 1.740753
13354 205 7.344623
13393 205 13.12355
13416 205 .5465299
13425 205 .8985441
13460 205 .8162157
13484 205 12.92323
13502 205 .7656028
13537 205 1.759274
13580 205 .8124362
13602 205 .8959436
13640 205 7.820247
13661 205 4.588718
13707 205 .8902554
13732 205 3.673563
13747 205 31.43629
13833 205 1.801272
13835 205 7.822227
13836 205 1.798416
13855 205 1.872209
13877 205 4.232407
13906 205 .8349062
13952 205 28.76178
14087 205 .9709808
14127 205 .5648472
14130 205 .58659
14139 205 1.589801
14148 205 1.738391
14154 205 .8101654
14160 205 .3248306
14171 205 3.639385
14294 205 .8994178
14320 205 .7007101
14327 205 1
14340 205 .4434371
14354 205 1.905646
14372 205 .5359826
14482 205 .9519494
14492 205 59.89592
14523 205 1
14553 205 .9707938
14575 205 2.787483
14577 205 .7285571
14660 205 .7164897
14789 205 .9047639
14795 205 .7896024
14806 205 1.686432
14811 205 1
14870 205 .8128074
14879 205 .6364864
14885 205 1.723945
14966 205 1.514405
14969 205 .6026192
14982 205 2.864633
15008 205 .9383007
15021 205 8.341422
15041 205 .09873498
15100 205 4.730437
15186 205 .9795722
15190 205 .863326
15192 205 .7022266
15195 205 2.599091
15245 205 1.768442
1 206 4.4996355
2 206 .7167143
39 206 1.9586561
40 206 1.948249
57 206 17.57852
101 206 .8647868
121 206 6.3784123
134 206 1.7844558
135 206 2.4944056
136 206 2.721488
137 206 4.1532208
158 206 .9164176
160 206 1.8161414
161 206 .909626
163 206 .854161
165 206 1.9028772
210 206 .8501624
264 206 1.8956686
277 206 .9731997
288 206 .700255
297 206 1.7767334
298 206 17.6916032
299 206 5.6005199
331 206 .919228
337 206 1.8821685
340 206 1.8598192
341 206 2.9325352
356 206 .9290196
432 206 1
441 206 .8590151
445 206 1
465 206 .8955103
501 206 .8416035
584 206 1.9731461
612 206 .8178219
637 206 .8776686
660 206 .9046795
701 206 6.8078388
702 206 .9242356
724 206 1
744 206 .8493085
846 206 .9025152
887 206 .7946204
896 206 .9126681
920 206 1.797006
956 206 .9568091
966 206 .9827264
1004 206 .8600137
1033 206 1.9320756
1084 206 2
1205 206 .9735765
1244 206 1.9840829
1377 206 1.7657428
1395 206 .9185383
1473 206 .8552174
1537 206 .8162831
1556 206 1.8301
1557 206 3.5442179
1561 206 .8940578
1584 206 .9041938
1793 206 1
1829 206 2.7310744
1876 206 .7921875
1914 206 1
1920 206 .8923633
1934 206 .9627275
1963 206 .9806171
1975 206 .8843119
2060 206 1.7523527
2204 206 .8522113
2221 206 1
2238 206 .927375
2301 206 .8727012
2426 206 1
2463 206 .9812252
2548 206 .9682394
2590 206 1
2594 206 .9186331
2657 206 .951572
2674 206 .9364367
2707 206 1.9666963
2737 206 .9181676
2769 206 2.940442
2770 206 .9429063
2827 206 .923971
2845 206 .8133283
2893 206 1.8681154
2987 206 .9792531
2993 206 1
2994 206 .9494706
3000 206 .754313
3007 206 .8499307
3030 206 1
3098 206 .914303
3109 206 .9310866
3169 206 1
3196 206 .8711127
3272 206 .8886555
3274 206 .8604243
3294 206 1
3315 206 .9686654
3331 206 .9474795
3336 206 1.9173293
3504 206 .9548363
3567 206 1.9801483
3573 206 .9230148
3592 206 3.9657991
3604 206 1
3647 206 .8178147
3740 206 .9345353
3743 206 .7765933
3820 206 .7173066
3907 206 1.9548914
3921 206 .9698328
3943 206 1
3995 206 1
4003 206 .923946
4064 206 2.914043
4097 206 .9186212
4162 206 .2299898
4230 206 .9011456
4261 206 .9515888
4271 206 1.8519346
4315 206 .9461593
4326 206 .8162913
4343 206 1.9333208
4406 206 .7876056
4515 206 .9080185
4532 206 .8637751
4533 206 .9867959
4537 206 .9771703
4551 206 1
4678 206 .84472
4727 206 .9596167
4766 206 .8258831
4798 206 1.9655185
4805 206 2
4835 206 .9770214
4868 206 2.9036212
4898 206 .941748
4899 206 1.961096
4923 206 1
4944 206 1.9425263
4953 206 1.9066356
4956 206 .9395725
4986 206 1
5112 206 87.72565
5148 206 .9329508
5152 206 1.888711
5253 206 2.884473
5311 206 .9002999
5370 206 .9162056
5540 206 .9515201
5541 206 .8849424
5564 206 .947321
5638 206 .938373
5655 206 .8590852
5663 206 .2998518
5716 206 .8388677
5756 206 .7175741
5765 206 3.877295
5791 206 .9731592
5800 206 1
5859 206 .6459
5969 206 1
6002 206 .9129003
6037 206 .8906444
6041 206 1
6115 206 .8143966
6123 206 .959696
6182 206 .80195
6216 206 .8859812
6256 206 .8619527
6354 206 .9445917
6358 206 .6365222
6432 206 .9663755
6514 206 .9305194
6562 206 1
6608 206 .7808814
6620 206 1
6665 206 .9312775
6672 206 .9643157
6715 206 1
6736 206 .869465
6834 206 .9646795
6849 206 .9308964
6868 206 .9764252
6908 206 .9478241
6981 206 .9725446
7008 206 .915661
7027 206 .910349
7041 206 .9666457
7053 206 .799616
7060 206 2.78941
7141 206 .9581106
7228 206 1.927387
7229 206 .662141
7241 206 .9041937
7419 206 .9163774
7422 206 1.964605
7461 206 .8801456
7555 206 .9339923
7634 206 .9106892
7666 206 1
7795 206 1
7886 206 3.709142
8007 206 .9738355
8019 206 1.968906
8086 206 2.933904
8128 206 .7785631
8140 206 .9450851
8198 206 .8991215
8199 206 1.9447
8236 206 .6159893
8317 206 .8143903
8322 206 4.683356
8323 206 .89325
8346 206 .9412508
8380 206 .9202208
8441 206 .9117692
8462 206 .9517837
8555 206 1
8589 206 1.961646
8679 206 .9356851
8754 206 1
8761 206 24.53313
8768 206 .8130704
8787 206 1.869797
8872 206 .9198821
8951 206 1.969496
8970 206 1
9004 206 .9191888
9030 206 .7949476
9117 206 1
9118 206 1
9244 206 .9746079
9296 206 .8929261
9318 206 1.690708
9321 206 1
9333 206 1.965883
9346 206 .9386391
9351 206 .7012478
9364 206 .9847519
9369 206 7.103091
9399 206 .8620235
9428 206 2.804116
9431 206 .9036942
9459 206 .9287805
9578 206 .9566827
9589 206 .8803177
9602 206 .9623607
9662 206 1
9760 206 .9461934
9764 206 .9605598
9803 206 .737437
9826 206 .6760508
9829 206 .8658572
9833 206 .8582423
9841 206 .4253711
9914 206 .7094345
9924 206 .9318351
9944 206 1
9970 206 .8393963
10081 206 .9950093
10093 206 1.903515
10114 206 .9296329
10206 206 .74477
10243 206 .9057015
10291 206 .8505811
10350 206 .9646497
10394 206 1.966183
10410 206 1
10418 206 1.961319
10505 206 2.954573
10506 206 .9312148
10533 206 .8859799
10586 206 .9319779
10648 206 11.26585
10738 206 1.950642
10769 206 .9427183
10787 206 1
10825 206 .9259703
10911 206 1.942492
10942 206 .8390566
10966 206 5.94185
11017 206 1
11044 206 .8152423
11130 206 .7471225
11165 206 .9546565
11234 206 .9440193
11245 206 .9319689
11312 206 .9826163
11335 206 .9581701
11345 206 .9924354
11350 206 .8995354
11393 206 .9652258
11397 206 1.94797
11452 206 .9656327
11476 206 .9911299
11557 206 1.630996
11607 206 1
11674 206 .7669737
11685 206 2.92066
11722 206 .930848
11746 206 3.902209
11810 206 .9238576
11857 206 .8183621
11884 206 1
11952 206 .7920178
11973 206 1
11979 206 .9720411
11995 206 .9195864
11996 206 1.956553
12159 206 .9458411
12164 206 .8583157
12166 206 1.955871
12189 206 .8633589
12267 206 1.89749
12295 206 .9678628
12349 206 3.941616
12352 206 1.970567
12365 206 .9317912
12381 206 10.45571
12383 206 13.32237
12395 206 .9161693
12401 206 .9566644
12468 206 3.778701
12518 206 .9047092
12525 206 8.415489
12597 206 .9816584
12625 206 .9523904
12645 206 .7585317
12685 206 3.470229
12691 206 16.4008
12749 206 8.307852
12822 206 .8206432
12972 206 4.49559
13044 206 .8397717
13076 206 .9599955
13078 206 5.825603
13191 206 1.907739
13241 206 2.75728
13248 206 .9737248
13269 206 .9256801
13273 206 5.722597
13354 206 1.577247
13393 206 8.854427
13416 206 1.707488
13484 206 2.305426
13533 206 .9400599
13537 206 .8447191
13580 206 1.879011
13640 206 16.30384
13642 206 .9387299
13650 206 .9334418
13651 206 .1757616
13681 206 2
13710 206 .9666437
13719 206 1.928561
13747 206 10.47595
13810 206 .9756021
13833 206 .8718097
13835 206 2.240273
13877 206 2.859808
14001 206 1.965716
14025 206 .8345276
14031 206 1
14079 206 3.774342
14130 206 .7333285
14171 206 5.767384
14172 206 .9159174
14259 206 1
14277 206 .8934783
14357 206 .9153974
14482 206 .9690048
14492 206 22.12738
14545 206 .9464509
14575 206 .8629152
14599 206 1.91077
14603 206 .8109791
14674 206 1
14756 206 1.824429
14798 206 1
14810 206 .9672112
14830 206 .9115214
14867 206 .9700293
14870 206 .8792508
14879 206 .7655143
14966 206 1.686765
14974 206 .9661069
14981 206 .8970344
15008 206 .9602007
15021 206 12.28507
15051 206 .9631633
15076 206 .8626764
15100 206 14.82612
15128 206 .9264115
15153 206 .7493149
15165 206 1
15195 206 .7413924
1 207 25.29824
2 207 7.036535
57 207 48.36342
62 207 1.905916
85 207 .7351617
88 207 1.76015
93 207 .8644431
95 207 .2950856
105 207 1
109 207 .5759228
113 207 1.919999
121 207 3.885958
134 207 5.266926
135 207 18.28046
136 207 30.65173
137 207 6.120073
153 207 5.623708
157 207 6.453111
160 207 1.37469
161 207 .6926348
163 207 3.503996
193 207 .4873843
205 207 .9245863
210 207 1.490397
246 207 .8585432
249 207 .8229775
263 207 .9212486
277 207 .9088511
288 207 2.980556
297 207 5.240662
298 207 92.74802
299 207 13.24032
315 207 1.482567
337 207 2.599251
340 207 .5232401
351 207 1.544796
364 207 .9326487
380 207 .7099373
399 207 1.745657
417 207 .5799286
441 207 .5205052
451 207 .6126663
461 207 .6319944
532 207 .4989395
579 207 .8609671
594 207 1.905179
605 207 1.797321
612 207 1.380406
613 207 .7583427
622 207 .4076807
684 207 1
697 207 1
701 207 3.346453
711 207 2.914056
714 207 1
736 207 1
744 207 .4874926
776 207 1.781804
777 207 1.602357
785 207 .7664796
789 207 1
850 207 .6435424
861 207 .7023388
863 207 .4889758
868 207 .6915352
905 207 .2167369
920 207 5.30961
926 207 1
957 207 1
966 207 .9412517
1031 207 5.197335
1033 207 .7689865
1100 207 .695576
1195 207 2.655787
1244 207 .9458653
1301 207 .8149465
1335 207 2.137123
1362 207 1
1377 207 2.203283
1395 207 .7229457
1413 207 1
1441 207 3.315341
1473 207 .5075891
1474 207 .6564499
1483 207 .7145817
1492 207 1
1511 207 .9029717
1515 207 .758777
1519 207 .5245626
1557 207 10.44987
1614 207 1
1617 207 1
1645 207 1
1654 207 1.68139
1720 207 5.923531
1819 207 1
1829 207 .08537423
1860 207 2.455687
1876 207 5.293222
1970 207 1.727711
1972 207 1.071674
1989 207 .9097231
1995 207 .1626572
2034 207 1
2059 207 .7306688
2060 207 7.157743
2078 207 .7726564
2146 207 .9115981
2195 207 1.941494
2203 207 1
2206 207 .5565277
2221 207 1
2238 207 .7529998
2293 207 .5934726
2320 207 1
2322 207 .5952761
2366 207 1.671737
2369 207 .420543
2376 207 1.486684
2403 207 .2087295
2513 207 1.89055
2522 207 .8728977
2524 207 .7944305
2548 207 .891981
2577 207 .4612537
2592 207 .7586793
2594 207 3.723268
2671 207 .4717749
2683 207 1.456452
2684 207 .9575136
2741 207 .8775051
2769 207 .797441
2786 207 .938314
2801 207 .9420862
2827 207 1.741422
2845 207 .3651228
2849 207 .7307029
2889 207 .8347979
2893 207 1.551456
2907 207 .7961021
2940 207 .5915694
2978 207 1.740182
3000 207 3.16441
3007 207 .489609
3126 207 1
3147 207 1
3194 207 .8898993
3228 207 1
3301 207 .8792104
3305 207 .8699503
3336 207 .7188338
3409 207 .157407
3470 207 .8195272
3573 207 3.738171
3576 207 1.354007
3625 207 1.828903
3712 207 .6359213
3726 207 .6571707
3782 207 .6924424
3785 207 .527872
3799 207 .6261432
3820 207 3.038549
3834 207 .9227054
3840 207 1.922902
3899 207 .7622321
3907 207 1.846584
3949 207 .6210732
3992 207 1.712993
4031 207 1.527578
4033 207 1.477296
4035 207 .4783447
4050 207 7.797425
4064 207 .7076571
4065 207 .2229412
4086 207 1.319626
4090 207 1
4097 207 .7232276
4160 207 .6099812
4188 207 3
4190 207 2.798568
4195 207 1.502773
4197 207 1.640152
4271 207 .4964242
4284 207 .4730846
4298 207 .755099
4302 207 1.58598
4315 207 .8168858
4319 207 1
4326 207 .3751999
4343 207 1.773221
4402 207 .6544546
4406 207 1.277639
4448 207 .7696113
4512 207 1.571674
4533 207 .9550922
4537 207 4.922355
4561 207 .8850519
4633 207 1
4660 207 .1618448
4666 207 1
4678 207 1.471887
4715 207 1
4726 207 .8350159
4751 207 .7608022
4813 207 .5778895
4868 207 4.672212
4887 207 1
4891 207 5.545747
4923 207 1
4926 207 4.467341
4940 207 .8482412
4956 207 .7944838
4977 207 1.72421
4983 207 .8897657
5006 207 .7452724
5017 207 1.340209
5049 207 2.739558
5112 207 61.05657
5124 207 1.359785
5148 207 .7719631
5149 207 .9516111
5153 207 1
5219 207 1
5220 207 1
5250 207 .4916663
5259 207 2.743535
5263 207 1
5306 207 1.397113
5311 207 4.660916
5367 207 .967589
5370 207 2.715012
5404 207 1.408824
5514 207 .7862881
5516 207 1
5540 207 .8351182
5556 207 .7763052
5603 207 .6910458
5612 207 1
5614 207 .7880766
5638 207 .7904044
5655 207 2.520744
5696 207 1
5756 207 2.039459
5765 207 2.582676
5784 207 1
5791 207 .9087136
5806 207 1.512816
5835 207 1.795151
5843 207 1
5854 207 .9026671
5884 207 .7334804
5903 207 .7059723
5910 207 1.398758
5933 207 2.524003
5948 207 .5752127
5964 207 1
5969 207 1
6000 207 1.815953
6017 207 .7451845
6022 207 .8702628
6067 207 .5007974
6079 207 .8687457
6115 207 3.368756
6124 207 .9249824
6182 207 3.326425
6231 207 1
6256 207 1.530496
6267 207 4.652209
6273 207 1.782395
6280 207 .6062172
6308 207 1
6329 207 2.009021
6330 207 .6872102
6342 207 .7662012
6354 207 .8115542
6371 207 1
6395 207 .611944
6415 207 .8008732
6429 207 .8162235
6439 207 1.59907
6512 207 .9173311
6547 207 1.912636
6558 207 .9381665
6566 207 .8344545
6580 207 .9137462
6586 207 .7582835
6589 207 .6350938
6601 207 1
6623 207 .8879211
6640 207 .8866131
6650 207 .740326
6651 207 .8777014
6711 207 .6953358
6754 207 1
6814 207 1.731318
6816 207 1.846609
6842 207 .6813353
6864 207 1
6865 207 .8752229
6866 207 .7999805
6872 207 .9202255
6883 207 .7051991
6884 207 .7340054
6885 207 .345262
6895 207 1.473637
6897 207 2.758907
6916 207 .5103026
6940 207 1
6972 207 .7443416
7001 207 .8456099
7053 207 16.31849
7060 207 3.283775
7228 207 .7530406
7229 207 1.850929
7241 207 1.674159
7248 207 1
7281 207 1
7319 207 .8557054
7417 207 .8097192
7422 207 .8796215
7444 207 .5558817
7456 207 1
7511 207 1
7551 207 6.256452
7558 207 .8315755
7634 207 3.696251
7691 207 .8114672
7698 207 1
7723 207 3.784109
7739 207 .05965515
7743 207 .6596739
7776 207 .7880342
7783 207 1.425605
7880 207 3.547353
7886 207 1.010782
7936 207 2.816182
8029 207 .8307815
8034 207 .7415539
8092 207 .5739824
8199 207 .8119215
8222 207 .7414416
8231 207 1.789259
8236 207 1.693966
8237 207 .7590008
8238 207 .259069
8318 207 2.761318
8322 207 4.923082
8344 207 .4728902
8380 207 .7286681
8394 207 .4420562
8424 207 .6679287
8441 207 .6999239
8473 207 .8330038
8498 207 .6918975
8512 207 1.713988
8530 207 .9322967
8533 207 .800146
8557 207 1.806694
8576 207 .6967324
8577 207 1
8589 207 .8695553
8594 207 .6826941
8614 207 .6762362
8617 207 .8782601
8678 207 1.681465
8710 207 1
8761 207 458.7977
8768 207 2.364246
8795 207 2.521552
8815 207 .7184012
8851 207 1.141815
8858 207 .1748455
8872 207 4.727516
8876 207 .4674537
8885 207 3.30667
8887 207 .6553538
8915 207 1
8966 207 1.686386
8976 207 1
9005 207 1
9008 207 .8524515
9027 207 1.690531
9033 207 7.46365
9060 207 .5745703
9104 207 .5201544
9182 207 .7171837
9209 207 1
9295 207 3.400937
9318 207 5.948086
9333 207 .8839671
9346 207 .7913092
9356 207 1
9362 207 .5604686
9364 207 .9481407
9369 207 28.54855
9377 207 .6881789
9394 207 .8433636
9428 207 3.333791
9459 207 .7577798
9478 207 1.728575
9485 207 .9276218
9494 207 1.622045
9497 207 .5433577
9498 207 .9583665
9502 207 2.270127
9512 207 2.724897
9517 207 1
9537 207 .8057254
9538 207 .4774922
9571 207 .2548908
9578 207 .8526764
9581 207 2
9589 207 .5929563
9603 207 1.870138
9610 207 .4317846
9699 207 .6377723
9749 207 .4542211
9760 207 .8170018
9763 207 .6857543
9764 207 .8658624
9767 207 1
9777 207 .4263266
9803 207 3.107014
9820 207 1
9859 207 .4821404
9961 207 .5061978
9969 207 .5773604
9970 207 1.453781
9984 207 .8311946
9994 207 .5592886
10010 207 1.801995
10025 207 1
10066 207 3.685363
10080 207 .7885098
10081 207 2.983027
10152 207 1.666837
10169 207 1.700816
10183 207 1
10196 207 1.695797
10291 207 1.491821
10351 207 1.801145
10358 207 2.697471
10389 207 .4245125
10417 207 1
10418 207 .8684444
10435 207 1.75321
10449 207 1.62505
10519 207 .6643707
10533 207 3.612214
10585 207 .3849094
10586 207 .7686544
10588 207 1.707461
10596 207 .5118401
10601 207 .2940803
10604 207 .6472282
10613 207 .5883817
10647 207 1.825978
10648 207 23.50313
10666 207 1.64621
10764 207 .7354665
10770 207 1
10901 207 .8715548
10942 207 .4526258
10947 207 1
10966 207 .8022301
10997 207 .7892595
11011 207 .6916144
11023 207 .8769402
11069 207 .8979737
11126 207 .1856211
11131 207 .6802908
11147 207 .7900171
11209 207 .6898012
11245 207 .7686238
11258 207 .8868097
11335 207 .857735
11344 207 2
11345 207 .9742724
11349 207 .5412878
11393 207 1.881732
11397 207 .8230448
11415 207 .6019881
11502 207 .4646725
11506 207 .4854872
11535 207 2
11557 207 4.745003
11606 207 .7326174
11609 207 1
11612 207 1.463231
11653 207 .8377635
11664 207 .7166862
11666 207 .8846877
11674 207 1.207469
11676 207 .07849684
11685 207 4.730163
11722 207 1.764812
11746 207 8.66741
11772 207 .7932511
11801 207 .6386277
11806 207 .7750866
11810 207 1.741037
11855 207 .520694
11868 207 1.869698
11869 207 .757415
11895 207 .3392148
11952 207 2.292645
11974 207 .2362408
11995 207 3.726511
12003 207 .003383797
12059 207 .6827807
12069 207 1
12084 207 .829203
12144 207 .8559473
12159 207 .8158036
12189 207 1.535279
12199 207 .6726271
12222 207 .7734738
12227 207 .8161414
12267 207 2.651359
12293 207 1.817426
12343 207 1
12381 207 14.14886
12382 207 .7603329
12383 207 91.49226
12395 207 2.714889
12450 207 .8342724
12451 207 .7060513
12454 207 6.747851
12468 207 9.247355
12499 207 .4532503
12518 207 .6759125
12525 207 40.01206
12591 207 1.988666
12621 207 .3420376
12645 207 4.178758
12648 207 .2457712
12675 207 1.947549
12681 207 .4596346
12685 207 10.19823
12691 207 224.1548
12693 207 1
12713 207 .7856194
12729 207 .8173558
12749 207 51.24494
12776 207 1.769659
12800 207 .7112582
12822 207 1.390001
12856 207 .3997633
12857 207 1
12911 207 2.679375
12919 207 .7368268
12943 207 1
12970 207 1
12972 207 14.28448
12973 207 2.367472
12992 207 3.309699
13003 207 2.773899
13013 207 13.67139
13044 207 1.455058
13078 207 11.40687
13167 207 .9080394
13184 207 .3780644
13201 207 .6954584
13241 207 3.1745
13273 207 27.85343
13308 207 .486353
13354 207 18.5622
13355 207 .4420144
13358 207 .8720885
13393 207 30.30179
13416 207 1.005154
13452 207 1.736967
13484 207 12.63773
13499 207 .8839438
13537 207 2.471884
13573 207 3.247316
13580 207 1.588513
13640 207 85.83025
13641 207 1
13642 207 .7916182
13650 207 .7736332
13661 207 4.09771
13725 207 .4280674
13732 207 5.283846
13746 207 .8138115
13747 207 141.2125
13814 207 1
13833 207 3.56402
13835 207 3.416142
13836 207 .5577542
13877 207 12.12217
13906 207 .6378088
13997 207 1.762327
14001 207 3.883397
14006 207 .5508792
14025 207 8.437222
14033 207 .6867812
14079 207 1.232529
14087 207 .9363362
14127 207 2.04534
14130 207 1.09304
14139 207 4.100084
14148 207 2.426068
14171 207 10.20886
14172 207 .7140319
14277 207 4.637716
14315 207 .5765358
14319 207 1.774666
14320 207 4.343403
14322 207 1
14334 207 2
14340 207 .7789842
14354 207 .7930019
14380 207 2.947139
14404 207 1.786794
14419 207 .4560315
14458 207 .7584579
14469 207 .7180367
14482 207 1.894584
14492 207 180.027
14494 207 .9059936
14514 207 1.713322
14543 207 .6791961
14545 207 1.817878
14575 207 5.53377
14605 207 1.807555
14624 207 1.774359
14663 207 .8954965
14756 207 1.402876
14805 207 .4069717
14806 207 .3120798
14830 207 .699081
14870 207 .5893275
14885 207 5.394376
14886 207 1
14918 207 .8916971
14960 207 .315758
14966 207 7.934676
14969 207 .1282059
14978 207 2.645186
14981 207 4.64981
14982 207 .7030259
14984 207 .3929409
15021 207 10.16748
15045 207 2.509731
15064 207 .7513968
15100 207 6.40862
15129 207 .5757464
15157 207 1
15159 207 1.585184
15173 207 .894007
15192 207 .3467298
15195 207 3.120466
15245 207 5.491997
15250 207 2
1 208 4.5333389
2 208 2.7357957
8 208 .3092396
50 208 .8973449
57 208 7.8089824
70 208 .9769643
88 208 .9342277
95 208 .8066962
109 208 .8837083
113 208 .9780618
121 208 1.4202809
134 208 1.7989743
135 208 4.5284612
136 208 7.8076054
137 208 1.2102578
157 208 .8500305
165 208 .9094192
196 208 1.6614535
263 208 .9784045
277 208 .9750049
278 208 1
298 208 14.9144485
299 208 4.6947854
337 208 2.8901054
351 208 .8751726
389 208 .982199
393 208 .9817885
465 208 .9025485
501 208 1.8522727
527 208 1
564 208 .8841267
584 208 .9749549
586 208 1.9796872
594 208 1.9739978
605 208 1.9444208
609 208 .9175282
701 208 4.8207823
702 208 .9293389
776 208 .9401657
777 208 .8909572
896 208 .9185506
910 208 .8904705
920 208 2.8106791
963 208 1
1019 208 1.9832003
1031 208 .7798909
1189 208 1
1244 208 1.985155
1301 208 .9492541
1362 208 1
1377 208 3.7815218
1515 208 .9338511
1557 208 4.5749183
1561 208 .9011938
1574 208 .9054979
1584 208 .9106471
1635 208 .7691903
1705 208 .8607064
1720 208 .7048075
1734 208 1.7198722
1792 208 .8551202
1793 208 1
1860 208 1.850737
1972 208 .7454317
1975 208 .8921043
2221 208 1
2223 208 1
2281 208 1
2358 208 .901825
2366 208 .9099829
2403 208 .7830154
2495 208 .9188841
2523 208 1
2534 208 .9391191
2548 208 .9703787
2583 208 .9260042
2603 208 1
2674 208 .9407182
2770 208 1.946752
2801 208 .9841187
2827 208 2.9290921
2845 208 1.825902
2893 208 .8769988
2947 208 .818259
3085 208 .8666892
3098 208 .9200754
3099 208 1
3181 208 .9343069
3196 208 2.8797943
3203 208 .9756374
3214 208 .8009209
3302 208 1
3331 208 1.9510172
3338 208 .8538325
3383 208 1.9416781
3479 208 .2348579
3518 208 .9596542
3527 208 1.9930404
3567 208 .9814854
3576 208 .8228538
3577 208 .843125
3617 208 1
3712 208 5.9001612
3812 208 .861875
3820 208 1.7363481
3834 208 1.978804
3874 208 1
3899 208 2.9347986
4035 208 .8569501
4067 208 .9315391
4137 208 .912077
4162 208 1.2818557
4205 208 .881627
4207 208 .9299698
4315 208 1.9497859
4316 208 .9412287
4330 208 1.9784656
4343 208 .9378121
4402 208 .9052435
4406 208 .8019119
4448 208 1.9368221
4462 208 .9575589
4464 208 .9726298
4537 208 1.978708
4678 208 .8551793
4793 208 1
4835 208 .9785692
4902 208 .9536978
4918 208 1
4930 208 .9706587
5004 208 1
5112 208 14.41771
5149 208 .9867307
5280 208 .7461886
5302 208 .9255238
5332 208 1.977551
5370 208 .9218498
5456 208 1
5603 208 .9152776
5628 208 2
5648 208 .948402
5655 208 .8685769
5712 208 .9331601
5717 208 .9512252
5723 208 .9745879
5764 208 1
5765 208 3.88556
5771 208 .9246167
5791 208 .9749672
5860 208 .658272
5903 208 .9193708
5909 208 1
6072 208 .7725427
6086 208 .3309883
6115 208 2.826898
6124 208 .9794284
6273 208 .9403276
6358 208 .6610051
6395 208 .8935861
6402 208 2
6432 208 2.96864
6466 208 .9312433
6512 208 .9773303
6567 208 .9204259
6580 208 .9763472
6640 208 .9689067
6642 208 .8896893
6651 208 .9664629
6699 208 .939377
6733 208 .8756567
6736 208 .8782575
6772 208 1
6842 208 .9126148
6849 208 1.935551
6865 208 .9657832
6868 208 .9780131
6872 208 .978124
6891 208 1
6895 208 1.855659
6897 208 2.933887
6908 208 .9513386
6916 208 .8657137
7053 208 .8131134
7060 208 2.803595
7087 208 .9450907
7098 208 .975356
7228 208 2.932278
7229 208 .6848983
7233 208 .7941929
7378 208 1
7389 208 1
7409 208 .7860364
7422 208 .9669894
7447 208 .9680257
7551 208 .796102
7631 208 .9637434
7649 208 .9115548
7684 208 .9811185
7685 208 .9670952
7862 208 .8717115
7886 208 1.728734
7900 208 .9275411
7938 208 .9062397
8031 208 .9671186
8040 208 .9701744
8066 208 .9605847
8086 208 .9383564
8184 208 .7814492
8199 208 .9484245
8236 208 .6418553
8297 208 1
8322 208 1.704684
8332 208 .9733707
8344 208 .8554544
8435 208 .9604484
8499 208 .8230833
8579 208 .9719215
8582 208 .9297916
8616 208 2
8618 208 1
8711 208 .8989135
8761 208 24.50758
8770 208 .9282748
8794 208 .940132
8806 208 .8973262
8809 208 .8923375
8851 208 1.764666
8872 208 .9252786
8884 208 .9401586
8887 208 .9054901
8890 208 .9455855
8891 208 1.964183
9025 208 .8084625
9033 208 .8529206
9095 208 .6167261
9146 208 .9835709
9182 208 .9224452
9318 208 6.711541
9333 208 1.968181
9346 208 .9427722
9369 208 5.230863
9412 208 1.868163
9428 208 .8173102
9435 208 1
9465 208 1
9494 208 .8963561
9502 208 1.799852
9512 208 .9245605
9547 208 1
9578 208 3.9596
9594 208 1
9629 208 1
9763 208 .9138266
9803 208 1.755123
9901 208 .9570036
9970 208 .8502142
9988 208 .9706042
10010 208 1.945702
10027 208 1
10048 208 .8546321
10072 208 1
10075 208 .8806884
10093 208 .9100136
10152 208 .9086391
10227 208 4.335449
10291 208 .8606456
10303 208 1
10351 208 3.203239
10432 208 1.97228
10449 208 1.89718
10454 208 .9720784
10533 208 1.89366
10586 208 .9365597
10648 208 7.3153
10911 208 3.946366
10932 208 .6574896
10942 208 .8498974
10947 208 1
10966 208 .9457669
10972 208 .9667507
11019 208 .9570113
11136 208 .9003173
11152 208 .9405465
11165 208 .9577108
11220 208 1
11232 208 .9352645
11299 208 .8725607
11337 208 .9357541
11343 208 .9806488
11368 208 .7210026
11378 208 1
11427 208 .9221318
11434 208 .9683797
11548 208 .9501851
11567 208 .9063276
11612 208 .8528055
11674 208 .7826697
11676 208 .7473026
11682 208 1
11746 208 1.908796
11801 208 .9009034
11810 208 .9289863
11857 208 .8305968
11879 208 .9167021
11961 208 .8056145
11974 208 .7905596
12003 208 .7267049
12084 208 .9531635
12095 208 .7950018
12110 208 1
12112 208 1
12159 208 3.949489
12173 208 .9799157
12218 208 .9572273
12222 208 .9378813
12227 208 .9495817
12244 208 .9070389
12267 208 1.904395
12349 208 .9455485
12351 208 .8348017
12381 208 7.492375
12383 208 16.57009
12395 208 3.921816
12454 208 3.656632
12468 208 8.793607
12525 208 8.45486
12570 208 .7573541
12621 208 .8195716
12675 208 .9856168
12681 208 .8518194
12685 208 4.505913
12691 208 18.91266
12726 208 .781298
12745 208 4.972506
12749 208 2.421831
12760 208 .8398365
12799 208 .8575732
12822 208 1.832724
12856 208 .8354013
12911 208 .9120773
12919 208 1.927832
12972 208 1.529566
12992 208 1.810704
13013 208 3.635665
13078 208 2.83735
13167 208 2.974782
13227 208 1.846366
13229 208 .7975194
13273 208 5.943355
13296 208 .8440361
13354 208 1.605722
13359 208 .9598151
13393 208 10.06631
13416 208 .7271904
13425 208 .9389637
13452 208 1.653647
13484 208 .3522105
13537 208 .8551784
13640 208 5.485443
13643 208 .8051904
13661 208 .7525712
13707 208 .9339772
13746 208 .9489428
13747 208 12.84804
13770 208 .930855
13828 208 1
13835 208 2.291447
13855 208 .9231201
13859 208 3.952397
13877 208 3.936608
13952 208 .4181854
14001 208 5.968025
14087 208 2.982542
14119 208 .9319928
14127 208 .7382102
14130 208 1.751291
14139 208 2.753222
14148 208 1.842615
14160 208 1.593815
14171 208 2.783052
14217 208 .9796175
14227 208 1
14277 208 3.900653
14340 208 .6651694
14380 208 2.711281
14387 208 1
14404 208 .941534
14409 208 .8651462
14469 208 .9226792
14482 208 .9710926
14492 208 21.52295
14495 208 .9136007
14569 208 .8995008
14575 208 1.872149
14613 208 .5373172
14756 208 .8362548
14805 208 .837378
14870 208 .8873841
14878 208 .8715044
14879 208 .7813087
14885 208 1.833924
14960 208 .8123651
14966 208 .7078637
14978 208 .9027019
15021 208 5.400588
15052 208 .8444838
15074 208 1.979152
15100 208 7.83783
15133 208 .9369165
15153 208 .7662004
15173 208 .9709343
1 209 4.2486756
2 209 2.5746312
57 209 27.8624616
121 209 28.0666522
135 209 4.2408225
136 209 13.0802447
137 209 3.728515
153 209 .8338673
157 209 1.758549
160 209 3.7239263
163 209 2.7810148
193 209 1.7736806
288 209 1.5499166
297 209 .664753
298 209 34.0322622
299 209 12.8986045
337 209 .8230696
341 209 .8986979
351 209 .7990278
477 209 .901553
612 209 .7264497
701 209 .7114595
744 209 .7737285
776 209 1.9036668
833 209 1
1033 209 .8980077
1335 209 .6190406
1349 209 .8804967
1356 209 .7888105
1473 209 .782601
1557 209 6.3156184
1635 209 1.6283964
1654 209 .8593341
1705 209 .7757373
1720 209 8.52474
1734 209 .5489943
1876 209 .6879583
1911 209 .5947568
2059 209 .8810905
2060 209 1.6281442
2366 209 .8550724
2683 209 2.7600239
2786 209 .9727657
2801 209 .9744311
2886 209 .909546
3000 209 2.6310877
3007 209 .7746628
3126 209 1
3206 209 .8349898
3217 209 .9174799
3493 209 .8109081
3573 209 .8844025
3576 209 1.7147946
3577 209 .7474312
3809 209 .4504131
4068 209 .8150549
4086 209 .6996153
4271 209 .7776718
4406 209 .6810782
4732 209 .9065875
4868 209 .855282
5017 209 .7087027
5112 209 1.572509
5214 209 .6780402
5247 209 1
5311 209 .8502949
5370 209 .8741781
5404 209 .7389962
5427 209 .8594259
5546 209 1.898318
5655 209 1.788409
5656 209 .904454
5756 209 .5759222
5818 209 .8857325
5821 209 .7262243
5880 209 .9084712
6115 209 .7213064
6182 209 .7026171
6195 209 .877643
6256 209 .7927144
6349 209 .8649113
6414 209 1
6438 209 1
6588 209 .8508256
6623 209 .9505173
6733 209 .7998072
6802 209 .7772997
6814 209 .8813771
6842 209 .8593098
6866 209 .9116916
6916 209 .7837991
7053 209 .6991126
7054 209 .8990668
7060 209 3.683787
7228 209 .8909677
7229 209 1.492686
7402 209 .9279157
7406 209 .9440816
7409 209 .6555186
7508 209 .8937578
7783 209 .7464051
7856 209 1
7967 209 .9367372
8128 209 .6675004
8236 209 .423387
8318 209 .8946223
8322 209 .5245417
8614 209 .8570586
8761 209 290.2772
8770 209 .8845224
8872 209 .8796986
8890 209 .9123926
8891 209 .942335
8966 209 .8615397
9005 209 1
9033 209 1.763202
9121 209 .9534825
9182 209 1.875137
9327 209 1
9364 209 .9771041
9369 209 12.15169
9428 209 .7058693
9513 209 .893567
9515 209 .9237529
9535 209 .7303677
9790 209 1
10010 209 .9125808
10061 209 1
10062 209 .4053522
10066 209 .4195889
10205 209 .8833463
10206 209 .6167583
10255 209 .9576012
10284 209 .843838
10291 209 .7756393
10449 209 2.83446
10458 209 .9798708
10582 209 .4863742
10588 209 1.870845
10596 209 1.784478
10604 209 .8442516
10613 209 .8182709
10648 209 27.89763
11136 209 .8395109
11295 209 .7612148
11531 209 .845948
11557 209 .44592
11620 209 1
11666 209 .9490897
11746 209 1.853162
11765 209 .8524179
11952 209 .6877033
11995 209 .8792547
12003 209 1.559995
12142 209 1.72848
12189 209 1.794826
12200 209 .7375163
12229 209 .7564473
12267 209 .8460752
12293 209 .9193939
12310 209 1.929023
12381 209 21.18272
12383 209 19.47785
12454 209 5.447178
12499 209 1.758611
12518 209 1.856916
12525 209 9.122325
12529 209 .4749134
12569 209 .8966385
12578 209 .7018333
12591 209 .5534969
12645 209 1.637422
12685 209 1.20452
12691 209 145.5894
12749 209 28.45915
12794 209 1
12822 209 .7306861
12856 209 1.734996
12898 209 .920688
12911 209 .8584445
12972 209 2.2426
12976 209 .7283125
13013 209 2.413421
13184 209 .725416
13241 209 1.635543
13273 209 40.0788
13324 209 1.8821
13342 209 1.910357
13354 209 8.365213
13393 209 14.27675
13452 209 1.442372
13482 209 .7544599
13484 209 7.957059
13513 209 2.527752
13537 209 1.766837
13640 209 35.95156
13661 209 3.60164
13747 209 65.70534
13759 209 .9373518
13835 209 10.85923
13877 209 9.28794
14006 209 .8017136
14025 209 .7515342
14127 209 1.578518
14139 209 .6026879
14160 209 1.346042
14171 209 .6507143
14172 209 1.873745
14277 209 .8400518
14380 209 .5351628
14419 209 .7598384
14448 209 1.700855
14492 209 151.1819
14575 209 1.79416
14603 209 1.716175
14692 209 .8283977
14756 209 1.73637
14793 209 .8680215
14885 209 1.732618
14960 209 .6979078
14966 209 2.529661
14981 209 .8453916
15041 209 1.12705
15090 209 .8687468
15133 209 .8984356
15195 209 3.611687
15245 209 3.775717
1 210 5.518302
2 210 3.7272825
11 210 .9512221
57 210 2.7061607
70 210 1.976222
74 210 .9673344
121 210 6.4016011
134 210 3.7924968
136 210 4.7691838
137 210 1.1848105
153 210 1.893487
156 210 .8643727
160 210 .8230003
226 210 .8175055
241 210 1
246 210 .9599594
249 210 .9498922
270 210 1
297 210 .7850625
298 210 13.8150252
299 210 3.6527285
315 210 2.853536
337 210 .8865643
417 210 1.881095
439 210 .9590576
477 210 .9368825
501 210 .8475126
577 210 1
584 210 .9741479
594 210 2.97316
612 210 1.8246182
613 210 .9315967
669 210 1
701 210 10.8150075
744 210 1.8549301
777 210 1.8874436
863 210 .85535
896 210 .9159261
987 210 1
1031 210 1.7727985
1116 210 .9688194
1124 210 1
1196 210 .9748441
1348 210 .7565769
1356 210 .8645997
1377 210 1.7744819
1441 210 .8062011
1538 210 .8936138
1557 210 1.5612212
1624 210 1.9574102
1635 210 .7617531
1639 210 .9497912
1654 210 .9098146
1720 210 3.6952957
1734 210 .7108459
1772 210 .8417228
1876 210 1.7999401
1963 210 .9813402
1970 210 2.922926
1985 210 .9724839
2030 210 .90505
2059 210 .9237634
2060 210 .7615914
2081 210 1.9072371
2110 210 1.6938895
2191 210 1.987656
2221 210 1
2288 210 .9747141
2295 210 .9546664
2317 210 1
2366 210 5.9070823
2520 210 1
2522 210 2.9640225
2534 210 .9371574
2548 210 1.9694242
2671 210 1.8504811
2718 210 .9745701
2769 210 .9426638
2842 210 2.9304122
3000 210 .7634786
3007 210 .8555292
3018 210 .963133
3029 210 1.9571338
3121 210 2
3203 210 .9748524
3274 210 .8656313
3331 210 .9494388
3383 210 .9397988
3567 210 .9808888
3572 210 .894749
3573 210 .9258868
3575 210 1
3576 210 .8171457
3614 210 1
3636 210 1.9380483
3678 210 .8146528
3682 210 1.9554157
3726 210 .9029591
3743 210 .7849276
3819 210 .99201
3820 210 1.7278526
3834 210 .9781211
3847 210 .9136237
3853 210 .9229329
3865 210 .9258954
4066 210 .9494712
4068 210 .8814258
4135 210 .8759744
4183 210 .7603736
4190 210 .9429828
4247 210 1
4262 210 1
4298 210 .9306785
4315 210 1.9481679
4343 210 1.9358083
4402 210 1.9021902
4588 210 1
4798 210 2.9668048
4835 210 .9778786
4867 210 .9141883
4868 210 1.9072167
4891 210 .8714197
4898 210 .9439211
5015 210 .9611706
5112 210 61.10894
5124 210 .8187814
5151 210 .9675016
5252 210 1
5257 210 1
5261 210 1
5298 210 .889701
5311 210 .9040193
5332 210 .9768273
5370 210 .9193316
5611 210 1
5638 210 .940672
5655 210 .8643422
5756 210 2.72811
5764 210 1
5765 210 3.881873
5791 210 .9741606
5935 210 .6690411
6000 210 .9479038
6017 210 .9278722
6029 210 1
6073 210 .9412349
6182 210 1.809338
6195 210 .921553
6226 210 .8742945
6252 210 .9669091
6267 210 .9015547
6297 210 .6526961
6401 210 .8921416
6415 210 .9436354
6429 210 .9479804
6432 210 .9676299
6448 210 .8631838
6603 210 1
6610 210 .9515609
6631 210 .9182172
6661 210 1
6667 210 .8607695
6672 210 .9656469
6755 210 1
6814 210 .9239471
6834 210 .9659972
6849 210 .9334743
6872 210 1.977419
6908 210 4.949771
6972 210 1.927634
7206 210 1
7228 210 .9300959
7229 210 .6747451
7241 210 .9077678
7258 210 .8983249
7435 210 .9203617
7503 210 1
7551 210 .789532
7621 210 .7405031
7634 210 .914021
7644 210 1
7665 210 1
7684 210 .98051
7685 210 4.966035
7805 210 1.837183
7886 210 4.719993
8028 210 .6119574
8034 210 2.926844
8066 210 .9593146
8084 210 .9492804
8086 210 .9363701
8092 210 .8794118
8128 210 1.786824
8199 210 2.946763
8236 210 .6303151
8322 210 1.695169
8331 210 .9561779
8346 210 .9434424
8473 210 .9527302
8476 210 .9726766
8589 210 .9630764
8761 210 32.07283
8785 210 1
8851 210 .7570828
8872 210 .9228709
8885 210 2.803747
8890 210 .9438321
8891 210 .9630291
8966 210 1.911229
8972 210 1
9008 210 .9582351
9015 210 .9383243
9033 210 .8481813
9101 210 1.947226
9128 210 .9719092
9182 210 .9199463
9223 210 .6736379
9318 210 3.702246
9338 210 .9181695
9346 210 .9409282
9351 210 .712393
9369 210 3.173857
9412 210 .8639152
9428 210 1.811423
9485 210 .9795127
9494 210 .8930165
9497 210 .8707432
9502 210 .7934029
9510 210 .8414534
9512 210 .9221297
9578 210 .9582987
9602 210 .9637649
9603 210 1.963241
9610 210 .8391615
9657 210 .8632632
9661 210 1
9764 210 .9620311
9864 210 1
9994 210 1.875253
10001 210 .9454311
10010 210 4.943953
10070 210 1.969866
10081 210 .9951955
10114 210 .932258
10227 210 .152925
10351 210 1.113121
10419 210 .9364399
10435 210 .9301437
10449 210 .8938669
10533 210 1.890234
10547 210 .9756815
10582 210 .6706981
10596 210 .8618219
10648 210 7.293238
10726 210 1
10742 210 1.916306
10920 210 .9492326
10942 210 .8450607
10966 210 1.944019
11011 210 1.912709
11087 210 1
11093 210 1.923817
11124 210 .9549708
11136 210 .8971053
11165 210 .9563481
11176 210 1
11232 210 .9331786
11234 210 .9461077
11257 210 1.9737
11312 210 1.983265
11389 210 .9416254
11427 210 .9196227
11452 210 2.966915
11476 210 .9914608
11528 210 .9375388
11666 210 1.96736
11674 210 1.775667
11676 210 .7391601
11682 210 1
11685 210 2.92362
11720 210 .8822963
11746 210 2.905857
11907 210 .9196474
11925 210 .9702983
11991 210 .9669053
12003 210 .7178987
12159 210 2.947862
12161 210 .9069599
12166 210 .9575173
12218 210 2.955849
12244 210 .9040435
12352 210 .9716649
12381 210 9.476018
12382 210 .93216
12383 210 13.45957
12395 210 2.919297
12454 210 1.645568
12468 210 9.786957
12499 210 .8452375
12518 210 .9082641
12525 210 2.437295
12578 210 .8088358
12591 210 .7137327
12597 210 .9823426
12621 210 .8137577
12648 210 .7865087
12675 210 .9851533
12681 210 1.847045
12685 210 1.489992
12691 210 14.68429
12745 210 1.97162
12749 210 4.370979
12822 210 .8273343
12856 210 1.830098
12861 210 .9391638
12883 210 .9043865
12907 210 3
12972 210 2.514407
12992 210 .8046041
13003 210 .9359999
13013 210 .6239257
13076 210 .9614879
13078 210 1.832109
13167 210 1.97397
13184 210 .8239555
13204 210 .6966433
13227 210 .8414151
13241 210 1.766335
13248 210 .974705
13273 210 4.844863
13353 210 1
13354 210 7.593018
13359 210 1.95852
13393 210 10.97178
13482 210 .2014446
13484 210 4.331337
13499 210 .9671492
13502 210 .8544418
13533 210 .942296
13537 210 .8505119
13573 210 .7869458
13640 210 4.404418
13650 210 .9359248
13706 210 1
13732 210 4.797286
13747 210 6.682028
13752 210 .6676735
13792 210 .983322
13833 210 1.876592
13835 210 .2686156
13842 210 1
13877 210 .9023436
13906 210 .8974785
13918 210 .9078116
13925 210 .9526395
13937 210 .9713796
13997 210 .9327245
14001 210 .9669945
14033 210 1.911341
14045 210 .6049199
14079 210 2.78276
14082 210 1
14121 210 1
14127 210 .7297748
14135 210 .8287935
14148 210 2.837543
14160 210 3.580727
14171 210 2.776062
14277 210 .8974521
14295 210 .9653697
14303 210 .8844368
14315 210 .8801346
14442 210 .9714577
14455 210 1.928797
14458 210 .9316293
14482 210 1.970161
14492 210 14.34646
14514 210 2.918853
14551 210 .649042
14569 210 .8962625
14575 210 1.868029
14645 210 .9864162
14793 210 1.915384
14821 210 .8641356
14830 210 .9148221
14870 210 1.883755
14879 210 .774262
14918 210 .9693439
14960 210 1.806319
14966 210 3.69845
14981 210 2.900876
15008 210 .9616854
15021 210 23.34905
15045 210 .8612249
15100 210 5.832605
15126 210 .9375785
15153 210 .7586669
15159 210 1.882583
15186 210 .9873145
15192 210 .8150859
15198 210 .8135299
1 211 1.75453325
2 211 1.29486821
8 211 2.15643731
13 211 .74292322
57 211 27.48352854
62 211 .93114291
82 211 22.43013767
95 211 1.4840937
109 211 .68963025
121 211 1.45279412
134 211 .46348473
135 211 8.74151526
136 211 6.81763139
137 211 1.89226577
148 211 .33664078
153 211 .72460267
156 211 4.06374952
157 211 .59974797
158 211 1.79195336
205 211 .9448069
288 211 2.25389895
297 211 2.44426277
298 211 16.765006
299 211 9.51652731
351 211 .66684944
381 211 1.83054062
382 211 1
459 211 .83910958
537 211 .65770004
564 211 .69074692
581 211 .29202416
596 211 .167239
607 211 .53021815
612 211 .54653706
622 211 1.56649881
776 211 .84030888
818 211 .68448143
883 211 .91204978
887 211 .48878581
905 211 1.4267526
920 211 .49472368
926 211 1
1031 211 .41255325
1040 211 .78327737
1335 211 4.36848545
1356 211 2.64991225
1377 211 .41690586
1384 211 1.77131507
1556 211 .5770987
1557 211 7.86550411
1584 211 .76152707
1635 211 1.38399451
1654 211 .76681881
1705 211 1.62824077
1720 211 .2121639
1734 211 2.25237006
1801 211 .6951954
1829 211 2.3306121
1860 211 2.60163351
1911 211 .32823031
1956 211 1.33743178
1960 211 .34399979
1972 211 2.32058538
1975 211 .7120385
2060 211 .38357645
2209 211 68.36529497
2369 211 .57591234
2577 211 .6057073
2671 211 .61340746
2792 211 .89113875
2893 211 .67172344
2991 211 .88127892
3007 211 .62645969
3163 211 .84493093
3194 211 .91942052
3274 211 .6525794
3417 211 1
3493 211 1.6865433
3504 211 .88758217
3576 211 .52721639
3629 211 .57142306
3743 211 3.44391406
3809 211 4.08895249
3811 211 1
3812 211 .63135982
3874 211 1
4065 211 .43129337
4086 211 1.50205384
4162 211 .08335275
4183 211 1.38042764
4406 211 2.47132498
4409 211 .79146723
4464 211 .92695187
4514 211 .74763505
4678 211 2.61348957
4868 211 .76010166
5017 211 1.517118
5148 211 .8331065
5214 211 .4662888
5311 211 .7518346
5370 211 .7914257
5458 211 .9090201
5652 211 .8123308
5655 211 1.649246
5690 211 1
5750 211 .7931171
5756 211 4.297008
5860 211 .08796606
6086 211 38.53893
6115 211 .5380111
6182 211 1.50703
6222 211 .01491724
6236 211 .8769107
6297 211 3.102019
6329 211 5.274731
6554 211 2.472279
6667 211 1.640009
6895 211 .6147704
6903 211 .5903187
7008 211 .7900701
7053 211 .5012204
7060 211 1.475816
7087 211 .8534531
7229 211 3.159029
7390 211 .7522622
7417 211 .860739
7421 211 1
7440 211 .6448209
7508 211 .8238829
7546 211 .7819398
7551 211 1.455819
7612 211 1
7835 211 1
7860 211 .8587178
7907 211 1
8184 211 .4167123
8199 211 .8623508
8236 211 3.044152
8290 211 1
8318 211 .8253159
8336 211 .695173
8344 211 .6142237
8394 211 .5916572
8424 211 .7569667
8499 211 .527829
8512 211 .7906761
8616 211 1
8761 211 338.9902
8768 211 .53471
8851 211 4.371919
8872 211 .8005769
8885 211 .4925717
9033 211 1.607461
9214 211 .8323403
9295 211 1.561564
9321 211 1
9341 211 .6956364
9354 211 1
9369 211 20.27837
9448 211 1
9485 211 .9470285
9502 211 1.465827
9571 211 .4546763
9584 211 1
9717 211 1
9749 211 .6005603
9782 211 1
9803 211 4.346449
9826 211 .1936518
9829 211 2.666103
9914 211 .2767479
9959 211 .8479901
9970 211 1.600238
9992 211 .871415
10066 211 1.037855
10150 211 .6523055
10169 211 .7810358
10206 211 4.364702
10227 211 61.88194
10291 211 .6280785
10351 211 5.535756
10358 211 .7785877
10556 211 1.757867
10575 211 1
10583 211 .5612996
10586 211 .8306849
10596 211 .64273
10901 211 .9059947
11130 211 .3705578
11365 211 .7382693
11557 211 2.081504
11560 211 1.787335
11674 211 1.41997
11736 211 .9046989
11952 211 1.482307
12221 211 1
12227 211 .8654393
12229 211 .5962639
12230 211 .8194929
12267 211 .7448396
12381 211 3.645204
12383 211 40.84595
12454 211 6.083589
12525 211 3.545083
12645 211 .3989567
12648 211 .448002
12685 211 3.681336
12691 211 137.0847
12749 211 9.788042
12799 211 1.619879
12808 211 2.179575
12822 211 .5535597
12856 211 .5607043
12915 211 298.5668
12927 211 .4545642
12972 211 3.744463
12973 211 .5370713
13013 211 .02763137
13076 211 1.900424
13078 211 .5659047
13184 211 .5448235
13227 211 1.589967
13229 211 .4596018
13273 211 35.84215
13352 211 .402425
13354 211 6.947717
13355 211 .5916267
13393 211 37.17029
13416 211 1.271902
13460 211 1.704913
13482 211 1.935274
13484 211 2.271122
13537 211 2.613487
13573 211 4.449132
13640 211 44.28893
13661 211 2.33964
13725 211 .5814192
13747 211 121.25
13804 211 .6750968
13835 211 2.10895
13877 211 9.161926
13952 211 205.0828
13997 211 .826054
14025 211 .5881194
14079 211 5.43831
14127 211 .3013122
14130 211 .3362227
14139 211 2.341378
14148 211 .5799561
14294 211 1.838504
14338 211 .7960555
14340 211 4.106374
14380 211 1.229442
14458 211 .8232224
14492 211 75.38235
14545 211 .8667099
14575 211 2.65878
14603 211 .5295044
14688 211 5.420254
14806 211 1.496531
14830 211 .7797662
14879 211 2.416337
14885 211 1.556762
14960 211 .4992233
14966 211 .2203207
14969 211 .3619594
14981 211 .7437064
14982 211 .7826533
15195 211 1.356295
15245 211 2.628207
1 212 13.2595643
2 212 4.5807959
10 212 .8651022
57 212 9.9369187
61 212 .9326654
68 212 .8878296
70 212 .96345
93 212 .9410191
95 212 .6932913
99 212 .8355708
121 212 8.080179
134 212 .6810392
135 212 2.2518251
136 212 4.1080673
137 212 1.7469423
153 212 .836275
157 212 1.7620483
160 212 3.7279273
163 212 1.7841885
165 212 .8562784
249 212 2.9229774
277 212 .9603411
288 212 2.5564395
297 212 .6696117
298 212 26.1042584
299 212 3.9290595
315 212 2.7748647
385 212 1
399 212 .8893351
437 212 1.9482569
446 212 .3947957
461 212 .8398805
477 212 .9029797
489 212 .941908
584 212 1.9602618
612 212 .7304142
634 212 2
701 212 7.7156412
713 212 .9461425
742 212 1
744 212 1.7770078
777 212 4.8269855
818 212 .8124228
894 212 1
966 212 1.9744386
1013 212 .8406084
1031 212 .6507602
1056 212 .9194286
1100 212 .867545
1109 212 1
1195 212 1.8502327
1196 212 1.961332
1313 212 .9605186
1335 212 .6245617
1349 212 .8822286
1373 212 .7990811
1377 212 4.6533479
1416 212 1
1492 212 1
1511 212 .957783
1557 212 3.325537
1618 212 .7206141
1624 212 .9345336
1638 212 1
1695 212 .7214385
1705 212 .7789874
1720 212 4.5316278
1835 212 .8265436
1859 212 1
1860 212 .7631693
1876 212 1.6924806
1911 212 .6006298
1913 212 .9710945
1921 212 .8825418
1934 212 .9448445
1970 212 .8815268
1972 212 .5960849
2055 212 1
2060 212 .6335334
2120 212 .8398647
2131 212 .9028095
2191 212 .9810256
2195 212 .974544
2219 212 .8320885
2221 212 4
2247 212 1.9747308
2253 212 .9064919
2255 212 .84415
2281 212 2
2366 212 1.8571728
2376 212 .776656
2441 212 .7632419
2509 212 .8420441
2513 212 .9523784
2522 212 2.9446977
2524 212 .9105566
2534 212 .9034023
2577 212 .7655912
2594 212 1.8795939
2599 212 .941056
2646 212 .6885392
2683 212 .7635018
2684 212 .9815142
2707 212 .9507174
2729 212 .9332111
2769 212 .9118665
2808 212 .5862538
2827 212 5.8874928
2834 212 1
2845 212 .7237646
2893 212 .8048381
2978 212 .8869529
2992 212 1
2993 212 1
3007 212 .7779286
3095 212 1
3163 212 .9078107
3181 212 1.895767
3231 212 1
3288 212 .8472615
3300 212 .9401465
3314 212 1.9024958
3315 212 1.9536313
3374 212 .9047331
3414 212 .9433482
3437 212 1.766502
3501 212 1
3505 212 .9483465
3518 212 .9359847
3576 212 .718928
3577 212 .7510916
3686 212 .7812693
3687 212 .465929
3712 212 2.8415892
3726 212 1.8508348
3742 212 .7962822
3743 212 6.6694044
3809 212 .4583781
3820 212 4.5816723
3835 212 1
3840 212 1.9664545
3874 212 1
3897 212 1
3905 212 .790078
3907 212 1.9332486
4008 212 1
4021 212 .8930313
4050 212 3.9118594
4066 212 .9223303
4132 212 1
4183 212 .6316614
4207 212 .8888854
4230 212 .8537159
4262 212 1
4298 212 1.8934435
4315 212 1.9203269
4318 212 1
4330 212 .9658321
4356 212 .9156819
4402 212 .849653
4414 212 .8443809
4451 212 .9050293
4462 212 .9326601
4480 212 .8107073
4515 212 .8638864
4533 212 1.9804606
4537 212 1.9662167
4546 212 1
4586 212 1
4633 212 1
4678 212 .7702178
4684 212 .9222712
4732 212 .9079413
4798 212 .9489745
4812 212 .7887236
4868 212 .8573793
4878 212 .7866795
4891 212 2.8023545
4923 212 1
4944 212 .9149508
4979 212 1
5024 212 .9431243
5107 212 1
5112 212 54.7961
5124 212 .7214423
5216 212 .8463225
5218 212 .9309142
5221 212 .9396845
5257 212 1
5286 212 .8927529
5336 212 1
5367 212 2.550797
5429 212 1
5474 212 .9031615
5476 212 .8565047
5540 212 1.92826
5546 212 .899792
5564 212 .9220461
5603 212 .8655739
5626 212 1
5638 212 .9088048
5642 212 2
5648 212 .9181312
5655 212 1.791475
5712 212 .8939474
5741 212 .9264508
5765 212 6.818422
5791 212 .9602812
5807 212 1
5842 212 1
5854 212 .9576504
5947 212 .9378836
5958 212 1
5964 212 1
5983 212 1
6000 212 .919921
6017 212 .8891296
6022 212 .9435513
6079 212 .9428912
6080 212 .9079594
6218 212 .9736196
6235 212 1
6236 212 .9268228
6252 212 1.949135
6327 212 .8472077
6329 212 .5688245
6330 212 .863905
6354 212 .9180071
6358 212 .4621281
6359 212 .6143786
6395 212 1.831157
6432 212 .9502427
6439 212 1.825555
6465 212 .7612688
6477 212 1
6514 212 .8971831
6547 212 .9619879
6550 212 1
6566 212 .9279711
6623 212 .9512344
6640 212 1.950665
6650 212 1.887016
6711 212 1.86744
6736 212 .8068353
6807 212 .9411949
6834 212 .947733
6839 212 .9387078
6842 212 3.861349
6849 212 .8977409
6872 212 .9652901
6959 212 1
6972 212 4.888763
6974 212 .7116164
7041 212 1.950643
7053 212 1.703473
7054 212 1.90053
7055 212 .9418185
7060 212 .68837
7112 212 .9423818
7229 212 .5000387
7319 212 .9372174
7388 212 1.960836
7428 212 .95081
7440 212 1.788844
7505 212 .9683592
7551 212 .6764819
7649 212 .8596669
7685 212 1.947791
7691 212 2.917969
7696 212 .9245318
7721 212 .9361687
7740 212 .8183857
7776 212 .9077736
7800 212 .6949438
7805 212 2.749728
7820 212 1
7873 212 .9386294
7874 212 .9771497
7880 212 .8030529
7886 212 17.56959
7888 212 2
7983 212 1.7986
7984 212 1
8034 212 3.88755
8066 212 .937461
8086 212 .9021922
8092 212 1.81464
8128 212 6.672319
8199 212 .9181669
8203 212 1.970837
8237 212 .8951411
8322 212 3.531432
8326 212 .8578521
8335 212 .8902021
8362 212 1
8367 212 1.972318
8380 212 .8819434
8424 212 3.855516
8462 212 .9286499
8473 212 .9273399
8530 212 .9705423
8542 212 .7254368
8565 212 .9137043
8579 212 .9554488
8640 212 .9044058
8746 212 .7436683
8761 212 52.59203
8788 212 .9034264
8809 212 .8291755
8872 212 1.881442
8873 212 1
8884 212 .9050516
8885 212 1.698332
8924 212 1.938719
8968 212 2
8995 212 .2725317
9008 212 .9358016
9033 212 2.766634
9057 212 .9027025
9091 212 .9225235
9101 212 .9188792
9109 212 1
9128 212 .9568206
9146 212 .9739325
9182 212 2.876946
9194 212 .9367111
9244 212 1.962425
9271 212 .852539
9295 212 .7393476
9318 212 9.542312
9338 212 .8742154
9346 212 1.909199
9362 212 2.80876
9369 212 11.19297
9376 212 1
9394 212 .9318474
9428 212 .7101321
9431 212 .8574874
9435 212 1
9476 212 .6999085
9497 212 .8013147
9498 212 1.981885
9502 212 .6824319
9571 212 2.675803
9578 212 3.935899
9584 212 1
9723 212 1
9732 212 .9328722
9749 212 .7625313
9771 212 1
9777 212 .7503944
9803 212 1.611461
9870 212 1
9893 212 .9524262
9960 212 2
9977 212 2
10010 212 3.913848
10066 212 .4280006
10080 212 1.907981
10081 212 1.992615
10093 212 1.857222
10148 212 .9784193
10152 212 .8550407
10159 212 .2729538
10164 212 1
10169 212 .8698248
10204 212 .9502431
10291 212 1.778891
10351 212 3.562472
10389 212 .7496051
10417 212 1
10418 212 .9427601
10449 212 1.836859
10458 212 .9801625
10519 212 .8539675
10533 212 2.831274
10596 212 .7876013
10631 212 .9406531
10648 212 7.91361
10818 212 .9044332
10891 212 1.665487
10901 212 3.944113
10911 212 1.914901
10942 212 .7618372
10966 212 2.91395
11039 212 .9714016
11044 212 .7265969
11069 212 .9556083
11096 212 .9044274
11126 212 .6456633
11129 212 1
11136 212 .8418368
11138 212 1.942663
11144 212 1
11147 212 .9086363
11152 212 .9056671
11158 212 1
11189 212 1
11225 212 .6820517
11257 212 1.959574
11345 212 3.988806
11380 212 1
11386 212 2.939725
11389 212 .9102702
11397 212 .9230067
11452 212 .9491435
11476 212 1.986874
11496 212 1
11653 212 .9294108
11664 212 1.87673
11666 212 .9498276
11674 212 .6551693
11680 212 1.824914
11681 212 .8973528
11685 212 .8825938
11720 212 1.819073
11746 212 3.85529
11747 212 .8999431
11870 212 .9514659
11950 212 .9114887
11991 212 .9491289
11993 212 1.851827
11994 212 1
11995 212 1.881005
12003 212 1.566372
12159 212 4.919856
12166 212 .9346983
12173 212 .9681329
12218 212 2.932134
12244 212 .8525017
12280 212 .9139369
12293 212 1.920562
12296 212 .886735
12349 212 1.913604
12352 212 .9564451
12376 212 .9116611
12381 212 18.19457
12383 212 12.55788
12395 212 4.875948
12450 212 .9278918
12454 212 1.455189
12468 212 14.67252
12499 212 .7621089
12518 212 2.858989
12525 212 11.13504
12529 212 .4825234
12532 212 1
12570 212 .6150018
12578 212 1.706155
12597 212 1.972858
12625 212 .9295476
12648 212 .6718346
12685 212 6.216048
12691 212 15.75476
12745 212 3.956376
12749 212 20.49597
12800 212 .8743683
12856 212 1.738837
12861 212 1.906486
12907 212 5
12911 212 3.860496
12919 212 1.885493
12972 212 4.253577
12973 212 .7247867
12992 212 .6996497
13003 212 .9016232
13013 212 3.421922
13078 212 6.741928
13091 212 .8062675
13163 212 .9381261
13191 212 .8634726
13204 212 1.533699
13273 212 13.15012
13354 212 4.374413
13355 212 .7572202
13359 212 1.93624
13380 212 .6641146
13393 212 8.345204
13416 212 .5671421
13484 212 .9721741
13499 212 .9495039
13515 212 .9728575
13533 212 2.911301
13573 212 .6725066
13580 212 .8209618
13640 212 23.01024
13661 212 1.607413
13667 212 .7662927
13719 212 1.894285
13725 212 .7511518
13732 212 2.688401
13746 212 .9189893
13747 212 14.82555
13759 212 .9382598
13770 212 .8902899
13792 212 .9743636
13813 212 1
13833 212 3.810305
13836 212 1.807579
13852 212 4
13855 212 .8780173
13859 212 .9244693
13868 212 .8775719
13877 212 4.312752
13886 212 .8028272
13906 212 1.84241
13925 212 .9272005
13961 212 .9840559
14001 212 .9492661
14025 212 .7551351
14079 212 1.666073
14087 212 .9722998
14127 212 1.584627
14130 212 1.605381
14139 212 1.608446
14160 212 .3555201
14171 212 9.655776
14172 212 .8755751
14277 212 1.84237
14294 212 .9039897
14307 212 .9228726
14354 212 1.909935
14380 212 9.5419
14404 212 .907234
14449 212 .9454232
14482 212 1.954134
14484 212 1.860866
14492 212 21.30974
14514 212 .8752664
14575 212 .7971429
14599 212 .8679586
14645 212 .9791199
14683 212 1
14722 212 1
14870 212 1.821316
14878 212 1.79612
14960 212 .7022859
14966 212 1.536477
14974 212 .9498452
14981 212 1.847632
15008 212 1.941105
15021 212 28.46227
15045 212 .7866837
15100 212 19.74269
15128 212 .8911042
15129 212 .815407
15153 212 1.629038
15159 212 1.819513
15173 212 .9538824
15195 212 2.617314
15245 212 .7789676
1 213 26.83625
2 213 19.77497
9 213 .7316081
11 213 .7808931
13 213 .5533799
30 213 .4418887
35 213 .04376155
57 213 94.20431
68 213 .6722079
73 213 .55514
85 213 .6632631
88 213 .6950358
93 213 .8276421
95 213 2.103715
98 213 1
99 213 .5194935
101 213 .4152906
109 213 .4607939
121 213 26.31204
134 213 10.06791
135 213 16.81363
136 213 15.47126
137 213 3.338229
153 213 3.521552
157 213 9.304641
158 213 6.63856
160 213 2.204931
161 213 .609191
163 213 2.369341
164 213 .9238141
165 213 4.580007
180 213 .7883247
190 213 2
193 213 .3482189
209 213 1.526777
251 213 .9134787
255 213 1
263 213 .8998691
273 213 .8173101
278 213 1
288 213 1.703797
289 213 .574751
297 213 5.034516
298 213 96.69333
299 213 24.94816
315 213 .3420942
337 213 1.490455
341 213 1.708258
351 213 2.421217
356 213 .6930558
360 213 1
393 213 .9155593
417 213 .4658873
424 213 2
436 213 1.235238
455 213 .7973458
477 213 .7164807
484 213 1.473805
489 213 .8302395
500 213 .5466514
520 213 1
532 213 .3629112
564 213 1.462734
572 213 1
579 213 1.823222
581 213 1.770032
584 213 4.883874
586 213 .9058162
594 213 1.879437
622 213 2.246877
671 213 .6949085
696 213 .7901555
701 213 10.16903
736 213 1
740 213 .6601746
741 213 1
747 213 .4355586
750 213 1
752 213 .6308711
755 213 .8118992
776 213 6.722568
777 213 3.494405
785 213 .7030833
878 213 1
887 213 .1118664
888 213 1
905 213 .004096006
920 213 4.122182
957 213 1
1011 213 .7468778
1031 213 7.979427
1033 213 .7062708
1046 213 .7726007
1051 213 1.594166
1111 213 1
1195 213 1.56234
1243 213 2.72377
1244 213 1.931169
1301 213 .764708
1313 213 .8846248
1335 213 .9028684
1349 213 1.65584
1356 213 2.391792
1377 213 2.986989
1384 213 .6027052
1441 213 4.129469
1515 213 .6932896
1516 213 .5822393
1519 213 .3954905
1525 213 .716799
1537 213 .2055434
1556 213 1.265293
1557 213 16.02904
1561 213 1.541869
1584 213 .5857004
1612 213 .692743
1624 213 .8086896
1654 213 .5948938
1671 213 1
1710 213 2
1720 213 20.63129
1784 213 .7366602
1801 213 .4704623
1802 213 .500004
1829 213 .8370709
1860 213 1.307917
1876 213 14.10135
1878 213 1
1898 213 1
1911 213 1.832933
1933 213 .312856
1956 213 2.848919
1960 213 1.860329
1967 213 .4741412
1970 213 2.653789
1972 213 2.819651
1975 213 .4997238
1996 213 1
2034 213 1
2052 213 .5496487
2062 213 1
2212 213 1
2221 213 1
2268 213 .8883886
2288 213 .8864176
2296 213 .5085519
2301 213 .449515
2366 213 3.582621
2369 213 .2632316
2371 213 .7240458
2391 213 1.443959
2403 213 .9939148
2423 213 2
2426 213 1
2463 213 1.918811
2509 213 1.53841
2513 213 .8608367
2522 213 2.838392
2523 213 1
2543 213 .8861851
2547 213 1
2548 213 1.862656
2549 213 .7261674
2577 213 .3149944
2580 213 .2456511
2595 213 1
2618 213 1.684086
2623 213 1
2644 213 .5127579
2671 213 2.328372
2683 213 .3088887
2718 213 2.885771
2769 213 1.74245
2775 213 .6517282
2786 213 .9215674
2827 213 4.671224
2845 213 .1927658
2886 213 1.7395
2893 213 2.429684
2940 213 .4806883
2987 213 .9102833
2993 213 1
3000 213 .937563
3007 213 4.351048
3029 213 .8074484
3035 213 .635767
3111 213 1
3126 213 1
3169 213 1
3181 213 1.695403
3196 213 4.442646
3203 213 2.887039
3272 213 1.518507
3274 213 .3964254
3300 213 1.825092
3314 213 .7150664
3315 213 .8644982
3331 213 3.772883
3383 213 1.729581
3437 213 .317656
3493 213 .455431
3527 213 .9677307
3531 213 .7926319
3567 213 1.914154
3573 213 .6670888
3576 213 .178632
3577 213 2.272623
3599 213 .7720956
3628 213 .01631941
3647 213 1.212166
3712 213 1.537081
3726 213 .5640992
3743 213 4.033911
3760 213 1
3799 213 .5246482
3812 213 1.359561
3820 213 1.777534
3834 213 .9017214
3840 213 3.901971
3845 213 .6205405
3865 213 .6671274
3897 213 1
3907 213 5.804934
3934 213 1
3988 213 1
4035 213 .3367252
4050 213 3.74243
4066 213 4.773028
4067 213 1.682569
4068 213 .4673735
4084 213 .7921379
4086 213 .134917
4087 213 1
4137 213 .5923304
4172 213 1
4178 213 .802606
4190 213 .7438831
4197 213 .5424598
4207 213 .6752934
4218 213 .4543314
4236 213 1
4261 213 .790653
4271 213 2.359713
4302 213 .4735811
4315 213 1.767174
4316 213 .7274969
4319 213 1
4330 213 .9001523
4343 213 .7116554
4354 213 .7385567
4356 213 .7536
4366 213 .78864
4373 213 1
4402 213 1.560646
4409 213 .6377155
4414 213 2.545239
4451 213 .7224701
4469 213 .2220809
4487 213 2
4532 213 .4109156
4537 213 1.901276
4559 213 .640192
4561 213 1.853846
4620 213 1
4641 213 .3907049
4653 213 1
4678 213 .3285146
4709 213 .4763739
4725 213 1
4732 213 .7309797
4746 213 1
4750 213 2
4766 213 .2470571
4798 213 .8508898
4800 213 1
4813 213 1.463295
4868 213 5.583224
4880 213 .9184882
4891 213 5.422427
4893 213 .8015336
4902 213 1.785312
4907 213 .8521913
4923 213 1
4926 213 1.322734
4956 213 1.73869
4965 213 1
4971 213 .8114055
4991 213 3.310882
5042 213 1
5049 213 .6688524
5052 213 .7838477
5083 213 .6391466
5090 213 .6085014
5112 213 39.5701
5124 213 1.18598
5148 213 1.710055
5151 213 .8540195
5152 213 3.518746
5163 213 1
5165 213 .1784252
5168 213 1
5203 213 .7662981
5214 213 1.072782
5250 213 .3536634
5253 213 1.500421
5299 213 1
5311 213 7.568862
5344 213 .7703671
5370 213 2.637643
5448 213 1
5457 213 1
5458 213 .8419403
5479 213 .5706829
5528 213 .2534558
5529 213 .7791103
5540 213 3.790356
5564 213 .7721977
5597 213 1
5603 213 2.607171
5628 213 1
5638 213 1.733503
5655 213 8.390635
5686 213 2.818909
5690 213 1
5713 213 .6938672
5723 213 1.882173
5741 213 .7850696
5756 213 .778691
5765 213 2.469381
5780 213 .5460203
5792 213 .7355218
5806 213 1.380556
5808 213 .2972258
5821 213 .2115488
5850 213 .8754937
5865 213 1
5872 213 .8555486
5878 213 .9379027
5887 213 1.842348
5910 213 .2355319
5911 213 1
5948 213 .4598912
5969 213 2
5987 213 .768727
5993 213 1
6000 213 1.765988
6124 213 1.904617
6145 213 .5362291
6182 213 8.143562
6195 213 .647622
6229 213 1
6256 213 .4030347
6267 213 .5577908
6273 213 1.723319
6287 213 .4783797
6313 213 1
6329 213 1.739989
6379 213 .9141182
6381 213 .7373881
6395 213 .5065943
6401 213 2.515508
6417 213 .3277147
6418 213 .7489483
6425 213 .7771879
6432 213 1.854596
6511 213 .2393306
6512 213 .8948881
6514 213 2.699541
6524 213 .7722894
6544 213 1
6566 213 2.789512
6577 213 .4375635
6608 213 .05245378
6613 213 1
6623 213 .8574938
6631 213 .6326378
6640 213 3.855831
6667 213 .3745867
6719 213 2
6733 213 1.423461
6736 213 1.435521
6775 213 1
6814 213 1.658376
6829 213 .5762149
6839 213 .8208876
6842 213 3.594824
6849 213 .7011715
6865 213 .8413483
6872 213 .8985682
6877 213 1
6884 213 .661793
6895 213 .3307397
6897 213 .6934549
6903 213 .2882598
6908 213 .7743731
6933 213 .4803173
6981 213 .8812732
7027 213 .6123174
7033 213 1
7053 213 2.133469
7054 213 .7093207
7060 213 9.089333
7106 213 1
7107 213 .8303194
7217 213 .704316
7228 213 .6859959
7229 213 3.538979
7257 213 2.65424
7292 213 .6960673
7319 213 .8165322
7322 213 1
7332 213 1
7400 213 .667465
7417 213 .7580616
7419 213 1.638387
7422 213 .8469411
7435 213 .6422707
7440 213 1.382947
7458 213 .09877986
7505 213 .9075372
7531 213 1.708937
7551 213 1.054593
7554 213 1
7556 213 1
7558 213 1.785851
7612 213 1
7634 213 2.613789
7649 213 1.589909
7683 213 .3668294
7685 213 .8474315
7691 213 .7602842
7696 213 1.779462
7699 213 1
7783 213 1.269668
7805 213 .2686373
7858 213 1
7873 213 .8206587
7874 213 .9332254
7886 213 1.742228
7889 213 .4701798
8066 213 1.817244
8086 213 2.714179
8092 213 .4583268
8128 213 .0424288
8140 213 .7625285
8175 213 1
8198 213 .5637658
8199 213 1.760862
8203 213 .9147766
8210 213 .7134205
8236 213 8.339402
8259 213 .366252
8294 213 .07584008
8318 213 1.696521
8322 213 6.630719
8356 213 .7133469
8394 213 .2905851
8424 213 4.577778
8452 213 1
8465 213 .4868218
8473 213 .7876676
8492 213 1
8494 213 .7753789
8506 213 .5896504
8561 213 .863565
8594 213 .5965517
8614 213 1.58834
8641 213 1
8665 213 1.007082
8694 213 1
8701 213 .8939576
8711 213 2.531295
8761 213 457.4402
8768 213 .1916506
8787 213 .4369559
8795 213 .3916626
8851 213 2.908834
8872 213 7.653542
8876 213 .3228776
8884 213 .7225352
8885 213 .1184437
8888 213 .6344257
8891 213 1.833929
8924 213 .8209211
8966 213 4.601246
9026 213 .7920216
9027 213 .6065156
9033 213 13.31804
9044 213 1
9057 213 .7156706
9105 213 .6746837
9122 213 .4893337
9146 213 1.923824
9162 213 .4314963
9172 213 1.775901
9175 213 1.695857
9182 213 .6404045
9214 213 .7087245
9318 213 5.662512
9321 213 1
9333 213 2.852466
9351 213 2.70809
9369 213 76.7971
9396 213 .2744206
9408 213 1
9412 213 .3887172
9428 213 3.152928
9447 213 .3716666
9494 213 .519438
9502 213 1.071981
9512 213 .6502123
9522 213 .6163851
9547 213 1
9571 213 1.052608
9578 213 .8126809
9593 213 1
9594 213 2
9610 213 1.277525
9611 213 .8156844
9670 213 .7538456
9721 213 1
9723 213 2
9749 213 1.306053
9763 213 .6004426
9764 213 1.829447
9765 213 .6092579
9777 213 1.270585
9803 213 3.864585
9829 213 3.419919
9833 213 .3869896
9868 213 1.759303
9914 213 .7434925
9924 213 2.705231
9925 213 1
9935 213 .8966786
9959 213 .7359128
9961 213 .37214
9970 213 5.305493
9988 213 1.863701
10001 213 2.75488
10007 213 4.652975
10010 213 2.74824
10022 213 .4076143
10026 213 1
10048 213 1.325977
10051 213 1
10066 213 4.328464
10070 213 1.864638
10080 213 3.731094
10081 213 1.978419
10093 213 3.582763
10150 213 .3959495
10152 213 .5763899
10169 213 .619593
10249 213 .6650147
10255 213 .8778949
10262 213 1
10291 213 1.35386
10350 213 .8471327
10353 213 .7340956
10358 213 3.61534
10365 213 .074696
10389 213 1.268279
10418 213 1.83273
10435 213 .6862107
10444 213 .757607
10449 213 1.523258
10454 213 3.870537
10458 213 .9420295
10471 213 .317348
10502 213 1
10533 213 4.506937
10574 213 1
10583 213 4.237845
10586 213 1.705848
10588 213 .6280429
10596 213 1.379314
10604 213 .5514574
10608 213 .3606014
10620 213 .6178277
10623 213 1.608676
10624 213 .8050257
10629 213 1
10631 213 .8265724
10632 213 .6274549
10647 213 2.778735
10648 213 44.82528
10666 213 3.550163
10742 213 .6240547
10765 213 1
10901 213 .8366844
10911 213 2.751317
10916 213 1
10933 213 .7575634
10942 213 1.304024
10966 213 3.748539
10971 213 1
10972 213 .8458343
10995 213 2
11069 213 1.870276
11088 213 .05036764
11098 213 .6970987
11147 213 .7330107
11151 213 .5855406
11178 213 1
11223 213 .6558552
11245 213 .7058096
11255 213 .8711589
11280 213 1
11299 213 .4091066
11303 213 .7037938
11304 213 .2084165
11312 213 .9248268
11326 213 .7290153
11337 213 .702113
11349 213 .4167563
11350 213 .5655558
11351 213 1
11378 213 1
11397 213 .7750049
11423 213 .6127946
11427 213 .6389512
11458 213 .6286064
11474 213 1
11476 213 1.961643
11502 213 3.319341
11536 213 1
11557 213 6.404295
11612 213 .3175084
11659 213 .8391106
11666 213 1.853383
11674 213 3.992312
11676 213 .8283264
11679 213 1
11682 213 1
11685 213 3.656907
11720 213 1.471283
11746 213 14.57712
11801 213 1.540522
11810 213 .6707333
11827 213 1.745925
11832 213 .5676153
11857 213 .2145339
11867 213 .6773105
11869 213 .6915578
11879 213 .6137752
11885 213 .7960516
11907 213 .6390618
11933 213 1.731682
11950 213 .7413462
11952 213 4.100611
11975 213 1.897345
11992 213 1
11993 213 .5669973
11995 213 3.652263
11996 213 1.812122
12003 213 .7328216
12013 213 1
12065 213 1
12114 213 .8249681
12135 213 .6757277
12142 213 .2180462
12144 213 .8168398
12146 213 .7242348
12159 213 .7657978
12222 213 2.711976
12227 213 .7662273
12261 213 1
12267 213 1.556709
12293 213 1.767861
12300 213 .7053365
12315 213 .5040565
12349 213 2.747527
12352 213 1.872721
12355 213 .619955
12365 213 .7050411
12381 213 35.64631
12382 213 1.695268
12383 213 104.0967
12395 213 4.637487
12451 213 .6262499
12454 213 3.407917
12468 213 4.043027
12499 213 .3048183
12505 213 .05764439
12518 213 3.587929
12525 213 57.47237
12569 213 .7023274
12578 213 .1413046
12591 213 4.714108
12621 213 .1634134
12625 213 .7941191
12645 213 5.955806
12648 213 1.041013
12675 213 .9333099
12681 213 1.312936
12685 213 7.709083
12691 213 229.1384
12745 213 4.872519
12749 213 39.68256
12762 213 1
12776 213 3.707126
12814 213 .8875436
12822 213 1.224398
12856 213 3.236811
12861 213 .7267283
12919 213 1.66538
12972 213 14.81875
12973 213 5.195753
12992 213 3.122296
13013 213 20.3107
13078 213 5.245845
13107 213 .6724605
13156 213 1
13167 213 .8830739
13191 213 2.60103
13229 213 .06116492
13241 213 .9503929
13273 213 71.82735
13275 213 1
13289 213 .558177
13291 213 1
13301 213 1
13302 213 1
13320 213 .7901216
13354 213 27.17187
13355 213 .2905321
13358 213 .837363
13393 213 54.39744
13416 213 3.735073
13422 213 .9305098
13425 213 .716995
13444 213 .8462776
13484 213 13.99642
13504 213 1
13523 213 1.765248
13537 213 1.328511
13568 213 .7762502
13573 213 1.042976
13577 213 .7152355
13580 213 4.476802
13614 213 .5356487
13640 213 100.3408
13650 213 .7121789
13661 213 5.852755
13672 213 1.886841
13719 213 1.691071
13722 213 1
13725 213 .2727986
13732 213 7.089423
13746 213 .7632648
13747 213 208.1121
13752 213 1.507214
13833 213 2.44566
13835 213 9.714675
13836 213 .4376929
13859 213 1.779279
13877 213 14.06941
13886 213 1.423808
13906 213 2.539481
13925 213 .7872602
13940 213 .8726604
13970 213 .6385254
13997 213 .6978032
14025 213 5.284439
14045 213 .225329
14079 213 3.024175
14127 213 1.786168
14130 213 2.846818
14139 213 4.855774
14148 213 2.270257
14171 213 7.994086
14172 213 1.636397
14277 213 5.539363
14315 213 4.461573
14319 213 .7134925
14320 213 2.165149
14335 213 1
14340 213 5.447502
14354 213 .7368059
14380 213 5.661307
14404 213 1.728913
14419 213 1.308355
14434 213 1.675113
14448 213 .1384875
14458 213 1.692884
14482 213 1.865966
14489 213 .5977998
14492 213 179.6047
14514 213 1.635495
14532 213 1
14543 213 .5921041
14569 213 .5340185
14575 213 6.407197
14589 213 2
14599 213 .6141394
14603 213 2.182607
14632 213 1
14645 213 .9389827
14653 213 .9370472
14674 213 1
14754 213 .595565
14756 213 2.240768
14806 213 .1253227
14830 213 .6173872
14870 213 1.477838
14885 213 4.229961
14960 213 3.129999
14966 213 4.645461
14974 213 .8534342
14978 213 7.548861
14982 213 .6224031
15008 213 .8278936
15021 213 14.58406
15044 213 .6230935
15045 213 .3766324
15051 213 .8407052
15064 213 .6839058
15074 213 1.903334
15100 213 8.248072
15126 213 .7196072
15128 213 .6817772
15130 213 .7635577
15133 213 .7075029
15159 213 .4725698
15190 213 .6187562
15195 213 2.881689
15245 213 9.354084
15265 213 .9109944
1 214 6.568079183
2 214 4.755464288
8 214 .360662898
9 214 .946424517
11 214 .95626263
50 214 .904987044
57 214 10.046535917
85 214 .932781738
101 214 1.883282299
121 214 2.46343776
134 214 2.813939543
135 214 .563564616
136 214 10.896372584
137 214 1.269049702
160 214 .841290945
161 214 .921988052
163 214 2.874109946
165 214 .916162417
214 214 .986975763
246 214 .964097029
277 214 1.976865621
288 214 .74125638
289 214 .915113246
297 214 .807273475
298 214 14.144150707
299 214 1.791951394
315 214 .868671097
337 214 .898286407
340 214 1.878994212
341 214 .94176353
351 214 .884465271
354 214 .304619822
364 214 .982905665
389 214 .983524148
397 214 .942976684
437 214 .969816543
438 214 .772249694
503 214 .839288823
565 214 .985154998
579 214 1.964712256
584 214 .976819407
589 214 .95894577
594 214 .975933536
612 214 1.84274162
650 214 1
701 214 5.834124058
776 214 1.944620023
906 214 .945145488
920 214 .824773032
966 214 .985089171
1166 214 1
1225 214 .899577145
1244 214 .986260144
1301 214 .953031816
1377 214 3.797786252
1378 214 .951397592
1380 214 .862959842
1440 214 1
1441 214 .826227668
1474 214 1.912804
1557 214 3.60656325
1561 214 .908549386
1635 214 .786372784
1720 214 4.726782903
1801 214 .89429549
1873 214 2
1876 214 .820613694
1941 214 2
1970 214 1.930890612
1972 214 .764382858
2155 214 1
2180 214 .95790425
2195 214 .985150685
2209 214 1.352327522
2222 214 .860428414
2301 214 .890114062
2351 214 1
2366 214 1.916684136
2403 214 .799168707
2509 214 .907859063
2522 214 1.967740327
2532 214 .917556547
2564 214 .829217119
2590 214 1
2594 214 .929763079
2612 214 .951838225
2671 214 .865931896
2693 214 .909594664
2769 214 1.948588768
2770 214 .950716015
2827 214 1.93437079
2842 214 1.937603149
3000 214 .78791996
3029 214 .9615635
3098 214 .926025298
3122 214 .949212309
3259 214 .942648407
3315 214 .972951596
3336 214 .928637594
3374 214 .944427635
3567 214 .982863733
3572 214 .905625304
3573 214 .933545409
3629 214 .851371943
3631 214 .86855683
3686 214 .872407089
3712 214 .907593686
3799 214 .905111898
3809 214 .684053881
3899 214 .939652455
3907 214 1.961061684
3949 214 1.90382509
4050 214 1.948584677
4067 214 .936635591
4068 214 .893678919
4113 214 1.941901215
4122 214 1.954954424
4205 214 .890439256
4207 214 .935183171
4298 214 .937842014
4343 214 .942441644
4402 214 .912297599
4532 214 .882408987
4537 214 .98029308
4575 214 .954766624
4798 214 2.970235122
4867 214 .923055783
4868 214 2.916804613
4891 214 .884706764
4926 214 1.864806535
4944 214 .950387977
4965 214 1
4991 214 .862440644
5059 214 .9531184
5112 214 11.13106
5142 214 .9767994
5152 214 .9039338
5203 214 .9533492
5250 214 1.870981
5311 214 1.913938
5367 214 .7379652
5390 214 1
5460 214 .9573386
5540 214 3.958152
5594 214 1.927181
5603 214 .9215848
5630 214 .2724386
5652 214 .9349174
5712 214 1.938136
5713 214 .9388908
5765 214 2.89408
5847 214 1
5933 214 .8791879
6002 214 .9248144
6091 214 1.972256
6267 214 .9117277
6368 214 .8223213
6667 214 .8751571
6672 214 1.969197
6699 214 1.94389
6711 214 .9226736
6814 214 2.931806
6816 214 .961068
6842 214 .9191201
6849 214 .9403489
6872 214 .9797525
7053 214 .8270261
7060 214 .8182158
7141 214 1.963841
7228 214 1.93732
7229 214 .7083559
7257 214 .9309805
7281 214 1
7440 214 .8768259
7451 214 .8813976
7505 214 .9815429
7551 214 1.811281
7634 214 .9229058
7684 214 .9825241
7771 214 2
7776 214 .9462012
7812 214 1
7854 214 1
7886 214 7.748928
8019 214 .9731592
8021 214 1
8034 214 1.934404
8066 214 .9635189
8086 214 2.942945
8092 214 .8918731
8128 214 .8088529
8203 214 .982988
8236 214 .6685172
8322 214 .7266689
8323 214 .907852
8326 214 1.91708
8346 214 .9492869
8367 214 .9838521
8424 214 .9157174
8444 214 .9546718
8492 214 1
8557 214 .9509372
8561 214 .9727653
8701 214 1.978832
8711 214 .9064388
8720 214 .9541648
8727 214 .9619973
8761 214 32.51202
8770 214 .9336143
8788 214 .9436654
8795 214 .8785658
8805 214 .9581948
8842 214 1
8872 214 .9308412
8876 214 .8648351
8885 214 2.824027
8890 214 .9496363
8891 214 1.96685
8938 214 1
8992 214 1
9015 214 .9446977
9033 214 1.86387
9105 214 1.935061
9192 214 .7426939
9208 214 .8694812
9214 214 .9418566
9318 214 4.733015
9346 214 .9470325
9364 214 .9868376
9369 214 1.362565
9415 214 1
9428 214 4.83091
9498 214 .9894331
9512 214 .9301766
9537 214 .9506914
9571 214 .8108848
9761 214 1
9767 214 1
9785 214 .9319608
9803 214 .7733524
9944 214 1
9970 214 2.861365
10001 214 .9510701
10007 214 1.930728
10010 214 1.949744
10022 214 1.88175
10080 214 .946322
10091 214 .9499174
10146 214 .9250322
10148 214 .9874113
10207 214 .9186037
10291 214 .8710197
10349 214 .9346264
10358 214 .9232155
10369 214 .9829449
10393 214 1
10418 214 .9666101
10505 214 .9607864
10533 214 6.901576
10648 214 14.36627
10658 214 1
10725 214 .8490078
10911 214 3.950359
11126 214 .7933036
11165 214 .960859
11189 214 1
11313 214 .9300308
11335 214 .9638919
11345 214 1.99347
11380 214 1
11386 214 1.964839
11434 214 .9707336
11452 214 .9703337
11461 214 1
11476 214 .9923432
11489 214 .9659076
11505 214 .8957026
11537 214 3
11557 214 .6814709
11666 214 .9707327
11674 214 2.798849
11746 214 .9155857
11863 214 .9013818
11996 214 .9624964
12146 214 .9449527
12158 214 .9041292
12159 214 3.953249
12161 214 .9165744
12218 214 .9604115
12267 214 .9115118
12349 214 .9496021
12352 214 .974593
12381 214 3.530165
12382 214 .9391704
12383 214 17.82543
12395 214 3.927636
12414 214 1
12454 214 2.682194
12468 214 1.808972
12525 214 4.495443
12578 214 .8285902
12591 214 .7433146
12597 214 .9841673
12645 214 .7915616
12648 214 1.80857
12681 214 .8628506
12685 214 1.542695
12691 214 17.44027
12745 214 .9745527
12749 214 13.53932
12822 214 1.845177
12856 214 1.847655
12861 214 .9454504
12869 214 .9804934
12911 214 .9186227
12972 214 .5645868
12992 214 1.824796
13013 214 1.662788
13068 214 1.974191
13078 214 3.849458
13085 214 1
13191 214 .920359
13229 214 .8125929
13241 214 1.790481
13248 214 1.977319
13273 214 6.170905
13310 214 .8888902
13354 214 4.635074
13393 214 6.284702
13484 214 .4004349
13499 214 .9705439
13504 214 1
13573 214 .8089622
13640 214 15.67264
13723 214 1
13732 214 .8182338
13747 214 10.23157
13833 214 1.889345
13836 214 3.887754
13837 214 .9067965
13841 214 .9045829
13877 214 4.015772
14001 214 9.970405
14025 214 .8571622
14079 214 .8052092
14096 214 .8723235
14139 214 2.771594
14148 214 .8543312
14171 214 .7992029
14277 214 3.908049
14294 214 .943994
14295 214 .9689483
14319 214 .9428083
14380 214 .7327748
14492 214 16.93068
14575 214 1.881667
14599 214 .9229758
14603 214 .8368348
14660 214 .8421363
14829 214 .948423
14830 214 .9236241
14885 214 .8462874
14966 214 .7296116
15008 214 .9656447
15021 214 9.519655
15052 214 .8560611
15090 214 1.924545
15100 214 3.849903
15128 214 .9364775
15159 214 .8947162
15186 214 .9886254
15195 214 .7767667
15198 214 .8327991
15236 214 .009820439
15245 214 1.871064
15265 214 .982233
1 215 4.21393522
2 215 4.55496262
57 215 29.6249081
70 215 .9611976
88 215 1.88921024
99 215 .82543787
109 215 .80411301
121 215 9.02349537
134 215 .66138337
135 215 9.20571904
136 215 9.9914776
137 215 .66972311
157 215 .74738465
160 215 2.71116095
163 215 3.77088917
168 215 .79974546
246 215 .93465918
263 215 .96362365
278 215 1
288 215 1.52910525
289 215 .84551222
297 215 .64925161
298 215 36.80255999
299 215 3.80143855
315 215 1.76099086
337 215 2.81488859
351 215 .78973512
356 215 .8884909
380 215 .86601611
397 215 .89622167
436 215 .72217123
441 215 .7785149
450 215 1
477 215 1.89700089
483 215 .49358118
583 215 .94381974
584 215 2.95781299
586 215 1.96578419
597 215 1
612 215 .71380107
613 215 .88837522
682 215 .95694812
701 215 10.69811773
724 215 1
744 215 .76326594
755 215 .93166527
850 215 1.83534744
862 215 .88745075
877 215 1
920 215 1.68109954
923 215 .50014424
934 215 .91724322
935 215 1
936 215 1
947 215 .95350171
956 215 .93214772
974 215 1
1033 215 .89329175
1051 215 .85256554
1100 215 .85938246
1132 215 1
1195 215 .84100333
1196 215 .95894905
1205 215 1.9584891
1244 215 1.97499445
1335 215 .60142546
1356 215 .77904536
1362 215 1
1377 215 6.63198554
1378 215 .91154712
1441 215 .68374687
1483 215 .86816147
1515 215 .88857584
1519 215 .78038908
1557 215 8.28397345
1574 215 .84081642
1705 215 .76536761
1720 215 6.50276456
1825 215 .91341637
1876 215 .67352984
1911 215 .5760188
1932 215 .90989116
1956 215 .58182622
1960 215 .58597156
1970 215 .87422589
1989 215 .95829989
2052 215 .83639288
2059 215 1.87559229
2060 215 .61095
2174 215 .94893581
2180 215 .92338877
2206 215 .79515419
2216 215 1.95893872
2221 215 1
2238 215 .88590728
2288 215 1.9587369
2366 215 5.84837113
2403 215 1.63450151
2463 215 .97050504
2502 215 1
2534 215 .89744952
2548 215 2.95010457
2549 215 .90051997
2594 215 1.87217386
2707 215 .94768036
2769 215 4.90643526
2770 215 1.9103067
2827 215 6.88055956
2846 215 1
2854 215 2
2879 215 .74812832
2906 215 .57543486
2910 215 .8893447
2928 215 1
2966 215 1
2994 215 .92061914
3000 215 .6140296
3007 215 1.7642435
3018 215 .93983814
3028 215 .28890223
3030 215 1
3196 215 1.79752012
3203 215 .95896264
3286 215 .91230718
3302 215 1
3315 215 .95077385
3504 215 1.92904853
3518 215 .93203982
3567 215 1.96881323
3573 215 .87905743
3577 215 1.73575274
3594 215 .8505295
3659 215 .92995291
3712 215 3.83182716
3742 215 .78372812
3759 215 1
3760 215 1
3820 215 .55589298
3833 215 .89028359
3834 215 .96429659
3897 215 1
3907 215 3.92913507
3988 215 1
4031 215 .78178206
4050 215 .90642782
4064 215 6.86496288
4066 215 .91754391
4067 215 1.88468134
4084 215 .92448624
4097 215 1.87215512
4132 215 1
4137 215 1.85189862
4190 215 1.90695585
4207 215 .88203804
4326 215 .71139643
4343 215 .89524794
4349 215 .8699387
4366 215 1.92321549
4396 215 .8849541
4410 215 .73060182
4512 215 .80215041
4537 215 2.96413482
4641 215 .77865052
4777 215 1
4787 215 1
4805 215 1
4816 215 1.94352155
4835 215 1.96390094
4868 215 6.84859039
4891 215 .79017461
4899 215 .93888244
5015 215 .9366357
5049 215 .8796981
5068 215 1
5094 215 2
5112 215 76.85916
5124 215 .7042763
5214 215 .6631532
5253 215 .818509
5259 215 .8815355
5286 215 .8861438
5311 215 1.843373
5370 215 1.86836
5463 215 1.966007
5479 215 .8440343
5603 215 .8572899
5614 215 .9021097
5696 215 2
5765 215 2.807232
5818 215 .8804489
5822 215 1
5928 215 1
5930 215 1
6022 215 .9400726
6066 215 .8683388
6100 215 .7539705
6118 215 1
6182 215 .6888665
6232 215 1.886459
6235 215 1
6236 215 .9223133
6256 215 .7831298
6267 215 .8393508
6329 215 .5422535
6359 215 .5906148
6381 215 1.904596
6416 215 1
6449 215 .9454744
6547 215 .9596454
6554 215 .03579278
6651 215 .9435086
6699 215 .8978839
6808 215 1
6814 215 .8758921
6849 215 .8914393
6872 215 1.963151
6918 215 .7998947
6928 215 1
6972 215 .881908
7008 215 .8675047
7053 215 .6851999
7055 215 .9382331
7060 215 1.669166
7141 215 1.934192
7163 215 1
7221 215 1
7228 215 2.885926
7241 215 .8494898
7257 215 1.87439
7269 215 1
7304 215 .7812812
7422 215 .9443956
7453 215 1.763312
7509 215 1
7551 215 .6565452
7621 215 .5765368
7629 215 .5320745
7634 215 .8596941
7805 215 2.734305
7886 215 9.543067
7900 215 .8779471
7910 215 .9445178
7925 215 1
8031 215 1.944613
8032 215 .09456911
8034 215 .8806202
8074 215 1
8086 215 .8961648
8092 215 .8032168
8236 215 1.396725
8284 215 .8497616
8332 215 .9551444
8364 215 1.316571
8367 215 .970612
8424 215 6.846612
8428 215 1
8430 215 .667449
8449 215 .9518553
8576 215 .8599166
8679 215 .8989623
8693 215 .9424252
8720 215 .9165833
8761 215 87.27277
8768 215 .7063365
8770 215 1.879183
8795 215 .7789985
8799 215 1
8872 215 .874136
8884 215 1.8992
8885 215 2.679741
8892 215 .938511
8899 215 .9264594
8978 215 .7583386
9015 215 .8993538
9017 215 1
9033 215 3.752253
9122 215 1.814481
9175 215 .8895084
9244 215 .9601094
9295 215 .7232849
9318 215 3.514107
9357 215 1
9362 215 .7969745
9369 215 16.01999
9412 215 .7779284
9428 215 3.692269
9447 215 .7717341
9477 215 1
9485 215 .9665675
9502 215 2.662862
9512 215 3.872926
9538 215 .7586466
9576 215 .8056412
9578 215 1.931949
9611 215 1.93304
9763 215 .8548457
9764 215 .93804
9978 215 1
10001 215 .910951
10010 215 .9085386
10022 215 .7847935
10080 215 1.90231
10081 215 .9921597
10093 215 2.848423
10146 215 .863564
10148 215 .9770894
10149 215 .7932823
10205 215 .8779524
10220 215 1
10248 215 .8727582
10273 215 1
10291 215 1.765265
10313 215 1
10315 215 .9274035
10321 215 1.957487
10349 215 .8810247
10395 215 .9065209
10400 215 .7846855
10449 215 .8268053
10505 215 .9286341
10533 215 1.820876
10586 215 .8931383
10594 215 .893837
10648 215 13.84666
10751 215 .8626879
10911 215 .9096565
10942 215 .7471605
10946 215 .902218
10966 215 1.908647
11059 215 .8759142
11069 215 1.952873
11138 215 .93913
11326 215 .9015546
11335 215 .9342859
11345 215 .9881161
11407 215 .6626888
11427 215 1.868835
11452 215 .9460095
11458 215 .8650772
11483 215 1
11538 215 1
11557 215 .4203
11560 215 .8657783
11620 215 1
11664 215 .8691335
11674 215 .6339192
11676 215 1.574345
11685 215 3.875359
11746 215 4.846372
11810 215 .8803814
11827 215 .9076977
11869 215 .8879467
11870 215 .948475
11879 215 .8596892
11887 215 1.746789
11907 215 .8688756
11933 215 .9025234
11993 215 .8426954
12047 215 .9317621
12141 215 .8687814
12157 215 .8845061
12218 215 3.927952
12222 215 .8953645
12349 215 1.90828
12351 215 1.721733
12376 215 1.906217
12381 215 15.14493
12383 215 31.22251
12395 215 4.868303
12468 215 3.652343
12499 215 .747449
12518 215 .8502996
12525 215 6.081742
12570 215 .5912764
12597 215 2.971186
12645 215 4.620657
12648 215 .6516116
12675 215 3.975772
12681 215 .750398
12685 215 2.167738
12691 215 75.06177
12729 215 .9156342
12745 215 2.953688
12749 215 23.34166
12776 215 .8936025
12822 215 1.718233
12856 215 .7227426
12911 215 .8518992
12935 215 .8923499
12972 215 8.207579
12973 215 .7078268
13013 215 3.386299
13044 215 1.748284
13078 215 1.726025
13085 215 1
13167 215 .9575222
13184 215 .7127196
13191 215 .8550592
13204 215 .5049636
13273 215 19.85125
13308 215 .7627395
13320 215 .9237537
13342 215 1.906212
13354 215 2.335861
13355 215 .742259
13386 215 .9728109
13393 215 15.05835
13416 215 .5404674
13417 215 1
13422 215 .9747551
13450 215 .8189252
13456 215 .7880045
13484 215 8.908835
13537 215 2.756056
13573 215 1.652325
13640 215 19.76437
13661 215 2.58322
13672 215 .9588908
13695 215 1
13719 215 .88777
13725 215 .7358166
13732 215 6.669199
13747 215 34.3218
13752 215 1.457689
13828 215 2
13833 215 2.798615
13835 215 8.806481
13836 215 .7957207
13870 215 .8386579
13877 215 3.208776
13937 215 .9532955
13940 215 .9537391
14001 215 .9461396
14025 215 2.740045
14033 215 .85532
14045 215 .3552837
14079 215 3.645495
14082 215 1
14087 215 1.970593
14127 215 .5590297
14130 215 2.581063
14139 215 1.584317
14160 215 2.315804
14171 215 8.634564
14277 215 1.832656
14294 215 .8980731
14315 215 1.804396
14319 215 .8959153
14320 215 .6967089
14340 215 .4359964
14372 215 .5297792
14380 215 3.513669
14390 215 1
14458 215 .8884284
14469 215 .8697574
14492 215 55.77421
14495 215 .8544652
14514 215 .8675798
14545 215 1.915875
14575 215 4.784642
14603 215 1.703051
14624 215 .8957732
14653 215 .97713
14674 215 1
14756 215 1.72418
14793 215 .861919
14806 215 1.68224
14830 215 .8610015
14879 215 .6316266
14923 215 1
14960 215 .6839394
14966 215 .5079126
14969 215 .5973066
14981 215 .8382426
15008 215 .9374758
15021 215 11.30588
15041 215 .08668599
15100 215 8.726834
15130 215 .9141034
15159 215 .808391
15245 215 .7653466
1 216 8.4674878
2 216 2.6985136
9 216 .9339472
11 216 .9460765
57 216 14.3586943
75 216 1
95 216 1.7794189
101 216 1.8560995
121 216 10.3384761
134 216 .7706073
135 216 4.4619218
136 216 2.6393453
137 216 1.0988164
138 216 4.626235
148 216 1.2888135
161 216 2.9038196
163 216 .844791
165 216 1.8966372
214 216 1.9839425
219 216 .9560891
263 216 .9753572
273 216 1.9550389
288 216 .6809968
289 216 .8953437
297 216 .7623888
298 216 22.4790429
299 216 8.5106051
315 216 .8380855
337 216 .874598
351 216 .857558
354 216 2.1426705
369 216 .9799448
380 216 .9092339
399 216 1.9204112
436 216 .8117875
441 216 .849957
451 216 .8787959
565 216 .9816977
612 216 .8061172
637 216 .869809
701 216 4.7954927
744 216 2.8396267
752 216 .9091552
755 216 .9537073
777 216 .8755701
920 216 2.7839639
974 216 1
1031 216 1.7488311
1051 216 .9001219
1100 216 .90474
1196 216 .9721904
1205 216 .9718788
1243 216 1.9320181
1244 216 .9830602
1301 216 .9420932
1356 216 .8503164
1362 216 1
1377 216 4.7506921
1519 216 1.8512266
1557 216 1.5149345
1584 216 2.8980384
1705 216 .8410505
1714 216 1
1720 216 4.6631525
1734 216 .6803431
1876 216 5.7788359
1921 216 1.9155255
1925 216 .938394
1932 216 .9389566
1956 216 .7167121
1963 216 .9793718
1972 216 .7095092
2036 216 1
2059 216 .9157212
2060 216 2.7364417
2081 216 .8974516
2111 216 1
2120 216 .8848327
2146 216 .9723374
2221 216 3
2366 216 .8972804
2387 216 .9313372
2509 216 .8864001
2517 216 .8378446
2522 216 .9602273
2524 216 1.9356734
2612 216 .9406217
2683 216 .8299134
2769 216 3.9366154
2827 216 2.9190862
2845 216 .8013349
2893 216 .859642
3000 216 .738528
3012 216 .8325383
3085 216 .8478775
3098 216 .9087971
3164 216 .9097378
3167 216 1
3187 216 1.9219349
3211 216 1
3272 216 1.8815017
3274 216 .8514567
3336 216 .9120178
3338 216 .8332067
3378 216 1
3413 216 .8957053
3434 216 1
3437 216 .8320711
3527 216 .9920583
3573 216 .9180686
3666 216 .8571752
3711 216 .8403399
3712 216 .8860729
3760 216 1
3812 216 .8423841
3813 216 1
3819 216 .9911671
3820 216 1.6991439
3892 216 .9302405
3905 216 .8490267
3921 216 1.9678946
3927 216 1
3990 216 .8707926
4064 216 .9085204
4066 216 .9441409
4068 216 .8689175
4084 216 1.9488439
4114 216 .8627518
4183 216 .7350954
4190 216 .9369681
4197 216 .8873967
4207 216 .9200878
4226 216 1
4302 216 .8704452
4402 216 .8918723
4409 216 .9108397
4410 216 .8174987
4414 216 .8880807
4438 216 .9144414
4561 216 .9640306
4719 216 .8540536
4727 216 .9570221
4798 216 .9633031
4817 216 1
4867 216 .905136
4868 216 1.897429
4891 216 2.8578558
4902 216 1.9471641
4917 216 1
4983 216 .9655056
5013 216 .8241261
5049 216 .9185026
5068 216 1
5094 216 1
5109 216 1.963698
5112 216 46.06554
5151 216 .9640733
5332 216 .9743828
5349 216 .9786531
5378 216 1
5386 216 1.923566
5468 216 1
5474 216 .9303549
5550 216 .9580689
5611 216 1
5648 216 .941121
5652 216 .9197601
5765 216 1.869411
5801 216 .9602759
5812 216 1
5821 216 .8059575
6000 216 3.942408
6022 216 .9594028
6094 216 .9484361
6130 216 .9721072
6195 216 .9132777
6256 216 .8530833
6277 216 .874579
6287 216 .8716261
6329 216 1.689904
6355 216 1
6379 216 .978864
6404 216 1
6465 216 .8283075
6514 216 .9260553
6614 216 .9334474
6623 216 .9649284
6652 216 1
6816 216 2.952001
6842 216 .9002838
6872 216 .975037
6885 216 .7951201
7053 216 .7867416
7054 216 .9284621
7140 216 1
7228 216 .9227217
7293 216 1
7312 216 1
7376 216 .9270212
7402 216 .9489092
7428 216 .9646232
7435 216 .9119607
7509 216 2
7526 216 1
7684 216 .9784541
7858 216 1
7886 216 2.690455
7947 216 1.951958
7989 216 1
8031 216 .9624787
8034 216 .9191273
8066 216 .9550227
8086 216 .9296578
8128 216 2.764336
8199 216 1.941147
8253 216 .8833202
8322 216 1.663012
8347 216 1
8364 216 .5370173
8404 216 1
8424 216 1.896089
8498 216 .9035889
8506 216 .8990105
8640 216 .9312498
8665 216 .7556369
8693 216 .9609965
8761 216 35.60365
8838 216 1
8872 216 1.914735
8876 216 .8333562
8885 216 .7830438
9001 216 .9662827
9032 216 2.386995
9088 216 1
9122 216 .874322
9244 216 .9729765
9318 216 .6708362
9333 216 .9636911
9346 216 1.934697
9351 216 .6820534
9369 216 7.981218
9428 216 1.791531
9497 216 .857108
9498 216 .9869721
9502 216 1.771609
9578 216 1.9539
9584 216 1
9603 216 .9593636
9662 216 1
9687 216 1
9688 216 .9534973
9764 216 .9580258
9803 216 .7205677
9809 216 .8455799
9829 216 .8572387
9869 216 1
9970 216 .8290777
9992 216 .9450221
10007 216 .914595
10061 216 1
10081 216 .9946887
10113 216 1
10149 216 .859961
10169 216 .9063796
10195 216 1
10205 216 1.91732
10227 216 11.53612
10351 216 10.80858
10389 216 .8199191
10430 216 .4017026
10519 216 .8949752
10583 216 .8124291
10648 216 11.21868
10725 216 .8138427
10738 216 1.947471
10764 216 .9172225
10769 216 .939038
10891 216 .7594223
10911 216 1.938798
10942 216 1.828716
10966 216 .9381141
11069 216 .968074
11129 216 2
11209 216 .9029329
11299 216 .8545776
11304 216 1.805187
11349 216 .8564603
11378 216 1
11393 216 .9629916
11397 216 .9446274
11427 216 1.911144
11450 216 1
11452 216 1.963425
11476 216 .99056
11658 216 1
11685 216 .9155629
11736 216 1.959253
11746 216 .8959262
11772 216 .9353043
11857 216 .8066921
11882 216 1
11950 216 .9363438
11952 216 .7786552
11993 216 1.893435
12084 216 .9465544
12146 216 .9321325
12157 216 .9217598
12166 216 1.953036
12173 216 .9770816
12185 216 .9699015
12189 216 1.85458
12199 216 .8975588
12218 216 .9511916
12227 216 .9424672
12229 216 .8273785
12267 216 3.890904
12295 216 .9657981
12300 216 .9274816
12335 216 .9606756
12349 216 1.937865
12381 216 6.420743
12383 216 21.08609
12395 216 .9107833
12401 216 .9538801
12445 216 .9507171
12450 216 .9481407
12454 216 1.608179
12468 216 5.764483
12499 216 .8289117
12525 216 14.37793
12578 216 1.78867
12621 216 .7941111
12648 216 1.763988
12675 216 .9835872
12681 216 .8309094
12685 216 2.436192
12691 216 23.91256
12726 216 .7504368
12729 216 1.942847
12749 216 8.199134
12800 216 .9096472
12822 216 1.80912
12861 216 .9327462
12919 216 .9176481
12972 216 .463182
12992 216 1.783992
13013 216 .5842537
13044 216 .8294773
13055 216 1
13068 216 .9681801
13078 216 2.814398
13167 216 1.971224
13227 216 .824686
13273 216 4.512028
13324 216 .9164364
13352 216 .7445006
13354 216 2.550086
13355 216 .8253957
13358 216 .9599741
13393 216 7.652328
13482 216 .1172052
13484 216 2.2608
13513 216 1.665287
13568 216 .9449339
13573 216 3.764471
13580 216 .871238
13640 216 11.13061
13672 216 .972151
13732 216 1.775902
13747 216 25.12104
13752 216 3.632616
13759 216 .9555972
13810 216 .9740346
13833 216 3.863574
13842 216 1
13855 216 1.912272
13859 216 1.945679
13870 216 .8907003
13877 216 .786552
13906 216 .8866635
13925 216 .9476435
14001 216 2.963513
14006 216 .8594616
14025 216 4.823896
14079 216 2.759844
14130 216 .7161952
14139 216 1.718399
14160 216 .536498
14171 216 8.752439
14277 216 5.886634
14315 216 1.86749
14380 216 .6705398
14458 216 1.924417
14482 216 2.967013
14492 216 15.75007
14514 216 .9102932
14543 216 .8996144
14545 216 1.94301
14569 216 .8853192
14575 216 1.854108
14805 216 1.81443
14878 216 1.853372
14879 216 .7504489
14925 216 .8976716
14966 216 .66664
15021 216 14.17489
15041 216 .381284
15100 216 2.814946
15159 216 2.870196
15195 216 1.724777
15198 216 .7938592
15245 216 .8410362
1 217 27.55024
2 217 14.17921
11 217 1.853194
13 217 .7007549
30 217 .6260534
40 217 .8500561
50 217 .681085
57 217 47.08657
70 217 1.928436
87 217 .6867817
92 217 .6392064
121 217 16.19901
134 217 15.37548
135 217 13.53509
136 217 43.29563
137 217 1.546534
153 217 1.679429
157 217 1.534095
160 217 3.467286
163 217 3.577445
165 217 .7185956
180 217 .858173
193 217 1.563293
210 217 .565859
244 217 1
263 217 .9329101
288 217 5.131516
289 217 3.715074
297 217 8.353105
298 217 76.41422
299 217 9.945133
315 217 .5591889
329 217 .5678497
337 217 2.658594
340 217 .5938389
341 217 1.804527
351 217 2.612203
356 217 .7943407
397 217 .8085988
399 217 .7833199
436 217 1.487593
451 217 .6700228
477 217 1.810036
564 217 1.64002
579 217 .8815552
583 217 1.896385
584 217 1.922193
586 217 3.936895
594 217 1.91922
612 217 1.472156
622 217 3.495392
637 217 .6455559
701 217 5.44323
736 217 2
744 217 5.563385
776 217 3.814115
777 217 1.66124
796 217 1
825 217 3
868 217 .7372128
896 217 .7469637
906 217 .8158785
920 217 3.411843
947 217 .9142419
956 217 .8748582
966 217 .9499512
1031 217 .3161944
1033 217 2.803195
1051 217 .7280826
1099 217 .6729257
1109 217 1
1132 217 1
1137 217 1
1195 217 .7067581
1196 217 .9242886
1220 217 1
1243 217 .8149198
1244 217 .9538816
1291 217 .4973242
1292 217 .9338778
1335 217 3.264898
1349 217 .7694056
1356 217 .5924874
1371 217 1
1377 217 4.321261
1378 217 .8368639
1385 217 1
1407 217 .7641134
1441 217 3.416726
1474 217 .7073229
1492 217 1
1515 217 .7944974
1540 217 .9195342
1556 217 6.50773
1557 217 16.67941
1591 217 .6748697
1613 217 .9464222
1654 217 .7285701
1705 217 .5672611
1707 217 1.721073
1720 217 18.08294
1726 217 .7492186
1801 217 2.645198
1802 217 .6649919
1809 217 1
1829 217 2.220812
1860 217 3.536289
1876 217 4.397882
1911 217 1.21804
1921 217 .7700189
1925 217 .8322781
1956 217 .2287507
1960 217 .2363961
1970 217 .7680314
1972 217 2.209141
2059 217 .7705515
2060 217 3.282465
2080 217 .4340916
2221 217 8
2238 217 1.789576
2254 217 .961638
2293 217 .6536713
2295 217 .8635599
2366 217 6.720347
2371 217 .8151047
2403 217 3.325901
2464 217 2
2495 217 .7479998
2519 217 1
2522 217 1.891719
2547 217 1
2548 217 2.907977
2590 217 2
2594 217 1.764247
2612 217 .838343
2678 217 1
2683 217 .5369405
2707 217 .9035055
2718 217 1.923464
2769 217 .827436
2770 217 4.834576
2775 217 .7666504
2797 217 1
2842 217 .7905623
2845 217 .4591357
2849 217 .7705805
2893 217 .6178762
2983 217 .929523
3000 217 1.288144
3007 217 .5651879
3028 217 .6885031
3085 217 .5858477
3098 217 .7517008
3141 217 .8196822
3147 217 1
3181 217 .7959135
3196 217 2.626561
3203 217 .9243137
3280 217 1
3315 217 1.909211
3331 217 1.847827
3353 217 .4615019
3383 217 .8188133
3425 217 .7450114
3435 217 1
3527 217 .9783789
3538 217 1
3567 217 .9424814
3576 217 .4496657
3592 217 .900906
3594 217 1.724327
3597 217 1.646527
3653 217 .5237422
3686 217 .571729
3712 217 1.689834
3743 217 .3526993
3799 217 .681504
3812 217 .5708918
3819 217 .9759525
3820 217 3.180921
3834 217 .9341512
3840 217 .9343184
3897 217 1
3899 217 .7974409
3907 217 4.869302
3934 217 1
3991 217 .6846706
3993 217 .7927457
4031 217 1.597535
4035 217 1.555592
4050 217 2.827422
4064 217 .7509474
4066 217 .847924
4067 217 .7873147
4068 217 1.643129
4073 217 1
4084 217 .8607279
4179 217 .8611599
4205 217 .6322547
4236 217 1
4239 217 .5941652
4246 217 .8559393
4261 217 .859733
4298 217 1.791364
4302 217 1.647288
4324 217 1
4343 217 1.806803
4351 217 1
4356 217 1.834907
4406 217 .3846064
4420 217 1
4441 217 1
4480 217 .6293681
4512 217 1.635101
4532 217 .6053008
4537 217 2.933853
4561 217 .9020734
4647 217 .7720761
4678 217 .5500903
4682 217 1
4685 217 .6694651
4798 217 .9000929
4813 217 .6403958
4868 217 6.720751
4881 217 .840859
4891 217 1.613013
4898 217 1.83122
4899 217 .8872792
4944 217 1.833475
4971 217 .8736376
4977 217 .7650489
5017 217 .4379108
5097 217 1
5108 217 1
5112 217 160.231
5124 217 .4545887
5149 217 .9587766
5184 217 .6337604
5246 217 1
5247 217 1
5253 217 1.665271
5286 217 .790012
5311 217 2.711128
5332 217 .9302573
5349 217 .9418833
5387 217 1
5399 217 1
5404 217 .4963654
5429 217 1
5463 217 .9373053
5546 217 .8037943
5550 217 .8858428
5577 217 .877579
5588 217 .7467401
5614 217 .8194583
5624 217 1
5625 217 1
5637 217 1
5641 217 1
5655 217 1.591712
5686 217 .8786654
5741 217 .855992
5756 217 1.181697
5765 217 3.644474
5801 217 .8918513
5806 217 .5849588
5853 217 .3603735
5854 217 1.91708
5887 217 .89437
5903 217 .749512
5920 217 1
5942 217 1
5964 217 1
6000 217 .8432066
6019 217 .7705007
6037 217 .683152
6069 217 .8577831
6080 217 .819786
6093 217 .8279482
6115 217 1.462231
6130 217 .924062
6145 217 .6892635
6182 217 5.426168
6194 217 2
6195 217 .7638991
6232 217 .7905942
6280 217 .6645287
6302 217 .7363235
6329 217 .1557657
6332 217 .5152102
6342 217 .8008222
6354 217 .8394594
6355 217 1
6381 217 .8240444
6395 217 1.669408
6396 217 1
6401 217 .6753797
6406 217 .7995439
6416 217 1
6432 217 3.902576
6503 217 .9498564
6522 217 .6299091
6566 217 .8589686
6586 217 1.794077
6589 217 .6891293
6591 217 2
6623 217 .9045178
6631 217 .7538594
6640 217 1.903403
6665 217 .8008828
6667 217 .5809596
6816 217 .8693232
6839 217 .8799908
6842 217 .7285233
6849 217 .7997785
6865 217 .8937
6872 217 .9320385
6903 217 .5231187
6918 217 .6309404
6981 217 1.92045
7008 217 .7556353
7053 217 7.419406
7054 217 .8052386
7060 217 5.389834
7229 217 1.021084
7233 217 .3606258
7257 217 .7683332
7258 217 .6939897
7281 217 1
7337 217 .6387665
7388 217 1.923318
7409 217 .3352864
7419 217 .7577112
7440 217 2.586561
7444 217 .6216469
7447 217 .9006664
7509 217 1
7512 217 1
7551 217 .3665569
7555 217 .8087486
7612 217 1
7631 217 .887363
7685 217 1.897776
7723 217 3.816078
7783 217 .5106615
7886 217 16.15727
7925 217 2
7938 217 .7087179
7955 217 1
7983 217 .6056621
7991 217 1
8007 217 .9241906
8031 217 1.897848
8034 217 .7798247
8128 217 1.358407
8142 217 1
8184 217 .3210356
8189 217 2
8199 217 .8397722
8231 217 .820466
8236 217 6.887364
8237 217 .7946881
8318 217 .7966625
8322 217 3.082552
8356 217 1.807936
8361 217 .3350674
8363 217 .6092636
8367 217 .9457989
8424 217 2.717102
8461 217 .5028237
8512 217 .7563407
8522 217 1
8565 217 1.831034
8587 217 1.709451
8599 217 1
8614 217 .7241792
8693 217 .8938132
8761 217 167.0836
8770 217 1.777174
8782 217 .8867082
8804 217 2
8825 217 .5947763
8851 217 .2688952
8872 217 1.767866
8885 217 5.409338
8887 217 .7063891
8890 217 2.830952
8892 217 .8865942
8966 217 1.732826
9027 217 1.736357
9033 217 5.543073
9118 217 1
9129 217 1
9285 217 1.847816
9295 217 3.489647
9297 217 1
9318 217 10.10385
9321 217 1
9323 217 .7806826
9341 217 .6457116
9346 217 1.822212
9362 217 .6255546
9369 217 44.50388
9394 217 .8665584
9412 217 .5904273
9431 217 .7209628
9447 217 .579003
9449 217 .8120036
9480 217 .4992293
9494 217 .6780131
9497 217 1.610977
9502 217 .3782071
9512 217 .7656347
9547 217 1
9576 217 .6415388
9578 217 1.874492
9584 217 1
9585 217 .8104666
9603 217 1.889368
9723 217 1
9749 217 .5350402
9760 217 2.8441
9763 217 .7322879
9764 217 .8857256
9777 217 .5112764
9787 217 .4849276
9803 217 1.239248
9829 217 5.611333
9848 217 1
9859 217 .5588253
9862 217 .7724253
9865 217 1
9960 217 1
9970 217 2.534665
9986 217 .7577902
9995 217 1
10007 217 .7674855
10008 217 1
10010 217 13.83132
10022 217 .6030888
10053 217 .7909764
10055 217 1
10072 217 1
10093 217 1.720442
10109 217 .5508957
10146 217 1.748367
10147 217 .7481993
10152 217 .7161721
10169 217 2.745119
10200 217 .6392503
10205 217 .7749042
10206 217 .2604943
10207 217 .72679
10220 217 1
10243 217 .7267786
10256 217 .8798913
10291 217 .5670722
10349 217 .7805706
10358 217 1.742269
10369 217 .942754
10386 217 .5863332
10394 217 .9020182
10418 217 .8879252
10419 217 .808704
10435 217 3.789754
10449 217 2.680572
10458 217 1.961159
10493 217 .6928313
10499 217 2
10505 217 .868378
10533 217 7.669637
10547 217 .926809
10556 217 .7181496
10583 217 1.48934
10586 217 .8029121
10596 217 2.584127
10600 217 .8211046
10631 217 1.8838
10632 217 1.750387
10648 217 21.87287
10666 217 .6985998
10706 217 1
10769 217 .8340315
10786 217 1
10886 217 .7235838
10911 217 4.833377
10933 217 .8375622
10942 217 1.533681
10966 217 2.831516
11011 217 .7372803
11035 217 .6428338
11039 217 1.944005
11064 217 .9164559
11098 217 .7970496
11100 217 .8388614
11126 217 1.306215
11130 217 1.26731
11191 217 .0872528
11192 217 1
11213 217 1
11284 217 .5970017
11305 217 1
11326 217 .8184344
11344 217 1
11345 217 1.978082
11393 217 .899245
11397 217 2.849248
11427 217 .7580895
11438 217 1
11476 217 2.9743
11502 217 1.543944
11531 217 .7027402
11557 217 2.930843
11585 217 1
11626 217 .2387003
11674 217 2.324827
11676 217 1.214953
11681 217 .7990186
11682 217 1
11685 217 1.770121
11686 217 1
11706 217 1
11720 217 .6457485
11722 217 1.799638
11746 217 10.71666
11779 217 1
11827 217 .8297643
11857 217 .4737208
11886 217 .3787218
11949 217 .9089012
11950 217 .8266964
11952 217 2.39739
11975 217 3.931219
11993 217 .7098789
11995 217 3.767009
12003 217 1.150963
12066 217 1
12084 217 2.854495
12155 217 .7383438
12157 217 .7869915
12166 217 .8721403
12218 217 3.86712
12227 217 .8433673
12244 217 .7112008
12267 217 1.702986
12295 217 .9068855
12300 217 1.802569
12310 217 1.863043
12314 217 .7172176
12332 217 .7908181
12349 217 3.830837
12376 217 1.827034
12381 217 10.42298
12383 217 52.34441
12395 217 5.757108
12414 217 1
12454 217 6.93327
12468 217 8.358807
12499 217 1.534213
12518 217 .7239035
12525 217 54.30643
12591 217 1.138425
12625 217 .8620554
12645 217 1.300368
12648 217 2.357458
12675 217 1.955316
12681 217 1.539652
12685 217 6.465036
12691 217 96.982
12726 217 .3205659
12749 217 42.09715
12760 217 1.502426
12776 217 1.803768
12799 217 .5575275
12822 217 3.48033
12856 217 1.488647
12919 217 .7757976
12923 217 1
12972 217 12.53852
12973 217 .4611371
12992 217 2.411919
13003 217 1.80738
13013 217 4.868134
13044 217 .5357531
13078 217 2.4947
13145 217 .007936858
13163 217 1.878852
13167 217 .921657
13191 217 .7326817
13204 217 .08699099
13229 217 .3709602
13241 217 2.296741
13248 217 1.92387
13272 217 1
13273 217 39.50402
13284 217 1
13320 217 .8593769
13354 217 15.77511
13359 217 .875159
13374 217 .9347221
13393 217 27.88599
13416 217 .1524716
13425 217 .8103806
13427 217 1
13432 217 1
13460 217 .6565102
13484 217 9.987534
13504 217 1
13513 217 .08874753
13533 217 .8263289
13537 217 1.550088
13568 217 .8500828
13573 217 3.358774
13580 217 1.649446
13614 217 2.688875
13640 217 70.18811
13661 217 3.231321
13667 217 .5424051
13725 217 .5127594
13732 217 4.389894
13747 217 60.99456
13752 217 2.999801
13759 217 1.879114
13770 217 .7851896
13835 217 10.79876
13836 217 .6232421
13855 217 .7611599
13877 217 13.6964
13937 217 .9138616
13961 217 .9687817
13997 217 1.797522
14001 217 2.900664
14025 217 6.520559
14070 217 1
14079 217 2.346176
14082 217 1
14127 217 .1867065
14130 217 1.227343
14135 217 .4847218
14139 217 2.233344
14148 217 .5110564
14160 217 .7381192
14171 217 3.326016
14277 217 6.691363
14294 217 .8120134
14303 217 .6521907
14307 217 .8489859
14315 217 .6392426
14319 217 .8080338
14320 217 .4406319
14322 217 1
14340 217 .9597928
14380 217 6.103047
14419 217 1.536583
14434 217 1.782319
14455 217 .7857007
14482 217 1.910194
14483 217 .8716791
14485 217 .7103701
14490 217 1
14492 217 106.9846
14514 217 1.755774
14545 217 1.844846
14546 217 1
14572 217 1
14575 217 1.602809
14624 217 .8077716
14645 217 .9591171
14660 217 .4701238
14793 217 .7453335
14805 217 .4947876
14830 217 .7436412
14870 217 .65014
14879 217 3.320599
14885 217 3.484057
14966 217 6.09243
14969 217 1.257302
14981 217 .7016665
15021 217 26.03116
15045 217 .5823303
15074 217 .9352318
15100 217 6.496192
15130 217 .8415786
15159 217 2.64661
15186 217 .9618208
15195 217 1.250708
15231 217 .6730333
15265 217 .9403643
1 218 1.58052348
2 218 3.76250973
40 218 .95661494
57 218 3.13162972
63 218 .95942491
74 218 .97155383
121 218 7.47889694
134 218 1.81930023
135 218 1.57613898
136 218 2.92816977
137 218 1.29010949
156 218 .01106301
157 218 2.86519405
158 218 .92992934
163 218 .87773703
165 218 .91857791
223 218 .889686
297 218 1.81282622
298 218 20.22643208
299 218 1.82675712
315 218 4.87245488
337 218 1.90121693
399 218 1.93730538
450 218 1
565 218 .98558271
579 218 1.96572895
584 218 1.97748728
586 218 1.98174103
671 218 .94085333
701 218 2.8389032
702 218 .9364835
703 218 .9354624
742 218 1
744 218 .87366896
777 218 .90198265
825 218 1
920 218 1.82982159
956 218 .96379123
987 218 1
1031 218 .80214637
1033 218 .94305609
1051 218 .9213229
1205 218 .97784808
1206 218 .68793493
1243 218 1.94644854
1356 218 1.88208951
1377 218 3.80361234
1441 218 1.83123431
1492 218 1
1519 218 .88280658
1537 218 .84598241
1540 218 .97671786
1556 218 1.85756572
1557 218 .61789876
1574 218 .91505309
1720 218 1.7346547
1734 218 .74819625
1876 218 7.82578209
1956 218 .77684526
1970 218 1.93288176
1989 218 .97774711
2059 218 .93361093
2193 218 1
2209 218 3.428611
2231 218 .90503652
2254 218 2.98890027
2296 218 .90472526
2305 218 1
2320 218 2
2351 218 1
2519 218 1
2522 218 1.96866978
2590 218 2
2594 218 .93178671
2671 218 .8697946
2684 218 .98952728
2686 218 .87350647
2693 218 .91219938
2769 218 1.95007
2801 218 .98572449
2827 218 2.93626167
2842 218 1.9394009
2845 218 .84350527
2994 218 .95763911
3028 218 .62052896
3087 218 1
3288 218 .91346956
3315 218 1.9737309
3435 218 1
3527 218 .99374411
3592 218 .97132796
3654 218 .96583051
3712 218 .91025605
3820 218 .76300622
3840 218 1.98099557
3874 218 1
3887 218 .89242315
3907 218 .96218356
3914 218 1
4006 218 .8550745
4064 218 .92793864
4066 218 2.95599804
4122 218 1.95625226
4183 218 .79132638
4324 218 1
4402 218 4.91482444
4406 218 .82194085
4512 218 .89441932
4515 218 .92288804
4533 218 .98893041
4540 218 .82892218
4798 218 .97109269
4803 218 .88651256
4898 218 .95116492
4907 218 .97134502
4926 218 .86870166
5027 218 .9529493
5049 218 2.935802
5112 218 37.38658
5124 218 .8421897
5220 218 1
5242 218 1
5286 218 .9392417
5318 218 1
5370 218 .9297516
5470 218 1
5501 218 1
5541 218 .9035423
5546 218 .9432295
5547 218 1.942748
5561 218 .9762224
5594 218 1.929279
5603 218 1.923844
5626 218 1
5655 218 1.881865
5669 218 .9801373
5741 218 .9583324
5756 218 1.763231
5764 218 1
5765 218 .8971313
5821 218 .8471466
5850 218 .9758625
5854 218 .9760078
5880 218 1.948898
5958 218 1
5993 218 2
6000 218 .9546331
6017 218 .937189
6130 218 1.978028
6182 218 .8339664
6228 218 1
6236 218 .9585432
6246 218 .9229027
6252 218 .9711835
6267 218 .914271
6432 218 2.971811
6466 218 .9381954
6514 218 1.941751
6520 218 .8617526
6640 218 .9720506
6650 218 1.935991
6822 218 1
6849 218 3.942068
6884 218 1.934433
6908 218 .9562588
6936 218 .9856736
7053 218 5.83201
7060 218 .8234533
7228 218 1.939125
7229 218 .7167586
7241 218 .9196816
7257 218 .9329691
7419 218 .9298957
7505 218 .9820747
7649 218 .9204976
7691 218 .9535274
7874 218 .9870547
7886 218 2.756162
7910 218 .9703924
8026 218 1.873812
8034 218 1.936294
8128 218 .8143601
8144 218 1
8199 218 .9536394
8202 218 .9378741
8238 218 .8173635
8322 218 3.734544
8346 218 .9507481
8422 218 .7339217
8444 218 .9559778
8578 218 1
8614 218 .9201935
8679 218 .9460821
8711 218 .9091344
8761 218 15.87182
8768 218 .8432891
8885 218 5.829097
8890 218 .9510874
8992 218 1
9101 218 .9540429
9146 218 .9852321
9183 218 .9467698
9207 218 .9141731
9214 218 .9435318
9318 218 2.740707
9323 218 .9365423
9338 218 .9287397
9351 218 1.749543
9369 218 3.409742
9376 218 1
9394 218 .9613898
9428 218 .8357821
9431 218 .9192628
9474 218 .9392807
9494 218 .9068357
9498 218 .9897375
9510 218 .861933
9537 218 .9521121
9547 218 1
9571 218 .8163335
9576 218 .8962822
9578 218 .9636853
9610 218 .8599372
9656 218 .9421053
9732 218 .9619703
9744 218 1
9763 218 .9225397
9858 218 .9817251
9970 218 .8653592
10007 218 1.932724
10010 218 2.951192
10080 218 .9478685
10150 218 .8828956
10205 218 .9348704
10227 218 .9081984
10262 218 1
10315 218 .9612595
10318 218 .9012696
10418 218 .9675721
10471 218 .8676574
10520 218 .9856309
10533 218 2.904412
10547 218 1.978823
10596 218 .8796705
10632 218 .9277764
10647 218 1.957104
10648 218 14.38453
10751 218 .9267246
10768 218 .9457473
10901 218 .9683388
10911 218 3.951789
10942 218 2.865074
10966 218 .9512505
11064 218 .9758272
11098 218 .9412779
11100 218 .9533759
11130 218 .7880022
11146 218 .9102722
11205 218 1
11209 218 .9235372
11322 218 1
11361 218 .9322502
11397 218 1.956381
11452 218 .9711884
11583 218 1
11612 218 .8676885
11653 218 .9600093
11666 218 .971576
11685 218 2.933486
11746 218 1.918018
11781 218 .808071
11949 218 .9736413
11995 218 .9325859
12003 218 .7543381
12081 218 1
12084 218 .9578992
12159 218 1.954596
12166 218 .9630048
12173 218 .9819464
12218 218 1.961552
12381 218 14.5437
12383 218 14.91689
12395 218 4.929721
12450 218 .9591488
12454 218 3.69135
12468 218 6.814476
12499 218 .8652284
12525 218 12.50998
12604 218 1
12691 218 8.629271
12726 218 .8034112
12745 218 1.975286
12749 218 5.581401
12800 218 .9288263
12822 218 .8496377
12856 218 .852044
12972 218 5.577132
12973 218 .8440844
12992 218 .8298436
13013 218 1.672504
13078 218 .8537956
13156 218 1
13167 218 1.977332
13233 218 .9663525
13273 218 4.252415
13354 218 1.645588
13359 218 2.963878
13393 218 6.362934
13416 218 .7547745
13484 218 1.417709
13513 218 .7363365
13568 218 .9566227
13573 218 .8144663
13580 218 .8985701
13640 218 7.739692
13661 218 .777589
13672 218 .9780624
13706 218 1
13710 218 .972036
13732 218 3.823471
13747 218 3.368957
13802 218 1
13833 218 .8925327
13835 218 1.363089
13841 218 .907332
13877 218 3.044129
13925 218 .9587571
14025 218 1.861278
14062 218 .8816433
14079 218 .8108214
14139 218 .7781743
14148 218 .8585281
14171 218 1.804988
14172 218 .92951
14277 218 2.910698
14315 218 .8956178
14319 218 .9444561
14320 218 .8381514
14357 218 .9290741
14380 218 2.740474
14434 218 .9370157
14442 218 .9751445
14448 218 .8329826
14492 218 14.07674
14545 218 1.955108
14575 218 .885076
14585 218 1
14603 218 1.841536
14663 218 .9742403
14756 218 1.852811
14793 218 .9263143
14830 218 1.925825
14885 218 1.850716
14960 218 .8313371
14966 218 1.737402
14978 218 1.91254
15008 218 .9666345
15021 218 13.56231
15045 218 1.879151
15100 218 5.854227
15159 218 .8977496
15245 218 .8747793
1 219 1.5198575
2 219 .7281632
11 219 .9513796
57 219 3.7167974
68 219 .927262
70 219 2.9762988
95 219 .8011119
99 219 1.8933743
121 219 9.4035335
134 219 .7931669
135 219 3.5148389
136 219 3.7731585
137 219 1.187443
158 219 .9197955
160 219 .8235719
163 219 .860055
205 219 .9787224
243 219 1
249 219 .950054
251 219 .9808007
263 219 .9777807
288 219 .712369
298 219 18.8253104
299 219 4.6570792
315 219 2.8540089
333 219 .6626719
337 219 .8869306
340 219 .8654846
389 219 .9816847
417 219 .8814789
436 219 .8302972
565 219 .9834976
579 219 2.9607726
584 219 .9742314
586 219 .9791004
594 219 .9732466
613 219 .9318176
670 219 .9621217
682 219 .9737031
687 219 1
696 219 .9534349
701 219 7.8156049
920 219 .8052099
956 219 .9585546
966 219 .9834245
988 219 1
1031 219 .7735322
1170 219 .917158
1196 219 .9749253
1243 219 .9387038
1244 219 .9847262
1248 219 1
1284 219 .9267479
1301 219 2.9477881
1348 219 .757363
1377 219 4.7752102
1440 219 1
1441 219 .8068269
1493 219 3
1516 219 1.9072978
1537 219 .8237079
1540 219 .9733507
1557 219 2.5626381
1705 219 .8566823
1876 219 4.8005862
1911 219 .7410247
1925 219 1.9444526
1956 219 .744572
1970 219 1.9231749
1997 219 .9320563
2060 219 .7623613
2195 219 .9834928
2222 219 .844846
2251 219 1
2254 219 .987295
2281 219 1
2295 219 .9548128
2304 219 .9430545
2366 219 5.9073824
2400 219 .8405178
2403 219 1.776747
2509 219 .897572
2513 219 .9691193
2521 219 1.9764391
2532 219 .9083522
2534 219 1.9373603
2577 219 .8479954
2592 219 .9319126
2612 219 .9464612
2671 219 .8509639
2683 219 .8466405
2741 219 .9654387
2769 219 3.942849
2827 219 .9270436
2845 219 .8208725
2893 219 .8734454
2907 219 1.9424712
3007 219 .8559957
3098 219 .9177664
3152 219 1
3194 219 .9689356
3196 219 .8763217
3199 219 1
3203 219 .9749336
3331 219 1.9496021
3336 219 .9206704
3383 219 .9399932
3435 219 1
3470 219 .9490805
3592 219 .9671813
3619 219 .9447216
3743 219 .7856222
3820 219 3.7287315
3834 219 .9781917
3865 219 .9261347
3907 219 .9567144
4012 219 2
4064 219 1.9175169
4066 219 .9496343
4197 219 .8984706
4207 219 .9279467
4230 219 .9051407
4235 219 .8238917
4271 219 .8579186
4302 219 .8831862
4303 219 .9061363
4315 219 2.9483352
4343 219 1.9360156
4385 219 1
4406 219 1.7961894
4411 219 .8616718
4451 219 .9384154
4462 219 .9563328
4537 219 5.9780929
4561 219 2.967568
4575 219 .9497166
4618 219 .9171455
4620 219 1
4650 219 1
4713 219 .9415399
4732 219 .9403037
4798 219 .966912
4803 219 .8700997
4817 219 1
4868 219 1.9075163
4907 219 .9672008
4919 219 1
4931 219 1
4940 219 .957182
5027 219 .9461447
5049 219 2.926517
5109 219 .9672683
5112 219 36.14089
5151 219 1.967607
5188 219 .9719238
5214 219 .7942479
5280 219 .7388562
5286 219 .9304546
5311 219 1.904329
5367 219 .7087104
5401 219 .9366572
5403 219 1
5446 219 1
5458 219 .9649261
5463 219 1.979236
5468 219 1
5527 219 1
5550 219 .9621926
5597 219 1
5638 219 .9408636
5655 219 .8647802
5712 219 .9312292
5713 219 .9320683
5717 219 .9498161
5749 219 .8439492
5765 219 2.882254
5928 219 1
5933 219 .8656999
6022 219 .9633953
6094 219 .9535071
6124 219 .9788342
6130 219 .9748503
6172 219 1
6182 219 1.809954
6216 219 .8905893
6288 219 1
6297 219 .6538177
6401 219 .8924899
6406 219 .9336115
6414 219 1
6432 219 2.967734
6513 219 .9635522
6558 219 .982554
6566 219 .9532922
6623 219 1.968377
6640 219 .9680084
6672 219 .9657578
6699 219 1.937626
6711 219 .9140405
6737 219 1
6742 219 .8670621
6814 219 1.924193
6829 219 .9059609
6842 219 2.91009
6849 219 .9336891
6865 219 .9647948
6868 219 .977378
6872 219 2.977492
6908 219 4.949933
7027 219 .9139722
7053 219 .8077144
7060 219 .7979206
7228 219 1.930322
7229 219 .6757954
7361 219 1
7525 219 1
7551 219 .7902116
7631 219 .962696
7649 219 .9089997
7776 219 .9401949
7874 219 .9851825
7886 219 2.720897
7984 219 1
8034 219 .9270807
8039 219 2
8084 219 .9494442
8128 219 .7875124
8199 219 .9469346
8236 219 1.631509
8322 219 3.696153
8367 219 .9820493
8380 219 .9234451
8424 219 .9063077
8473 219 .9528829
8565 219 .9440407
8589 219 .9631957
8617 219 .9656517
8678 219 1.910127
8706 219 .678684
8761 219 64.1178
8770 219 .9262027
8875 219 .9205041
8884 219 1.93843
8885 219 .8043803
8891 219 1.963148
9030 219 .8032346
9043 219 .6303115
9120 219 1
9240 219 1
9312 219 1
9318 219 3.703208
9338 219 .9184338
9369 219 2.179754
9394 219 .9558058
9412 219 .8643547
9417 219 .965896
9428 219 .8120324
9485 219 .9795788
9512 219 .9223812
9535 219 .8276884
9576 219 .8812822
9610 219 .8396808
9671 219 .7771304
9774 219 .9340089
9785 219 .9243646
9787 219 2.829415
9808 219 .9609277
9829 219 .8712785
9858 219 .9790821
10007 219 .9229941
10022 219 .868548
10066 219 1.629082
10291 219 1.85662
10350 219 .9660783
10449 219 1.89421
10533 219 8.890588
10541 219 .8820095
10546 219 1.970891
10594 219 .9351537
10596 219 1.862268
10648 219 2.29552
10666 219 .90018
10738 219 .9526368
10825 219 .9289622
10911 219 4.944817
10920 219 1.949397
10942 219 .8455611
10962 219 1
10966 219 .9442002
11096 219 .9380251
11126 219 .770227
11130 219 1.757342
11163 219 .8162081
11257 219 .9737854
11349 219 .8705766
11386 219 .9609138
11389 219 .9418139
11393 219 .9666312
11397 219 1.950073
11420 219 .8572951
11427 219 .9198823
11476 219 .9914884
11685 219 1.923867
11722 219 .9336427
11746 219 2.906161
11959 219 1
12003 219 .7188097
12044 219 .9598225
12047 219 .958319
12135 219 .9280431
12159 219 1.94803
12166 219 .9576545
12183 219 .9383051
12218 219 .9559917
12244 219 .9043534
12267 219 .9016326
12293 219 2.948488
12295 219 .9691616
12349 219 1.943975
12381 219 5.47771
12383 219 10.471
12395 219 1.919557
12454 219 2.646712
12468 219 5.787645
12525 219 2.439112
12570 219 2.750344
12578 219 .8094532
12597 219 1.9824
12621 219 .8143592
12675 219 1.985201
12681 219 .8475386
12685 219 1.491639
12691 219 26.70792
12745 219 6.971712
12749 219 5.376239
12861 219 .9393603
12898 219 1.949315
12973 219 1.821535
12992 219 .805235
13013 219 1.62514
13078 219 5.832651
13082 219 1
13107 219 .9273181
13167 219 3.974054
13191 219 1.911468
13204 219 .6976229
13241 219 .7670893
13248 219 .9747867
13273 219 5.855051
13342 219 1.942713
13351 219 .956548
13354 219 4.594332
13359 219 1.958654
13393 219 6.981554
13416 219 .7193093
13484 219 1.333497
13640 219 7.4128
13650 219 .9361317
13719 219 .9314479
13732 219 2.797941
13747 219 6.699201
13770 219 .9288575
13804 219 .8747459
13833 219 .8769905
13842 219 1
13855 219 .9208992
13906 219 1.89781
13961 219 .9896609
14001 219 .9671011
14025 219 .8412151
14079 219 .7834618
14130 219 .7441059
14171 219 .776785
14172 219 .9193155
14177 219 .9603136
14335 219 1
14340 219 .6554965
14376 219 .7188111
14380 219 .7029405
14419 219 .846522
14455 219 .9290268
14483 219 .9575017
14492 219 25.36472
14495 219 1.911105
14575 219 .8684554
14688 219 .3909887
14756 219 .8315244
14805 219 .83268
14806 219 .8059067
14869 219 1
14870 219 1.884131
14879 219 1.774991
14966 219 .6994242
14974 219 .9674766
15021 219 14.35438
15045 219 .8616731
15100 219 8.833145
15129 219 .8802989
15186 219 .9873555
15195 219 1.751844
15239 219 .7886735
15265 219 .9802494
1 220 5.4944504
13 220 .8956495
57 220 17.5430642
70 220 .9750446
101 220 .8633856
109 220 .8740173
121 220 2.371971
134 220 .7822222
135 220 2.4891663
136 220 5.7082392
137 220 1.1444459
148 220 .324823
160 220 .8142361
161 220 2.9086895
163 220 4.8526497
206 220 .9590307
288 220 1.6971488
298 220 10.6573193
299 220 4.5860175
315 220 .8462837
337 220 .8809475
340 220 .8583666
381 220 .9312144
389 220 .9807155
417 220 .8752073
579 220 3.9586968
586 220 2.9779944
605 220 1.9397892
612 220 1.8159341
622 220 1.8240368
644 220 1
650 220 1
673 220 1
701 220 1.8058475
739 220 .95075
744 220 .8477469
777 220 .8818703
846 220 .901505
850 220 1.8941054
920 220 2.7949024
966 220 2.9825473
1011 220 .9408593
1021 220 1.8407014
1031 220 .7615485
1033 220 .9313717
1051 220 .905179
1225 220 .8824582
1243 220 .9354602
1297 220 1
1348 220 .7445237
1356 220 .8578953
1377 220 6.7633152
1441 220 1.796605
1501 220 .9681154
1514 220 1
1540 220 1.9719406
1557 220 3.5394948
1561 220 .89296
1587 220 .9591348
1594 220 1
1613 220 .9813168
1720 220 1.6802081
1763 220 .7604945
1793 220 1
1801 220 .8762762
1819 220 2
1835 220 .8815687
1860 220 .8382984
1876 220 3.790034
1911 220 .7273208
1920 220 .8912479
1925 220 1.9415133
1970 220 .9191097
2025 220 1
2059 220 .9199884
2060 220 1.7497864
2109 220 1
2171 220 1.9241406
2195 220 .9826193
2238 220 .9266224
2247 220 .9827469
2283 220 1
2288 220 .9734621
2317 220 1
2366 220 .9024814
2376 220 .8475067
2403 220 1.7649334
2513 220 .9674852
2522 220 1.9622411
2577 220 .839952
2624 220 .8469476
2684 220 1.9873784
2695 220 .9042642
2729 220 1.9543983
2769 220 .9398248
2770 220 .9423147
2808 220 .7175052
2827 220 .9231831
2845 220 .8113939
2886 220 1.9391355
2893 220 .8667487
2987 220 .9790382
3121 220 1
3153 220 .9551434
3274 220 1.8589779
3295 220 .9150756
3300 220 .9591336
3314 220 .9334267
3336 220 .9164726
3338 220 .8416519
3437 220 .8405738
3505 220 1.9647324
3518 220 1.9562921
3573 220 .922217
3592 220 .9654447
3683 220 1
3712 220 1.8918413
3726 220 .898154
3743 220 2.7742782
3760 220 1
3812 220 .8503646
3820 220 6.7143771
3865 220 .922226
3874 220 2
3899 220 1.9293651
4012 220 1
4050 220 1.93982
4064 220 .9131522
4066 220 1.9469692
4086 220 .7978778
4114 220 .8697011
4126 220 1
4158 220 1
4162 220 .2220104
4269 220 2
4315 220 .9456014
4320 220 1
4326 220 .8143875
4343 220 2.9326298
4366 220 .9506168
4402 220 .8973471
4406 220 .7854046
4480 220 .870756
4514 220 .8975621
4537 220 2.9769337
4575 220 .9470558
4620 220 1
4684 220 .9469289
4739 220 1
4747 220 1.8972718
4866 220 1
4868 220 1.9026224
4902 220 .9498393
4907 220 .9654653
4918 220 1
4977 220 .9180696
5020 220 1
5027 220 .9432949
5049 220 1.922629
5097 220 1
5112 220 25.61918
5193 220 1
5218 220 .95283
5286 220 .9267746
5370 220 .9153373
5378 220 1
5476 220 .9020252
5589 220 .9610456
5603 220 1.908217
5648 220 .9441022
5713 220 .9284736
5737 220 .9532812
5756 220 .7146474
5764 220 1
5765 220 3.876024
5778 220 .884894
5992 220 .9105164
6000 220 .9453242
6014 220 .8674934
6019 220 .9199707
6083 220 .7995317
6124 220 .9777142
6195 220 .9176687
6235 220 1
6267 220 .8966801
6329 220 .705605
6359 220 .7367081
6379 220 .9799342
6418 220 1.941343
6432 220 .966027
6514 220 .9297994
6520 220 .8333853
6559 220 1
6566 220 .9508206
6640 220 1.966316
6674 220 1
6708 220 1
6711 220 1.909492
6718 220 .853173
6736 220 .8681123
6767 220 1
6814 220 .9201813
6829 220 .9009848
6842 220 2.905333
6883 220 .912422
6888 220 1
6916 220 .8545232
6981 220 .9722601
7053 220 2.79754
7054 220 1.932084
7060 220 2.787227
7233 220 .7770423
7258 220 .8932904
7395 220 1
7427 220 .9417096
7435 220 .9164184
7444 220 .8680636
7611 220 1
7634 220 .9097637
7676 220 .9214873
7691 220 .9439916
7798 220 2
7843 220 .9370649
7858 220 1
7886 220 4.706128
7938 220 .8984263
8017 220 1
8066 220 .9573001
8086 220 .9332195
8092 220 .8734409
8128 220 3.776268
8203 220 .980088
8262 220 1
8326 220 .9029453
8428 220 1
8458 220 .7298929
8473 220 .9503896
8565 220 .9410796
8614 220 3.903818
8622 220 1
8679 220 .9350186
8761 220 31.38322
8794 220 .935143
8809 220 .8833657
8851 220 .7450547
8887 220 .8976142
8890 220 .9410509
8892 220 .960454
9020 220 .7885684
9033 220 1.840664
9070 220 .9183133
9083 220 .6191017
9318 220 7.687503
9333 220 1.96553
9346 220 1.938003
9362 220 1.869426
9364 220 .9845939
9369 220 6.083434
9428 220 .802086
9432 220 1
9494 220 2.887719
9502 220 .7831731
9601 220 2
9610 220 1.831197
9613 220 1
9732 220 1.954167
9759 220 .4974256
9760 220 1.945636
9803 220 1.734716
9829 220 .8644671
9970 220 3.837732
9992 220 .9478058
10010 220 2.941178
10048 220 .8425181
10053 220 .9271109
10066 220 .6094542
10081 220 1.994958
10147 220 .912194
10148 220 .9852653
10196 220 .9096291
10204 220 .9660273
10273 220 1
10291 220 2.849033
10315 220 .9533103
10321 220 1.972658
10351 220 .9701755
10363 220 .8236956
10368 220 .9620473
10369 220 .9800376
10435 220 2.926685
10444 220 1.943366
10449 220 .8886116
10471 220 .8405019
10480 220 .8777985
10519 220 .9002929
10533 220 2.884798
10631 220 .9594795
10648 220 7.258242
10886 220 .9036102
10891 220 .7716034
10901 220 .9618422
10911 220 1.941897
10942 220 2.837389
10974 220 .9385668
11146 220 .8918608
11209 220 .9078477
11235 220 1
11337 220 .9304002
11386 220 1.958846
11393 220 .9648655
11397 220 1.947431
11489 220 .9600959
11557 220 .6271718
11674 220 .7645589
11680 220 3.880456
11685 220 1.919838
11696 220 .9108102
11746 220 .9011957
11779 220 1
11841 220 .9427021
11879 220 .9097606
11887 220 .8371497
11980 220 .9590978
11988 220 .9571203
11993 220 2.898831
12003 220 .7039303
12044 220 .9576965
12049 220 .7918883
12218 220 .9536629
12244 220 .8992921
12280 220 .9412384
12293 220 .9457619
12351 220 .8210352
12381 220 6.450073
12383 220 15.28426
12395 220 .9153006
12454 220 .628018
12468 220 6.776408
12525 220 3.409432
12578 220 .7993702
12597 220 1.981468
12645 220 2.756029
12648 220 .7759375
12676 220 .9406651
12685 220 3.464739
12691 220 28.32205
12729 220 1.945741
12745 220 2.970215
12749 220 3.290317
12822 220 .8187846
12861 220 .9361515
12911 220 .9047505
12972 220 2.490363
13078 220 1.823796
13191 220 .9067828
13229 220 .780646
13241 220 .7547647
13273 220 9.688634
13324 220 .9206674
13354 220 3.572866
13363 220 1.941241
13393 220 8.821831
13416 220 .7044563
13460 220 .8802208
13513 220 1.682235
13573 220 .7763963
13577 220 1.933466
13638 220 .9133862
13640 220 12.2759
13667 220 .840431
13719 220 .9278204
13725 220 .8300931
13732 220 .7872485
13746 220 .944688
13747 220 15.41871
13752 220 .6512182
13833 220 2.870481
13835 220 2.232401
13855 220 .9167135
13870 220 1.896234
13877 220 4.847992
13925 220 .9502944
14001 220 2.96536
14025 220 4.832813
14087 220 .9810871
14127 220 .7163944
14130 220 1.730565
14139 220 .7326575
14148 220 .8294993
14171 220 3.764973
14262 220 1
14277 220 3.892374
14294 220 .9344467
14303 220 .8787146
14307 220 1.94734
14315 220 2.874199
14319 220 .933059
14341 220 .5846506
14369 220 .9153294
14380 220 .6872214
14455 220 .9252712
14469 220 .9162358
14482 220 1.968684
14492 220 28.06653
14575 220 1.861495
14692 220 .8845326
14756 220 .8226094
14793 220 1.911195
14805 220 .8238262
14806 220 1.795636
14830 220 1.910604
14870 220 2.877999
14879 220 1.763084
14885 220 .8200843
14914 220 1
14925 220 1.902853
14960 220 1.796729
14966 220 .683519
14974 220 .9657556
14981 220 .8959674
15021 220 8.267304
15045 220 2.854353
15076 220 .8612533
15100 220 1.824316
15126 220 .9344877
15153 220 .7467172
15195 220 1.738712
15245 220 .849085
1 221 15.35632
2 221 6.069414
8 221 .5669885
9 221 .7961173
10 221 .700542
13 221 1.660727
15 221 1
39 221 .8641864
40 221 .8299992
57 221 34.76053
63 221 .8410099
68 221 .7509942
70 221 1.918863
85 221 .7441994
93 221 2.869069
95 221 .3191411
99 221 1.634986
121 221 21.9581
134 221 9.291943
135 221 13.33914
136 221 29.80012
137 221 12.21835
157 221 3.471774
158 221 .7254339
160 221 10.39603
161 221 1.703124
163 221 4.520923
165 221 2.680954
193 221 2.504878
214 221 .950436
218 221 1
223 221 .5677437
244 221 1
246 221 1.86337
249 221 .8290185
252 221 3
255 221 1
263 221 .923936
277 221 .9119616
278 221 1
285 221 .7278311
288 221 6.015345
289 221 .6769616
290 221 .7487368
297 221 2.266575
298 221 68.132
299 221 17.40274
315 221 1.500225
326 221 2
329 221 .5100442
337 221 4.612927
340 221 4.53951
341 221 .7783798
351 221 1.56033
369 221 .9380965
373 221 1.623664
425 221 .4838206
436 221 1.419052
437 221 .8851362
446 221 2.656514
461 221 .6445527
477 221 1.784626
500 221 .6556158
501 221 .4796717
519 221 2
530 221 1
561 221 1
579 221 10.86571
583 221 .8825254
584 221 .9117857
585 221 .8797981
586 221 2.928454
594 221 .9084145
600 221 1
605 221 2.804238
612 221 4.40155
613 221 .7665893
637 221 .5981446
641 221 1
650 221 1
660 221 1.686875
663 221 1
670 221 .8703303
682 221 .9099773
701 221 24.36876
711 221 .9169891
713 221 1.880442
744 221 .5049822
846 221 1.679765
896 221 .713117
904 221 .6733652
920 221 3.33317
936 221 1
945 221 2
954 221 .5698522
963 221 1
966 221 1.943257
1017 221 .7876695
1019 221 .9408276
1031 221 3.224727
1033 221 2.77687
1038 221 1
1051 221 1.69171
1087 221 1
1095 221 1
1195 221 .6675334
1205 221 1.9132
1225 221 2.617839
1243 221 .790163
1244 221 .9477127
1245 221 .3797067
1265 221 .4602471
1301 221 .8212615
1335 221 2.166569
1349 221 .7385607
1356 221 2.537977
1377 221 10.23047
1441 221 3.338706
1492 221 2
1515 221 1.767009
1516 221 .6826501
1519 221 2.540787
1537 221 .3964947
1540 221 3.908771
1556 221 3.441883
1557 221 7.502768
1574 221 1.667143
1587 221 .8671359
1596 221 1
1613 221 .9392555
1624 221 .854672
1634 221 1
1649 221 .4968189
1705 221 .5093769
1720 221 5.960266
1734 221 3.013328
1793 221 1
1801 221 1.597739
1809 221 1
1812 221 .6241487
1829 221 1.116586
1876 221 5.317341
1911 221 2.113443
1920 221 .6464161
1921 221 1.739256
1925 221 2.809843
1932 221 .8115798
1933 221 .4780143
1934 221 3.877561
1956 221 2.125586
1960 221 .1342545
1963 221 .9363277
1972 221 .1033537
1975 221 1.619968
2033 221 1
2034 221 1
2059 221 3.73986
2060 221 6.186485
2062 221 1
2109 221 1
2120 221 .6445176
2132 221 1
2133 221 1.616243
2180 221 2.839804
2195 221 .9434906
2203 221 1
2221 221 3
2247 221 .9439052
2252 221 1
2254 221 .9565066
2255 221 .6540306
2288 221 .9137177
2293 221 .6073455
2303 221 1
2324 221 1
2347 221 1
2366 221 2.68294
2376 221 1.504201
2403 221 .2357321
2509 221 3.649356
2513 221 1.894285
2527 221 .677619
2534 221 .785564
2548 221 1.895667
2549 221 2.791984
2564 221 .350082
2577 221 .4796387
2594 221 1.732712
2624 221 .5023834
2671 221 1.489801
2674 221 2.791196
2683 221 1.475001
2693 221 .6559605
2707 221 .8905981
2766 221 .7353422
2769 221 4.804353
2770 221 1.812449
2788 221 .7349087
2801 221 .9440626
2808 221 1.08153
2827 221 5.750247
2845 221 .3867883
2853 221 1
2879 221 .473329
2889 221 .8404355
2893 221 .5667624
2906 221 2.112222
2907 221 1.80306
2964 221 1
2987 221 .9318471
3000 221 .1929247
3007 221 1.507026
3018 221 .8741998
3019 221 1
3030 221 1
3036 221 .8147504
3056 221 1
3075 221 1
3098 221 .7184876
3181 221 .7686144
3196 221 1.576609
3199 221 1
3203 221 .9141897
3206 221 .6390047
3220 221 1.858565
3274 221 1.541497
3300 221 .8671319
3302 221 2
3315 221 .8970667
3323 221 .7365122
3336 221 2.728429
3337 221 1
3338 221 .4851656
3374 221 .7885181
3376 221 .05352175
3399 221 .272961
3437 221 2.481661
3470 221 .8256859
3504 221 .8516384
3518 221 .8578933
3527 221 .9754868
3535 221 1.864185
3538 221 2
3542 221 1
3572 221 .640855
3573 221 1.747106
3577 221 .4474513
3587 221 .6426297
3597 221 .599245
3617 221 1
3629 221 .4343926
3631 221 .4997901
3653 221 .4600368
3686 221 .5144423
3712 221 6.648346
3733 221 1
3743 221 .2661147
3782 221 .7029379
3809 221 .79766
3812 221 .5134932
3820 221 9.071359
3840 221 1.925533
3853 221 .7370263
3874 221 2
3892 221 .7846761
3897 221 2
3907 221 6.851819
3912 221 .5447725
3913 221 1.710741
3949 221 .6340042
4050 221 2.804338
4064 221 .7176335
4066 221 3.827582
4067 221 .7588653
4068 221 1.595393
4086 221 1.342844
4097 221 .7326726
4137 221 2.690316
4190 221 3.805442
4195 221 .5197407
4196 221 1
4197 221 1.652432
4205 221 .5830642
4230 221 .6752658
4236 221 1
4250 221 .5553494
4261 221 .8409705
4302 221 .6001083
4315 221 1.823135
4326 221 .3965216
4343 221 4.78096
4402 221 .6662466
4438 221 .7359096
4448 221 .7774734
4508 221 .7550843
4512 221 .5862908
4532 221 .5525048
4533 221 .9566247
4537 221 3.925005
4543 221 1
4575 221 .8278634
4599 221 1
4611 221 .6536712
4625 221 1
4650 221 1
4678 221 .4899092
4682 221 3
4712 221 1
4732 221 .79564
4747 221 .6660018
4760 221 .7304025
4766 221 .4280304
4798 221 2.886729
4800 221 3
4803 221 .5553088
4813 221 1.592294
4816 221 1.881902
4868 221 .6833981
4891 221 3.561249
4898 221 .8086437
4923 221 1
4924 221 1
4926 221 1.485518
4944 221 1.8112
4962 221 1
4971 221 1.856735
4979 221 1
4983 221 .8935275
5006 221 3.753965
5015 221 .8675035
5027 221 .8156357
5042 221 1
5049 221 2.748445
5052 221 .8358009
5059 221 .8215909
5063 221 .8681266
5083 221 1.725879
5094 221 1
5109 221 1.887949
5112 221 112.249
5142 221 .9117094
5148 221 .779745
5151 221 1.889107
5152 221 .634418
5207 221 1
5213 221 .6615845
5218 221 1.846637
5232 221 1
5253 221 1.620497
5280 221 .1060197
5311 221 6.672488
5331 221 .6950462
5332 221 1.920928
5358 221 .6216516
5365 221 1
5367 221 .002820593
5370 221 1.724738
5386 221 .7640728
5395 221 1.450004
5449 221 .869882
5458 221 .8799307
5474 221 .7850293
5479 221 1.673871
5540 221 1.840745
5541 221 .6220386
5577 221 .8612037
5594 221 .722884
5603 221 2.701589
5638 221 .7975569
5641 221 1
5648 221 .8182605
5652 221 1.752327
5655 221 1.537099
5662 221 1
5686 221 1.862435
5712 221 .764575
5713 221 2.767448
5721 221 2
5741 221 1.836729
5749 221 .4657871
5756 221 .07223829
5758 221 .6313029
5765 221 9.596917
5791 221 1.911829
5853 221 .2748154
5854 221 .9059886
5863 221 1
5868 221 1
5878 221 .9528281
5882 221 .6003826
5887 221 .8802406
5910 221 1.419275
5921 221 1
5929 221 1
5969 221 1
5987 221 .8243146
6000 221 .8222336
6017 221 .7538802
6071 221 .8857933
6073 221 .7994775
6080 221 .7956802
6112 221 1
6115 221 1.390298
6123 221 2.867602
6124 221 1.927542
6130 221 .9139043
6154 221 1.512157
6226 221 .5710588
6249 221 .6328749
6267 221 .6640778
6272 221 1
6281 221 .2260552
6306 221 .5919244
6329 221 .0428388
6350 221 1
6354 221 1.817985
6359 221 1.143964
6381 221 1.800508
6395 221 .6251867
6401 221 2.631958
6431 221 1
6432 221 4.889544
6465 221 3.470044
6513 221 .8752271
6514 221 .771758
6538 221 1
6547 221 1.915617
6566 221 .8401039
6587 221 1
6589 221 .6475465
6610 221 .8347127
6623 221 .8917458
6640 221 1.890482
6667 221 .5249077
6672 221 1.882778
6686 221 1
6711 221 .7057326
6719 221 1
6736 221 .571196
6772 221 2
6815 221 .73805
6816 221 1.851844
6829 221 .6780736
6834 221 .8839731
6839 221 .8639381
6842 221 1.69221
6849 221 3.772996
6872 221 2.922948
6883 221 .7152594
6908 221 1.828604
6924 221 1
6927 221 .7229854
6933 221 .6052254
6936 221 .943863
6947 221 1
6981 221 2.90981
7001 221 .8508786
7027 221 .7054987
7041 221 2.890432
7053 221 5.341744
7054 221 1.779187
7055 221 .8708436
7060 221 8.308216
7077 221 .5930218
7098 221 .9131985
7141 221 2.862394
7156 221 .243871
7182 221 .4449792
7206 221 1
7228 221 3.761468
7229 221 2.890142
7241 221 .6852788
7256 221 .8948498
7257 221 1.737345
7292 221 .7691189
7319 221 3.86063
7358 221 1
7361 221 1
7368 221 1
7376 221 .7747392
7395 221 1
7422 221 2.883729
7427 221 1.810481
7435 221 1.728253
7440 221 1.531258
7447 221 .8873793
7451 221 .5486561
7508 221 .7675724
7535 221 .7625288
7536 221 2
7551 221 3.281826
7558 221 .8373231
7559 221 .6461351
7605 221 .8057952
7612 221 1
7629 221 .02155425
7634 221 2.706616
7635 221 1
7649 221 .6884763
7675 221 1
7677 221 1
7684 221 2.933495
7685 221 1.884102
7691 221 1.817901
7696 221 1.832469
7699 221 1
7723 221 1.791476
7740 221 .5968366
7753 221 .5001697
7776 221 2.795268
7778 221 1
7789 221 1
7795 221 1
7805 221 .4444237
7862 221 .5481394
7874 221 1.949275
7880 221 .5627994
7886 221 5.04454
7910 221 1.883985
7925 221 1
7983 221 .5529144
8024 221 1.562677
8031 221 1.884184
8034 221 .7503735
8066 221 2.86117
8101 221 1.246079
8104 221 .2510602
8109 221 1
8128 221 2.272586
8184 221 4.230216
8199 221 .8183398
8202 221 .7565646
8203 221 5.93526
8236 221 1.738535
8237 221 .767225
8322 221 4.959832
8335 221 .7562609
8344 221 1.490878
8346 221 .8070103
8362 221 1
8367 221 .9385489
8424 221 7.679261
8428 221 1
8430 221 .3046262
8435 221 .8606903
8441 221 2.710164
8444 221 .8275025
8462 221 1.841611
8464 221 1
8473 221 .8387027
8494 221 .8293676
8498 221 .7024116
8499 221 1.37686
8512 221 .7237482
8555 221 1
8557 221 .8132902
8576 221 .7070816
8578 221 1
8579 221 3.901101
8580 221 2
8589 221 1.874007
8614 221 3.687285
8670 221 .5061812
8679 221 .7887272
8692 221 1
8693 221 2.879609
8701 221 2.919445
8711 221 .6439507
8746 221 .4309724
8758 221 .4971202
8761 221 105.4767
8787 221 .5722862
8794 221 .7891316
8795 221 1.537879
8796 221 1.827494
8799 221 1
8805 221 1.840909
8823 221 1
8836 221 .50718
8842 221 1
8851 221 1.171101
8884 221 .7892251
8885 221 3.33033
8887 221 .667115
8888 221 .7222932
8891 221 .8738453
8899 221 .8462245
8913 221 .7188956
8916 221 .02423895
8974 221 .5998273
8989 221 2
8995 221 .3851018
9008 221 1.857487
9014 221 .8995143
9017 221 1
9033 221 5.481954
9047 221 1
9053 221 1
9101 221 .8199209
9182 221 .7268349
9214 221 .7787339
9239 221 .6012522
9244 221 1.916588
9257 221 .8057561
9277 221 1
9295 221 .4213808
9318 221 8.983983
9333 221 1.887927
9341 221 .5983211
9351 221 8.018607
9362 221 .5754678
9369 221 27.7687
9394 221 .8487089
9396 221 1.448817
9412 221 2.535642
9428 221 2.356526
9456 221 1
9478 221 .7378373
9485 221 .9300917
9498 221 1.959787
9502 221 1.295034
9512 221 2.734285
9547 221 2
9569 221 1.667552
9571 221 2.280318
9578 221 2.857704
9585 221 5.785114
9610 221 .4511753
9611 221 1.859985
9644 221 .8247448
9648 221 1
9653 221 2
9662 221 1
9667 221 1
9688 221 .8564619
9728 221 2
9745 221 1.797133
9749 221 .4728461
9761 221 1
9764 221 .8704399
9785 221 .7410754
9803 221 2.137487
9804 221 .5762373
9833 221 .5343295
9860 221 .83187
9872 221 1
9892 221 .602603
9901 221 .8485573
9914 221 .04549991
9935 221 1.921512
9970 221 4.472421
9984 221 .8369552
10001 221 .813796
10007 221 1.736384
10010 221 15.80875
10013 221 1
10028 221 .9299639
10066 221 1.730226
10075 221 .5797579
10081 221 2.983606
10093 221 7.683048
10109 221 .4908224
10114 221 .768846
10146 221 .7147083
10152 221 1.678207
10169 221 3.711026
10196 221 .7061786
10227 221 .04819403
10243 221 .6902318
10244 221 1
10248 221 .7339337
10255 221 .9072434
10273 221 2
10286 221 .7493673
10291 221 3.509163
10303 221 1
10321 221 .9111041
10325 221 .6636687
10353 221 .7980069
10358 221 2.707795
10369 221 .9350966000000001
10379 221 3
10387 221 1
10391 221 1
10394 221 .8889119
10396 221 1
10418 221 1.872934
10449 221 2.637845
10458 221 .955963
10471 221 1.481427
10505 221 .8507719
10506 221 .7740425
10519 221 1.675824
10533 221 7.625447
10547 221 2.917019
10581 221 1
10586 221 3.776549
10594 221 .77801
10596 221 4.528499
10632 221 1.716998
10648 221 29.58834
10666 221 .6582837
10668 221 1
10738 221 1.83786
10742 221 .7144149
10764 221 .7444939
10793 221 3.047828
10871 221 1
10891 221 3.257418
10911 221 2.811089
10933 221 .8158342
10942 221 4.471305
10946 221 .7955351
10966 221 3.808979
11011 221 .7021382
11039 221 .9365147
11044 221 .3930757
11069 221 .9014554
11096 221 .7878395
11098 221 1.769902
11137 221 2.898417
11138 221 .872719
11147 221 .7971829
11148 221 1
11152 221 .7905914
11164 221 1
11169 221 1.659137
11173 221 .1121957
11209 221 .7003869
11232 221 .7719871
11234 221 3.816105
11255 221 1.902126
11258 221 .8906724
11275 221 1
11322 221 1
11326 221 1.794148
11335 221 1.86259
11337 221 .7737115
11343 221 .9318406
11344 221 1
11345 221 3.97515
11348 221 .7700766
11349 221 .5569416
11363 221 1
11386 221 3.866195
11389 221 2.80081
11393 221 2.885768
11397 221 .8290835
11423 221 .7058612
11441 221 1
11452 221 6.887104
11476 221 .9708619
11498 221 .7550343
11502 221 .4829409
11515 221 1
11531 221 .662978
11537 221 1
11538 221 1
11554 221 1
11561 221 1
11567 221 1.670065
11594 221 1
11612 221 1.481548
11616 221 .8894436
11656 221 1
11660 221 .174101
11664 221 .7263544
11674 221 1.234515
11680 221 .6113292
11685 221 4.739371
11746 221 6.678759
11758 221 .7236931
11772 221 .8003065
11799 221 1
11806 221 .7827619
11855 221 .5370506
11857 221 1.403324
11879 221 2.706606
11891 221 .5217538
11892 221 1
11895 221 .3617644
11900 221 1.876905
11925 221 .8986498
11933 221 .7961737
11952 221 .3167837
11975 221 1.922018
11980 221 .8670155
11993 221 .6710715
11995 221 1.735844
11996 221 1.857279
12003 221 3.037394
12047 221 .8573125
12078 221 .7670914
12098 221 .7296233
12100 221 1
12102 221 1
12159 221 13.82209
12164 221 .5345706
12173 221 2.929259
12185 221 .9070961
12189 221 1.551138
12199 221 .6837989
12218 221 3.849345
12227 221 .8224157
12267 221 .6632562
12280 221 .8089496
12293 221 .8236567
12300 221 .7761603
12332 221 .7628375
12336 221 1
12349 221 3.80821
12352 221 .903313
12362 221 .9209755
12376 221 2.803898
12381 221 35.21203
12382 221 1.768512
12383 221 50.9191
12395 221 3.724618
12401 221 .8576435
12445 221 .8478804
12450 221 .8399279
12454 221 2.790582
12468 221 13.27304
12499 221 2.471908
12518 221 1.686972
12525 221 20.0799
12569 221 .7738744
12570 221 1.145347
12578 221 1.347696
12591 221 .02317815
12597 221 1.939748
12621 221 .3644909
12645 221 1.206783
12648 221 1.27151
12675 221 .9493392
12691 221 73.03682
12726 221 .2296831
12729 221 .8235886
12745 221 2.90316
12749 221 21.44134
12772 221 1
12776 221 .7775197
12800 221 1.721112
12822 221 .4108177
12856 221 .4202467
12885 221 .8753561
12911 221 .6903169
12935 221 1.7749
12972 221 10.34303
12973 221 .3890574
12992 221 1.333256
13003 221 .7816144
13013 221 6.716732
13044 221 .4736543
13078 221 2.42711
13167 221 6.911178
13191 221 1.696925
13229 221 .2868183
13233 221 .868155
13273 221 19.23382
13342 221 .8038868
13352 221 .2113602
13353 221 2
13354 221 11.61127
13363 221 1.808958
13374 221 .9259903
13393 221 20.66687
13414 221 .3174082
13416 221 4.039104
13422 221 .9472121
13450 221 .6213674
13452 221 .7800683
13484 221 2.718342
13502 221 .5033161
13513 221 .9668561
13523 221 .821672
13533 221 .8030982
13556 221 .5103255
13568 221 1.83003
13573 221 1.273001
13580 221 1.602555
13639 221 2.814878
13640 221 52.14317
13661 221 5.128501
13667 221 .4811961
13681 221 1
13707 221 .7674529
13710 221 .8904255
13725 221 .4475849
13732 221 7.308285
13747 221 47.85364
13759 221 .8629436
13792 221 .9430901
13810 221 1.919853
13812 221 1
13828 221 1
13833 221 2.578898
13835 221 3.504318
13836 221 5.572846
13837 221 .645312
13855 221 4.729212
13859 221 2.83233
13870 221 .6626291
13877 221 9.254499
13918 221 .6854281
13925 221 4.838393
13940 221 .903267
13961 221 .9646059
14001 221 .8873763
14025 221 5.456427
14079 221 1.258719
14105 221 1
14122 221 1
14127 221 4.077918
14130 221 .1239909
14139 221 5.130794
14148 221 2.445654
14171 221 8.235862
14172 221 .7237907
14244 221 .6670659
14277 221 .6500789
14294 221 .7868679
14307 221 .8287859
14309 221 .77176
14315 221 .5909867
14322 221 3
14340 221 .8206521
14369 221 1.724712
14380 221 2.983068
14387 221 1
14396 221 1
14404 221 .7940698
14419 221 1.474595
14447 221 1
14458 221 .7667006
14482 221 .8981815
14492 221 77.7086
14545 221 .8240925
14553 221 1.938112
14569 221 1.646019
14575 221 4.54968
14587 221 1
14756 221 2.423253
14805 221 .4272091
14806 221 1.335555
14810 221 .8922896
14870 221 3.603342
14878 221 .5474099
14879 221 .2297206
14885 221 3.415043
14935 221 1
14943 221 1
14960 221 .3391081
14966 221 6.971031
14974 221 .8886619
14978 221 4.657295
14981 221 .6617607
14982 221 .7131603
15021 221 19.36652
15041 221 .09023389
15045 221 5.526462
15100 221 15.4288
15126 221 .7870009
15129 221 .5902243
15153 221 .176506
15159 221 1.59934
15192 221 1.369023
15195 221 2.150481
15231 221 1.629297
15245 221 2.509333
15265 221 .9323873
1 222 2.5784494
2 222 1.7613355
40 222 .9564004
57 222 7.1174474
93 222 .9664206
121 222 6.4763204
135 222 4.5740433
136 222 4.9228702
137 222 2.2865995
160 222 .8451015
163 222 1.8771325
231 222 .8861016
288 222 1.7474687
297 222 .8119008
298 222 9.2127185
299 222 1.8209562
315 222 .8718243
337 222 1.9007285
354 222 .3213156
389 222 .9839197
445 222 1
451 222 .9040517
477 222 .9447637
584 222 1.977376
594 222 .9765114
614 222 .926065
701 222 6.8381067
777 222 1.901498
846 222 .9178703
869 222 .9368475
920 222 .8289802
966 222 .9854472
1031 222 .8011681
1033 222 .9427745
1051 222 .9209339
1196 222 .9779852
1302 222 1
1335 222 .7862526
1356 222 .8815065
1377 222 .8026413
1557 222 .6160095
1584 222 .9192846
1624 222 .9627282
1691 222 1
1720 222 .7333427
1734 222 .7469512
1876 222 3.8249207
1898 222 1
1925 222 1.9512311
1970 222 1.9325499
2052 222 1.9122608
2130 222 .9101824
2221 222 1
2281 222 1
2295 222 .960327
2351 222 1
2354 222 1
2366 222 4.9186845
2370 222 .9261874
2403 222 .8039906
2521 222 .9793142
2522 222 1.9685149
2547 222 1
2548 222 .9732421
2792 222 .963154
2842 222 2.9391013
2886 222 .9492484
2907 222 .9494915
2952 222 1
3000 222 .7930119
3018 222 .9677364
3036 222 .9524896
3181 222 .9406573
3206 222 .9074167
3281 222 1
3331 222 .9557522
3336 222 1.930351
3476 222 .4158395
3493 222 .893905
3527 222 1.9937132
3576 222 .8399779
3654 222 .9656616
3686 222 1.8754705
3712 222 1.9098123
3809 222 2.6916396
3820 222 .7618344
3907 222 4.9619966
3937 222 .9607698
3949 222 .9061342
4050 222 .9498191
4114 222 .8913507
4230 222 .9167164
4241 222 .640377
4246 222 .9581111
4315 222 .9546399
4343 222 .9438236
4414 222 .9114017
4448 222 .9429293
4462 222 .9616615
4532 222 1.8852323
4537 222 4.9807662
4798 222 1.9709498
4800 222 1
4868 222 1.9188021
4891 222 .8874749
4899 222 .9672239
4991 222 .8657434
5002 222 1
5024 222 1.967619
5027 222 .9527167
5042 222 1
5112 222 58.344
5152 222 .9062403
5184 222 .8935076
5203 222 .9544693
5250 222 .8740782
5257 222 1
5296 222 1
5332 222 2.979721
5378 222 1
5404 222 .8535569
5444 222 .522814
5463 222 .9817701
5474 222 .9448671
5477 222 .9002758
5541 222 .9030654
5550 222 1.966806
5655 222 .8812811
5719 222 .9284733
5737 222 .9610437
5765 222 1.896623
5791 222 1.977387
5821 222 1.846391
5887 222 .9692857
5888 222 .8601344
5896 222 1
5928 222 1
6069 222 .9586472
6169 222 1
6189 222 1
6195 222 2.931348
6228 222 1
6256 222 3.883697
6329 222 .7545199
6347 222 .9245278
6358 222 .6937746
6432 222 .9716718
6512 222 .9795217
6513 222 .9679999
6558 222 1.984683
6566 222 1.958992
6640 222 3.971912
6772 222 1
6842 222 .921062
6865 222 .9690909
6872 222 2.980239
6884 222 .9341092
6981 222 1.976869
7053 222 2.831179
7141 222 .9647087
7228 222 .9388245
7336 222 1.941578
7454 222 .7490538
7505 222 1.981986
7541 222 1
7559 222 .9092454
7649 222 .9201045
7685 222 .970276
7840 222 .9380576
7874 222 .9869907
8024 222 2.887841
8086 222 .9443153
8203 222 .9833965
8294 222 .8199516
8322 222 4.733231
8385 222 1
8557 222 .9521151
8589 222 .9676869
8711 222 .9086852
8733 222 1.870246
8761 222 35.81185
8770 222 .9352082
8782 222 .9670578
8788 222 .945018
8799 222 1
8872 222 1.932502
8885 222 1.828252
8887 222 .914626
8891 222 .9676455
9033 222 .8671383
9244 222 .9786075
9251 222 .950708
9318 222 2.739425
9333 222 1.971257
9346 222 2.948304
9351 222 1.748305
9369 222 5.401879
9412 222 .8809075
9494 222 .9063751
9512 222 .931853
9589 222 .8991692
9803 222 .7787941
9862 222 1.933828
9959 222 .9485495
9970 222 .8646935
10044 222 .9047827
10048 222 .8686843
10146 222 .9268321
10196 222 .9246445
10227 222 .8830226
10273 222 1
10291 222 .8741165
10418 222 1.967412
10432 222 .9749594
10505 222 .9617279
10506 222 .9420494
10533 222 2.90394
10583 222 .851514
10594 222 .9430669
10596 222 .8790756
10648 222 7.381488
10738 222 .9584166
10911 222 .9515506
10914 222 1
11069 222 2.974727
11098 222 1.940988
11102 222 1
11209 222 .9231592
11325 222 1
11345 222 .9936269
11389 222 .9489143
11397 222 1.956166
11427 222 .9296591
11517 222 1
11624 222 .9436965
11674 222 1.803678
11676 222 .77173
11746 222 2.917612
11933 222 .9477253
11952 222 .8247777
11975 222 1.98
11996 222 .9633969
12047 222 .9634054
12066 222 1
12159 222 1.954372
12166 222 .9628219
12173 222 .9818572
12218 222 1.961362
12227 222 .9544555
12298 222 .968537
12349 222 2.950812
12362 222 .9797328
12381 222 5.541445
12383 222 12.90165
12468 222 2.813559
12525 222 .5075571
12578 222 .8327056
12676 222 .9505238
12691 222 23.59777
12745 222 6.975164
12749 222 8.574387
12799 222 1.871341
12822 222 .8488943
12856 222 .8513125
12972 222 3.575041
12973 222 1.843313
13013 222 1.670884
13078 222 1.853073
13167 222 2.97722
13191 222 .9222712
13248 222 .9778635
13273 222 10.23883
13354 222 1.643836
13355 222 1.861779
13393 222 4.349896
13421 222 1
13484 222 1.41483
13504 222 1
13515 222 .984547
13533 222 .9495012
13580 222 .8980686
13602 222 1.943451
13639 222 .9525224
13640 222 5.728516
13661 222 2.776489
13707 222 .9403594
13747 222 13.34606
13810 222 .9794451
13828 222 1
13833 222 .8920013
13835 222 4.35994
13842 222 1
13855 222 .9305519
13877 222 6.039403
13906 222 .9102799
13925 222 1.958553
13961 222 .9909226
14001 222 .9711158
14025 222 2.860592
14033 222 .9224111
14079 222 .809886
14087 222 .9842295
14127 222 .7635166
14130 222 .7753327
14171 222 .804024
14277 222 .9102568
14319 222 .9441815
14320 222 1.837351
14335 222 1
14380 222 .7391907
14482 222 .9738869
14492 222 50.0524
14553 222 1.984128
14575 222 .8845078
14603 222 .8407523
14756 222 .8520835
14805 222 .8530981
14966 222 .7361036
14969 222 .7840437
15008 222 .9664696
15021 222 8.555198
15064 222 1.938417
15100 222 6.853506
15159 222 .897244
15245 222 1.87416
1 223 12.2134167
2 223 .5546691
46 223 1
57 223 26.6213625
61 223 .9284688
70 223 .961172
99 223 1.8253227
121 223 5.0228512
135 223 6.2051951
136 223 14.9901527
137 223 3.6688456
151 223 1
153 223 1.8260709
158 223 .8686067
160 223 2.7109704
163 223 2.770738
165 223 .847321
239 223 1
248 223 1
263 223 .9635997
278 223 1
288 223 1.5287946
297 223 2.6490202
298 223 21.7991316
299 223 2.7999883
315 223 .7608332
326 223 1
341 223 1.8939439
364 223 .968869
369 223 .9703762
373 223 .8199049
381 223 .8929767
397 223 .8961532
438 223 .5852374
445 223 1
477 223 2.8969329
500 223 .8351953
564 223 .804689
581 223 .5528729
586 223 .9657616
612 223 3.7136123
658 223 1
682 223 1.9569197
696 223 .9237158
701 223 4.6979186
702 223 .8808968
744 223 1.7631098
776 223 3.8991459
777 223 .8162023
832 223 1.8425952
883 223 .9444544
920 223 .6808892
963 223 1
1013 223 .8306743
1019 223 .9716831
1031 223 .6289939
1033 223 .8932214
1082 223 .5311535
1100 223 .8592897
1244 223 .974978
1295 223 1
1301 223 .9144649
1377 223 8.6317428
1395 223 .8719405
1441 223 2.6835383
1474 223 .8412049
1515 223 .8885023
1519 223 .7802442
1544 223 .4077357
1556 223 .7329137
1557 223 5.2835011
1570 223 1
1705 223 .7652128
1720 223 1.5024366
1793 223 1
1829 223 .5772434
1876 223 5.6733145
1911 223 .5757391
1925 223 .9090007
1970 223 2.8741429
2033 223 1
2084 223 1
2194 223 .9749586
2209 223 1.1782483
2221 223 2
2293 223 .8120956
2324 223 1
2366 223 .8482711
2403 223 1.6342604
2521 223 .9614018
2522 223 .941251
2534 223 .8973819
2549 223 .9004543
2594 223 2.8720895
2671 223 .7558448
2683 223 .7487621
2684 223 .980362
2704 223 1.915254
2769 223 .9063735
2801 223 .9732312
2827 223 2.8804808
2842 223 1.8863673
2845 223 .7065482
2893 223 1.7926746
2907 223 .9057547
2994 223 .9205668
3007 223 .764088
3027 223 1
3028 223 .2884332
3203 223 .9589356
3336 223 1.8700399
3337 223 1
3378 223 1
3437 223 .7519492
3474 223 2
3518 223 .931995
3527 223 .9882692
3575 223 1
3577 223 1.7355784
3592 223 .9462355
3599 223 .9171505
3686 223 .7676369
3712 223 5.8317162
3726 223 .8415381
3743 223 .6488
3760 223 1
3809 223 2.4246215
3819 223 1.9869528
3820 223 1.5556
3892 223 .896957
3899 223 .8900994
3905 223 .7769946
3907 223 .9290883
4050 223 .9063661
4064 223 1.8648738
4066 223 4.9174895
4068 223 .8063757
4190 223 3.9068945
4230 223 .8445988
4271 223 .7672381
4298 223 .8868023
4343 223 1.8951788
4414 223 .834682
4448 223 1.8935101
4462 223 .9284631
4480 223 .7989096
4537 223 3.9641112
4798 223 1.9457943
4850 223 1
4867 223 1.8598747
4868 223 .8484905
4898 223 .9084267
4899 223 .9388421
4977 223 .8725247
4979 223 1
5002 223 1
5049 223 .8796188
5112 223 151.8485
5113 223 1.836118
5151 223 .9469321
5188 223 .9540047
5214 223 .662931
5218 223 .9266084
5220 223 1
5232 223 1
5250 223 .7650389
5259 223 .8814574
5289 223 1
5311 223 .8432694
5352 223 .7738304
5401 223 .8962301
5414 223 1
5427 223 .8528289
5463 223 .9659843
5474 223 .897126
5594 223 .8673865
5596 223 1
5648 223 .9130287
5655 223 .7784791
5686 223 1.934169
5691 223 1
5717 223 .9177873
5750 223 .8693417
5756 223 .5560207
5765 223 2.807105
5812 223 1
5817 223 .8906705
5821 223 .7133763
5850 223 .9547385
5854 223 .955011
5987 223 .9159259
6000 223 1.91493
6017 223 .8822197
6019 223 1.875483
6032 223 .8940372
6218 223 .9719755
6287 223 .8103767
6297 223 1.432874
6359 223 .5903448
6381 223 .9045334
6432 223 .9471415
6449 223 .9454384
6465 223 .7463899
6513 223 .9402901
6514 223 .890775
6640 223 .9475905
6667 223 .7726451
6672 223 .9439035
6733 223 1.790412
6768 223 1
6816 223 .9290999
6842 223 .8527074
6849 223 1.891368
6865 223 .9423258
6872 223 .9631268
6880 223 1
6908 223 1.917978
6972 223 2.88183
6981 223 1.95684
7053 223 5.684992
7054 223 .8943301
7098 223 .9584612
7114 223 .7267833
7141 223 .934149
7166 223 .8023918
7241 223 .8493905
7327 223 1
7398 223 .8786262
7417 223 .9120488
7476 223 .8672002
7551 223 .6563186
7555 223 .8962345
7634 223 .8596016
7685 223 .9445372
7723 223 1.900211
7776 223 1.902026
7778 223 2
7886 223 16.54277
7938 223 1.841962
7984 223 1
8031 223 .9445766
8034 223 .8805415
8066 223 .9335633
8086 223 .8960963
8092 223 1.803087
8128 223 .6518966
8182 223 1
8199 223 1.913067
8203 223 .969019
8210 223 .8958205
8322 223 3.502229
8346 223 2.907645
8356 223 .8957937
8424 223 2.846511
8435 223 .9333335
8473 223 .9228113
8565 223 .9083259
8579 223 1.952672
8678 223 .8527675
8761 223 73.25778
8795 223 .7788527
8872 223 .8740529
8885 223 2.67953
8887 223 .8406983
8992 223 1
9015 223 .8992874
9033 223 5.752089
9208 223 .7623085
9318 223 11.51379
9333 223 .9463675
9338 223 1.866376
9346 223 2.903539
9351 223 .5303554
9359 223 1
9369 223 9.018021
9394 223 .9275998
9407 223 .7849561
9428 223 7.692066
9512 223 .8728426
9571 223 1.655597
9585 223 .8971666
9594 223 1
9611 223 1.932996
9644 223 .9161318
9662 223 1
9699 223 .8325718
9764 223 1.937999
9781 223 1
9803 223 .5872455
9829 223 .7891247
9858 223 .9657318
9862 223 .8765269
9925 223 1
9935 223 .9624398
9970 223 1.747528
9992 223 .9187912
10010 223 7.908478
10048 223 .7549743
10080 223 .9022454
10081 223 1.992155
10093 223 .8483229
10113 223 1
10114 223 .8893815
10152 223 .8460061
10164 223 1
10181 223 .6625629
10205 223 .8778718
10227 223 3.452085
10273 223 1
10334 223 1
10349 223 .8809462
10389 223 .7339992
10417 223 1
10418 223 .9391926
10432 223 1.953276
10435 223 .885929
10458 223 .9789261
10533 223 3.820758
10547 223 2.960289
10565 223 1
10594 223 .8937669
10604 223 .8369425
10605 223 1
10648 223 13.8459
10666 223 .8364721
10738 223 .9224083
10769 223 .909952
10793 223 .544339
10818 223 .898477
10901 223 .9406303
10920 223 .9171
10933 223 .9118676
10942 223 1.746994
10966 223 1.908587
11069 223 2.952842
11096 223 .8984708
11098 223 .8898871
11100 223 .9125725
11147 223 1.902942
11152 223 .8997878
11243 223 1
11257 223 .9570545
11258 223 .9476814
11310 223 1
11345 223 .9881082
11349 223 .7879749
11427 223 .8687489
11531 223 1.838719
11651 223 .779685
11653 223 .9250113
11666 223 1.946701
11685 223 1.875276
11746 223 8.846271
11763 223 .9042699
11781 223 .6401035
11991 223 .9459584
11993 223 1.842592
11995 223 1.873588
12003 223 .5393459
12065 223 1
12073 223 .8164983
12141 223 .8686949
12142 223 .7157384
12144 223 1.933416
12159 223 2.914861
12165 223 1
12166 223 .9306284
12173 223 .9661468
12187 223 1
12218 223 1.927904
12227 223 .9150172
12244 223 .8433089
12267 223 .8388516
12298 223 .9412922
12300 223 .8928818
12332 223 1.886506
12343 223 1
12352 223 .9537305
12362 223 .9621829
12376 223 .9061554
12381 223 15.14437
12383 223 28.2187
12395 223 3.868216
12454 223 .4212342
12468 223 10.65211
12499 223 2.747282
12518 223 .8502009
12525 223 21.08114
12575 223 .7993538
12578 223 .6878407
12591 223 .532543
12645 223 .6204069
12648 223 2.651382
12685 223 3.167189
12691 223 33.0539
12726 223 .6313657
12729 223 .9155785
12745 223 1.953657
12749 223 11.33991
12776 223 .8935323
12792 223 .9036586
12822 223 2.718047
12972 223 9.207057
13078 223 2.725844
13273 223 10.84785
13351 223 .9288157
13354 223 3.335423
13355 223 .7420889
13393 223 13.05509
13416 223 .5401643
13422 223 .9747384
13432 223 1
13484 223 5.908115
13499 223 .9463567
13504 223 1
13513 223 1.50559
13537 223 .7558952
13573 223 .6520956
13577 223 1.89648
13580 223 1.809803
13618 223 .9490965
13639 223 1.91141
13640 223 20.76157
13661 223 1.582945
13719 223 1.887696
13725 223 .7356423
13732 223 1.66898
13747 223 23.31608
13752 223 1.457331
13833 223 1.798482
13835 223 4.805694
13877 223 1.207594
13886 223 .7905384
13925 223 .9226632
13997 223 .8901432
14001 223 .9461041
14025 223 3.739874
14079 223 1.645261
14087 223 .9705734
14127 223 .5587388
14130 223 2.580787
14139 223 .5840425
14148 223 1.734718
14171 223 4.634323
14277 223 1.832546
14294 223 2.898006
14307 223 .9180657
14315 223 2.804267
14316 223 .8617523
14327 223 1
14340 223 1.435624
14380 223 2.513349
14404 223 .9014523
14419 223 2.748568
14429 223 1
14434 223 1.881895
14448 223 .6868166
14455 223 1.88373
14458 223 .8883548
14482 223 2.951275
14484 223 .8521944
14492 223 22.76812
14495 223 .8543692
14514 223 .8674924
14543 223 1.851719
14545 223 .9158197
14551 223 .4269071
14575 223 1.7845
14584 223 .884474
14603 223 .7028552
14653 223 .9771149
14684 223 .7880723
14692 223 .8203446
14806 223 .6820308
14830 223 2.86091
14870 223 .8101797
14885 223 1.72007
14960 223 1.683731
14966 223 .5075881
14974 223 .9467193
14981 223 1.838136
15021 223 24.3041
15100 223 4.726653
15126 223 .8980695
15159 223 .8082646
15186 223 .9792854
15195 223 1.593463
15245 223 .7651918
1 224 7.2590458
2 224 5.58050236
11 224 1.92496915
49 224 1
57 224 37.93337314
70 224 .96342438
87 224 .83991812
95 224 .69307656
121 224 4.07953489
135 224 6.25130112
136 224 6.1067424
137 224 4.74606485
148 224 .01043284
157 224 3.7618817
163 224 .78403735
193 224 .77680442
205 224 .96716447
226 224 .71928458
252 224 1
298 224 19.10082996
299 224 4.9276093
315 224 .77470708
337 224 .82551174
340 224 .79241624
351 224 .80180177
438 224 1.60929749
445 224 1
477 224 .90291178
520 224 1
579 224 1.93946436
594 224 1.95871431
612 224 .73022542
614 224 .87004541
701 224 6.71544211
739 224 .92781714
785 224 .898324
905 224 .65896314
920 224 .69940056
935 224 1
1019 224 .97332574
1031 224 1.65051565
1056 224 .91937213
1083 224 1
1255 224 .88624222
1276 224 1
1306 224 1
1335 224 .6242988
1349 224 .88214613
1356 224 .79172548
1359 224 1
1441 224 1.70189596
1473 224 .78560172
1557 224 7.32506469
1670 224 .89971431
1720 224 1.53129984
1734 224 .55521933
1803 224 .87700132
1812 224 1.83057049
1876 224 .69226527
1884 224 1
1925 224 .91427949
1934 224 .94480583
1956 224 2.60582432
1970 224 1.8814438
1972 224 2.59580205
2035 224 1
2060 224 4.63327674
2120 224 .83975257
2130 224 .84212868
2180 224 .92778532
2191 224 .98101231
2194 224 1.97641122
2281 224 1
2301 224 .81149219
2324 224 1
2366 224 .85707279
2403 224 .65547669
2463 224 1.9721977
2499 224 1.88634053
2513 224 .95234501
2532 224 .8585694
2616 224 .90283316
2648 224 1
2684 224 1.98150122
2740 224 1
2769 224 2.91180474
2842 224 .89295906
2883 224 1.86819021
2893 224 .80470142
2907 224 .91122179
2940 224 .82216716
2987 224 .96927746
2993 224 1
3000 224 .63617962
3007 224 .77777306
3043 224 2
3141 224 .90784186
3164 224 .8744063
3190 224 .59539245
3300 224 .94010456
3493 224 1.81351806
3535 224 .93877629
3576 224 .71873115
3577 224 1.75091733
3653 224 .7565907
3654 224 .93964376
3712 224 1.84147824
3743 224 .66917285
3789 224 1
3809 224 .4579988
3816 224 .5795262
3819 224 .98770963
3820 224 .58137934
3850 224 .96640537
3857 224 .84816108
3887 224 .80997859
3907 224 5.93320186
3995 224 1
4035 224 1.77286853
4050 224 3.91179772
4064 224 .87271237
4066 224 .92227589
4136 224 1
4137 224 .86039784
4169 224 1
4179 224 .92904057
4184 224 1
4197 224 .84332017
4230 224 1.8536135
4271 224 .78074047
4302 224 .81973338
4315 224 1.92027112
4356 224 .9156229
4365 224 .82955247
4366 224 .92762199
4406 224 .68548018
4409 224 .87593949
4420 224 1
4508 224 .8895948
4514 224 .84986282
4537 224 .96619305
4565 224 1
4678 224 2.77005686
4684 224 .92221677
4685 224 2.83106782
4891 224 1.80221604
4918 224 3
4930 224 2.95341255
4956 224 .91051718
4983 224 1.9520034
5050 224 .8426995
5112 224 48.78545
5149 224 .9789312
5151 224 1.950011
5214 224 .6824841
5311 224 2.852361
5332 224 .9643554
5361 224 .9225546
5370 224 .8759148
5390 224 1
5408 224 1
5429 224 1
5450 224 1
5458 224 .9458741
5463 224 .9679576
5474 224 .9030936
5527 224 1
5541 224 .8296193
5547 224 .8988707
5588 224 .8705621
5594 224 .8750793
5603 224 .8654797
5606 224 1
5616 224 .5988821
5648 224 .9180739
5655 224 1.791329
5686 224 .9379875
5719 224 .8742783
5756 224 .5817756
5764 224 1
5765 224 2.818295
5933 224 1.792748
5971 224 .6414214
5986 224 .9485005
6002 224 .8710202
6017 224 .889052
6147 224 .8774507
6182 224 .7067218
6195 224 .8793318
6218 224 .9736011
6235 224 2
6252 224 .9490991
6267 224 .8485701
6274 224 1
6277 224 .8254853
6465 224 .7611017
6500 224 1
6640 224 2.950631
6733 224 .8025704
6736 224 .8067
6742 224 .7948507
6799 224 1
6814 224 .8830144
6832 224 1
6865 224 .9456714
6895 224 .7708188
6903 224 .756272
6972 224 .888685
6998 224 .9312093
7053 224 2.703266
7097 224 .7836889
7228 224 .8924726
7229 224 2.499689
7241 224 .8581272
7319 224 .9371734
7396 224 2.897578
7398 224 .885667
7444 224 1.806629
7476 224 .8749038
7631 224 .9424326
7649 224 .8595687
7684 224 .9700203
7886 224 .5692893
8019 224 .9539549
8024 224 .8028596
8040 224 .9526435
8058 224 .8273472
8079 224 1
8086 224 .9021237
8159 224 .8626055
8322 224 1.531104
8344 224 .7704936
8346 224 .9130024
8356 224 1.901839
8367 224 .9722985
8424 224 .8554144
8430 224 .6865334
8516 224 1
8530 224 .9705216
8576 224 .8679557
8710 224 1
8720 224 .9213704
8761 224 210.577
8794 224 .9049429
8809 224 .8290559
8815 224 .8773904
8823 224 1
8884 224 .9049851
8885 224 .6981203
8892 224 1.94204
8939 224 1
8966 224 1.863451
9014 224 1.954702
9026 224 .92878
9033 224 1.766471
9185 224 1
9285 224 .9222207
9314 224 2
9318 224 1.541991
9333 224 .9494787
9346 224 .909135
9351 224 .5575991
9362 224 .8086257
9364 224 .9774202
9369 224 7.191003
9377 224 .8642315
9417 224 .9473708
9428 224 .7099291
9444 224 .8522845
9502 224 .6822096
9512 224 1.880219
9513 224 .8950361
9603 224 .9434572
9629 224 1
9711 224 .8238121
9764 224 .9415958
9803 224 2.611189
9829 224 .8013574
9859 224 1.774521
9860 224 .9242089
9914 224 .5697222
9935 224 1.964619
9960 224 1
9970 224 .7621734
10001 224 .9160614
10007 224 .8811648
10010 224 4.913787
10053 224 .8931707
10061 224 2
10081 224 2.99261
10093 224 1.857122
10149 224 .8051454
10152 224 .8549392
10169 224 .8697336
10206 224 .622048
10291 224 .7787361
10318 224 .8256048
10400 224 .7970419
10418 224 .94272
10449 224 .8367446
10533 224 2.831156
10547 224 .962593
10648 224 5.912849
10738 224 .9269093
10911 224 .9148412
11065 224 .3973232
11095 224 1
11096 224 .9043605
11131 224 1.860797
11152 224 .905601
11163 224 .716373
11209 224 .8649378
11234 224 .9171021
11258 224 .9507163
11345 224 .9887981
11348 224 .8963532
11397 224 .9229528
11419 224 .9132032
11427 224 .8763626
11428 224 1
11452 224 .9491079
11674 224 .6549278
11676 224 .5987727
11685 224 .8825115
11722 224 .8975977
11746 224 1.855188
11747 224 1.899873
11827 224 .9129947
11857 224 .7310254
11891 224 .7844121
11993 224 .8517228
11995 224 1.880921
12003 224 1.566068
12015 224 1.808979
12081 224 1
12103 224 1
12166 224 .9346526
12199 224 .8574601
12280 224 .9138767
12349 224 2.913543
12365 224 1.898994
12381 224 8.194004
12382 224 2.895648
12383 224 16.55407
12395 224 3.875861
12454 224 .4548079
12468 224 5.672295
12499 224 .7619423
12510 224 1
12525 224 6.134439
12591 224 .5596598
12626 224 .8184384
12645 224 2.642427
12648 224 1.671605
12685 224 7.215499
12691 224 86.74688
12745 224 3.956345
12749 224 15.49422
12883 224 .852926
12911 224 1.860398
12919 224 .885413
12972 224 6.253055
12973 224 .724594
12992 224 .6994394
13003 224 .9015543
13013 224 2.421518
13044 224 .7627293
13068 224 .9557247
13078 224 3.741748
13085 224 1
13184 224 .729206
13191 224 3.863377
13241 224 .6405731
13272 224 1
13273 224 10.14673
13352 224 .6444901
13354 224 1.373975
13355 224 .7570502
13358 224 .9443067
13393 224 15.34194
13484 224 3.971454
13537 224 3.770055
13573 224 2.672277
13640 224 14.00744
13661 224 1.607138
13667 224 .7661291
13732 224 4.688183
13746 224 .9189325
13747 224 70.81983
13752 224 4.488811
13759 224 .9382165
13833 224 3.810172
13835 224 2.874975
13836 224 .8074438
13842 224 1
13859 224 .9244164
13877 224 2.31157
13906 224 .8423001
13925 224 .9271495
14025 224 .7549636
14033 224 1.863623
14079 224 4.665839
14130 224 1.605105
14160 224 .3550688
14171 224 1.655535
14172 224 1.875488
14210 224 1
14217 224 .9676372
14222 224 .9573647
14288 224 .8358276
14315 224 2.815621
14319 224 .9018885
14335 224 1
14340 224 .4683633
14354 224 .9098719
14404 224 .907169
14409 224 .7858822
14419 224 .7631533
14434 224 .8887459
14482 224 .9541014
14492 224 43.30366
14514 224 .8751791
14545 224 .9207029
14575 224 3.797001
14584 224 .8911756
14663 224 .9544986
14756 224 1.740009
14870 224 .821191
14966 224 2.536152
14978 224 .8455123
14981 224 2.847526
15021 224 10.46049
15041 224 .1390991
15045 224 .7865343
15100 224 5.74251
15129 224 .8152777
15130 224 .9190328
15186 224 .9804871
15195 224 .6170463
15245 224 1.778813
1 225 2.5774124
2 225 .7607484
13 225 .9127737
57 225 7.1103563
70 225 .9791399
82 225 2.3957378
121 225 5.4750321
134 225 .8179601
135 225 1.5729954
136 225 5.9202205
137 225 2.2848445
157 225 .8641943
160 225 2.8447204
163 225 .8768303
174 225 1
193 225 1.8727051
278 225 2
288 225 2.7468475
289 225 .9169475
290 225 .9354008
297 225 .811438
298 225 20.2058617
299 225 5.8180557
315 225 .8715089
331 225 .9317832
340 225 .881609
345 225 1
385 225 2
399 225 .9368404
421 225 1
483 225 .7277498
597 225 1
622 225 .8529128
688 225 .9747547
701 225 6.8377084
869 225 .9366922
905 225 .8054968
906 225 .9463308
920 225 .8285594
988 225 1
1031 225 .800679
1170 225 .9270883
1349 225 .9327845
1356 225 .881215
1371 225 1
1377 225 2.8021558
1556 225 3.8565093
1557 225 1.6150649
1574 225 .9144231
1654 225 .9208815
1720 225 .7326868
1734 225 .7463287
1829 225 .7728763
1876 225 .82449
1972 225 .7694742
1975 225 .9022945
2301 225 .8924885
2324 225 1
2360 225 1
2366 225 .9184845
2376 225 .8725313
2522 225 .9684374
2693 225 .9115482
2766 225 .9319571
2770 225 .951781
2827 225 1.9357889
2845 225 1.8423446
2893 225 .8886156
2903 225 .771716
2993 225 1
3029 225 .9623941
3181 225 .9405113
3222 225 .9759413
3259 225 .9438877
3272 225 .9059629
3274 225 .88212
3535 225 1.9650823
3594 225 .9196448
3743 225 1.8113197
3912 225 .882962
4031 225 .8826863
4064 225 .9274042
4086 225 .8310466
4190 225 .9499796
4207 225 1.9365838
4302 225 3.8971887
4402 225 .9141927
4476 225 1.8599557
4528 225 1
4537 225 .9807189
4559 225 .9297284
4618 225 .9270773
4816 225 1.9696372
4930 225 .9734298
4991 225 1.8654131
5027 225 .9526004
5112 225 27.3227
5152 225 .9060097
5216 225 .9122919
5404 225 .8531966
5518 225 1
5632 225 .8604844
5756 225 .7614745
5812 225 1
5850 225 .9756835
5851 225 1
5887 225 .9692101
6086 225 7.771951
6091 225 .9728554
6115 225 .8432469
6218 225 .984944
6222 225 .6657608
6277 225 .9004692
6395 225 .9036363
6402 225 1
6418 225 .9509688
6640 225 .9718433
6699 225 .9451025
6736 225 .8897554
6772 225 2
6816 225 .9619093
6832 225 1
6849 225 .9416379
6872 225 .9801901
7008 225 .9287707
7053 225 .8307638
7060 225 1.822144
7440 225 .8794875
7453 225 .8727569
7551 225 .815359
7776 225 .9473638
7880 225 .8875967
7886 225 .7543532
8066 225 1.964307
8441 225 .9254838
8761 225 36.78187
8795 225 1.88119
8995 225 .5848132
9008 225 1.96336
9032 225 .5135358
9121 225 .9738359
9122 225 .9002653
9180 225 .9727993
9182 225 1.92977
9194 225 .9638792
9244 225 .9785548
9295 225 .8512383
9318 225 1.738784
9345 225 .9096184
9369 225 12.39795
9372 225 1
9396 225 .8582921
9428 225 .8345642
9442 225 1
9449 225 .9452013
9502 225 1.818755
9567 225 .9682191
9601 225 1
9629 225 1
9670 225 .9519253
9733 225 1
9881 225 .9646664
9901 225 .9610644
9914 225 .7546001
9935 225 .979821
9970 225 1.864361
10066 225 1.673544
10206 225 .7844431
10227 225 6.870435
10262 225 1
10418 225 .9673316
10520 225 .9855243
10533 225 1.903703
10547 225 .9786657
10588 225 .9273556
10596 225 .8787781
10648 225 2.379966
10859 225 1
10911 225 3.951431
10942 225 .8640737
11023 225 .9694413
11085 225 .9209841
11130 225 .7864299
11238 225 1
11286 225 .9502343
11335 225 1.964672
11349 225 .8860907
11393 225 .9706311
11397 225 .9560577
11419 225 .9504973
11476 225 2.992509
11502 225 .8670652
11505 225 .8979563
11557 225 2.688354
11616 225 .9715762
11664 225 .9296463
11674 225 1.803195
11763 225 .9485695
11979 225 .976387
11988 225 .964157
12059 225 .9212268
12093 225 2.040674
12159 225 .9542596
12166 225 .9627305
12170 225 .8661331
12218 225 1.961267
12293 225 .9546625
12332 225 .939026
12352 225 .975142
12365 225 .9423936
12381 225 5.540317
12383 225 8.894026
12395 225 4.9292
12450 225 .9588458
12454 225 2.689061
12468 225 .8131001
12499 225 .8642288
12525 225 1.506346
12645 225 .7960656
12685 225 3.552577
12691 225 42.58202
12749 225 9.57088
12776 225 .9428008
12808 225 .7216292
12856 225 2.850947
12911 225 .9203811
12915 225 49.22729
12972 225 .5739954
12992 225 .8285816
13013 225 1.670075
13044 225 .8646777
13184 225 .8455583
13191 225 .92208
13227 225 .8608754
13241 225 .7950084
13273 225 5.232038
13308 225 .872449
13354 225 2.64296
13393 225 9.343376
13452 225 1.686358
13460 225 .8998769
13482 225 .2994374
13513 225 2.734381
13573 225 .8130903
13640 225 25.72293
13661 225 .7759395
13747 225 14.33461
13835 225 1.358366
13836 225 .8901797
13877 225 2.03704
13952 225 17.79536
14045 225 .6534012
14079 225 .8094183
14139 225 5.776529
14160 225 .6321771
14171 225 .8035419
14227 225 1
14320 225 .836951
14322 225 1
14340 225 1.696792
14455 225 .9375344
14469 225 .9299817
14492 225 30.04022
14575 225 .8842237
14688 225 .4639911
14879 225 .8019629
14966 225 2.735454
15021 225 9.551644
15100 225 2.853146
15195 225 .7815904
15245 225 .8738506
1 226 14.95623457
2 226 3.40906316
9 226 1.87053128
50 226 2.77039486
57 226 32.86275726
70 226 2.94847675
74 226 .92921861
85 226 .83756259
95 226 1.56764389
109 226 .73989412
121 226 8.7033616
133 226 .90281788
134 226 1.55037251
135 226 11.94532482
136 226 8.33301082
137 226 3.2336099
138 226 3.30731355
153 226 3.76920282
157 226 4.66456814
158 226 .82564617
160 226 .61646899
163 226 3.6957783
165 226 1.7974009
210 226 .68743712
214 226 .96852606
236 226 .9085785
246 226 .91323808
263 226 .95169816
277 226 1.94409423
288 226 1.3747288
297 226 1.53426351
298 226 41.09864991
299 226 6.08067006
315 226 .68263496
332 226 .82385589
337 226 .75420233
340 226 .70758145
341 226 .85926769
351 226 1.72080263
369 226 .96069031
373 226 .76102077
389 226 1.960185
417 226 .74235109
436 226 1.63108884
465 226 .78203342
477 226 .86323403
564 226 .74082995
579 226 5.91472482
583 226 .92540181
594 226 .94184179
597 226 1
612 226 1.61997465
614 226 .81693591
669 226 1
671 226 2.85282789
696 226 .89877381
701 226 12.59914973
702 226 1.84195463
724 226 1
736 226 1
744 226 .68565589
747 226 .72772092
752 226 .82193711
776 226 1.8661706
777 226 .75610764
860 226 2
861 226 .81743084
868 226 .8108045
887 226 .57157612
905 226 2.51958909
920 226 1.57655236
963 226 1
966 226 .96396699
1031 226 1.5076893
1033 226 .8583089
1099 226 .76452056
1185 226 1
1195 226 .78887843
1196 226 1.94549106
1219 226 .7756372
1227 226 .49427051
1279 226 1
1335 226 .47075821
1356 226 5.70660839
1377 226 3.51133701
1490 226 .88523259
1516 226 .79847779
1557 226 3.04923388
1561 226 .7790035
1574 226 1.78863024
1624 226 .90771441
1635 226 1.4837556
1636 226 .68971142
1654 226 1.80458212
1720 226 5.33975268
1801 226 .74455801
1818 226 .77218661
1873 226 1
1876 226 2.56650104
1907 226 1
1921 226 .83442348
1925 226 1.87924745
1970 226 .83299256
1972 226 1.43061548
1974 226 1
1975 226 .75867339
2034 226 1
2060 226 7.48340524
2078 226 .86055985
2140 226 .82925668
2146 226 .94577906
2203 226 1
2206 226 .72799828
2221 226 2
2265 226 .90690283
2301 226 .73445331
2366 226 2.79866166
2391 226 .73177337
2403 226 1.5146778
2495 226 .81857067
2506 226 1
2522 226 .92204235
2546 226 .57912441
2590 226 2
2594 226 1.8302678
2683 226 .66661706
2707 226 1.93052807
2737 226 .8292967
2769 226 .87576133
2770 226 .88090197
2801 226 .96447886
2806 226 1
2842 226 2.84921385
2845 226 2.61060088
2886 226 2.87433825
2893 226 1.7248873
2944 226 .9143866
2978 226 .84064163
2993 226 2
3000 226 1.48749445
3007 226 1.68695394
3027 226 1
3036 226 .88236357
3126 226 1
3153 226 .90738843
3173 226 .61985585
3177 226 1
3196 226 .73113984
3206 226 1.77076229
3209 226 1
3272 226 .76773412
3294 226 1
3300 226 2.91562664
3315 226 .93463573
3331 226 .89044174
3373 226 .88632812
3470 226 .88930779
3504 226 .90578806
3505 226 1.92718591
3518 226 1.90976
3527 226 .98443373
3573 226 1.83940805
3576 226 .60378293
3599 226 .89006191
3631 226 .68235882
3654 226 .91497753
3674 226 1
3686 226 .69166323
3712 226 .77669398
3726 226 .7897272
3812 226 .6910605
3819 226 1.98268683
3820 226 4.41029853
3834 226 4.95259171
3840 226 .95271209
3875 226 .85862201
3899 226 2.85416614
3907 226 1.90590297
3912 226 .71092334
3990 226 .74674333
3993 226 .85078583
3995 226 1
4006 226 .63938809
4021 226 .84921014
4039 226 .93413045
4050 226 2.87575145
4064 226 .8206928
4065 226 .52339448
4066 226 3.8905118
4067 226 5.84687569
4070 226 1
4097 226 .83024291
4114 226 .73098284
4122 226 .89114437
4135 226 .73125556
4177 226 .66320892
4194 226 .55272029
4197 226 .77928867
4205 226 .73523916
4261 226 .89901377
4271 226 .69113406
4302 226 .74606249
4326 226 .61678167
4343 226 2.8609064
4396 226 .84723787
4404 226 .79606971
4409 226 .82523877
4414 226 .78062942
4417 226 .91802156
4448 226 .85869211
4480 226 .73316091
4495 226 1
4512 226 .73728811
4532 226 .71583348
4533 226 .97245601
4537 226 1.95237691
4544 226 1
4620 226 1
4633 226 1
4641 226 .70608411
4678 226 4.6760843
4704 226 .89476459
4726 226 .89880776
4733 226 1.85566614
4751 226 .85328911
4760 226 .82880131
4769 226 2
4798 226 1.92807119
4816 226 .92500585
4824 226 1
4868 226 1.7989528
4880 226 1.96067977
4891 226 .72138621
4907 226 .92869904
4940 226 1.90691944
4956 226 .87394758
4969 226 1.88586523
5002 226 1
5020 226 1
5068 226 1
5083 226 .8259291
5100 226 1
5112 226 101.5676
5152 226 .7678497
5259 226 1.842699
5280 226 .4323084
5286 226 .8488177
5311 226 .7920246
5336 226 2
5361 226 .8909044
5457 226 1
5458 226 .9237541
5476 226 .7977198
5514 226 .8689207
5541 226 .7599886
5589 226 .9195741
5603 226 .8105043
5611 226 1
5628 226 1
5638 226 .8714455
5655 226 2.70605
5669 226 .9505764
5686 226 .9126443
5696 226 1
5705 226 1
5712 226 1.850501
5732 226 1.763873
5765 226 9.744036
5821 226 .6196616
5860 226 .2356685
5880 226 .872845
5948 226 .7394586
5987 226 .888437
6000 226 2.887116
6002 226 .8183091
6019 226 .8347703
6037 226 .771883
6093 226 .8761301
6130 226 .9453279
6145 226 .7762831
6182 226 1.586866
6249 226 .7668698
6256 226 .7120318
6267 226 2.786684
6273 226 .8665328
6329 226 1.392188
6332 226 .6509721
6347 226 .8131298
6354 226 .8844176
6402 226 1
6432 226 1.929859
6435 226 .7097718
6439 226 .7540915
6449 226 .9275989
6512 226 .9492954
6514 226 .8550627
6566 226 .8984634
6589 226 .7761864
6613 226 1
6631 226 1.822789
6650 226 .8407301
6665 226 .8566442
6672 226 2.925562
6699 226 .8644065
6736 226 .7277027
6758 226 1
6814 226 1.835205
6815 226 .8336576
6829 226 .7955717
6842 226 5.804548
6849 226 1.855849
6868 226 .9508227
6877 226 1
6883 226 .8191852
6908 226 .8911606
6933 226 .7493119
6981 226 1.942728
6998 226 .9030961
7008 226 2.824068
7053 226 5.581997
7054 226 1.85978
7055 226 .9179837
7060 226 .5607064
7087 226 .8771862
7107 226 .9181483
7112 226 .9187778
7120 226 1
7141 226 .9126183
7216 226 .6884484
7228 226 1.848529
7229 226 1.295223
7249 226 1
7312 226 1
7319 226 .9114976
7409 226 .5214348
7417 226 .8832921
7435 226 3.827436
7449 226 1
7489 226 .8210803
7535 226 .8492021
7540 226 1
7551 226 1.543948
7556 226 1
7562 226 1
7634 226 3.813697
7826 226 1
7886 226 7.393268
7888 226 1
7900 226 .8379337
7929 226 1
7950 226 1
8034 226 2.841483
8066 226 1.911841
8086 226 .8621239
8092 226 .738704
8093 226 .7592841
8128 226 2.53808
8159 226 .8064555
8168 226 1
8199 226 .8846429
8203 226 .9588894
8236 226 1.19895
8237 226 .8521842
8294 226 .5541975
8322 226 2.339477
8332 226 .9404391
8367 226 .9609776
8424 226 .7963255
8455 226 1
8494 226 .8916458
8565 226 .8783521
8617 226 .9253314
8619 226 1
8620 226 1
8679 226 .8658384
8746 226 .6386585
8761 226 136.822
8795 226 1.706546
8851 226 .4736359
8859 226 .8820591
8872 226 .8328732
8876 226 .6733651
8885 226 8.574749
8887 226 .7886128
8888 226 .8236518
8890 226 .8782929
8891 226 .9198898
8954 226 1
8966 226 2.807646
9033 226 5.671032
9059 226 .811675
9121 226 .9353764
9122 226 .7536614
9182 226 2.826536
9186 226 1
9229 226 .7889582
9244 226 .9470318
9318 226 2.354813
9333 226 .9288317
9346 226 .8720005
9351 226 1.3768
9362 226 .7304154
9369 226 3.043029
9394 226 .9039278
9428 226 3.591384
9468 226 .7671655
9477 226 1
9478 226 .8335226
9485 226 .9556071
9490 226 1.851997
9497 226 1.71992
9502 226 .5523358
9512 226 1.831267
9546 226 .8666608
9569 226 .7888901
9571 226 2.542991
9578 226 2.90964
9612 226 .9443126
9631 226 1
9667 226 1
9670 226 .8812584
9688 226 .908851
9701 226 1
9745 226 1.871176
9760 226 .8877589
9763 226 .8072588
9777 226 .64814
9803 226 1.452291
9829 226 .7201767
9879 226 1
9893 226 .932937
9924 226 .8578072
9959 226 .8726078
9970 226 1.664979
9981 226 .08896319
10001 226 .8817575
10007 226 .8325995
10010 226 6.878554
10026 226 1
10027 226 1
10028 226 .9555259
10070 226 .9347034
10081 226 .9895894
10152 226 .7956561
10169 226 .8164967
10213 226 1
10291 226 4.688311
10306 226 .8329729
10321 226 .9435497
10349 226 1.84202
10435 226 .8486322
10454 226 .9375487
10533 226 3.762153
10556 226 .7970798
10583 226 .6323465
10585 226 2.622737
10586 226 .8581052
10605 226 1
10647 226 .8932645
10648 226 13.46855
10667 226 .7617452
10739 226 1
10769 226 1.88051
10818 226 .8652829
10911 226 1.880039
10920 226 .8899949
10942 226 .6642705
10966 226 3.878699
10967 226 1
11022 226 1
11064 226 .9398518
11069 226 .9374226
11088 226 1.54191
11123 226 .7874881
11126 226 .5005043
11130 226 .472495
11138 226 .9191745
11147 226 .8712079
11152 226 .8670223
11165 226 .9054131
11298 226 1
11312 226 .9637375
11321 226 .7099392
11325 226 1
11326 226 .8692806
11343 226 .9567177
11386 226 1.915032
11393 226 .9274607
11423 226 .8132172
11427 226 1.825835
11452 226 .9283094
11502 226 .6716593
11574 226 .7509287
11674 226 2.513905
11685 226 3.834497
11746 226 3.796007
11763 226 1.87297
11803 226 1
11806 226 .8620504
11810 226 .8411661
11857 226 .6211015
11885 226 .901618
11887 226 .6637767
11952 226 .5661469
11992 226 1
11993 226 1.791125
11995 226 .8322565
12003 226 .3887299
12015 226 .7309126
12047 226 1.909391
12050 226 1
12084 226 1.895242
12159 226 1.887024
12166 226 .9079465
12173 226 .9550781
12183 226 .8658835
12185 226 .9410046
12189 226 2.714965
12218 226 1.904332
12227 226 1.887231
12231 226 .6426419
12244 226 .792077
12267 226 .7861624
12280 226 .87868
12293 226 .8880192
12295 226 .9329615
12300 226 .8578582
12343 226 1
12349 226 2.87821
12373 226 1
12381 226 14.86461
12382 226 1.853001
12383 226 40.32843
12395 226 3.825128
12453 226 1
12454 226 5.232
12468 226 13.53837
12499 226 1.664654
12516 226 .5316598
12518 226 .8012224
12525 226 18.7807
12645 226 1.496295
12648 226 .5373972
12675 226 1.96783
12681 226 .6685693
12685 226 3.894892
12691 226 57.14799
12729 226 1.887976
12749 226 19.47016
12762 226 2
12776 226 .8587215
12799 226 .6814388
12822 226 .6258599
12856 226 1.631848
12861 226 .8681773
12869 226 .9528609
12885 226 .9208492
12972 226 12.94779
12973 226 1.612042
12992 226 .5766071
13013 226 3.185105
13044 226 .6657622
13078 226 7.636206
13167 226 2.943596
13191 226 .8075423
13241 226 2.493683
13273 226 16.1633
13320 226 .8987574
13352 226 1.499201
13354 226 6.118133
13358 226 1.921546
13386 226 .9638974
13387 226 .6348927
13393 226 15.4383
13416 226 .3898159
13484 226 8.551111
13537 226 .6760824
13573 226 1.538344
13580 226 2.747616
13584 226 .8873839
13614 226 1.776003
13639 226 .8824448
13640 226 22.37577
13650 226 .8611589
13661 226 .4465843
13710 226 .9304184
13719 226 1.850977
13732 226 4.56075
13746 226 1.885802
13747 226 37.47677
13770 226 .8453457
13812 226 1
13835 226 9.415202
13855 226 .8280454
13859 226 .8935271
13868 226 1.827418
13877 226 6.621547
13906 226 .7778517
13997 226 .8542242
14001 226 7.928482
14025 226 1.654823
14079 226 2.529275
14087 226 2.960952
14119 226 .8478906
14127 226 .4144636
14130 226 3.44372
14171 226 7.51476
14172 226 2.824603
14277 226 4.777795
14294 226 .8646577
14307 226 .8912763
14315 226 1.74027
14322 226 1
14340 226 .2510955
14380 226 4.354232
14404 226 2.869231
14419 226 .6663594
14442 226 .9381532
14448 226 .5844178
14449 226 .9230651
14458 226 .8518512
14482 226 2.935344
14492 226 65.74966
14495 226 .8067535
14523 226 2
14545 226 3.888296
14560 226 .8144669
14575 226 1.71404
14577 226 .6347496
14603 226 .6057004
14674 226 1
14692 226 .7616042
14756 226 1.633757
14793 226 2.816651
14805 226 2.636269
14806 226 .5780672
14830 226 4.815433
14867 226 .9374809
14879 226 .5108604
14885 226 .6285433
14960 226 1.580323
14966 226 5.346588
14982 226 .8178523
15021 226 13.42265
15052 226 .6521621
15100 226 5.63728
15102 226 .7229871
15126 226 .8647422
15133 226 1.858903
15153 226 2.477068
15159 226 1.745575
15173 226 .9349897
15186 226 .9725126
15195 226 .4605418
15245 226 2.688419
1 227 4.5934863
2 227 1.7698487
11 227 1.9588354
30 227 .8951452
50 227 .910576
57 227 5.2202691
70 227 .9799333
85 227 .9367358
93 227 .9676183
121 227 3.4950002
135 227 2.5892373
136 227 1.9612918
137 227 4.3120468
163 227 1.8815152
193 227 .877547
209 227 .9110936
214 227 .9877419
223 227 .893095
230 227 1
252 227 1
288 227 .7564766
297 227 .8186103
298 227 14.3121418
299 227 4.8630131
337 227 1.9042696
341 227 1.9451892
373 227 .9069251
389 227 1.9844933
397 227 .946331
399 227 .9392428
565 227 .9860282
579 227 .966788
589 227 .9613607
612 227 1.8519921
613 227 .9422732
701 227 4.8438815
702 227 1.9384463
724 227 1
777 227 .9050116
846 227 .9207999
850 227 .9148499
920 227 .8350805
1029 227 .923505
1031 227 1.8082605
1098 227 .8233189
1196 227 .9787705
1276 227 1
1306 227 1
1362 227 1
1377 227 4.8096812
1441 227 2.8364496
1556 227 .8619673
1557 227 3.6297066
1561 227 1.9139288
1705 227 .8786598
1720 227 .7428545
1726 227 .9296808
1793 227 2
1801 227 .9005134
1825 227 1.9552232
1860 227 .8699753
1876 227 1.8311658
1934 227 2.9697185
1956 227 .7837413
1970 227 .9349559
1989 227 .9784348
2195 227 1.9860242
2203 227 1
2206 227 .8940639
2247 227 .9861267
2283 227 1
2293 227 .9028892
2295 227 .9617421
2296 227 1.9076695
2403 227 .8109823
2509 227 .9132791
2594 227 1.9338947
2661 227 1
2663 227 .9629325
2671 227 .8738183
2707 227 .9729429
2741 227 1.9707386
2801 227 .9861656
2827 227 .9382313
2842 227 .9412736
2845 227 .8483413
2893 227 .8928523
2894 227 1
2907 227 .9512931
2978 227 .9379349
3007 227 .8780784
3111 227 1
3148 227 .9698677
3260 227 1
3272 227 .9095398
3329 227 .9351505
3336 227 .9328354
3338 227 1.8726719
3435 227 1
3527 227 1.9939374
3535 227 .9664105
3567 227 .9838717
3576 227 .8456859
3705 227 1
3743 227 .8184965
3820 227 1.7703299
3833 227 .9432601
3834 227 1.981536
3840 227 .9815828
3899 227 .9432023
4031 227 .8871485
4050 227 1.9516091
4068 227 1.8999331
4151 227 1
4284 227 .8741311
4315 227 .9562579
4343 227 .9458274
4351 227 1
4366 227 .9602909
4402 227 2.9174566
4537 227 2.9814523
4633 227 1
4684 227 .9573254
4798 227 .971986
4898 227 1.952674
4938 227 2
4953 227 .9241475
5043 227 .8572589
5109 227 1.972288
5112 227 49.65276
5152 227 .9095848
5177 227 .6238562
5261 227 1
5311 227 .9190001
5404 227 .8587806
5429 227 1
5540 227 .9606133
5543 227 .9101171
5577 227 .9656731
5589 227 .9686767
5603 227 .9261974
5611 227 1
5648 227 1.955052
5717 227 .9575117
5756 227 .7705473
5758 227 .9088143
5765 227 2.90031
5905 227 1
5947 227 .9658969
6022 227 .9690085
6115 227 .8492093
6130 227 2.978707
6189 227 1
6195 227 .9337972
6218 227 .9855167
6252 227 .972074
6267 227 1.91692
6296 227 1
6401 227 2.908976
6429 227 .9560997
6432 227 .9726823
6434 227 1
6465 227 .8689319
6607 227 2
6640 227 .9729143
6672 227 .9710088
6814 227 .9358176
6815 227 .9352149
6816 227 .9633581
6865 227 .9701934
6868 227 .980847
6872 227 .9809436
6884 227 .9364595
6947 227 2
7008 227 .93148
7053 227 2.837201
7060 227 2.828909
7087 227 .9521679
7241 227 .9221636
7510 227 .980412
7551 227 .8223822
7555 227 .946373
7776 227 .9493659
7874 227 .9874548
7880 227 .8918722
7886 227 5.763697
7991 227 1
8086 227 .9463016
8199 227 2.955072
8326 227 .921958
8345 227 .813929
8424 227 .9206752
8462 227 .9608274
8555 227 1
8565 227 .952622
8679 227 1.947748
8761 227 23.24661
8872 227 2.934909
8939 227 1
8964 227 1
9008 227 1.964754
9033 227 .8718775
9117 227 1
9171 227 1
9209 227 1
9295 227 .8568967
9305 227 .8486902
9318 227 5.74872
9351 227 3.757283
9369 227 .4588847
9396 227 .8636822
9428 227 .8408568
9431 227 .9217578
9502 227 .8256489
9512 227 2.934284
9547 227 1
9576 227 .8994873
9578 227 .9648075
9610 227 .8642654
9611 227 .9653718
9761 227 1
9763 227 .9249334
9826 227 .7368122
9829 227 .8910176
9959 227 .9503848
9970 227 .8695199
10001 227 .9539483
10007 227 .9348028
10010 227 1.952701
10066 227 .6859611
10081 227 1.995945
10206 227 .7926422
10291 227 .8786068
10369 227 .9839482
10499 227 1
10533 227 .9073661
10620 227 .9281996
10625 227 2
10648 227 7.40355
10942 227 1.869244
10947 227 1
10966 227 .952757
11126 227 .8054622
11146 227 .913045
11345 227 .9938542
11348 227 .9431357
11353 227 .8805992
11393 227 .9717482
11397 227 1.957729
11416 227 1
11452 227 .9720788
11476 227 1.992794
11557 227 .7002079
11651 227 .8861391
11653 227 .9612451
11673 227 1
11676 227 .7798725
11685 227 1.935542
11746 227 1.920551
11758 227 .9316642
11799 227 1
11810 227 .9381392
11891 227 .8817208
11909 227 .2883159
12017 227 1
12084 227 .9592002
12218 227 .9627402
12244 227 .9190205
12349 227 2.952567
12352 227 .9760875
12376 227 .9515002
12381 227 5.557802
12383 227 20.01217
12395 227 .931893
12454 227 1.700888
12468 227 2.820209
12525 227 3.525123
12532 227 1
12648 227 .8198308
12691 227 17.82614
12713 227 1.948789
12745 227 1.97605
12749 227 10.62524
12856 227 .8566162
12876 227 1
12883 227 .91931
12972 227 2.590199
13003 227 .9459892
13013 227 .6826241
13078 227 1.858314
13107 227 .9384637
13191 227 .9250438
13201 227 .9272515
13204 227 .7439918
13233 227 .9673923
13241 227 1.802806
13245 227 .9696826
13248 227 .9786531
13273 227 8.337322
13342 227 .9514976
13354 227 .6565405
13355 227 .8667091
13393 227 5.444426
13416 227 .7623526
13460 227 .9036853
13484 227 2.435703
13547 227 1
13568 227 .9579631
13573 227 .8201997
13580 227 .9017045
13640 227 15.80954
13650 227 .9459258
13661 227 .784462
13732 227 3.828926
13746 227 .9555235
13747 227 10.51207
13833 227 2.895854
13835 227 2.382771
13842 227 1
13868 227 .9327846
13870 227 .9165619
13877 227 2.073668
14033 227 .9251787
14139 227 .7850292
14171 227 1.811015
14294 227 .9472885
14307 227 .9576556
14340 227 .7083253
14354 227 .9505525
14380 227 .7484939
14390 227 1
14442 227 .9759126
14448 227 .8381438
14492 227 21.22888
14514 227 .9315188
14575 227 5.888627
14577 227 .8577465
14674 227 2
14688 227 .4843792
14870 227 .9018991
14879 227 .8094956
14885 227 .8553293
14918 227 .9741287
14966 227 1.745517
14978 227 .9152426
14981 227 .9163471
15008 227 1.967666
15021 227 5.606734
15100 227 5.858732
15128 227 .9402141
15195 227 .789898
8 228 15.68695995
11 228 .96038197
29 228 1.96697017
39 228 .98096678
73 228 .92970401
74 228 .99115684
80 228 3.9823185
82 228 19.2333307
109 228 .94453383
113 228 .99276715
156 228 36.43587574
214 228 .99338007
223 228 1.96606813
226 228 .95156416
246 228 .97830011
277 228 .98635737
288 228 .28115004
298 228 7.02348763
337 228 .88589901
340 228 .93377071
341 228 .93058276
363 228 1.9920827
373 228 1.96708963
401 228 1
445 228 1
450 228 1
477 228 .95886682
489 228 .99084022
572 228 1
574 228 1
584 228 6.98629162
585 228 1.99278561
586 228 1.98768943
612 228 .08503097
678 228 1
702 228 .96720201
713 228 .99083893
773 228 1
783 228 1
804 228 .99482534
855 228 3
966 228 1.98767521
1011 228 .974795
1019 228 .98908257
1031 228 1.70538042
1051 228 .92932856
1099 228 .98206038
1109 228 1
1170 228 2.98054377
1204 228 1.98956882
1220 228 1
1225 228 .88508373
1243 228 .96796094
1301 228 1.97573921
1377 228 22.7586983
1387 228 .98569914
1473 228 .87222449
1557 228 .53590195
1564 228 .99242698
1591 228 1.89496595
1624 228 .96383508
1636 228 1.98427546
1705 228 .79101627
1710 228 1
1785 228 .97244565
1876 228 1.43824476
1925 228 2.96844418
1932 228 .97085784
1935 228 1
1960 228 .56849154
1972 228 1.65397342
1992 228 1
2052 228 .97348277
2146 228 .99419726
2180 228 2.96874322
2183 228 1
2209 228 12.66518734
2222 228 .88261235
2283 228 1
2294 228 1
2303 228 1
2315 228 .98214552
2351 228 4
2364 228 1
2370 228 .96766646
2372 228 1.97868704
2391 228 .96944571
2403 228 1.74744535
2512 228 1
2513 228 .97396686
2534 228 .96940337
2548 228 .98132164
2612 228 .97615183
2626 228 2
2707 228 2.98407339
2769 228 3.9521951
2770 228 1.96732208
2779 228 .99127577
2804 228 1.97920166
2821 228 .94568437
2827 228 3.94016688
2845 228 .82886002
2855 228 1.97845856
2893 228 .84610753
2907 228 .95017074
2932 228 .98496896
2944 228 .99214708
2983 228 .98077159
3007 228 1.81276906
3028 228 2.94625972
3056 228 1
3098 228 .96707176
3144 228 1
3181 228 1.94642117
3260 228 1
3274 228 .8045942
3280 228 1
3315 228 .98410801
3331 228 1.98308927
3370 228 .89824404
3409 228 .97573311
3411 228 .93530465
3479 228 8.96391653
3486 228 1
3504 228 .95934286
3516 228 .99579009
3518 228 .97696737
3521 228 1
3535 228 3.9884339
3614 228 1
3619 228 .96671159
3674 228 1
3686 228 .96314561
3712 228 .91717269
3782 228 1.96204945
3840 228 1.98183566
3857 228 .98894179
3861 228 3.97609808
3897 228 1
3907 228 .95896464
3912 228 .88724276
4034 228 2.98048286
4124 228 .85013998
4132 228 1
4162 228 8.71630746
4163 228 .98673251
4183 228 13.90486609
4198 228 .75945134
4205 228 .79770941
4218 228 .95422489
4298 228 2.93188315
4315 228 1.95202896
4343 228 2.94920024
4366 228 1.96507712
4402 228 1.93265321
4406 228 .73616551
4518 228 1
4537 228 .92028264
4601 228 1
4611 228 .90751431
4641 228 .87318667
4678 228 .77813423
4697 228 1
4732 228 .96744798
4735 228 .97347356
4737 228 .82260862
4798 228 3.97633151
4868 228 .89566509
4875 228 .98573928
4917 228 3
4923 228 1
4953 228 2.94334034
5027 228 .9850791
5049 228 1.604181
5110 228 3.989048
5112 228 50.02401
5124 228 .6932828
5152 228 .9026315
5188 228 .9933069
5214 228 .7102033
5259 228 .9470748
5286 228 .9501511
5311 228 .6870793
5332 228 .9872383
5336 228 1
5370 228 .9038996
5446 228 2
5473 228 1
5516 228 1
5527 228 1
5550 228 2.987446
5584 228 1
5626 228 1
5638 228 1.972601
5652 228 .909003
5653 228 .9199634
5705 228 1
5741 228 .9423848
5756 228 .6169761
5764 228 1
5765 228 6.88183
5807 228 1
5850 228 .9600263
5859 228 1.95726
5860 228 5.911409
5868 228 1
5995 228 .9753453
6022 228 .9764258
6068 228 2
6086 228 38.85656
6094 228 .9291127
6115 228 .7736256
6130 228 1.985467
6155 228 2.991526
6195 228 .9319708
6216 228 .9649932
6232 228 .9719553
6267 228 .8844065
6401 228 .8534173
6415 228 .9733029
6418 228 .9815697
6429 228 .9861625
6554 228 1.747288
6558 228 .9955811
6602 228 1
6631 228 1.949517
6640 228 2.97683
6642 228 .9655619
6663 228 1
6672 228 2.97248
6693 228 1.989522
6761 228 1
6829 228 .9441434
6834 228 .9831537
6854 228 1
6865 228 .9711512
6872 228 1.979018
6884 228 .9612329
6981 228 .9791346
7016 228 .1168055
7087 228 5.983501
7098 228 .98414
7112 228 .9534843
7141 228 2.984606
7151 228 7.960648
7158 228 1
7166 228 4.971572
7168 228 3.955946
7206 228 1
7228 228 3.948604
7229 228 .5013481
7257 228 .9364728
7288 228 .9697427
7398 228 .9377056
7431 228 1
7612 228 1
7679 228 1
7691 228 .9532455
7696 228 .9542892
7731 228 .9876119
7776 228 .9182921
7777 228 1
7874 228 .9861174
8031 228 .9869347
8066 228 .9640565
8086 228 2.946132
8092 228 .901955
8140 228 .984238
8141 228 1
8152 228 1
8203 228 .9884354
8212 228 1
8317 228 .8628708
8322 228 1.634626
8394 228 .7625512
8396 228 1
8424 228 1.91016
8430 228 .9627865
8444 228 .9249508
8464 228 1
8492 228 1
8517 228 2.992896
8519 228 1
8561 228 1.99034
8580 228 1
8764 228 1
8851 228 .5500026
8899 228 .9883573
8925 228 1.991656
9033 228 .5516704
9062 228 .982377
9105 228 1.89512
9175 228 .9770119
9192 228 .9756415
9196 228 .9811403
9207 228 .9422751
9209 228 1
9229 228 .9479306
9244 228 .9896611
9318 228 14.6837
9321 228 1
9333 228 .974469
9353 228 .8638524
9396 228 .7720144
9462 228 1.964103
9469 228 1
9500 228 1
9547 228 1
9577 228 .9169941
9598 228 1
9601 228 1
9610 228 .8199572
9611 228 .9811836
9732 228 .9713946
9742 228 1
9764 228 .964659
9803 228 1.675237
9826 228 3.947828
9844 228 .942182
9909 228 1
9914 228 1.929674
9981 228 .8776761
10020 228 .8174901
10053 228 .9651355
10062 228 .9873363
10066 228 .3014603
10146 228 .9640684
10148 228 .974568
10162 228 1
10196 228 .924961
10207 228 .99246
10212 228 1
10224 228 .9154259
10227 228 45.71824
10243 228 .9838079
10253 228 .9711599
10257 228 1
10318 228 .9063618
10351 228 .7911652
10394 228 1.99546
10417 228 1
10418 228 .9800437
10447 228 .9701126
10454 228 .979578
10519 228 .9347605
10533 228 3.890937
10556 228 .8779437
10583 228 .7790254
10586 228 .9293412
10594 228 .9792478
10596 228 .8067384
10612 228 .9772313
10624 228 .9877708
10648 228 .4804814
10681 228 1
10706 228 1
10751 228 .9599262
10801 228 .9734471
10818 228 2.985482
10901 228 .973958
10942 228 13.87551
11039 228 .9927362
11096 228 .9736758
11100 228 .9715868
11101 228 1
11130 228 .7810059
11136 228 1.949397
11137 228 2.984921
11178 228 1
11243 228 1
11247 228 1
11284 228 .9447562
11315 228 .8359093
11368 228 1.9943
11386 228 .9627179
11393 228 2.981835
11397 228 5.970475
11428 228 1
11557 228 .4850342
11574 228 .9233444
11575 228 1.878104
11626 228 .80087
11763 228 .9205023
11768 228 1
11772 228 1.907756
11832 228 .8951748
11857 228 .6211815
11950 228 .9082304
11953 228 1
11979 228 .980581
12059 228 .8421961
12066 228 1
12093 228 1.534426
12098 228 1.991279
12102 228 1
12139 228 .8758285
12146 228 .9878672
12166 228 .9761184
12173 228 .9888468
12182 228 1
12236 228 1
12267 228 .8833999
12293 228 .9610233
12295 228 .9865207
12297 228 1
12298 228 .9847676
12332 228 .9493875
12349 228 6.949866
12369 228 .9643045
12395 228 .9129895
12523 228 1
12575 228 .9772428
12582 228 1
12648 228 .7698366
12808 228 1.942574
12876 228 1
12915 228 19.18998
13096 228 1
13107 228 .9251972
13126 228 1.963404
13167 228 .9780838
13185 228 1
13227 228 4.961193
13241 228 .1450764
13295 228 1
13296 228 .9732394
13345 228 2
13414 228 .9482721
13444 228 .9805135
13460 228 1.688692
13482 228 5.732532
13513 228 .154782
13537 228 1.770195
13584 228 .9811761
13710 228 .9821723
13759 228 1.975597
13812 228 1
13828 228 1
13841 228 .965465
13846 228 1
13952 228 26.40031
13967 228 1
14001 228 .9712922
14025 228 .5063469
14122 228 1
14160 228 .7482399
14295 228 .9895555
14309 228 .9455843
14354 228 .947309
14404 228 .7545332
14409 228 .8550053
14447 228 1
14490 228 1
14551 228 .8925167
14560 228 .941053
14569 228 .9426994
14599 228 .4765284
14615 228 .8993791
14663 228 .9899726
14688 228 .7701683
14793 228 2.950294
14806 228 1.778218
14966 228 1.059901
14974 228 1.963883
15008 228 .9666307
15021 228 10.33956
15128 228 3.981422
15129 228 1.93943
15245 228 .5156373
1 229 11.19112068
2 229 6.54204596
11 229 .91809088
13 229 .83303923
55 229 1
57 229 16.4689028
74 229 .94514706
87 229 .82524301
93 229 .93556712
99 229 .82037142
101 229 .78141703
105 229 1
109 229 .79842764
121 229 4.99515355
134 229 1.65155545
135 229 3.18266603
136 229 8.93318275
137 229 .63111349
152 229 1
157 229 4.74005281
158 229 .86488228
160 229 2.70277776
163 229 .76423951
165 229 .84299324
168 229 .79393332
180 229 .92086906
288 229 3.51543812
298 229 28.65171081
299 229 11.73762806
337 229 .80951596
341 229 .8909377
345 229 1
373 229 .8148
436 229 .7141076
437 229 .94347396
449 229 .94299634
458 229 1
477 229 1.89401147
564 229 .79915287
579 229 1.93391491
584 229 .95658857
594 229 .95492955
612 229 3.70549451
622 229 .71845884
660 229 1.8459068
696 229 .92155347
701 229 2.68935598
744 229 .75639503
755 229 .92968194
823 229 1
832 229 .83813353
893 229 .26577364
920 229 2.67184385
966 229 .97207576
1019 229 .97088044
1031 229 3.61847755
1033 229 .89019468
1051 229 1.84828644
1301 229 .91204038
1335 229 1.58985733
1356 229 .77263243
1373 229 .78050879
1377 229 1.62130439
1441 229 .67456802
1537 229 1.70300686
1556 229 .72534304
1557 229 3.26319168
1645 229 1
1649 229 .75237776
1654 229 1.84855842
1720 229 8.48833293
1734 229 .51444517
1829 229 1.56526015
1876 229 2.66405446
1921 229 .87168437
1925 229 .90642127
1932 229 .90727586
1972 229 1.55874821
1975 229 3.81298087
2017 229 1
2024 229 .94244731
2060 229 1.59965831
2081 229 .84423023
2102 229 1
2140 229 .86768029
2216 229 .95774697
2221 229 3
2222 229 1.73861744
2247 229 .97239499
2265 229 .92785316
2296 229 1.81628109
2403 229 3.62389338
2441 229 .74135667
2522 229 2.93958573
2577 229 1.74392314
2603 229 1
2604 229 1
2612 229 .90980508
2671 229 .74892408
2707 229 .94616185
2769 229 2.90371966
2770 229 .90770346
2808 229 1.54800832
2827 229 .87709296
2845 229 .69823019
2886 229 .90261682
2893 229 .78679791
2968 229 .61240456
2994 229 .91831521
3000 229 2.6028273
3007 229 1.75740096
3028 229 .2682635
3097 229 .90039502
3163 229 .89928903
3203 229 .95777158
3245 229 1
3272 229 .8200026
3331 229 .91509643
3479 229 1.67375372
3493 229 .79642279
3527 229 .98793672
3534 229 .8867406
3573 229 .87554722
3576 229 .69294653
3577 229 .72808329
3592 229 .94471151
3594 229 .8461913
3636 229 .89596908
3686 229 1.76105049
3687 229 .4165611
3712 229 1.82694616
3799 229 .82229839
3809 229 3.40831219
3812 229 1.76058339
3840 229 .96335363
3853 229 .87058707
3884 229 1.8699601
3907 229 1.9270783
3992 229 .86357964
4015 229 .94203762
4016 229 .92775714
4031 229 .77544855
4050 229 .903712
4064 229 .8610436
4068 229 .80088729
4070 229 1
4163 229 .87077891
4183 229 2.59761329
4236 229 1
4241 229 .30994852
4271 229 .7606404
4298 229 2.88359369
4302 229 .80320789
4315 229 1.91296217
4316 229 .89812967
4366 229 .92098692
4406 229 .65664737
4410 229 .72278287
4417 229 .93646976
4666 229 1
4678 229 .7489774
4682 229 1
4694 229 1
4798 229 3.94425785
4803 229 .78116142
4813 229 1.79936247
4868 229 1.84419591
4891 229 .7840847
4902 229 .91974289
4917 229 1
4983 229 1.94760343
4991 229 .74238584
5002 229 1
5014 229 .8346473
5025 229 1
5027 229 .9092718
5149 229 .9769998
5221 229 .9341092
5253 229 .8132414
5286 229 1.882839
5332 229 .9610877
5361 229 .915455
5395 229 1.72934
5474 229 1.89421
5479 229 .8395076
5519 229 1
5570 229 1
5572 229 1
5596 229 1
5605 229 1
5623 229 .900095
5655 229 2.7722
5686 229 .9323026
5695 229 .7979458
5765 229 1.801638
5818 229 .8769791
5840 229 .7505534
5933 229 .7737492
6017 229 .8788811
6022 229 .9383333
6091 229 .9480422
6195 229 .8682699
6216 229 .8156795
6248 229 1
6277 229 .8094871
6280 229 .8128272
6285 229 1
6297 229 .4167986
6310 229 1
6332 229 .7295164
6381 229 .9018273
6395 229 .8155493
6414 229 1
6420 229 .7144282
6429 229 .9126474
6467 229 .7917194
6513 229 .9385976
6514 229 .887679
6522 229 .7935115
6547 229 .9584741
6550 229 2
6558 229 .9706093
6566 229 .9213129
6631 229 .8626683
6640 229 4.946105
6662 229 1
6667 229 .7662006
6672 229 .9423134
6699 229 .8949201
6722 229 1
6736 229 2.78898
6748 229 1
6805 229 .3187561
6829 229 .8415757
6834 229 1.942902
6865 229 .940691
6884 229 1.873567
6903 229 .7339289
6908 229 3.915654
7042 229 .8572104
7053 229 3.676063
7055 229 .9364404
7087 229 .9048238
7142 229 2.67048
7151 229 .09633062
7166 229 .7967906
7228 229 2.882615
7229 229 2.453824
7241 229 1.845121
7257 229 .8707439
7266 229 1
7360 229 1
7419 229 .8648174
7428 229 1.946263
7440 229 .7693258
7472 229 .7201366
7551 229 .6465768
7612 229 1
7634 229 .8556219
7639 229 .9142018
7696 229 .9175558
7721 229 .9302683
7753 229 .7540267
7771 229 1
7777 229 1
7840 229 .8811437
7886 229 .529805
7983 229 .7799831
8021 229 1
8029 229 .9195671
8086 229 .8931511
8092 229 .7975054
8236 229 1.379216
8318 229 .8865499
8322 229 7.488119
8332 229 .9538425
8333 229 1.704293
8336 229 .8020274
8359 229 .7911186
8367 229 .9697591
8380 229 .8710306
8424 229 1.84216
8441 229 .8573679
8506 229 .8465983
8517 229 2.806052
8614 229 .8461086
8617 229 1.942135
8624 229 1.661208
8761 229 188.6131
8768 229 1.697813
8770 229 1.875676
8809 229 1.813385
8851 229 .5920874
8885 229 .6704462
8887 229 .8361828
8888 229 .8633367
8966 229 .850933
9030 229 .6685162
9033 229 2.745062
9083 229 .3905627
9122 229 .8090967
9183 229 .8973558
9192 229 .5181302
9222 229 1
9244 229 3.958952
9295 229 2.715254
9318 229 8.500004
9333 229 .9448472
9346 229 .9008051
9351 229 3.517043
9369 229 12.9335
9374 229 1
9394 229 .9255476
9399 229 1.77695
9428 229 .6833376
9449 229 .8951093
9502 229 1.653077
9515 229 1.917912
9537 229 .9076574
9578 229 1.929974
9610 229 .7299159
9611 229 .931097
9656 229 .8883612
9670 229 .9079797
9749 229 2.74058
9782 229 1
9800 229 1
9803 229 .5755458
9826 229 .4763101
9833 229 .7708372
9849 229 1.745965
9970 229 1.740371
9984 229 1.919763
9992 229 .9164893
10053 229 .8833774
10066 229 1.375127
10080 229 3.899475
10093 229 2.844024
10146 229 1.859604
10196 229 1.855406
10210 229 1
10227 229 4.181446
10291 229 1.758452
10318 229 .8096176
10349 229 .8775716
10351 229 3.152281
10358 229 1.856202
10449 229 .8217786
10533 229 3.815677
10583 229 .7150822
10596 229 1.767968
10647 229 .917284
10648 229 13.81319
10713 229 1
10911 229 .9070344
10942 229 .7398221
10972 229 .942368
11039 229 .968758
11069 229 .9515049
11084 229 1.734706
11098 229 .8867659
11126 229 .6129095
11129 229 1
11234 229 .9095027
11257 229 .9558372
11299 229 .7791053
11326 229 .8986973
11393 229 .9437847
11419 229 1.905246
11452 229 1.944442
11458 229 1.861161
11502 229 .7455482
11574 229 .806979
11575 229 .7998062
11674 229 1.623294
11676 229 1.561991
11682 229 1
11722 229 1.88821
11746 229 .8419132
11763 229 .9015564
11765 229 .8411124
11810 229 1.87691
11820 229 .6107211
11838 229 .8575338
11862 229 1
11906 229 .9166421
11995 229 2.870005
12015 229 .7914673
12044 229 .9323144
12098 229 .866944
12159 229 1.912448
12166 229 .928662
12173 229 1.965187
12189 229 .7791087
12199 229 .8443931
12222 229 .8923276
12227 229 .9126083
12267 229 .8342838
12293 229 .9132191
12332 229 4.883289
12336 229 2
12349 229 2.905617
12369 229 .6345447
12381 229 17.12012
12382 229 1.886081
12383 229 12.05482
12395 229 2.864481
12454 229 .4048288
12468 229 1.642253
12525 229 17.05509
12591 229 1.519293
12597 229 .9703493
12625 229 .9230352
12645 229 .6096471
12648 229 1.6415
12658 229 .873105
12691 229 101.7153
12745 229 2.952344
12749 229 18.26451
12799 229 .7531269
12822 229 1.710055
12856 229 1.714696
12935 229 .8892254
12972 229 4.18458
12992 229 .6718863
13013 229 3.368487
13068 229 .9516659
13102 229 1
13184 229 1.704382
13191 229 1.850852
13241 229 1.607624
13271 229 1
13273 229 12.70181
13354 229 2.316586
13393 229 10.91493
13416 229 .5271301
13452 229 1.399655
13484 229 4.877165
13513 229 7.491576
13523 229 1.912242
13537 229 .7489759
13573 229 1.642234
13580 229 .8044121
13640 229 20.64143
13653 229 .5764313
13661 229 1.571123
13667 229 .7446896
13747 229 32.06993
13752 229 .4419491
13833 229 .7927701
13835 229 4.771841
13837 229 .8254532
13855 229 1.866742
13877 229 5.156788
14001 229 .9445764
14025 229 1.732501
14045 229 1.336572
14122 229 1
14130 229 .568904
14139 229 1.572252
14160 229 .2959463
14171 229 .6239574
14217 229 .9646704
14315 229 1.798719
14320 229 .6879062
14322 229 1
14340 229 1.419627
14369 229 .864527
14419 229 .7414409
14442 229 .952071
14449 229 .9403783
14492 229 80.50644
14543 229 .8475155
14545 229 1.913434
14575 229 6.778391
14603 229 .6944325
14756 229 .716175
14802 229 1.9164
14805 229 .7181218
14806 229 2.673018
14885 229 2.712135
14960 229 1.674766
14978 229 .83135
15021 229 11.22769
15100 229 2.718905
15130 229 2.91161
15159 229 .8028298
15173 229 .9496194
15186 229 .9786983
15245 229 2.758536
1 230 3.42134018
11 230 1.94140348
57 230 22.04313815
88 230 .91844237
101 230 .84362911
121 230 5.28114831
134 230 6.75072813
135 230 5.41529185
136 230 7.52143074
137 230 1.02071965
157 230 .81403778
158 230 .90333886
160 230 1.78737178
163 230 .83134058
210 230 .82671626
278 230 1
288 230 2.65335189
289 230 1.88627417
297 230 2.74179736
298 230 23.17391619
299 230 3.38153392
328 230 1.78848762
337 230 .86373065
373 230 .86751077
417 230 .85716037
436 230 .79547697
441 230 .83695424
455 230 .94580349
586 230 .97481211
589 230 .94499817
594 230 .96775729
597 230 1
605 230 1.93108177
609 230 .89773495
690 230 1
701 230 5.77777005
742 230 1
846 230 .88726113
905 230 .73366191
920 230 2.76524214
941 230 1
947 230 .96577039
1051 230 .89146645
1205 230 .96944185
1244 230 .98159222
1356 230 2.83734474
1377 230 2.72908698
1379 230 .54333541
1441 230 .76719097
1511 230 .96700684
1519 230 .83833392
1540 230 .96788273
1556 230 .80351463
1557 230 10.47289866
1574 230 .88281736
1584 230 2.88920242
1639 230 .93968463
1720 230 6.63396125
1734 230 .65264155
1801 230 1.85838387
1829 230 .6889938
1836 230 1
1860 230 .81491382
1876 230 .75966973
1878 230 1
1911 230 .68788719
1920 230 .87552064
1934 230 .95689525
1960 230 1.69521389
1970 230 4.90741167
1972 230 .68433526
1985 230 .96694509
2055 230 1
2059 230 .90841755
2060 230 .71360171
2073 230 .88195075
2092 230 .91476312
2222 230 .81301094
2238 230 .9160109
2251 230 1
2293 230 .86176581
2324 230 1
2366 230 .88837875
2391 230 .85129612
2403 230 1.73093911
2463 230 1.97828735
2522 230 1.95678056
2594 230 .90590108
2612 230 .93547594
2657 230 .94399411
2671 230 .82038415
2704 230 1.93765553
2707 230 .96148501
2769 230 1.93112253
2801 230 .98030721
2827 230 1.91207419
2842 230 .9164047
2855 230 .9530631
2907 230 .93066726
2966 230 1
2974 230 1
2987 230 .97600675
3060 230 1.91841918
3098 230 .90089344
3144 230 1
3196 230 .85094489
3329 230 1.90768877
3479 230 .05122382
3535 230 .95218638
3537 230 .76093082
3570 230 1
3573 230 .9109684
3577 230 .80547497
3674 230 1
3686 230 .8290592
3760 230 1
3820 230 3.67307162
3834 230 4.97371701
3884 230 .90697146
3887 230 .8515998
3907 230 2.94783294
3913 230 .89816633
4031 230 .83935935
4050 230 2.93111705
4066 230 1.93930013
4162 230 1.10950111
4190 230 .93150576
4230 230 1.88567717
4271 230 .82876583
4302 230 .85921795
4343 230 .92288701
4366 230 .94347526
4512 230 3.85435347
4537 230 .97359793
4641 230 .83705408
4727 230 .9532976
4735 230 .93072111
4798 230 1.96012292
4816 230 .95842351
4867 230 .89691507
4868 230 1.88854015
4898 230 .93263294
4902 230 .9425853
4937 230 1.7860445
4938 230 1
4944 230 .93353299
4991 230 .81570679
5044 230 1
5082 230 1
5112 230 64.11796
5188 230 .966163
5311 230 2.884699
5332 230 .9721628
5349 230 .9768032
5458 230 1.95773
5513 230 1
5546 230 .9216862
5638 230 .9287298
5669 230 .9725997
5756 230 .6733811
5765 230 3.858095
5817 230 .9195704
5854 230 .9669033
5860 230 .5762573
6022 230 1.955885
6029 230 1
6086 230 3.210425
6123 230 .9533893
6130 230 .96969
6267 230 .8817384
6273 230 .9260063
6342 230 .9204999
6347 230 .8963998
6396 230 1
6432 230 3.961114
6465 230 .8134286
6512 230 .9718896
6517 230 .8003942
6639 230 .7812481
6640 230 .9614443
6672 230 1.958732
6699 230 .9248275
6849 230 1.920083
6865 230 .9575712
6908 230 1.93966
6972 230 .9130668
7053 230 1.768261
7060 230 3.756457
7166 230 .8546271
7186 230 .9014562
7195 230 1
7205 230 .7595782
7229 230 .6092739
7257 230 .9075322
7440 230 2.834979
7551 230 .7471665
7555 230 .9236636
7557 230 1
7558 230 .9427295
7685 230 .9591981
7691 230 .935892
7723 230 .9265891
7860 230 .9343585
7886 230 8.66363
8034 230 1.912119
8148 230 .9321106
8161 230 1
8236 230 1.555901
8306 230 .8135563
8322 230 1.633808
8380 230 .9077372
8424 230 1.887084
8494 230 .9399288
8521 230 1
8579 230 .9651827
8614 230 .8899085
8701 230 .9716407
8744 230 1
8761 230 27.2694
8777 230 1
8809 230 .8664985
8817 230 1
8872 230 .9073455
8875 230 .9041928
8884 230 .9257966
8892 230 1.954735
8952 230 .7558865
9010 230 1
9027 230 1.894769
9033 230 .8176215
9038 230 1
9062 230 .9218372
9122 230 .8634307
9128 230 .9662547
9182 230 1.903832
9207 230 .8816034
9214 230 .9221032
9285 230 .939257
9295 230 1.796297
9318 230 10.64231
9369 230 6.80627
9428 230 2.773465
9478 230 .9077055
9497 230 .8447249
9537 230 .9339395
9578 230 2.949905
9589 230 .8615902
9699 230 1.876829
9717 230 1
9723 230 1
9803 230 .696352
9829 230 1.844867
9924 230 2.921169
9935 230 .9723684
9970 230 1.814266
9992 230 1.940258
10007 230 .9071938
10010 230 .9326709
10066 230 1.552975
10152 230 .8867125
10198 230 1
10205 230 .9101549
10227 230 11.97596
10290 230 1.898732
10435 230 .9160822
10505 230 2.947464
10519 230 .8858738
10533 230 2.868138
10586 230 1.921334
10632 230 .900369
10648 230 6.150972
10738 230 .9429187
10750 230 .8817863
10769 230 .9337551
10899 230 1
10911 230 1.933494
10916 230 2
10942 230 .8138728
10966 230 1.932751
11039 230 .97765
11096 230 .9253088
11098 230 .918994
11280 230 1
11413 230 .9551402
11420 230 .8280144
11452 230 .960255
11455 230 .6979821
11557 230 1.573255
11626 230 .6961336
11681 230 .9197799
11685 230 1.908246
11746 230 .8869071
11827 230 .9320518
11857 230 .78994
11879 230 .8967105
11942 230 .8169492
11996 230 .9497551
12003 230 2.661114
12159 230 .9373665
12173 230 .9750955
12227 230 1.937481
12244 230 .8847282
12296 230 .911482
12349 230 .9324802
12352 230 .9659613
12376 230 1.930962
12381 230 5.370545
12382 230 .9185044
12383 230 22.74691
12395 230 1.903052
12454 230 2.574224
12468 230 7.744073
12499 230 .8140851
12518 230 1.889798
12525 230 7.324027
12578 230 .7703561
12591 230 .6561094
12645 230 2.720748
12648 230 .7435346
12685 230 2.387332
12691 230 39.2117
12745 230 1.965907
12749 230 10.04307
12774 230 1
12972 230 4.416661
13013 230 .5482251
13044 230 1.8147
13078 230 3.798314
13167 230 .96873
13248 230 .9696133
13271 230 1
13273 230 11.20976
13354 230 11.5111
13393 230 8.362218
13482 230 .040702
13484 230 5.196741
13614 230 1.875817
13640 230 20.88195
13667 230 .8173548
13719 230 .9173821
13731 230 .9559194
13732 230 3.756481
13746 230 .9366891
13747 230 33.61156
13752 230 .600779
13762 230 .8536458
13828 230 1
13833 230 .8517509
13835 230 .1213939
13836 230 .8496202
13855 230 1.904669
13868 230 .9043209
13877 230 5.681394
13952 230 2.91855
14001 230 3.960351
14025 230 .808635
14127 230 1.675381
14130 230 1.691601
14139 230 .6939957
14160 230 .4963308
14171 230 2.730985
14172 230 .9027604
14277 230 1.87681
14315 230 .8560067
14319 230 .9233783
14320 230 .7767329
14380 230 8.641989
14482 230 .9641548
14492 230 13.20845
14543 230 .890915
14551 230 .5783971
14692 230 .8678342
14802 230 .9401939
14830 230 1.897677
14870 230 1.860356
14885 230 1.794066
14960 230 .7673327
14966 230 .637751
14969 230 .7035581
14978 230 .8793504
15021 230 15.01673
15031 230 1
15045 230 .8332906
15100 230 8.798909
15154 230 .7481194
15159 230 .8589475
15161 230 .8407302
15245 230 .8272604
1 231 11.33785968
2 231 3.62512352
11 231 .93295003
13 231 .86332763
39 231 .94528899
57 231 10.47230056
93 231 .94725591
95 231 1.72572342
101 231 .82107022
121 231 8.177443
134 231 .71476686
135 231 10.33093879
136 231 12.3081246
137 231 1.87944354
148 231 .1156912
153 231 .85358768
157 231 .78720989
158 231 .88939402
160 231 .75669692
163 231 .80700888
246 231 .94496027
255 231 1
277 231 .96453469
288 231 4.60334261
289 231 .86986748
297 231 3.70454769
298 231 21.62194532
299 231 11.14804554
341 231 2.91072272
351 231 2.82288374
373 231 .84839718
389 231 4.9747423
393 231 .97415989
399 231 1.90103704
417 231 1.83655357
438 231 .65085577
461 231 .85681194
579 231 1.94590342
584 231 .96446385
586 231 .97117837
589 231 .93706332
612 231 .75892083
650 231 1
701 231 3.74570999
724 231 1
744 231 .80058747
776 231 .91510176
777 231 2.84528041
783 231 1
785 231 .90913908
832 231 .86749777
847 231 1
920 231 .73137474
956 231 .94284475
960 231 1
1031 231 .68768964
1033 231 .91011449
1095 231 1
1111 231 1
1196 231 .9654208
1205 231 .96503337
1329 231 .24123026
1335 231 1.66426142
1377 231 5.69000365
1441 231 .73360472
1476 231 .28603041
1540 231 .96324932
1556 231 3.77516863
1557 231 6.39685627
1584 231 1.87321818
1591 231 .85150524
1705 231 .80235781
1720 231 2.58115458
1734 231 .6025298
1803 231 .89008446
1876 231 2.72499842
1911 231 1.64286016
1933 231 .78972373
1934 231 .95067673
1972 231 1.63879581
2060 231 1.6722844
2177 231 1
2209 231 1.94108313
2317 231 1
2366 231 2.87227568
2403 231 .69212298
2507 231 .84204476
2509 231 .85874673
2520 231 1
2522 231 3.95054549
2546 231 1.7330064
2577 231 .79037811
2651 231 .90786229
2729 231 .94027352
2769 231 2.9211859
2827 231 3.89938955
2845 231 .75297433
2893 231 2.82547495
2907 231 1.92066496
2932 231 .91019634
3000 231 .6748785
3007 231 .80141092
3047 231 1
3085 231 .81084674
3203 231 .96543225
3222 231 .96230317
3383 231 .9172477
3437 231 .79119259
3474 231 1
3493 231 .83335379
3518 231 .94275386
3572 231 .85532234
3576 231 .74864918
3614 231 1
3654 231 .94606374
3674 231 1
3686 231 .80439838
3726 231 .86660787
3778 231 1
3812 231 .80401602
3820 231 .62590722
3822 231 1
3874 231 1
3921 231 1.96007921
4050 231 1.92117963
4064 231 .88625172
4066 231 5.93054325
4068 231 .83700838
4086 231 .73527175
4097 231 .89231008
4136 231 1
4143 231 .93695704
4178 231 .93959451
4212 231 1
4260 231 .86547373
4261 231 .9359367
4298 231 1.90471099
4315 231 1.92875173
4343 231 3.91176228
4402 231 .86555106
4469 231 1.76194519
4512 231 .83334174
4533 231 1.98252674
4537 231 1.96978903
4586 231 1
4678 231 .79451548
4798 231 1.95437005
4803 231 1.82086098
4806 231 1
4868 231 3.87246037
4880 231 .97505617
4891 231 1.82325395
4902 231 1.93430236
4907 231 .95476834
4926 231 .79274663
4930 231 .95836796
4965 231 1
5015 231 .9466251999999999
5090 231 .8801956
5112 231 129.4038
5129 231 .9507907
5214 231 .7162576
5216 231 .8625727
5286 231 .9040935
5311 231 2.868065
5314 231 1
5316 231 .8180835
5332 231 .9681468
5370 231 .8891135
5404 231 .769978
5446 231 1
5527 231 1
5603 231 .8797884
5652 231 .9002275
5655 231 .8135252
5712 231 .9051616
5713 231 .9063188
5741 231 .9342281
5791 231 .9644812
5807 231 1
5854 231 .9621285
5911 231 1
5986 231 .9539784
6000 231 2.928389
6024 231 .9533376
6037 231 1.855288
6136 231 1
6154 231 .8034778
6236 231 .9345608
6252 231 .9545133
6256 231 .8173198
6303 231 1
6306 231 .8356112
6317 231 2
6329 231 .614418
6354 231 .9266773
6381 231 .9196369
6432 231 .9555041
6449 231 .9540704
6513 231 .9497366
6631 231 .8875817
6672 231 2.952778
6733 231 .8235706
6736 231 .827261
6772 231 1
6816 231 .9403168
6841 231 .1477465
6842 231 .8760101
6865 231 .9514502
6872 231 2.96896
6885 231 .7452467
6908 231 .9309548
6936 231 .9773858
6972 231 .9005254
7027 231 .8813634
7053 231 1.734829
7054 231 .9110478
7060 231 .7213225
7186 231 .8872398
7206 231 1
7228 231 1.90391
7336 231 .9082343
7391 231 .7918835
7409 231 .6964094
7546 231 .8840704
7551 231 .7106914
7612 231 1
7634 231 .8818136
7685 231 .9533118
7691 231 .9266434
7745 231 .6797769
7886 231 5.615103
7887 231 1
7909 231 .8286401
7910 231 .9532646
7946 231 .9350547
7983 231 .8198964
8028 231 .4665981
8066 231 2.944074
8128 231 .706969
8148 231 .9223165
8184 231 .6899007
8203 231 .9739204
8238 231 .7117097
8323 231 .858736
8336 231 .8379417
8449 231 .9594454
8463 231 2
8614 231 .8740261
8617 231 .952632
8682 231 .8826562
8693 231 2.951502
8761 231 43.85576
8796 231 .930508
8809 231 .8472389
8851 231 1.666087
8872 231 2.893979
8884 231 .9150916
8885 231 2.730231
8887 231 .8659009
8888 231 .8881288
8890 231 .9227919
8982 231 .4855036
9033 231 1.791311
9101 231 .9274571
9146 231 .9766889
9318 231 4.590709
9321 231 1
9333 231 .9548525
9338 231 .8875161
9346 231 .9188001
9351 231 2.604656
9369 231 5.489791
9399 231 1.817414
9417 231 .9529688
9428 231 2.740783
9432 231 1
9485 231 .9718382
9498 231 2.983801
9512 231 .8929598
9571 231 .710084
9578 231 4.942678
9610 231 .7789119
9656 231 .9086136
9671 231 .6926518
9749 231 .7876418
9785 231 .8956951
9808 231 .9461174
9829 231 .8224867
9935 231 .9683821
9970 231 1.787471
10001 231 .9249898
10010 231 1.922958
10047 231 1
10053 231 .9045339
10066 231 1.488485
10093 231 .8723193
10147 231 .8849966
10195 231 1
10196 231 .8816372
10227 231 1.962632
10255 231 .962634
10291 231 .8022715
10349 231 .8997813
10350 231 .9532203
10351 231 .03170682
10363 231 .7690864
10418 231 1.948813
10435 231 1.903976
10449 231 .8541098
10505 231 .9398851
10506 231 .9089755
10533 231 2.849115
10596 231 .8100609
10648 231 12.02849
10666 231 .8623433
10691 231 1
10742 231 1.884955
10769 231 .9241982
10825 231 .9020353
10891 231 .700859
10911 231 2.923899
10942 231 1.787021
10965 231 1
10966 231 1.923049
11083 231 1
11100 231 .9264042
11124 231 .938103
11126 231 .6831317
11144 231 1
11152 231 1.915642
11223 231 .8946866
11245 231 .9099734
11312 231 .9769959
11326 231 1.917075
11343 231 .9725427
11348 231 .9073779
11397 231 .9311482
11452 231 1.954521
11476 231 .988262
11602 231 1
11659 231 .9507655
11666 231 .9551329
11685 231 3.895009
11688 231 1
11736 231 .9493341
11746 231 .8705917
11839 231 .88917
11879 231 .8818095
11891 231 .8073437
11952 231 .7247738
11994 231 1
11996 231 1.942507
12144 231 .9439503
12159 231 1.928331
12166 231 .9416034
12173 231 1.971503
12210 231 1
12218 231 2.93931
12229 231 .7853576
12280 231 .9230374
12289 231 1
12313 231 1
12343 231 1
12349 231 2.922739
12376 231 .9210023
12381 231 7.279736
12382 231 .9067474
12383 231 17.13334
12395 231 1.889065
12450 231 1.935517
12454 231 1.512799
12468 231 6.707152
12499 231 .7872641
12508 231 .8817701
12518 231 .8739001
12525 231 18.22651
12570 231 .6557124
12645 231 .6804611
12648 231 .7065356
12658 231 .8961251
12676 231 .9222864
12685 231 4.298945
12691 231 16.94385
12745 231 .9609889
12749 231 7.760753
12814 231 .9655867
12856 231 1.766453
12972 231 2.332506
13013 231 4.48305
13044 231 .7879674
13078 231 1.769217
13167 231 2.964219
13191 231 2.877909
13204 231 .583007
13248 231 .9652296
13273 231 15.66296
13354 231 2.440564
13358 231 .9502307
13359 231 1.942982
13386 231 .9770973
13393 231 17.83741
13425 231 .9133963
13452 231 .5085638
13484 231 6.080859
13504 231 2
13537 231 .7945142
13580 231 2.839894
13638 231 .8865581
13640 231 12.43212
13661 231 .648926
13710 231 2.955859
13719 231 1.905463
13725 231 .7774656
13732 231 2.72135
13747 231 23.68994
13770 231 .9018909
13833 231 .8303637
13835 231 2.994642
13855 231 .890916
13859 231 .9324561
13877 231 5.491165
13961 231 .9857419
14001 231 1.954631
14079 231 1.701383
14087 231 .9752289
14121 231 1
14127 231 .6285494
14130 231 .6471093
14139 231 1.64985
14160 231 .4236689
14171 231 .6921754
14172 231 1.888732
14277 231 .8590381
14288 231 .8532903
14298 231 1
14315 231 2.835233
14319 231 2.912324
14320 231 .7445232
14354 231 .9194587
14380 231 .5903402
14404 231 2.917043
14448 231 .7363644
14455 231 .9021244
14482 231 1.958984
14492 231 31.22867
14575 231 3.818593
14645 231 .9813278
14829 231 .9209318
14830 231 1.882915
14870 231 .8402106
14879 231 .6897013
14885 231 .7643566
14960 231 2.733767
14966 231 .5854911
14969 231 .6607919
15008 231 .9473329
15021 231 17.73061
15069 231 .3680167
15076 231 .8182774
15100 231 5.769899
15133 231 .9104915
15153 231 .6682644
15195 231 .6577804
15245 231 .8023401
1 232 1.86627533
8 232 40.46903802
10 232 .91378151
11 232 .93280199
19 232 .9394649
29 232 2.94397655
62 232 .93565572
68 232 .95225287
73 232 1.88076766
80 232 5.97000958
82 232 32.30732187
97 232 1
99 232 .89701486
109 232 1.90592122
113 232 .98773203
156 232 94.04316227
160 232 1.88280948
202 232 .92707556
223 232 3.94244656
251 232 .98746484
265 232 1
273 232 .96174413
332 232 .85187083
337 232 2.80646794
338 232 .97161944
340 232 2.88766538
351 232 2.7463842
363 232 2.98657109
373 232 .94417917
389 232 .97886076
437 232 .89295458
477 232 4.93023208
483 232 1.27627898
489 232 .98446367
491 232 2
584 232 1.97674857
585 232 2.98776334
586 232 1.97911947
623 232 1
671 232 .90948981
688 232 1.98454023
702 232 .94436978
703 232 .89220889
706 232 1
829 232 1
850 232 .80737865
855 232 1
879 232 1
883 232 .97155659
896 232 .85772925
899 232 1
905 232 .51778458
926 232 1
947 232 .9568705
961 232 1
989 232 .90477101
1011 232 .95724861
1017 232 1.95757292
1031 232 .50028186
1051 232 5.88013084
1056 232 .94106501
1100 232 .89270402
1137 232 1
1170 232 .96699938
1182 232 1
1204 232 .98230718
1225 232 .8050851
1244 232 .97160716
1301 232 1.95885013
1319 232 1
1335 232 .25824895
1368 232 1
1373 232 .97061247
1374 232 1
1377 232 49.59071681
1387 232 1.97574365
1404 232 .74094367
1441 232 4.60439833
1473 232 .78327394
1511 232 .9479264
1537 232 .59839028
1564 232 1.98715504
1584 232 .91643794
1591 232 .82184679
1612 232 .84814361
1618 232 4.92301415
1632 232 1
1635 232 .45633966
1644 232 .97911728
1645 232 1
1860 232 2.76414639
1911 232 .4034814
1949 232 1
2025 232 1
2052 232 .95502288
2055 232 1
2081 232 2.97883108
2092 232 .97281086
2130 232 .91208954
2134 232 1
2146 232 .9901577
2180 232 .94698391
2183 232 1
2194 232 .98243281
2203 232 1
2209 232 11.03981426
2221 232 4
2268 232 .93335919
2280 232 1
2326 232 2
2351 232 3
2403 232 1.57163016
2427 232 1
2448 232 1
2490 232 1
2524 232 2.9409555
2533 232 2
2538 232 1
2542 232 .75679731
2547 232 1
2548 232 .96831876
2590 232 1
2635 232 1
2638 232 1
2671 232 .68495768
2674 232 .96956796
2707 232 .97298612
2769 232 4.91891586
2770 232 .94457344
2801 232 .98568628
2804 232 .96472296
2811 232 1
2821 232 .90787271
2827 232 .89851423
2845 232 2.70972142
2855 232 .96346254
2907 232 .91548224
2944 232 .98668029
2978 232 2.9538935
2983 232 .96738579
3000 232 .41341898
3007 232 .68242878
3028 232 2.90884858
3036 232 .95234669
3056 232 1
3063 232 1
3081 232 1
3099 232 2
3111 232 1
3115 232 .82591768
3159 232 .92349648
3272 232 2.88462836
3275 232 1
3294 232 1
3302 232 1
3315 232 .97304484
3382 232 .58782622
3411 232 .89026716
3476 232 6.95189137
3479 232 3.93879713
3486 232 1
3495 232 1.88137874
3511 232 1
3521 232 1
3535 232 3.98038219
3572 232 14.95369577
3573 232 .87937422
3575 232 1
3592 232 2.978169
3627 232 1
3659 232 .96387491
3678 232 .65428165
3684 232 1
3686 232 3.93748952
3712 232 2.8595127
3767 232 1
3773 232 2.99151894
3782 232 .93563029
3819 232 .99301661
3833 232 1.98032593
3840 232 .96919061
3845 232 .91536301
3857 232 2.98124366
3861 232 .95945883
3874 232 1
3905 232 .9280788
3907 232 1.93039799
3908 232 1
3912 232 .80874713
3940 232 1
3990 232 .82389046
4012 232 1
4034 232 1.96689606
4040 232 .83880166
4042 232 2
4059 232 .94936659
4076 232 .72421436
4084 232 1.87903099
4114 232 .61109143
4158 232 1
4162 232 31.51881571
4163 232 1.97749638
4178 232 .95769407
4179 232 .86879078
4183 232 7.83863889
4190 232 .93804844
4232 232 1
4240 232 1.96174509
4241 232 3.90505866
4298 232 .8844638
4325 232 1
4333 232 .98568547
4343 232 3.91383613
4402 232 .88576994
4404 232 .89841449
4410 232 .90943722
4414 232 .66882486
4448 232 .69923323
4641 232 .78490593
4665 232 1
4678 232 .62368302
4698 232 1
4726 232 .9467987
4738 232 .79561468
4798 232 6.95985476
4816 232 .9487142
4835 232 .9835491
4868 232 1.82303264
4881 232 1.97307503
4891 232 1.34278165
4902 232 1.94161815
4908 232 1
4953 232 .90389689
4958 232 1
4983 232 .97183729
5015 232 .9743451
5020 232 1
5025 232 2
5027 232 5.974692
5110 232 1.981425
5112 232 109.687
5151 232 .9558164
5188 232 .9886475
5221 232 .914421
5226 232 .9671222
5253 232 .7827312
5286 232 .915449
5291 232 1
5331 232 1.987998
5332 232 .9783542
5343 232 1.967886
5344 232 .9644029
5358 232 .9553876
5361 232 .968654
5388 232 1
5398 232 1.938962
5427 232 2.862738
5458 232 .9653703
5474 232 .956663
5513 232 1
5518 232 2
5540 232 .9495081
5543 232 .881189
5551 232 1
5555 232 1
5561 232 .9732291
5590 232 1
5627 232 .9719899
5641 232 1
5669 232 .9843259
5696 232 1
5703 232 1.45283
5705 232 3
5712 232 .8609832
5713 232 .9436533
5765 232 10.79957
5791 232 .976765
5792 232 1.478902
5821 232 .5232198
5859 232 6.927506
5860 232 9.849736
5868 232 1
5878 232 .9869178
5880 232 1.937449
5947 232 .9560195
5970 232 1
5986 232 .9578115
6022 232 .9600146
6024 232 .9093165
6059 232 4
6071 232 .9839642
6083 232 .5522767
6086 232 101.6683
6130 232 .9753503
6147 232 .9098838
6195 232 .8846125
6222 232 5.850115
6359 232 .0313457
6379 232 1.973125
6399 232 1
6414 232 1
6415 232 .9547179
6418 232 .9687395
6425 232 .8328851
6439 232 1.924437
6477 232 1
6513 232 .8922853
6547 232 .958469
6554 232 11.57136
6558 232 4.992505
6602 232 1
6627 232 1
6628 232 .9483917
6640 232 7.960701
6650 232 .8958652
6651 232 .9931647
6663 232 1
6693 232 1.982228
6699 232 1.943647
6736 232 1.735013
6738 232 1
6772 232 1
6829 232 1.905259
6834 232 .9714262
6854 232 2
6858 232 2
6865 232 .9510682
6880 232 1
6908 232 4.943183
6981 232 1.964609
7060 232 .4833581
7087 232 8.972015
7100 232 1
7141 232 5.973889
7151 232 10.93325
7166 232 .9517825
7168 232 2.925277
7206 232 1
7228 232 1.912825
7233 232 1.30224
7246 232 .9032669
7306 232 1
7442 232 1
7523 232 1
7546 232 .9017346
7551 232 .4436384
7559 232 1.907365
7561 232 1
7609 232 1
7612 232 1
7639 232 .9628497
7676 232 .9262421
7684 232 .9805319
7691 232 .9206974
7714 232 1
7723 232 .9091623
7738 232 1
7740 232 1.976359
7776 232 .8614114
7783 232 .751736
7785 232 1.963158
7786 232 1
7819 232 2.985897
7822 232 .976488
7880 232 2.693832
7946 232 .8975908
8006 232 .9738382
8009 232 1
8019 232 .9668049
8028 232 .4497808
8031 232 .9778393
8080 232 1
8086 232 2.908632
8092 232 .8337013
8117 232 .8959146
8141 232 1
8198 232 .9107234
8209 232 1
8236 232 1.125412
8322 232 6.380271
8332 232 .9751478
8356 232 1.947353
8380 232 .8994035
8424 232 2.847617
8473 232 1.939948
8492 232 3
8516 232 1
8517 232 .9879505
8576 232 2.918018
8583 232 1
8594 232 .9391961
8710 232 1
8729 232 1
8733 232 .9449037
8751 232 1
8770 232 1.882016
8794 232 .9484323
8795 232 .1647365
8797 232 1
8799 232 3
8809 232 .9325081
8811 232 .862643
8843 232 1
8851 232 2.236738
8925 232 1.985847
8929 232 .8648518
8980 232 1
9008 232 1.825841
9026 232 1.987416
9062 232 .9701089
9115 232 1
9146 232 .9850861
9155 232 .548021
9175 232 .9610089
9182 232 3.857792
9244 232 2.982464
9318 232 16.46351
9330 232 1
9396 232 .613303
9412 232 1.839814
9417 232 .8708778
9435 232 1
9447 232 .7514072
9449 232 .8803873
9494 232 2.911422
9497 232 .8140225
9515 232 1.98216
9522 232 .8537185
9535 232 2.902259
9611 232 .9680846
9642 232 .9092859
9644 232 .9802842
9704 232 1
9711 232 .661766
9733 232 1
9745 232 .7231846
9771 232 1
9774 232 .8764145
9785 232 .9421307
9790 232 1
9826 232 2.911508
9833 232 .9107546
9839 232 1
9914 232 1.880718
9935 232 2.959618
10007 232 .8411076
10013 232 1
10048 232 2.91872
10066 232 .8151739
10070 232 .9515195
10073 232 1
10093 232 2.886901
10148 232 .9568636
10163 232 1
10184 232 .8925889
10199 232 .7351285
10206 232 .3285335
10207 232 2.987211
10216 232 .8309958
10224 232 .8565498
10227 232 123.0414
10273 232 1
10313 232 1
10358 232 .8087209
10363 232 .6561069
10380 232 .8832617
10386 232 .8086516
10394 232 .9922992
10418 232 1.966151
10454 232 .9653613
10463 232 1
10464 232 .8495814
10519 232 .8893441
10533 232 9.815013
10547 232 .9809423
10575 232 1
10583 232 1.625195
10594 232 .9648012
10611 232 1
10612 232 .961381
10632 232 1.847373
10671 232 .8423496
10718 232 .06019087
10738 232 2.882957
10768 232 .9545094
10942 232 22.78886
10966 232 .7828521
10972 232 .9885854
11035 232 .9251328
11039 232 .9876795
11093 232 .9301596
11096 232 .9553503
11129 232 1
11136 232 .9141706
11160 232 1
11161 232 .9589086
11245 232 .9065411
11282 232 .4605997
11304 232 .9291938
11326 232 .9535647
11331 232 1
11345 232 .9923624
11349 232 1.718547
11366 232 .9261788
11368 232 2.990333
11389 232 3.904633
11393 232 .9691898
11397 232 5.949921
11462 232 .7887069
11489 232 .9551511
11498 232 .9237104
11510 232 .8628867
11531 232 .745343
11568 232 .8982104
11581 232 .891933
11662 232 .791639
11668 232 1
11674 232 .4003895
11676 232 .2347305
11701 232 1
11746 232 .5411415
11939 232 2
11953 232 1
11975 232 1.977748
12047 232 .8516427
12055 232 1
12093 232 6.210318
12098 232 .9852076
12100 232 1
12126 232 .7279902
12146 232 .979421
12159 232 .8519811
12166 232 5.959493
12189 232 .8940384
12215 232 1
12244 232 .8853064
12293 232 .9338898
12295 232 .9771371
12300 232 .8939483
12313 232 2
12332 232 2.914154
12344 232 .9883003
12349 232 7.914966
12351 232 .882234
12369 232 1.939455
12381 232 .9158261
12395 232 .8524174
12421 232 .7269722
12445 232 .9655617
12519 232 .9846874
12523 232 1
12532 232 1
12648 232 1.609609
12799 232 .5676372
12808 232 1.902597
12915 232 63.27232
12934 232 2
13106 232 1
13107 232 .8731234
13126 232 .9379281
13167 232 6.962827
13185 232 2
13227 232 .9341781
13252 232 .7843158
13296 232 3.95461
13301 232 1
13342 232 1.942091
13374 232 .9819553
13482 232 7.546334
13523 232 .9532115
13568 232 .9636777
13618 232 .9795228
13647 232 1
13681 232 1
13719 232 .2547178
13759 232 .9586094
13762 232 .89227
13798 232 2
13810 232 .9598849
13836 232 .5243295
13841 232 .9414236
13952 232 94.71752
14001 232 6.951307
14096 232 .9912326
14127 232 .3516844
14160 232 1.572978
14288 232 .8285137
14292 232 1
14307 232 .9280326
14327 232 1
14429 232 1
14483 232 .9131545
14551 232 2.817692
14575 232 .2624534
14653 232 .9842622
14688 232 1.610172
14793 232 .9156908
14974 232 .9387406
15021 232 9.183658
15090 232 .8422642
15128 232 2.968489
15186 232 .9908465
1 233 12.2922306
2 233 2.5992902
10 233 .8710536
11 233 1.9283295
57 233 6.1602899
61 233 .935636
95 233 2.7068226
121 233 13.1207594
134 233 6.695111
135 233 3.2848328
136 233 14.1915349
137 233 .8022243
138 233 .1741098
153 233 .8434982
157 233 .7725462
163 233 .7937096
164 233 .9750794
165 233 1.8626191
182 233 1
193 233 .7868006
209 233 .8452076
210 233 .7880535
251 233 .9716986
277 233 .9620907
288 233 1.5760084
297 233 3.6841876
298 233 35.320247
299 233 9.0204246
337 233 .8333265
341 233 1.9045705
343 233 1
351 233 .8106784
373 233 .83795
374 233 .8903373
389 233 .9730018
399 233 .8942174
417 233 .8252902
436 233 .7498441
438 233 .6267957
446 233 .4214959
456 233 .9004936
482 233 .9509931
492 233 1
579 233 .9421755
586 233 .9691922
589 233 .9327263
594 233 .9605634
605 233 .9157049
606 233 .9237995
612 233 6.7423077
622 233 .7536515
701 233 11.7281865
752 233 .8792569
755 233 1.9384717
777 233 1.8346184
813 233 1
825 233 1
963 233 1
966 233 .9755663
977 233 .7360418
1019 233 .9745204
1031 233 .6661679
1033 233 .9039203
1051 233 .8672506
1205 233 .9626238
1219 233 .8478613
1225 233 .8354415
1244 233 1.9774851
1377 233 6.6686413
1441 233 2.715247
1492 233 1
1493 233 1
1540 233 .9607168
1557 233 8.3552927
1613 233 .9738435
1695 233 .733728
1720 233 5.5522913
1829 233 .6196026
1876 233 1.7060476
1885 233 .5844692
1920 233 .847747
1921 233 .8877238
1932 233 .9188664
1934 233 .9472778
1956 233 .6234781
1963 233 .9725827
1970 233 2.8867535
1980 233 .9513065
2060 233 4.649701
2177 233 1
2206 233 .8155577
2212 233 1
2221 233 1
2251 233 1
2351 233 1
2366 233 .863474
2403 233 4.6709067
2509 233 1.8490128
2512 233 1
2522 233 .9471375
2532 233 .8649036
2548 233 1.9550744
2590 233 1
2594 233 .8849059
2674 233 .9100893
2718 233 .9626353
2770 233 .9192405
2821 233 .8597953
2827 233 3.8924563
2832 233 1
2845 233 .7359514
2883 233 .8740935
2886 233 .9147897
2893 233 1.8134482
2907 233 .9151979
3111 233 1
3220 233 .9390982
3260 233 1
3272 233 1.8425023
3274 233 .8025691
3286 233 .9210418
3315 233 1.955677
3323 233 1.8865423
3336 233 .8830616
3373 233 .92292
3414 233 .9458476
3454 233 1.9067056
3470 233 .9249405
3534 233 .900898
3572 233 .8453524
3592 233 .9516226
3597 233 1.8274352
3654 233 .9423469
3659 233 .9369299
3686 233 .7909192
3712 233 1.8485779
3739 233 .8206485
3743 233 1.6839895
3778 233 1
3809 233 .4822732
3811 233 1
3819 233 .9882601
3820 233 1.6001279
3834 233 .9678528
3845 233 .8758777
3892 233 .9072817
3907 233 2.9361935
4021 233 .8977505
4050 233 .915748
4064 233 1.8784131
4066 233 3.9257569
4067 233 2.8961676
4137 233 2.8666501
4177 233 .7716245
4190 233 1.9162234
4298 233 .8981445
4306 233 1
4343 233 1.9056817
4366 233 .9308636
4385 233 1
4414 233 .8512465
4417 233 .944411
4495 233 1
4533 233 1.9813226
4537 233 5.9677071
4592 233 1
4618 233 .8778657
4798 233 2.9512256
4800 233 1
4868 233 1.8636714
4881 233 .9223078
4891 233 .8110741
4918 233 1
4956 233 .9145248
4969 233 .9226061
4983 233 .954153
5027 233 1.920613
5106 233 .9624695
5109 233 .9517508
5112 233 89.46686
5124 233 .7337316
5142 233 .9619821
5149 233 2.979875
5151 233 1.952249
5152 233 1.842581
5216 233 1.853102
5220 233 1
5250 233 .7885815
5286 233 .8974844
5311 233 4.858973
5336 233 1
5378 233 1
5386 233 .8984099
5476 233 .8628353
5551 233 1
5603 233 1.871504
5642 233 1
5655 233 .800675
5741 233 .9296957
5760 233 1.90699
5765 233 5.826433
5957 233 .9253119
6017 233 1.894021
6022 233 .9460417
6079 233 .9454107
6130 233 1.962927
6182 233 .7198567
6188 233 2
6342 233 .9027619
6345 233 1
6359 233 .6313913
6394 233 .8912405
6395 233 .8386056
6415 233 .9171822
6432 233 .9524378
6514 233 .9017191
6550 233 2
6566 233 1.931149
6567 233 1.879313
6580 233 .9641266
6640 233 2.952842
6699 233 .9080551
6814 233 1.888254
6849 233 1.902252
6865 233 2.948105
6877 233 1
6891 233 1
6981 233 1.961164
7053 233 1.716555
7054 233 .904918
7060 233 1.702118
7087 233 .9167209
7141 233 1.940747
7205 233 .7059358
7218 233 .860394
7228 233 1.897288
7229 233 .5220958
7389 233 1
7395 233 1
7440 233 .7981601
7491 233 1
7495 233 .8517602
7496 233 1
7543 233 1
7557 233 1
7559 233 .847626
7629 233 .5786819
7636 233 1
7684 233 .971363
7685 233 1.950094
7703 233 1
7723 233 .9102098
7776 233 .9118424
7805 233 .7607692
7854 233 1
7873 233 .9413369
7886 233 6.588579
8007 233 2.96299
8034 233 3.892511
8066 233 .9402201
8086 233 .9065072
8097 233 .9173936
8128 233 2.686776
8148 233 .9169632
8199 233 1.921777
8236 233 2.456814
8297 233 1
8322 233 8.552104
8346 233 1.916899
8424 233 3.86189
8435 233 .9400133
8536 233 1
8566 233 .8810684
8579 233 .9574143
8614 233 1.865345
8678 233 .8675198
8679 233 .9090261
8693 233 .9481599
8697 233 1
8701 233 .9653132
8761 233 33.5365
8770 233 .8912167
8787 233 .8158267
8846 233 1
8851 233 .6430765
8872 233 .8866726
8884 233 .9092405
8885 233 6.71164
8888 233 1.88042
8890 233 .9174713
8892 233 .9446356
8976 233 1
9008 233 1.938634
9033 233 .7769295
9101 233 .922458
9121 233 .9561792
9240 233 1
9244 233 4.964083
9277 233 1
9295 233 .7508469
9318 233 9.562504
9353 233 .8562206
9369 233 4.316808
9428 233 2.72292
9431 233 .8637748
9468 233 .8421167
9490 233 .8996401
9537 233 .9192002
9571 233 .6901054
9578 233 .9387274
9602 233 .946759
9611 233 .9397098
9612 233 .9622388
9645 233 .8618905
9687 233 1
9699 233 .8493477
9713 233 1
9745 233 1.912645
9773 233 .8951567
9803 233 .6286026
9808 233 .9424043
9829 233 .8102539
9924 233 .9035801
9935 233 .9662033
9970 233 1.772825
10001 233 .9198207
10010 233 8.917649
10013 233 2
10022 233 4.806229
10053 233 1.897955
10146 233 2.877154
10196 233 1.873481
10273 233 1
10291 233 3.788646
10312 233 1
10318 233 .8334154
10418 233 .9452854
10435 233 1.897359
10454 233 1.957652
10455 233 1
10533 233 5.838718
10586 233 .9037822
10648 233 13.96154
10738 233 .9301828
10769 233 .9189746
10911 233 6.918655
10933 233 .9206983
10942 233 2.772344
10966 233 1.917747
11100 233 .9213326
11136 233 .8488146
11141 233 .9185681
11146 233 .8486051
11152 233 .9098288
11178 233 1
11234 233 .9208148
11326 233 .9113601
11335 233 1.940831
11380 233 1
11386 233 3.942384
11387 233 1
11393 233 2.950812
11434 233 1.952042
11452 233 1.951387
11476 233 .9874532
11488 233 1
11515 233 1
11616 233 1.952394
11674 233 .6703824
11685 233 5.887773
11690 233 1
11746 233 1.861674
11827 233 1.916891
11841 233 .9197829
11842 233 .841958
11884 233 1
11891 233 .7940675
11953 233 1
11995 233 .8862544
12066 233 1
12084 233 1.928965
12159 233 .9233918
12161 233 .8632941
12173 233 .9695388
12183 233 .9090566
12215 233 1
12227 233 1.923532
12244 233 1.859009
12267 233 1.854998
12300 233 1.903615
12308 233 1
12349 233 3.917415
12381 233 25.2301
12383 233 23.79797
12395 233 5.881421
12421 233 1.650155
12445 233 .9344974
12454 233 .4792252
12468 233 7.686971
12499 233 .7726041
12508 233 .8736227
12525 233 15.1732
12569 233 .9026305
12578 233 1.719118
12591 233 .5793811
12597 233 .9740556
12645 233 2.658441
12648 233 1.686313
12676 233 .9169311
12681 233 .7752594
12685 233 1.250635
12691 233 15.25087
12711 233 1
12749 233 17.60644
12856 233 .7503586
12914 233 1
12972 233 5.286508
12973 233 .7369285
12992 233 1.7129
13010 233 .8313
13013 233 6.447426
13078 233 2.753314
13167 233 .9617531
13191 233 1.869496
13204 233 .5542714
13241 233 .6566706
13273 233 13.36409
13275 233 1
13320 233 .9313482
13353 233 1
13354 233 1.402012
13374 233 .9681315
13393 233 2.550563
13417 233 1
13427 233 1
13484 233 1.017519
13533 233 .9152142
13537 233 .7803539
13547 233 1
13577 233 .9068527
13580 233 1.828861
13633 233 1
13640 233 16.18625
13661 233 2.624733
13719 233 1.898949
13732 233 4.702148
13747 233 7.186187
13778 233 .472039
13828 233 2
13833 233 .8186738
13835 233 .9253609
13836 233 1.816068
13868 233 .8829731
13877 233 3.387189
13906 233 .8493629
13925 233 .9304122
14001 233 5.951504
14025 233 1.765938
14079 233 .680805
14130 233 2.622791
14171 233 9.670963
14222 233 1.959274
14277 233 3.849324
14315 233 .8238791
14319 233 1.906283
14340 233 .4921735
14380 233 .5621099
14409 233 .7954718
14482 233 .956157
14492 233 19.69314
14545 233 .9242544
14553 233 .9733513
14560 233 1.874191
14569 233 .8475762
14575 233 1.806092
14603 233 2.732628
14653 233 1.979408
14663 233 .9565365
14674 233 1
14756 233 .7516532
14830 233 .8748463
14879 233 1.668318
14885 233 3.748118
14966 233 6.556927
15008 233 .9437035
15021 233 13.57423
15064 233 1.896605
15100 233 15.75404
15126 233 2.908283
15159 233 1.827476
15198 233 .7260154
1 234 9.120084481
2 234 1.501828207
40 234 .908993268
57 234 11.983159004
61 234 .919981202
70 234 2.956564855
88 234 .875982702
121 234 2.906907418
133 234 1.918073494
134 234 1.620954867
135 234 5.110887339
136 234 7.751673799
137 234 4.510897172
148 234 .824845712
157 234 2.71722411
158 234 .853016172
160 234 3.67667555
161 234 .841072899
163 234 1.743534908
164 234 .969018109
193 234 1.734945492
214 234 .97346683
219 234 .927442319
263 234 .959280567
277 234 1.952870298
288 234 .472883646
297 234 1.607374655
298 234 48.182021308
299 234 9.538945398
315 234 1.732454804
328 234 .678372309
337 234 2.792787554
340 234 1.753485207
351 234 .764630931
389 234 2.966435148
445 234 1
446 234 .28079014
496 234 1
519 234 1
564 234 1.781514371
569 234 1
579 234 1.928111283
584 234 2.952776152
586 234 1.961699054
605 234 .895202299
612 234 .679630887
656 234 1
657 234 1
660 234 1.832374258
701 234 4.662075062
740 234 .861805955
744 234 2.735001517
747 234 .770463192
776 234 .887179087
862 234 .874013137
869 234 .868179868
883 234 .937863647
887 234 .638829942
895 234 .861415481
896 234 .846422551
905 234 .595003816
920 234 2.643025013
936 234 1
947 234 .94795013
966 234 .969623437
1017 234 1.886332877
1021 234 1.7227387
1031 234 2.584972052
1051 234 1.834962876
1205 234 .953532985
1219 234 .810857589
1225 234 .795417065
1243 234 .887667707
1258 234 .900228233
1301 234 .904315716
1356 234 .752664897
1369 234 1
1377 234 6.588047143
1406 234 .313364174
1441 234 4.645988418
1473 234 .745392667
1515 234 .87527256
1524 234 .914528247
1556 234 1.701222522
1557 234 3.198484796
1574 234 .821810987
1613 234 .967481594
1624 234 2.922201368
1645 234 1
1712 234 .894712743
1720 234 7.443398063
1734 234 1.471803496
1801 234 .784657198
1832 234 1
1860 234 4.718556228
1925 234 .898203141
1928 234 1
1934 234 1.934454512
1956 234 2.531899135
1992 234 2
2014 234 1
2060 234 3.564500095
2079 234 1
2177 234 1
2180 234 1.914241911
2191 234 .977451289
2206 234 .770697006
2209 234 5.606122215
2222 234 .715662688
2254 234 2.976716633
2366 234 4.830267683
2403 234 2.5908635
2455 234 .822731778
2500 234 1
2509 234 .812289111
2521 234 .956821933
2651 234 .877558585
2664 234 .582705196
2671 234 .726874463
2674 234 .888220893
2684 234 .978031889
2693 234 .815824903
2702 234 2
2704 234 .905198413
2748 234 1
2769 234 2.895264273
2770 234 3.899597933
2788 234 .858088352
2827 234 3.866299196
2833 234 1
2845 234 1.671728613
2907 234 1.894571995
2992 234 1
3007 234 1.736095792
3035 234 .851880321
3097 234 .891647664
3173 234 .679530736
3220 234 .924285484
3228 234 1
3280 234 1
3295 234 .852188057
3315 234 .944896588
3376 234 .493320633
3518 234 .923925845
3535 234 .927294168
3537 234 .636469177
3572 234 .807738464
3573 234 1.864617717
3576 234 1.665980937
3577 234 .704203429
3629 234 .697212709
3653 234 1.710940813
3712 234 .811748481
3721 234 .896398192
3739 234 .777026069
3740 234 .884877055
3743 234 1.607128294
3792 234 1
3809 234 1.356349864
3812 234 3.739557705
3820 234 2.502869654
3840 234 1.960135325
3853 234 .859221962
3907 234 6.920674283
3908 234 1
3946 234 .679107065
4036 234 1
4050 234 .895255938
4066 234 1.907699216
4068 234 .783401112
4086 234 .64820373
4122 234 .908232483
4170 234 1
4179 234 .915732571
4183 234 .562275479
4189 234 2
4196 234 1
4241 234 .249347843
4298 234 .873370825
4304 234 1
4315 234 2.905318464
4343 234 .882741261
4353 234 .83368343
4356 234 .899798503
4464 234 .948391894
4518 234 1
4537 234 .959852769
4561 234 .940564601
4634 234 1
4666 234 2
4669 234 1.371297494
4678 234 1.72693247
4766 234 .693806837
4798 234 .939362547
4803 234 .761942903
4868 234 2.830513119
4891 234 1.765122903
4943 234 2.701180532
4953 234 .835814185
4956 234 .893735243
4979 234 1
4983 234 .943001935
5027 234 .901304
5049 234 .8653349
5112 234 57.93206
5124 234 1.668969
5171 234 .8938398
5175 234 1
5184 234 .7777151
5220 234 1
5259 234 1.867392
5289 234 1
5296 234 1
5311 234 4.824672
5367 234 1.466179
5370 234 .8526434
5395 234 .7055702
5404 234 .6943248
5458 234 .9357232
5514 234 .8894975
5527 234 1
5540 234 1.914746
5551 234 2
5561 234 .9501228
5577 234 .925698
5589 234 .9321994
5648 234 .9027091
5655 234 .7521945
5721 234 1
5723 234 .9520841
5748 234 1
5750 234 .8538384
5756 234 .5033402
5765 234 3.784217
5812 234 1
5850 234 .949368
5933 234 .7538797
5947 234 .9261824
5951 234 1
6000 234 .9048361
6002 234 .8468309
6022 234 .9329177
6073 234 .8926541
6083 234 .6510824
6086 234 3.196319
6124 234 1.961211
6182 234 1.651719
6267 234 .8201704
6273 234 .8874844
6307 234 1
6347 234 .8424646
6354 234 .9025617
6381 234 .8932057
6395 234 .7993507
6401 234 1.802975
6614 234 .8900294
6631 234 .8506078
6640 234 3.941372
6672 234 1.937247
6686 234 1
6711 234 .8424695
6733 234 .7655437
6736 234 .7704478
6815 234 1.85977
6834 234 .9378872
6849 234 .8784778
6865 234 .9354824
6884 234 .8624641
6895 234 .7278373
6903 234 .7105624
6908 234 .9082462
6933 234 .7886648
6972 234 .8678086
6981 234 .9517183
7039 234 .5042957
7041 234 .9413448
7053 234 1.647615
7054 234 2.881792
7055 234 .9308586
7060 234 1.629667
7087 234 .8964654
7188 234 .8411224
7228 234 1.872307
7358 234 1
7409 234 .5965598
7419 234 .8529456
7551 234 1.615539
7684 234 .9643978
7685 234 .9379562
7691 234 .9025167
7778 234 1
7783 234 2.703002
7874 234 .9728453
7886 234 5.488512
7938 234 1.82321
7983 234 1.760661
8034 234 1.866367
8066 234 .9256802
8086 234 .8837676
8128 234 1.610592
8202 234 .8696815
8203 234 .9653429
8318 234 .8765866
8322 234 5.443166
8323 234 .8122748
8326 234 .831075
8331 234 .9199504
8346 234 1.896687
8424 234 4.828298
8430 234 .6277447
8512 234 .8521138
8518 234 1
8529 234 1
8565 234 .8974483
8605 234 1
8614 234 .8325938
8616 234 1
8701 234 .9568766
8702 234 1
8711 234 .8093957
8729 234 1
8758 234 .7307927
8761 234 85.5593
8770 234 1.864758
8777 234 1
8795 234 .7526124
8805 234 2.914834
8806 234 .8064028
8817 234 1
8851 234 .5562644
8864 234 .9393759
8872 234 .8591087
8885 234 1.641505
8888 234 .8513349
8890 234 .8973984
9011 234 1
9033 234 1.722674
9182 234 .8537662
9318 234 6.456095
9346 234 .8920938
9351 234 1.47463
9362 234 .7727347
9369 234 10.66419
9376 234 1
9394 234 1.919009
9399 234 .7573616
9412 234 .7514146
9428 234 4.655528
9497 234 .7638873
9502 234 3.62261
9512 234 .8577547
9529 234 1
9553 234 1
9571 234 2.614732
9576 234 1.782436
9578 234 .9238245
9601 234 1
9657 234 1.750223
9670 234 .8998984
9680 234 1
9699 234 1.812706
9701 234 1
9732 234 .920227
9749 234 .717798
9761 234 1
9764 234 1.930642
9803 234 4.53827
9826 234 .4303194
9849 234 .723655
9858 234 .9616657
9901 234 .918928
9986 234 .8529936
10001 234 .9003192
10007 234 .858878
10010 234 7.897619
10013 234 1
10022 234 2.759099
10055 234 1
10061 234 2
10069 234 1
10070 234 .9449536
10081 234 1.991224
10148 234 .974354
10150 234 .7543557
10152 234 1.827734
10184 234 1.196072
10196 234 .8427082
10206 234 .5511655
10227 234 .3191752
10248 234 .8575664
10291 234 1.737239
10305 234 .6107006
10311 234 .7918936
10318 234 .7928981
10332 234 .6888279
10349 234 2.86682
10351 234 .7265517
10358 234 .8435734
10369 234 .9652552
10380 234 1.960272
10389 234 .7024368
10394 234 1.940531
10418 234 .9319775
10435 234 1.872394
10446 234 1
10449 234 .8061271
10454 234 2.947352
10533 234 4.79949
10574 234 1
10583 234 .6900606
10596 234 .7475907
10648 234 12.70896
10738 234 .9132016
10742 234 1.847117
10751 234 .8462938
10761 234 1
10769 234 1.899267
10818 234 .8864308
10828 234 2
10891 234 .6024728
10911 234 .8988701
10942 234 .7169732
10987 234 1
11023 234 .9363703
11089 234 .8703682
11098 234 1.876822
11130 234 .5553025
11132 234 1
11137 234 .9456193
11146 234 .8117823
11152 234 2.887897
11160 234 1
11165 234 .9202613
11198 234 .610841
11209 234 .8396077
11304 234 .6780932
11323 234 1
11334 234 .325587
11335 234 1.92644
11345 234 .9866972
11386 234 1.92837
11397 234 .9085031
11412 234 1
11419 234 .8969251
11423 234 .8425383
11434 234 .9403781
11438 234 1
11452 234 .9395634
11510 234 .8369438
11518 234 .8218885
11531 234 .8195816
11557 234 2.351088
11606 234 .8617464
11624 234 .8824759
11666 234 .9403763
11674 234 3.590212
11685 234 2.860477
11696 234 .844764
11720 234 .7849912
11746 234 6.82803
11827 234 .8966774
11857 234 .6805809
11863 234 .7990936
11871 234 .8677097
11895 234 .6583326
11907 234 .8532202
11933 234 .8908854
11952 234 .634253
11975 234 .958254
11993 234 .8239143
11995 234 .8585888
12003 234 .4846869
12084 234 .9116872
12093 234 .002482784
12159 234 .9047589
12166 234 .9223971
12244 234 .8247167
12267 234 .8197305
12293 234 .9055979
12295 234 .9434852
12300 234 .8801716
12337 234 1
12344 234 .8930429
12349 234 .8973287
12351 234 .6885094
12352 234 .9482404
12362 234 .9576957
12381 234 7.042844
12383 234 36.53271
12395 234 8.85258
12401 234 .9237921
12450 234 .9143084
12451 234 1.84801
12454 234 1.352561
12468 234 9.610835
12499 234 2.717296
12518 234 .8324264
12525 234 14.97211
12569 234 .8789479
12576 234 2
12645 234 4.575366
12648 234 .6100164
12675 234 .9728797
12685 234 .06837132
12691 234 39.63643
12729 234 .9055615
12745 234 .9481583
12749 234 17.02427
12776 234 .8808993
12799 234 .7314464
12822 234 .6845923
12857 234 1
12869 234 2.960261
12883 234 .8253432
12915 234 2.075715
12972 234 2.11297
12975 234 1
12988 234 1
12992 234 .6430711
13078 234 3.693314
13085 234 1
13167 234 2.952451
13184 234 1.67842
13260 234 1
13273 234 11.23653
13352 234 .5778165
13354 234 4.256568
13355 234 .7114864
13359 234 .9242292
13393 234 12.46836
13414 234 .6345873
13515 234 2.967744
13523 234 .9045354
13537 234 .7269308
13568 234 .9090095
13576 234 1
13577 234 1.884197
13580 234 1.787235
13637 234 .8878367
13640 234 23.25866
13650 234 .8829541
13661 234 2.533459
13695 234 1
13725 234 .7042749
13732 234 2.629703
13746 234 .9037288
13747 234 34.28569
13833 234 1.774571
13835 234 4.663983
13836 234 1.771331
13855 234 .8550388
13877 234 7.994916
13906 234 .8127244
13925 234 .9134868
14001 234 4.939709
14006 234 2.767776
14025 234 .7090086
14079 234 2.603169
14087 234 .9670818
14127 234 1.506381
14130 234 .531045
14148 234 .7032413
14171 234 6.590933
14227 234 1
14277 234 2.812676
14288 234 .8050381
14294 234 .8859037
14309 234 .877816
14340 234 .3686582
14357 234 .8512221
14380 234 .4556048
14419 234 2.718734
14434 234 .8678808
14458 234 .8751075
14482 234 .9454934
14492 234 50.67271
14523 234 1
14532 234 1
14545 234 .9058312
14551 234 .3589066
14553 234 .9668697
14569 234 .8105031
14575 234 1.75893
14603 234 2.667597
14756 234 .6912494
14830 234 .844406
14870 234 1.787657
14878 234 .7577144
14935 234 1
14960 234 1.646204
14966 234 5.449161
14974 234 .9403973
15008 234 1.930011
15021 234 19.98422
15045 234 .7465002
15051 234 .9352209
15100 234 .6942195
15128 234 .8705909
15159 234 1.785514
15195 234 .5452257
15198 234 .6593759
15239 234 .6127203
1 235 2.578967943
2 235 2.761629054
9 235 .94777516
13 235 1.913094779
39 235 .965211165
57 235 10.120992994
70 235 .979216654
93 235 .966461862
121 235 3.476964539
134 235 2.818630143
135 235 2.574567189
136 235 5.924195124
137 235 4.28747702
156 235 .007395757
157 235 .864694153
160 235 3.845292014
163 235 2.877283645
246 235 .965002146
249 235 .956202843
251 235 .983164321
263 235 .980516099
288 235 .747779329
289 235 3.917253248
297 235 .812132127
298 235 12.216146907
299 235 5.822406401
341 235 .943231677
343 235 1
346 235 1
364 235 .983336614
389 235 1.983939505
436 235 .851189339
465 235 .912077069
584 235 .977403792
612 235 1.846706117
669 235 1
701 235 9.838305804
731 235 .948575888
776 235 .946016157
783 235 1
947 235 .975094582
962 235 1
966 235 1.985465074
1019 235 .984842897
1033 235 .942844922
1046 235 .955751686
1099 235 1.905012765
1219 235 .909496972
1230 235 .821541006
1244 235 .986606527
1349 235 .93303195
1356 235 1.881652266
1377 235 3.802884078
1438 235 1
1536 235 1
1561 235 .910854864
1613 235 .984440221
1624 235 .962774019
1639 235 .956114626
1720 235 1.733670729
1829 235 .773712332
1860 235 .86533156
1876 235 1.825136038
1879 235 1
1884 235 1
1911 235 .772907165
1921 235 .933210067
1925 235 .951291073
1963 235 1.983690248
1972 235 .770322786
2024 235 .970043085
2180 235 1.958965487
2221 235 3
2251 235 1
2282 235 1
2288 235 .977898658
2300 235 1
2304 235 .950065077
2324 235 1
2366 235 5.918784536
2400 235 .86015164
2403 235 .804231681
2521 235 1.979339664
2522 235 2.968553596
2551 235 1
2590 235 2
2657 235 .959250196
2671 235 .869311764
2686 235 .873037399
2769 235 5.94988485
2827 235 1.936025308
2842 235 .939176179
2855 235 .965848782
2893 235 .889025577
2987 235 1.982542544
3000 235 .793266516
3007 235 .873724092
3203 235 .978019565
3315 235 .973633488
3338 235 .86812445
3353 235 .843612134
3437 235 .86722661
3501 235 1
3574 235 .972556877
3577 235 .858463868
3592 235 .971221634
3712 235 .909923257
3812 235 .875380587
3820 235 2.762127377
3840 235 .980925093
3850 235 .980910539
4067 235 1.938233014
4068 235 .896359283
4130 235 .971110673
4462 235 .961708677
4537 235 1.980789893
4559 235 .929987034
4726 235 .959181272
5027 235 .9527748
5068 235 1
5084 235 1
5109 235 .9712979
5112 235 52.35464
5151 235 .9715945
5152 235 .9063556
5220 235 3
5286 235 .9390164
5349 235 .983122
5404 235 .853737
5458 235 .9692441
5474 235 .9449349
5527 235 1
5589 235 .967558
5653 235 .9288993
5669 235 .9800636
5686 235 1.964763
5741 235 .9581779
5765 235 4.89675
5791 235 .9774148
5807 235 1
5818 235 .935966
5822 235 1
5847 235 1
5868 235 1
5878 235 .9879169
5887 235 .9693235
5910 235 .8512466
5933 235 .8822336
5947 235 .9646789
6000 235 .9544649
6005 235 .9678156
6031 235 .7971333
6124 235 .9814399
6179 235 .8478295
6329 235 .7548218
6401 235 .9057254
6432 235 .9717066
6547 235 .9783853
6554 235 .4835513
6566 235 .9590424
6623 235 .9722705
6642 235 .9004752
6651 235 .9697421
6663 235 2
6672 235 .9699734
6699 235 .9453046
6753 235 1
6849 235 1.941853
6908 235 1.956097
6948 235 1
6959 235 1
6968 235 .9305512
6981 235 1.976898
7087 235 .9504596
7141 235 .9647521
7229 235 .7157083
7436 235 1
7531 235 .9433638
7555 235 .9444577
7611 235 1
7681 235 1
7886 235 1.755257
7888 235 1
8016 235 1
8024 235 .887979
8031 235 .9703337
8093 235 .9029005
8128 235 1.813672
8203 235 .9834169
8424 235 6.917842
8435 235 .9643156
8476 235 .9761178
8533 235 .9505541
8614 235 .9198975
8616 235 1
8661 235 1
8711 235 1.908797
8761 235 23.82684
8777 235 1
8851 235 .7876763
8884 235 .9460097
8885 235 .828463
8924 235 .9651541
8966 235 2.922409
9014 235 .9742604
9032 235 .5153265
9059 235 .9240338
9208 235 .8727716
9315 235 1.91273
9318 235 .7397459
9333 235 1.971292
9351 235 1.748615
9362 235 .8912555
9364 235 1.987169
9369 235 3.403845
9478 235 .9328467
9512 235 5.931937
9578 235 .9635507
9611 235 .9641351
9656 235 1.941891
9671 235 .804568
9699 235 .9103812
9761 235 1
9803 235 .7790662
9908 235 .8127685
9945 235 1
9992 235 .9565316
9994 235 .8909635
10066 235 .6747455
10080 235 .9476752
10093 235 1.918812
10152 235 .9175722
10194 235 .8864601
10227 235 .8893166
10249 235 .9348171
10318 235 .9009035
10349 235 .9362744
10447 235 .9659789
10519 235 .9169619
10533 235 3.904058
10556 235 .9181464
10575 235 1
10586 235 1.942763
10648 235 9.382249
10666 235 .9124689
10667 235 .9038932
10785 235 .6640637
10828 235 1
10911 235 2.95161
10942 235 .8645741
10966 235 .9510697
10983 235 .8924013
11069 235 .9747577
11126 235 .7985144
11131 235 .9209007
11136 235 .9100641
11137 235 .9739793
11141 235 .9515585
11146 235 .9099394
11160 235 2
11169 235 .9126874
11322 235 1
11335 235 1.964802
11386 235 .9657257
11419 235 .9506795
11452 235 .9710816
11458 235 .9277327
11476 235 .9925362
11659 235 .9686935
11746 235 1.917714
11747 235 .9431049
11900 235 .9684691
11994 235 1
11996 235 1.963442
12066 235 1
12141 235 .9297167
12159 235 1.954428
12166 235 1.962868
12218 235 .9614095
12222 235 .9439551
12267 235 1.913743
12280 235 .9510622
12332 235 .9392505
12343 235 2
12346 235 1
12349 235 3.950873
12352 235 .9752335
12376 235 .9497681
12381 235 5.542009
12383 235 7.905459
12395 235 3.929461
12468 235 3.813788
12525 235 6.508163
12532 235 2
12591 235 .7497857
12597 235 .9845664
12625 235 .9599388
12675 235 1.987023
12685 235 1.554224
12691 235 9.605646
12745 235 1.975194
12749 235 6.576141
12785 235 .9197623
12843 235 1
12972 235 3.575564
12973 235 .8435062
13003 235 .9440602
13013 235 3.671289
13078 235 5.853253
13191 235 2.922367
13204 235 .7348486
13273 235 6.242227
13310 235 .8916913
13354 235 2.644274
13393 235 3.353155
13416 235 .7538651
13425 235 .9449317
13484 235 1.41555
13533 235 .9495633
13640 235 6.73131
13661 235 .7767642
13725 235 1.858498
13732 235 1.822816
13747 235 7.351783
13759 235 .9648928
13835 235 2.360727
13859 235 1.957051
13877 235 .04058448
13906 235 .9103902
13916 235 1
13925 235 .9586042
14001 235 .9711513
14105 235 1
14148 235 .8580035
14320 235 .8375512
14340 235 .6979083
14378 235 1
14380 235 3.739512
14404 235 .9472507
14429 235 1
14434 235 .9367821
14442 235 .9750524
14448 235 .8323632
14458 235 .94024
14482 235 .9739191
14492 235 15.05848
14543 235 .9206299
14627 235 1
14762 235 .9626034
14795 235 .8858003
14830 235 .9255496
14870 235 .8983955
14879 235 1.802692
14885 235 .8501625
14893 235 1
14966 235 .7364281
14978 235 .9122155
15002 235 1
15021 235 26.55697
15100 235 9.853687
15195 235 .7823944
15198 235 .8370143
15265 235 .9826809
1 236 10.5509683
2 236 7.7457768
11 236 .9545299
57 236 5.9295319
121 236 1.4421814
133 236 .9581919
134 236 1.8065686
135 236 3.5462749
136 236 10.8526514
137 236 .2400925
157 236 .855696
160 236 1.8350036
161 236 1.9188975
165 236 .9128411
210 236 .8655343
289 236 .9117504
297 236 1.7996385
298 236 27.0310138
299 236 5.7440935
337 236 1.8942569
341 236 .9394564
354 236 1.2770717
373 236 .8971903
436 236 .8412931
448 236 1.8426611
489 236 .9647705
565 236 .9845669
579 236 .9633143
581 236 .7447514
594 236 .9749801
609 236 .9206438
622 236 .8437086
701 236 3.8275527
736 236 1
777 236 .8950766
796 236 1
966 236 .9844985
988 236 1
1004 236 .8743749
1031 236 .7882061
1051 236 .9157795
1086 236 .8192062
1117 236 .9338115
1245 236 .8305445
1279 236 1
1313 236 .9760568
1356 236 .8737819
1377 236 2.7897754
1441 236 .8193435
1492 236 1
1514 236 1
1519 236 1.8745494
1557 236 1.5909769
1624 236 .9602984
1720 236 6.7159592
1734 236 .7304548
1809 236 1
1812 236 .8973226
1860 236 .8563758
1876 236 1.8135072
1925 236 .9480518
1956 236 .7611224
1970 236 .9281528
1972 236 .7550487
2060 236 1.777759
2195 236 1.9845624
2209 236 .2474377
2216 236 .9765441
2221 236 3
2230 236 .6370525
2366 236 .9133835
2509 236 .9042088
2522 236 1.9664623
2524 236 .9457577
2543 236 .9763806
2594 236 .9269806
2674 236 .9429577
2687 236 .9634372
2748 236 1
2769 236 .9465521
2770 236 .9487636
2827 236 .9317708
2889 236 .9564092
3035 236 .9244127
3196 236 .8843354
3336 236 .9258105
3437 236 .8583969
3518 236 1.9611784
3527 236 .9933033
3538 236 1
3572 236 .9018866
3576 236 .829546
3629 236 1.8454839
3674 236 1
3712 236 .9039329
3726 236 .9095399
3743 236 .7995127
3820 236 .7463083
3840 236 .9796566
3874 236 1
3907 236 .9595191
4031 236 .8753452
4035 236 .8623542
4064 236 .9228614
4065 236 .7949626
4066 236 .9528978
4067 236 .9341254
4082 236 .9363931
4122 236 .9531699
4134 236 .9270504
4135 236 .8843852
4151 236 1
4179 236 .9569973
4194 236 .8075786
4406 236 2.8093953
4409 236 .9248171
4447 236 1
4476 236 .8511922
4512 236 .8869804
4537 236 .9795124
4678 236 .8606503
4726 236 .9564667
4835 236 .9793788
4868 236 .9135088
4880 236 .9830843
4881 236 .9507095
4891 236 .8801393
5049 236 1.931279
5063 236 1.963974
5110 236 .8978427
5112 236 26.77971
5151 236 .9697055
5289 236 1
5332 236 .9783987
5370 236 1.924802
5439 236 .7720383
5474 236 .941273
5540 236 .9564937
5564 236 .9527254
5577 236 .9620828
5603 236 .9184783
5713 236 .9364699
5933 236 .8744018
6022 236 .9657671
6182 236 1.822268
6236 236 .9556223
6267 236 .9082307
6342 236 1.938309
6380 236 1
6401 236 1.899456
6415 236 .9474577
6465 236 .8552233
6512 236 .9781867
6579 236 1
6614 236 .9438806
6623 236 .9704265
6640 236 3.970081
6650 236 .9314815
6814 236 .9291046
6842 236 .915916
6884 236 .9298137
6897 236 .9363844
6908 236 .9531769
6972 236 .9325411
7053 236 4.820174
7060 236 4.811014
7114 236 1.844031
7207 236 1
7229 236 1.696802
7294 236 1
7400 236 .9309908
7417 236 .9497918
7424 236 1
7535 236 .9351262
7551 236 .8038048
7776 236 .94407
7860 236 .9490631
7874 236 .9861426
7880 236 .8805629
7886 236 4.738981
7938 236 .9097817
8019 236 .9720958
8034 236 1.931805
8086 236 .9406852
8322 236 .7158406
8329 236 1
8344 236 .860915
8363 236 1.878978
8367 236 .9832124
8512 236 .9245318
8557 236 .9489935
8562 236 1
8589 236 .9655804
8679 236 .9422832
8720 236 .952349
8761 236 52.0173
8770 236 .9309844
8795 236 .8737551
8852 236 1
8872 236 1.928101
8884 236 .9424192
8885 236 2.817055
8891 236 1.965536
8892 236 1.964875
8899 236 .9579907
8938 236 1
8966 236 .9172487
8995 236 .5588322
9005 236 1
9033 236 2.858477
9052 236 1.86633
9107 236 .9337366
9299 236 .9288906
9318 236 2.722438
9333 236 .9693831
9346 236 .9449341
9369 236 3.297697
9428 236 1.824212
9494 236 .9002716
9546 236 .942637
9547 236 2
9576 236 .8889745
9603 236 .965734
9657 236 .872536
9699 236 1.904421
9723 236 1
9785 236 .9292654
9786 236 .7763085
9803 236 1.764374
9868 236 .9500495
9924 236 .9388281
9944 236 1
9970 236 .8558727
9984 236 .9554584
10010 236 1.947754
10051 236 1
10066 236 .6531152
10080 236 .9441955
10196 236 .9197321
10282 236 1
10458 236 .9879697
10533 236 1.897677
10546 236 .9727771
10547 236 .9773307
10561 236 1
10583 236 .8418341
10625 236 1
10648 236 7.341167
10747 236 1
10769 236 .9485949
10911 236 .9483922
10972 236 .9680068
11064 236 .974124
11098 236 .9371405
11126 236 .7851151
11147 236 .9445932
11152 236 .9427925
11155 236 1
11158 236 1
11225 236 .8071826
11287 236 1
11345 236 .9932114
11366 236 .8670878
11389 236 .945584
11427 236 .9250735
11434 236 .9695742
11452 236 .9691585
11476 236 1.99204
11502 236 .8587466
11537 236 1
11557 236 .6688521
11674 236 .79088
11676 236 .756849
11746 236 1.912242
11763 236 .9453512
11774 236 1
11840 236 1
11857 236 .8369965
11951 236 1
11953 236 1
11980 236 .9636705
11993 236 .9101413
11995 236 .9278361
12003 236 1.737029
12044 236 .9624258
12159 236 2.951397
12160 236 1
12161 236 .9132694
12218 236 1.958843
12222 236 .940228
12240 236 1.724984
12291 236 .5494126
12293 236 .9518254
12298 236 .9664859
12308 236 3
12343 236 1
12381 236 2.511552
12383 236 18.69966
12395 236 .9247695
12416 236 1
12453 236 1
12454 236 .6696037
12468 236 1.801405
12499 236 .8557327
12525 236 10.47545
12591 236 .7331458
12626 236 .8899704
12645 236 .7833041
12691 236 26.18041
12749 236 10.48145
12822 236 1.839044
12911 236 1.915399
12972 236 2.547337
12992 236 .8178548
13013 236 2.649429
13044 236 .8562097
13167 236 .975735
13248 236 .9764204
13273 236 4.058828
13294 236 1
13350 236 .8893685
13354 236 4.620617
13359 236 .9613332
13393 236 2.177134
13416 236 .7374966
13484 236 .3766826
13515 236 .9835396
13568 236 .9535664
13640 236 17.58044
13661 236 2.761919
13747 236 21.04267
13752 236 .6902102
13770 236 .9334671
13814 236 1
13835 236 1.318214
13836 236 .8833075
13855 236 .9260245
13859 236 .954195
13868 236 .9257544
13877 236 3.976781
13906 236 .904431
14001 236 1.969233
14006 236 .8814934
14025 236 2.851504
14079 236 2.797492
14087 236 .9832014
14139 236 1.762545
14171 236 1.791248
14277 236 .9044064
14338 236 .9264713
14340 236 .6778185
14357 236 .9240768
14380 236 .7221884
14402 236 1
14455 236 .9336255
14492 236 36.72986
14545 236 .9519445
14575 236 3.876979
14599 236 .9199245
14603 236 1.830371
14624 236 .9404615
14627 236 1
14756 236 1.842441
14806 236 .818483
14870 236 .8916385
14879 236 .7895704
14966 236 1.7189
15021 236 2.46101
15100 236 1.843956
15186 236 .9881748
15245 236 1.865957
1 237 11.00238217
2 237 4.43519002
13 237 .79408172
39 237 .91756931
40 237 .89681971
57 237 26.17831345
68 237 .84886843
70 237 3.95075473
85 237 1.84474438
95 237 .58675948
101 237 1.73041434
121 237 2.76068938
135 237 2.99195477
136 237 4.45092539
137 237 1.31170663
161 237 1.81981394
163 237 1.70922874
165 237 .80635833
252 237 1
263 237 .95383371
277 237 .94656597
278 237 1
289 237 .80393504
297 237 1.55485494
298 237 27.40377666
299 237 4.20974128
337 237 2.76506968
340 237 .72051004
349 237 1
351 237 .73314668
359 237 1
364 237 2.96051681
373 237 .77158667
389 237 2.96194533
417 237 .75374242
436 237 .64739937
484 237 .7573928
519 237 1
579 237 3.91849506
584 237 .94645923
594 237 .94441311
605 237 5.88118399
613 237 .85833372
622 237 .65276591
670 237 .92129824
701 237 7.61687237
708 237 1
776 237 .87208754
777 237 1.76689076
847 237 1
863 237 .70042337
887 237 .59051786
905 237 1.54082931
920 237 .59527409
956 237 .91388668
966 237 .9655601
1013 237 1.78524545
1017 237 3.87112814
1021 237 .68565071
1046 237 .89515547
1195 237 .79821267
1196 237 .94790104
1222 237 .75666678
1243 237 .87264153
1244 237 1.96826473
1246 237 .54596449
1301 237 1.89151646
1335 237 1.49415737
1349 237 1.84132201
1356 237 .71958
1366 237 .56616293
1371 237 1
1377 237 9.53294208
1393 237 .04992513
1441 237 3.59863389
1444 237 1
1473 237 .711335
1486 237 .49472244
1492 237 1
1524 237 .90309508
1537 237 .63370847
1540 237 .94462937
1557 237 4.09126974
1584 237 .80898338
1616 237 1
1624 237 2.9117946
1625 237 1
1644 237 .8505751
1645 237 1
1710 237 1
1712 237 .88062894
1720 237 .36894394
1726 237 .82743085
1734 237 2.40114904
1829 237 1.46382085
1860 237 .68090877
1876 237 4.58566716
1891 237 1
1925 237 .88458624
1960 237 1.47454438
1970 237 4.8403764
1972 237 3.45578946
1975 237 .76934308
1994 237 1
2050 237 1
2060 237 1.50624525
2101 237 .81683104
2103 237 1
2130 237 .78744268
2140 237 1.83680569
2180 237 .90277044
2191 237 .97443505
2195 237 .96570218
2221 237 2
2281 237 1
2366 237 5.80756336
2371 237 1.87276876
2391 237 1.74363237
2403 237 2.53613516
2410 237 1
2455 237 .79901941
2463 237 .96256709
2509 237 .78717988
2521 237 1.9510462
2522 237 .92548906
2534 237 .86985018
2549 237 1.87374698
2583 237 .84181335
2590 237 1
2612 237 1.8887596
2618 237 .85434509
2671 237 .6903397
2684 237 1.97509331
2718 237 .94733359
2737 237 .83684394
2763 237 1
2769 237 1.88125425
2770 237 .8861676
2825 237 2
2827 237 1.84841465
2845 237 1.62781724
2855 237 .91908012
2886 237 .87989408
2893 237 3.73705075
2951 237 1
3000 237 3.51015367
3007 237 2.70079452
3018 237 .92364682
3099 237 1
3181 237 .8595628
3194 237 .9354559
3226 237 .82191101
3232 237 1
3373 237 .89135385
3482 237 1
3504 237 .90995341
3505 237 .93040521
3527 237 .98512196
3534 237 .86031341
3538 237 1
3573 237 2.84650824
3576 237 1.62130072
3592 237 .93181087
3619 237 1.88514513
3625 237 .89969845
3636 237 1.87169519
3653 237 .67227468
3662 237 .71417223
3687 237 .28042535
3698 237 1
3712 237 6.78656693
3743 237 .55457563
3809 237 1.2702517
3812 237 .70471952
3816 237 .43387572
3819 237 1.98345229
3820 237 3.43637078
3831 237 1
3840 237 .95480281
3847 237 .82111083
3850 237 1.95476832
3899 237 1.86061383
3907 237 6.91006324
3913 237 .82443729
3929 237 1
4012 237 1
4039 237 .93704271
4050 237 1.8812448
4059 237 .51672747
4064 237 .82862044
4065 237 .54446646
4066 237 2.89535256
4084 237 .90416328
4086 237 1.60114554
4097 237 1.83774832
4137 237 .8120402
4160 237 .77136012
4179 237 .9044605
4195 237 .7085114
4197 237 .78904689
4205 237 1.74694493
4207 237 1.85029102
4243 237 1
4261 237 .90347863
4271 237 1.70478983
4302 237 .75728973
4319 237 1
4343 237 2.86705609
4356 237 .886395
4365 237 .77051012
4366 237 .90255053
4402 237 .79743167
4406 237 1.57653175
4409 237 .83296542
4414 237 2.79032837
4417 237 .92164604
4437 237 1
4438 237 .83971298
4533 237 .9736738
4537 237 1.95448246
4588 237 1
4605 237 1
4633 237 1
4666 237 1
4678 237 1.69040546
4705 237 1
4720 237 .78756934
4733 237 .86204752
4735 237 .8805622
4752 237 1
4781 237 .85218035
4798 237 .93125135
4800 237 2
4805 237 1
4816 237 .92832154
4868 237 1.80784163
4880 237 1.96241822
4885 237 .86048212
4891 237 1.73370446
4902 237 .90101624
4926 237 .68774042
4956 237 1.87952069
4965 237 1
4976 237 1
4979 237 2
4991 237 2.68227587
5017 237 1.613212
5024 237 .9233692
5049 237 1.847321
5112 237 113.5152
5124 237 1.624688
5149 237 .9716331
5151 237 .9326944
5160 237 .5492377
5163 237 1
5165 237 .6212054
5216 237 .7929443
5286 237 1.855502
5311 237 5.80122
5458 237 .9271251
5463 237 .9568582
5540 237 .9033417
5556 237 .8688639
5561 237 2.943451
5632 237 2.67064
5637 237 1
5648 237 1.889695
5655 237 1.719047
5685 237 1
5713 237 1.858855
5722 237 1
5741 237 .9009043
5756 237 1.436904
5764 237 1
5765 237 4.755353
5808 237 .6759795
5812 237 1
5854 237 1.942941
5878 237 .9713695
5884 237 .8437588
5887 237 .9273132
5888 237 .6690019
5951 237 2
5964 237 1
5986 237 1.930661
6000 237 .8921064
6022 237 .9239444
6073 237 .8782949
6091 237 .9359188
6115 237 .6299473
6130 237 .9477451
6179 237 .6394385
6182 237 .6051314
6195 237 2.837533
6226 237 .7396584
6256 237 .7247637
6267 237 .7961154
6277 237 .7650341
6329 237 .4190605
6354 237 2.889528
6401 237 1.77662
6415 237 .8832663
6418 237 .8842503
6432 237 .93296
6465 237 .6783482
6524 237 .8950119
6558 237 .9637514
6567 237 .8298883
6577 237 .7406835
6591 237 1
6597 237 1
6640 237 2.933529
6653 237 .6443131
6711 237 .8213973
6722 237 1
6736 237 .7397417
6816 237 .9100779
6842 237 1.81319
6849 237 1.862222
6876 237 1
6884 237 2.844067
6903 237 .6718456
6908 237 .8959727
6933 237 .7603955
6972 237 .8501259
6981 237 .9452599
6990 237 1
7008 237 .8318463
7027 237 .8212554
7053 237 5.600478
7216 237 .7022229
7228 237 2.855226
7229 237 3.326383
7233 237 .5600301
7241 237 .8089831
7287 237 1
7319 237 .9154105
7362 237 1
7388 237 .9472332
7409 237 .5425934
7415 237 .4900488
7444 237 1.739645
7446 237 1
7489 237 .8289908
7549 237 1
7551 237 1.564111
7555 237 .8683949
7605 237 .8821293
7629 237 .4061421
7649 237 .8109238
7658 237 .8638267
7684 237 .9596354
7691 237 1.889477
7696 237 .8983188
7723 237 1.873439
7776 237 .8757397
7886 237 5.420093
7928 237 .9137705
8019 237 .9380051
8021 237 1
8066 237 .9157388
8084 237 .8949576
8086 237 .8682197
8128 237 .558503
8203 237 .960707
8212 237 2
8284 237 .809328
8322 237 3.368681
8346 237 .8828668
8356 237 1.867836
8367 237 .9627028
8424 237 3.805331
8476 237 .9434121
8506 237 .8108045
8519 237 1
8533 237 .88284
8557 237 .8866784
8602 237 1
8617 237 .9286327
8693 237 1.92693
8696 237 1
8761 237 179.1562
8768 237 .6273031
8782 237 .922041
8805 237 .9034416
8809 237 .7698416
8851 237 2.496908
8872 237 1.840262
8884 237 5.872072
8885 237 9.59355
8886 237 1
8890 237 .8836739
8891 237 2.923432
8899 237 .9066675
8924 237 .917434
8964 237 1
8966 237 .8161507
8992 237 1
9015 237 1.872267
9033 237 1.685577
9051 237 1
9083 237 .2483606
9146 237 .9648782
9196 237 .9338157
9295 237 .6488128
9318 237 6.383339
9326 237 1
9333 237 4.931978
9338 237 1.830525
9341 237 .756205
9346 237 1.87766
9362 237 .7423344
9369 237 5.217977
9412 237 .7181624
9428 237 3.60945
9459 237 .8580037
9465 237 1
9467 237 .8778097
9478 237 .840883
9497 237 .7323035
9502 237 1.572128
9512 237 3.838727
9535 237 .6419789
9571 237 1.563196
9577 237 1.836721
9578 237 1.913635
9603 237 .923871
9610 237 .6668963
9656 237 .8623122
9749 237 1.680049
9777 237 .6636966
9803 237 2.476507
9808 237 .9188175
9844 237 .8247482
9924 237 .8640939
9935 237 2.952363
9957 237 1
9959 237 .8782402
9961 237 .7105194
9970 237 1.679791
10007 237 1.840001
10010 237 2.883924
10028 237 .9574923
10048 237 1.689236
10053 237 .8561655
10066 237 2.229323
10081 237 1.99005
10091 237 .884323
10093 237 2.807629
10146 237 1.826845
10152 237 .8046907
10169 237 .8246099
10196 237 .821668
10210 237 1
10287 237 1
10321 237 .9460455
10358 237 1.822649
10418 237 2.922878
10419 237 .8683642
10427 237 1.628272
10447 237 .9193884
10449 237 1.780194
10457 237 1
10471 237 .685257
10533 237 5.772669
10539 237 1
10556 237 .8060514
10596 237 1.713827
10631 237 .9200396
10640 237 1
10643 237 1
10647 237 .8979836
10648 237 9.536264
10801 237 .9295637
10825 237 .8524009
10835 237 1
10911 237 2.885342
10942 237 2.679114
10966 237 1.884062
11039 237 .9614683
11052 237 .8215528
11084 237 .6728046
11096 237 .8712313
11098 237 .8603446
11132 237 1
11147 237 .8769021
11159 237 1
11209 237 .8181528
11252 237 1.926834
11257 237 .9455325
11269 237 1
11286 237 .8825163
11323 237 2
11335 237 .9166003
11343 237 .9586313
11345 237 1.984918
11386 237 .9187885
11389 237 .8791036
11397 237 1.896264
11401 237 1
11427 237 .8335351
11436 237 2
11452 237 1.931479
11461 237 1
11462 237 .6026379
11498 237 .8513205
11502 237 .6861761
11554 237 1
11557 237 2.264286
11560 237 .8296553
11674 237 3.535396
11676 237 1.459789
11680 237 .7641001
11685 237 4.841814
11696 237 .8239987
11722 237 .862126
11725 237 .5816875
11746 237 5.805026
11803 237 1
11857 237 .6378536
11871 237 .8500139
11950 237 .8807453
11952 237 .5853287
11995 237 .8396729
12022 237 1
12047 237 1.913397
12084 237 3.899874
12159 237 1.892019
12166 237 .9120165
12173 237 .9570642
12220 237 1
12244 237 .8012698
12267 237 .7956167
12293 237 .8929702
12351 237 .6468427
12355 237 .8247768
12362 237 .9520369
12381 237 4.91481
12382 237 1.8595
12383 237 29.66761
12395 237 4.83286
12425 237 .2814064
12450 237 .9028458
12454 237 1.265956
12468 237 13.55878
12499 237 1.67948
12525 237 14.83461
12578 237 1.604091
12591 237 3.407128
12621 237 .6142841
12648 237 .55785
12658 237 .8434962
12675 237 .9692519
12685 237 .9437516
12691 237 61.84885
12729 237 1.892929
12745 237 3.941224
12749 237 14.62623
12776 237 .8649678
12792 237 .8778109
12869 237 .9549451
12883 237 .8019802
12907 237 1
12919 237 1.845721
12923 237 1
12972 237 3.994316
12992 237 .5953264
13003 237 1.867453
13013 237 3.221134
13051 237 1
13076 237 .9202397
13078 237 6.65229
13167 237 2.94609
13184 237 .635404
13191 237 2.816051
13217 237 1
13270 237 .7218179
13273 237 13.46557
13320 237 .9032336
13354 237 9.157122
13359 237 .9140937
13386 237 .9654936
13393 237 12.72841
13427 237 1
13484 237 2.61517
13504 237 2
13515 237 .9634298
13573 237 1.558755
13640 237 7.624435
13661 237 .4710522
13695 237 1
13719 237 1.857566
13723 237 1
13732 237 6.58017
13746 237 .8908511
13747 237 47.98625
13770 237 1.852183
13813 237 1
13835 237 6.485271
13836 237 1.740743
13855 237 1.835648
13877 237 6.726705
13906 237 2.787673
13925 237 .9019143
13961 237 1.978518
14001 237 3.931644
14025 237 .670084
14033 237 1.816382
14062 237 .7185187
14079 237 3.550087
14127 237 3.440352
14130 237 2.468315
14139 237 1.472444
14171 237 4.536214
14172 237 2.832358
14177 237 .9175415
14214 237 1
14217 237 1.956427
14277 237 .7876189
14288 237 .7789589
14303 237 1.760663
14340 237 2.284206
14357 237 .8313208
14369 237 .8329167
14409 237 .7117126
14419 237 .6811105
14442 237 .9408876
14449 237 .9264666
14455 237 .8525351
14482 237 .9382023
14492 237 41.29128
14514 237 3.831942
14575 237 1.726683
14577 237 .6508983
14621 237 1
14653 237 1.970975
14692 237 .7721443
14756 237 .6499492
14806 237 .596722
14810 237 1.934626
14830 237 .8235929
14867 237 .940245
14879 237 1.532487
14925 237 .8082962
14966 237 4.375478
14981 237 .794709
14999 237 1
15021 237 13.58081
15076 237 1.726207
15100 237 13.65332
15102 237 .7352345
15126 237 .8707223
15129 237 .7512907
15186 237 .9737279
15195 237 .4843927
15245 237 1.702194
1 238 2.17691568
8 238 12.54633863
29 238 2.95213277
39 238 .97241683
61 238 .91151038
72 238 1
80 238 5.97437576
82 238 27.99050991
105 238 1
109 238 .91961777
134 238 .2222674
148 238 4.31955346
153 238 .55009244
156 238 54.18246441
160 238 .04545673
209 238 .72785818
214 238 1.99040632
246 238 .96855227
249 238 .91993871
263 238 2.97512765
264 238 .98580352
298 238 10.3387671
328 238 .98067265
337 238 3.83464349
340 238 .90401972
341 238 1.89939971
343 238 3
351 238 .7833071
363 238 .98852615
373 238 1.9523059
416 238 1
436 238 .49014042
441 238 .70621949
450 238 1
477 238 .94038931
489 238 3.98672554
586 238 1.98215938
596 238 .98607211
645 238 .96993366
660 238 1.94033574
755 238 .9537801
804 238 .99250082
832 238 .80299991
850 238 .83542161
862 238 .860262
869 238 .93787516
938 238 1
942 238 .53056065
945 238 1
966 238 1.98213877
967 238 3
1031 238 4.5730338
1100 238 .90832481
1170 238 .9718038
1189 238 1
1219 238 1.93307211
1239 238 1
1245 238 1.96206492
1301 238 1.96484098
1335 238 .36623749
1356 238 .38866246
1377 238 17.6503027
1441 238 .66199238
1516 238 .93238883
1537 238 1.65685901
1556 238 1.28248286
1561 238 .31032529
1564 238 .98902508
1574 238 .90797524
1644 238 .98215751
1649 238 .92623771
1683 238 1
1812 238 .92853398
1829 238 .34284995
1830 238 .93281327
1860 238 .79848337
1876 238 1.18589761
1911 238 2.49032613
1921 238 .50560555
1925 238 .95426893
1956 238 1.51471141
1975 238 1.83867633
1980 238 .98256925
1985 238 1.97450488
2024 238 .88607903
2081 238 1.98191297
2092 238 .97676922
2098 238 1
2180 238 1.95470231
2209 238 20.61636169
2221 238 1
2238 238 .90768111
2247 238 .99080053
2255 238 .93147036
2295 238 .85941652
2304 238 .95161193
2351 238 6
2364 238 1
2391 238 .95572036
2400 238 .93655776
2403 238 .63399479
2513 238 2.96227246
2524 238 .94955155
2534 238 .955659
2604 238 1
2671 238 1.73082342
2687 238 .9902047
2707 238 1.97691897
2717 238 1
2727 238 .7682822
2766 238 .89593929
2769 238 .93072057
2770 238 .95264277
2792 238 .94916812
2804 238 4.9698588
2827 238 1.91328913
2886 238 .89214857
2893 238 .7769772
2907 238 2.92778684
2932 238 1.97821684
2947 238 .7291087
2966 238 1
2974 238 1
2987 238 .97516096
2994 238 .95795622
3000 238 1.49881694
3007 238 .72866269
3028 238 .92211895
3029 238 .94280032
3085 238 1.72920607
3097 238 .79174878
3159 238 1.93463432
3165 238 1
3181 238 .92235293
3272 238 1.90142485
3274 238 1.71681559
3296 238 1
3315 238 .97696913
3323 238 .89185516
3374 238 .65343835
3419 238 .88929997
3476 238 1.95889531
3479 238 4.9477074
3489 238 1
3535 238 .98323827
3538 238 1
3544 238 .96752779
3572 238 2.96043702
3573 238 3.89693564
3576 238 1.60116217
3654 238 .96796425
3686 238 3.94659017
3743 238 3.59818917
3773 238 1.99275366
3809 238 .32420401
3840 238 .97367602
3847 238 .92989505
3857 238 1.98397432
3861 238 2.96536105
3905 238 1.93854952
3907 238 10.94053106
3913 238 .91623052
3927 238 1
4002 238 1
4034 238 2.97171553
4035 238 .7446728
4042 238 1
4086 238 .65095637
4133 238 1
4135 238 .70205306
4142 238 .70191628
4162 238 17.58886939
4183 238 12.86213081
4188 238 1
4190 238 .94706772
4217 238 .91204977
4241 238 1.91888079
4298 238 1.90128425
4302 238 .70528997
4316 238 .90165462
4327 238 1
4337 238 1
4338 238 1
4343 238 4.92638038
4346 238 .8890351
4396 238 .39748439
4402 238 .90240024
4480 238 .12789615
4533 238 .99194744
4551 238 1
4575 238 .94735697
4661 238 1
4682 238 1
4684 238 .97007432
4704 238 .96997491
4770 238 1.98034412
4798 238 .96569935
4803 238 .82319278
4805 238 2
4867 238 1.8907877
4868 238 3.8487966
4881 238 .97699493
4899 238 .9403242
4983 238 4.97593738
4991 238 .70173066
5006 238 .6793001
5015 238 .9780801
5017 238 .6207601
5020 238 1
5068 238 2
5108 238 1
5110 238 1.984129
5112 238 9.64425
5148 238 1.90665
5220 238 1
5279 238 1
5454 238 .903667
5463 238 .9792242
5466 238 .9030955
5474 238 1.962972
5529 238 .9155172
5540 238 .956859
5541 238 2.929296
5550 238 .9818071
5551 238 2
5589 238 .9395955
5616 238 .8702107
5624 238 1
5638 238 .9602926
5686 238 .9093627
5695 238 .9923589
5713 238 .9518566
5762 238 1
5764 238 1
5765 238 5.828747
5771 238 .9249879
5806 238 .6600379
5812 238 2
5820 238 1
5836 238 .9113866
5859 238 .9380601
5860 238 17.87161
5865 238 1
5905 238 1
5913 238 .9219616
5937 238 1
6022 238 .9658359
6071 238 .9862988
6086 238 58.44448
6094 238 .8972692
6123 238 4.963206
6195 238 1.901411
6213 238 .9763077
6222 238 .8719357
6232 238 1.959357
6401 238 .7875707
6415 238 .9613103
6418 238 1.973291
6429 238 1.979947
6448 238 1.523758
6537 238 .8905379
6554 238 4.633766
6558 238 .9935961
6591 238 1
6602 238 2
6631 238 1.92684
6640 238 1.966422
6651 238 5.99416
6667 238 .7073972
6699 238 .9518515
6733 238 .7588623
6736 238 1.773592
6758 238 1
6834 238 2.975586
6884 238 .9438182
6924 238 1
6936 238 .9905201
6950 238 .9175769
6953 238 1
6981 238 1.969762
6984 238 1.966911
7053 238 .14388
7060 238 .5585739
7087 238 3.976089
7141 238 1.97769
7151 238 1.942971
7166 238 1.958802
7168 238 1.936156
7204 238 1
7206 238 1
7207 238 1
7214 238 1
7218 238 .9501375
7228 238 2.925516
7229 238 1.277348
7241 238 .9376354
7242 238 .9822907
7276 238 1
7362 238 1
7396 238 1.928994
7419 238 .9358553
7428 238 1.992926
7437 238 .9558465
7447 238 .9682994
7454 238 .7160114
7472 238 .6246743
7508 238 .8681081
7535 238 .8638633
7551 238 .5246368
7555 238 .9217678
7559 238 1.920851
7639 238 .9682583
7685 238 4.976425
7714 238 1
7721 238 .9790349
7727 238 .7101804
7740 238 .979801
7747 238 .9072307
7783 238 1.78788
7785 238 .9685214
7803 238 1
7822 238 .979911
7866 238 1
7895 238 1
7912 238 .8211069
8019 238 .9716376
8024 238 .9096916
8031 238 .9810656
8034 238 .8534651
8037 238 1
8066 238 .9479102
8086 238 .9219336
8092 238 1.857912
8184 238 .4764256
8198 238 .9237208
8203 238 .9832405
8218 238 2
8236 238 .2527399
8253 238 .9519515
8256 238 .7290851
8317 238 .8012708
8322 238 4.470495
8335 238 .9092449
8356 238 1.955017
8424 238 4.869802
8430 238 1.94607
8473 238 .9486909
8499 238 .6630416
8555 238 1
8614 238 .8125528
8711 238 .8822181
8730 238 1
8769 238 .652506
8770 238 .899193
8805 238 1.950198
8809 238 .9423339
8823 238 1
8838 238 1
8843 238 1
8872 238 1.587538
8939 238 1
8944 238 1
8992 238 1
9026 238 .9892478
9098 238 .9439653
9122 238 .7439664
9146 238 .9872573
9175 238 1.966685
9176 238 1
9182 238 1.878495
9192 238 3.964699
9208 238 .7243504
9222 238 1
9227 238 1
9244 238 1.985017
9318 238 22.54161
9323 238 .9684876
9340 238 1.966231
9362 238 .508922
9364 238 .9889578
9377 238 .9440466
9394 238 .9602762
9396 238 .6696006
9446 238 .704867
9494 238 1.924318
9497 238 .8410982
9567 238 .9096133
9569 238 .8304977
9578 238 3.950939
9589 238 .9185517
9629 238 2
9645 238 .9063408
9668 238 1
9671 238 .7780165
9711 238 .7110081
9732 238 1.958545
9764 238 .9487834
9777 238 .6639972
9803 238 1.529349
9822 238 1
9826 238 1.924391
9827 238 .9106318
9831 238 .2866108
9849 238 .7807481
9864 238 1
9914 238 2.898083
9924 238 .9316406
9942 238 1.833026
9969 238 .9563829
9970 238 .2630542
9987 238 .4170649
10010 238 .8262972
10048 238 2.930553
10053 238 .9494739
10061 238 1
10062 238 .9816476
10080 238 .5276431
10093 238 2.903366
10146 238 .9479275
10148 238 .9631436
10163 238 2
10196 238 1.891253
10206 238 .4262896
10207 238 1.989073
10227 238 85.34561
10253 238 .9582045
10318 238 1.864298
10369 238 .9890189
10418 238 3.971079
10458 238 .9924138
10511 238 1
10520 238 .9397623
10533 238 5.841944
10546 238 .9905041
10556 238 .8231145
10564 238 1
10594 238 2.969926
10596 238 .719923
10604 238 1.9119
10621 238 1
10625 238 1
10637 238 1
10759 238 1
10834 238 1
10911 238 .8930251
10920 238 .9669377
10942 238 9.819595
10966 238 .8144657
11011 238 .8291518
11035 238 .9360324
11059 238 .8885749
11084 238 3.988063
11098 238 .8899269
11131 238 2.956755
11163 238 .912944
11164 238 1
11165 238 .9759096
11178 238 1
11223 238 .9475725
11232 238 .9869487
11234 238 .9523181
11289 238 1
11326 238 .9603251
11337 238 .9879745
11345 238 .9934743
11348 238 1.958873
11393 238 .9736754
11397 238 1.957212
11419 238 .9501869
11452 238 1.945701
11498 238 .9348171
11557 238 1.253705
11566 238 1
11575 238 1.823347
11621 238 .7544058
11653 238 .8367518
11664 238 .8856443
11668 238 1
11685 238 .7519251
11696 238 .9286283
11746 238 .6079449
11756 238 1
11827 238 .788212
11857 238 .4510117
11869 238 .9250398
11885 238 .9735174
11925 238 .9852694
11938 238 .8670572
11952 238 .5727594
11986 238 1
11996 238 1.8807
12003 238 1.331606
12093 238 3.325285
12098 238 .9873611
12138 238 1.980819
12161 238 .9574795
12166 238 2.96539
12189 238 .909465
12225 238 .9006007
12231 238 .9783009
12240 238 .9829891
12244 238 .9020041
12267 238 1.831022
12293 238 .9435145
12349 238 4.927346
12351 238 .8993791
12369 238 .9482696
12376 238 .8859478
12395 238 3.873903
12397 238 1
12454 238 .03240662
12519 238 .9869167
12575 238 .9670201
12621 238 .6204677
12625 238 1.920613
12648 238 1.666444
12676 238 .9442607
12682 238 1.897096
12799 238 1.630583
12821 238 1
12915 238 62.43556
13003 238 .833813
13184 238 .3060902
13185 238 2
13227 238 .9437608
13296 238 2.961218
13342 238 .9505217
13363 238 .9645557
13482 238 5.612382
13499 238 .9763351
13681 238 1
13714 238 1
13759 238 .9646353
13828 238 2
13837 238 .911646
13952 238 75.08802
14001 238 1.958396
14062 238 .9149391
14087 238 .8776401
14127 238 1.44607
14160 238 2.635146
14195 238 2
14307 238 .9385101
14492 238 5.212255
14551 238 1.844234
14553 238 .9848679
14605 238 .9504719
14688 238 4.666925
14867 238 1.984293
14981 238 .436422
15010 238 .32548
15021 238 7.593678
15090 238 .8652283
15128 238 2.973077
15129 238 1.912221
15130 238 2.973973
15156 238 .9377053
15245 238 1.298056
1 239 10.2559347
2 239 5.578741
13 239 .8464175
29 239 .6430726
57 239 15.9120997
117 239 .7883366
121 239 9.0756701
134 239 1.6794757
135 239 2.2481575
136 239 17.0987931
137 239 .7407999
148 239 .0062779
153 239 .8354725
157 239 .7608819
158 239 .875709
160 239 1.7265936
163 239 .7831306
209 239 .8372695
246 239 .9381503
263 239 .9655672
288 239 7.5542652
289 239 1.8537665
297 239 3.6679921
298 239 34.0802596
299 239 4.9189079
331 239 .8798882
351 239 2.8009696
399 239 1.8887926
441 239 .7903489
446 239 .391829
526 239 .8504843
565 239 .9744267
574 239 1
589 239 .9292763
622 239 .7410182
654 239 1
701 239 2.7142473
739 239 1.9275141
752 239 .873065
776 239 1.9045975
825 239 1
847 239 1
920 239 .6981384
988 239 1
1031 239 3.6490483
1039 239 1
1040 239 .8705258
1051 239 .860443
1111 239 1
1225 239 2.8270026
1306 239 1
1335 239 .6227213
1377 239 6.6516486
1378 239 .9162732
1395 239 1.8788626
1399 239 .4390966
1441 239 2.7006443
1485 239 1
1501 239 .9530724
1556 239 2.7473508
1557 239 7.3222308
1574 239 2.8493216
1616 239 1
1645 239 1
1705 239 .777904
1720 239 3.5293319
1734 239 .5533518
1825 239 1.9180425
1829 239 1.6000951
1860 239 .7620084
1876 239 1.6909732
1956 239 .6041693
1972 239 .5941049
1975 239 .8279664
1985 239 .9574966
2060 239 3.631737
2080 239 .709557
2221 239 1
2228 239 1
2283 239 1
2351 239 1
2370 239 .8697157
2403 239 .6540301
2513 239 .9521449
2521 239 .9634882
2522 239 .9444266
2580 239 .7405965
2612 239 .9170322
2623 239 1
2649 239 1
2671 239 1.7690423
2683 239 .7623425
2693 239 .8442597
2704 239 .9198348
2766 239 .8801943
2769 239 .9114344
2827 239 .8869413
2845 239 .7224105
2893 239 .8038814
2907 239 .910849
3000 239 .634652
3014 239 1
3018 239 .9430526
3036 239 2.9161409
3074 239 .8855301
3086 239 .9185745
3109 239 .8975226
3124 239 1
3141 239 .9074549
3181 239 .895256
3203 239 .9611553
3222 239 .957639
3231 239 1
3272 239 .8344255
3301 239 .9471868
3315 239 .953404
3338 239 .7669441
3406 239 1
3408 239 1
3493 239 .8127351
3495 239 .7281021
3527 239 .9889033
3534 239 .8958159
3573 239 2.8855194
3619 239 .9143364
3711 239 .7769112
3739 239 .811451
3760 239 1
3809 239 2.4557231
3820 239 1.5796217
3833 239 .8961457
3840 239 .96629
3841 239 1
3907 239 .9329214
4050 239 2.9114274
4084 239 .9285209
4151 239 1
4183 239 .6298558
4190 239 .9119272
4197 239 .8426623
4198 239 1.6059354
4230 239 .8529989
4235 239 .7270893
4300 239 .8085322
4302 239 .8189765
4366 239 1.9273181
4385 239 1
4406 239 1.6841596
4448 239 .8992664
4458 239 1
4561 239 .9497408
4598 239 1
4678 239 .7690914
4719 239 .796073
4792 239 1
4805 239 1
4813 239 .8154392
4835 239 .9658297
4868 239 .8566802
4891 239 1.8013856
4902 239 .9261738
4926 239 .7671037
4956 239 .9101415
4964 239 .7762481
4977 239 .8794153
5017 239 .7115172
5049 239 .8861259
5090 239 .8653725
5092 239 1
5124 239 .7200768
5144 239 1
5149 239 .9788428
5214 239 .6811509
5241 239 1
5253 239 1.828206
5311 239 .8517413
5370 239 .8753938
5404 239 1.741518
5546 239 .8993007
5588 239 .8700186
5594 239 .8745548
5603 239 1.864915
5655 239 2.790453
5686 239 1.937727
5696 239 1
5729 239 1
5756 239 2.58002
5765 239 .817532
5880 239 .9093555
5928 239 1
5947 239 .9375791
5987 239 .9204705
6000 239 1.919528
6017 239 1.888586
6019 239 .8822133
6022 239 .9432746
6024 239 .9475642
6123 239 .9400661
6130 239 .9610261
6154 239 .7791626
6182 239 .7054904
6256 239 .7947172
6277 239 .8247525
6280 239 .827825
6297 239 .4635295
6329 239 1.566711
6379 239 .9704672
6547 239 .9618015
6550 239 1
6631 239 .8736725
6640 239 2.950423
6807 239 .9409066
6814 239 1.882523
6903 239 .7552487
6908 239 1.922412
6935 239 1
6981 239 2.959173
7008 239 1.874584
7053 239 4.70202
7054 239 .900042
7060 239 .6868424
7146 239 .8723828
7216 239 1.777905
7228 239 2.892021
7229 239 1.497588
7241 239 .8575316
7246 239 .8025158
7248 239 1
7316 239 1
7319 239 .9369096
7388 239 .9606443
7389 239 1
7409 239 .6588469
7551 239 .674896
7649 239 .858979
7675 239 1
7694 239 .8054386
7708 239 1
7723 239 .9056052
7805 239 1.748501
7960 239 .8641302
8021 239 1
8066 239 1.937154
8084 239 .9216549
8092 239 1.813731
8128 239 1.670713
8148 239 .9127049
8236 239 .4289582
8254 239 1
8317 239 .7239897
8318 239 1.89564
8322 239 1.529135
8344 239 .76953
8352 239 1
8363 239 .7994611
8380 239 .8813647
8424 239 3.854807
8441 239 .8687967
8533 239 .9126171
8614 239 .8584396
8711 239 .8388231
8727 239 .9345332
8761 239 133.4871
8768 239 .722027
8770 239 .8856381
8838 239 1
8851 239 .6247727
8872 239 2.880861
8884 239 .9045861
8970 239 1
8995 239 2.268966
9033 239 5.76549
9083 239 .4393958
9122 239 .8243935
9128 239 .9566089
9179 239 1
9228 239 1
9318 239 3.540068
9351 239 .5557416
9369 239 18.17921
9394 239 1.931513
9412 239 1.789794
9502 239 .6808752
9512 239 .8797159
9522 239 .8680835
9547 239 1
9571 239 .6742134
9576 239 1.816026
9578 239 1.935585
9603 239 1.94322
9631 239 1
9688 239 .935023
9723 239 1
9749 239 .7613672
9760 239 .9199871
9766 239 1
9829 239 1.800523
9849 239 .76632
9970 239 .7611748
9992 239 .9231809
10007 239 .8806658
10022 239 .796292
10066 239 .4251967
10147 239 .8707675
10169 239 .8691867
10173 239 1
10199 239 .7913144
10207 239 .8597796
10219 239 1
10273 239 1
10280 239 .7097963
10290 239 .869785
10291 239 .7778071
10318 239 .8248726
10331 239 .9023359
10358 239 .8677241
10360 239 1
10380 239 .9664053
10394 239 .9497125
10419 239 .9018205
10427 239 .7227495
10435 239 .892095
10485 239 1
10533 239 5.830447
10549 239 .7784004
10596 239 .7865602
10648 239 9.908284
10741 239 1
10781 239 .8236351
10891 239 .6638471
10911 239 .9144836
10966 239 .9135284
11093 239 .8823217
11098 239 .8958391
11160 239 1
11245 239 .8988346
11312 239 .9741496
11335 239 2.937797
11386 239 1.939429
11389 239 1.90983
11393 239 .9482892
11458 239 .8722862
11476 239 .9868097
11502 239 .765937
11514 239 .4076491
11557 239 4.451273
11623 239 1.896956
11650 239 1
11674 239 .653479
11728 239 1
11746 239 2.85458
11840 239 1
11857 239 .729896
11867 239 .8890344
11869 239 .8939337
11882 239 1
11906 239 .9233215
11952 239 1.690721
11995 239 .8804213
11996 239 .935393
12003 239 1.564246
12144 239 2.937015
12151 239 1
12158 239 .8348444
12159 239 .9194632
12267 239 .8475624
12293 239 .9201727
12352 239 .9562316
12376 239 .9112281
12381 239 2.19062
12383 239 32.5312
12395 239 3.87534
12454 239 2.452519
12468 239 1.670919
12499 239 1.760943
12525 239 14.1308
12569 239 .8976371
12578 239 .7047141
12591 239 .5578109
12645 239 2.640925
12648 239 1.670226
12685 239 2.212206
12691 239 71.69963
12749 239 15.4837
12799 239 .7729084
12822 239 1.733288
12856 239 1.737556
12885 239 .943576
12972 239 5.249918
12973 239 .7234377
12992 239 .6981774
13013 239 1.419089
13028 239 1
13145 239 .4908403
13167 239 1.959792
13204 239 2.531413
13241 239 1.639064
13273 239 25.12635
13301 239 1
13352 239 .6429974
13354 239 4.371346
13393 239 27.32239
13416 239 .5650203
13444 239 .9471384
13460 239 .8237096
13484 239 8.967136
13513 239 .532315
13573 239 1.670901
13577 239 .9020759
13580 239 1.820084
13639 239 .9161988
13640 239 37.99068
13661 239 4.605489
13725 239 .7499319
13732 239 3.686873
13747 239 49.78548
13759 239 .9379571
13792 239 .974238
13828 239 1
13835 239 .8702512
13836 239 .8066353
13855 239 1.877419
13877 239 15.30448
13951 239 1
13997 239 1.896081
14001 239 .9490174
14025 239 3.753935
14030 239 .4326237
14033 239 1.86305
14079 239 3.664436
14127 239 1.582591
14139 239 2.606527
14148 239 .7490579
14160 239 .3523609
14171 239 1.654089
14277 239 4.841597
14294 239 .903519
14315 239 1.814847
14319 239 .9014766
14340 239 1.466131
14354 239 .9094935
14372 239 .5549031
14380 239 2.539654
14387 239 1
14482 239 .9539087
14492 239 57.26714
14553 239 .9719847
14575 239 2.796148
14603 239 .7189171
14688 239 1.05623
14692 239 .8300557
14793 239 .8692967
14813 239 1
14878 239 1.795121
14879 239 .6513089
14885 239 .735201
14925 239 .8570193
14966 239 3.534205
14974 239 .9495993
15008 239 .9408165
15045 239 .785638
15074 239 .9667588
15128 239 .8905704
15129 239 .8145021
15133 239 1.899417
15198 239 .7119649
15245 239 2.777884
1 240 9.12164002
2 240 4.50270889
10 240 .83997418
40 240 1.90915415
57 240 22.99379573
62 240 .95143884
63 240 1.91503807
70 240 1.95664164
95 240 1.63615934
109 240 .78111309
121 240 2.90883981
134 240 6.62162495
135 240 8.11245913
136 240 7.75564845
137 240 5.51352965
157 240 2.71772401
158 240 .85327601
160 240 1.67724713
163 240 2.74398829
165 240 .82950676
193 240 .73541406
246 240 .92698724
252 240 1
263 240 .95935255
288 240 .4738155
289 240 .82737315
298 240 22.19230648
299 240 2.54329611
315 240 1.73292778
337 240 .79315387
345 240 1
351 240 .76504702
399 240 .86872102
438 240 .53684392
451 240 .8000782
453 240 .64911406
519 240 1
579 240 1.92823837
586 240 .96176676
605 240 .89538756
612 240 4.68019724
613 240 1.87526888
669 240 1
701 240 8.66267245
702 240 .86700007
711 240 .95564022
736 240 1
744 240 .73546999
776 240 1.88737853
777 240 2.79475725
818 240 .7774819
854 240 .88619597
874 240 .63159213
920 240 1.64365608
966 240 .96967714
1019 240 .96837915
1021 240 1.72322885
1031 240 2.58570575
1033 240 2.88076268
1225 240 .79577873
1227 240 .57441344
1243 240 .88786629
1297 240 1
1377 240 2.5887754
1493 240 1
1519 240 1.75460363
1537 240 .67749592
1557 240 10.19990173
1574 240 .82212599
1624 240 .9223389
1695 240 .66954959
1705 240 .73781843
1720 240 5.44438204
1734 240 1.47273726
1812 240 .79915074
1829 240 2.52791711
1831 240 .67880453
1860 240 .71905377
1875 240 .9104371
1876 240 4.6351976
1921 240 3.86066238
1925 240 .8983831
1956 240 1.53272666
1970 240 .85945822
2060 240 3.56526998
2195 240 2.96980223
2238 240 .87251117
2366 240 1.83056774
2376 240 .73505275
2403 240 .59158678
2426 240 2
2509 240 1.81262095
2521 240 .95689826
2522 240 3.93439629
2532 240 .83234189
2544 240 1
2594 240 3.85716525
2618 240 .87175706
2671 240 .7273573
2682 240 .8613902
2718 240 .95362947
2786 240 .96816085
2808 240 .50918339
2831 240 1
2886 240 .89425186
2893 240 3.76848439
2907 240 .89475837
2987 240 .96358014
2993 240 1
3000 240 .56871118
3007 240 .73656233
3012 240 .72377784
3018 240 .93277428
3028 240 .20540922
3199 240 1
3203 240 .95414426
3206 240 .80708958
3220 240 1.92441933
3259 240 2.88336903
3305 240 .93287501
3315 240 .944994
3322 240 .01503966
3336 240 .85487645
3338 240 .72488032
3451 240 1
3527 240 1.98690052
3545 240 1
3566 240 2
3577 240 .70472635
3636 240 .88703309
3740 240 .88508057
3742 240 .75833472
3809 240 .35748773
3812 240 1.74001812
3814 240 .86685884
3819 240 1.98543045
3820 240 1.50374849
3907 240 3.92081452
3994 240 1
4050 240 1.89544111
4064 240 2.8491076
4066 240 1.90786239
4076 240 .73250027
4086 240 .64882564
4205 240 .7771958
4298 240 1.87359468
4315 240 .90548584
4343 240 .88294855
4353 240 .83397745
4356 240 .89997564
4402 240 1.82164722
4406 240 1.62715426
4414 240 .81539307
4417 240 .93101268
4448 240 .88108516
4451 240 .88733868
4464 240 .94848313
4512 240 .77892005
4528 240 1
4537 240 1.95992374
4541 240 1
4561 240 .94066967
4719 240 1.75926666
4769 240 1
4824 240 1
4826 240 1
4868 240 1.83081274
4891 240 .76553812
4902 240 .91284901
4907 240 1.9399981
4930 240 1.94477316
4977 240 .85765122
5013 240 .7099023
5112 240 59.964
5124 240 .6695541
5149 240 .9750242
5151 240 .9407402
5203 240 .9051304
5214 240 2.623603
5253 240 .7971994
5259 240 .8676261
5261 240 1
5458 240 .9358368
5460 240 .9132433
5540 240 3.914896
5543 240 .8057887
5561 240 .950211
5603 240 .8405337
5648 240 .9028811
5656 240 .8882988
5686 240 1.926488
5741 240 .9127505
5765 240 1.784599
5807 240 1
5812 240 1
5821 240 1.679934
5854 240 1.949762
5878 240 .9747921
5884 240 .8624363
5943 240 1
5947 240 .9263129
5948 240 .7807466
5952 240 .8437736
5982 240 .6264168
6000 240 .9050043
6032 240 .8816737
6130 240 .9539918
6182 240 .652335
6256 240 .7576661
6329 240 2.488508
6332 240 .7062826
6354 240 .902734
6379 240 .9651369
6432 240 .9409741
6511 240 .6912116
6524 240 .9075625
6566 240 .9145539
6623 240 .9421506
6733 240 .7659582
6834 240 .937997
6842 240 .8355216
6849 240 .8786927
6865 240 1.935596
6872 240 1.958824
6903 240 .7110741
6908 240 .9084084
6972 240 1.868042
7053 240 .6482379
7055 240 .9309808
7060 240 2.630321
7131 240 1
7146 240 .8493494
7218 240 .8267454
7228 240 2.872532
7229 240 .4069086
7241 240 .8318177
7362 240 1
7417 240 2.901787
7435 240 .8547823
7440 240 2.749512
7453 240 .7355217
7505 240 .9624654
7531 240 .8818452
7551 240 3.616219
7570 240 .7348469
7634 240 .8432202
7684 240 .9644607
7685 240 .9380659
7703 240 1
7863 240 1
7874 240 .9728933
7886 240 12.48942
7909 240 .7726831
7981 240 1
8019 240 1.945416
8034 240 .8666034
8086 240 .8839731
8118 240 .6872503
8128 240 2.611281
8202 240 .8699118
8203 240 .9654042
8238 240 .6175695
8318 240 .8768048
8322 240 2.44415
8323 240 .8126067
8356 240 2.883635
8424 240 1.828602
8441 240 .8451161
8512 240 1.852375
8557 240 1.900225
8580 240 1
8617 240 .9371641
8678 240 1.835589
8693 240 .9356651
8727 240 .9227173
8758 240 .7312686
8761 240 137.6043
8768 240 .6718563
8851 240 .5570488
8872 240 3.859358
8885 240 4.642138
8886 240 1
8891 240 1.932585
8952 240 .6294549
8966 240 .8381285
8992 240 1
9030 240 .6400426
9033 240 4.723164
9038 240 1
9091 240 .9080916
9167 240 1
9182 240 1.854025
9295 240 .6907946
9318 240 2.457056
9326 240 1
9338 240 2.850785
9351 240 .4755583
9362 240 .7731364
9369 240 15.67009
9396 240 .7054561
9428 240 4.656137
9449 240 1.886099
9456 240 1
9459 240 .8749783
9472 240 1
9497 240 .7643047
9512 240 1.858006
9563 240 .06530792
9571 240 1.615413
9585 240 .8851682
9611 240 .9251784
9700 240 1
9749 240 .7182969
9803 240 .5390863
9804 240 .7735476
9808 240 .9285223
9844 240 .8456983
9858 240 .9617334
9935 240 1.958057
9961 240 .7451246
9970 240 7.71807
10010 240 4.8978
10022 240 .7595252
10053 240 .8733598
10066 240 .3214517
10070 240 .9450509
10081 240 .9912392
10109 240 .7279032
10152 240 .8280385
10159 240 .1375236
10206 240 .551959
10291 240 .737704
10306 240 .8594417
10389 240 .7029629
10418 240 1.932098
10435 240 .8726195
10447 240 2.929025
10449 240 .8064698
10505 240 .9202548
10585 240 1.682522
10586 240 .8805913
10596 240 .7480369
10620 240 .8448598
10648 240 9.711243
10666 240 .817392
10769 240 .8994454
10825 240 .8700452
10911 240 1.899049
10942 240 2.717474
10965 240 1
10995 240 1
11039 240 1.966074
11089 240 .8705974
11096 240 .8866247
11098 240 .8770393
11144 240 1
11146 240 1.812115
11252 240 .9355808
11301 240 2
11353 240 .742009
11389 240 .8935558
11397 240 .9086648
11423 240 .8428167
11427 240 .8534348
11452 240 .9396702
11548 240 .9062373
11557 240 1.352235
11573 240 1
11649 240 1.86173
11666 240 .9404817
11674 240 3.590936
11685 240 2.860724
11746 240 5.828334
11765 240 .8274644
11771 240 .5873375
11838 240 .8452964
11857 240 .6811456
11933 240 .8910783
12003 240 1.485598
12041 240 .9112036
12084 240 .9118433
12112 240 1
12142 240 .6825714
12158 240 .8050358
12159 240 2.904927
12173 240 .9621969
12218 240 .9194923
12227 240 1.905102
12267 240 3.820049
12300 240 .8803834
12335 240 .9351357
12336 240 1
12349 240 1.89751
12376 240 .8952058
12381 240 13.04454
12383 240 23.54415
12395 240 4.85284
12454 240 5.353705
12468 240 13.61152
12499 240 .7177959
12518 240 2.832723
12525 240 14.97393
12540 240 1
12569 240 1.879162
12577 240 .9044864
12578 240 1.651419
12633 240 1.94755
12645 240 1.576117
12648 240 1.610706
12675 240 .9729276
12685 240 4.070018
12691 240 77.66005
12713 240 .8893478
12749 240 24.02954
12776 240 1.88111
12800 240 .8509663
12814 240 .9543491
12822 240 5.68515
12861 240 .8890673
12931 240 1
12972 240 11.11454
12973 240 .6735215
12992 240 .6437021
13013 240 1.314241
13044 240 .7187288
13078 240 .6938562
13107 240 .8670376
13167 240 1.952535
13184 240 .6789887
13191 240 4.838041
13241 240 .5739194
13273 240 24.24671
13352 240 .5785628
13354 240 10.25788
13358 240 .9339787
13393 240 19.47813
13425 240 .8851161
13444 240 .9375975
13484 240 4.780716
13499 240 .9400978
13533 240 .8947787
13537 240 .7274136
13625 240 1
13639 240 .9010737
13640 240 23.26704
13661 240 2.534284
13667 240 2.722759
13719 240 .8745926
13725 240 .7047977
13732 240 1.630358
13747 240 67.30286
13792 240 1.969588
13833 240 2.77497
13835 240 5.666345
13836 240 1.771735
13842 240 4
13855 240 2.855295
13868 240 .8547666
13877 240 10.99846
13886 240 1.766099
13961 240 .9810859
13997 240 .8773253
14001 240 4.939816
14033 240 1.838333
14062 240 1.752168
14079 240 4.603871
14087 240 1.96714
14127 240 .5072535
14139 240 .5355096
14160 240 .2354699
14171 240 8.591656
14214 240 1
14277 240 5.813007
14303 240 .7892744
14307 240 1.908506
14319 240 .8836943
14320 240 .6610982
14334 240 1
14340 240 .3697743
14380 240 2.456567
14404 240 2.889954
14417 240 .7334691
14419 240 2.719231
14455 240 .8701634
14492 240 58.69097
14545 240 1.905998
14569 240 1.810838
14575 240 .7593558
14599 240 3.843363
14603 240 .668185
14605 240 .9006697
14805 240 1.693909
14830 240 1.844681
14879 240 2.588374
14885 240 2.687408
14966 240 6.450135
14969 240 1.550025
14981 240 .81925
15008 240 .9301346
15021 240 9.989551
15076 240 .7589365
15100 240 4.69476
15144 240 .8825336
15153 240 .5599373
15154 240 .6176652
15156 240 1.879889
15159 240 1.785893
15195 240 3.54603
15245 240 3.737795
15265 240 .9638688
1 241 8.5369684
2 241 4.7378507
8 241 .3146122
40 241 .9521102
50 241 .8981434
57 241 8.8338014
68 241 .9298542
70 241 2.9771434
72 241 1
101 241 .8748753
109 241 .8846127
121 241 7.4247898
134 241 5.8005378
135 241 2.5321287
136 241 3.8168796
137 241 .2164002
158 241 1.9226538
163 241 1.8650422
165 241 1.9101237
246 241 .961511
249 241 2.9518339
297 241 .7933916
298 241 15.9384473
299 241 .7049371
315 241 .8592116
351 241 1.8761434
399 241 .9307957
484 241 .887397
492 241 1
532 241 .8636664
558 241 .9577995
579 241 3.9621705
584 241 .9751497
622 241 .8388357
701 241 .8221762
711 241 .9766155
822 241 1
845 241 1
869 241 .9306332
966 241 .9840152
1051 241 .9131537
1219 241 .900469
1220 241 1
1244 241 .9852705
1363 241 .9470123
1375 241 1
1377 241 1.783221
1441 241 .8137111
1524 241 .9550228
1557 241 5.5782245
1705 241 .8617898
1720 241 1.7071034
1825 241 .9489979
1876 241 5.8076927
1913 241 .9819239
1921 241 .9265475
1963 241 .9820633
2060 241 .77083
2180 241 .9548721
2194 241 .9852591
2254 241 .9877478
2281 241 1
2301 241 1.8821991
2366 241 2.910683
2391 241 .8810102
2463 241 .982626
2509 241 1.9012223
2513 241 .9702198
2521 241 .9772787
2522 241 .9654167
2612 241 .9483692
2671 241 .8562751
2786 241 .9832158
2788 241 .9253229
2808 241 .7412637
2827 241 2.9296436
2855 241 .9624421
2987 241 1.9808011
3007 241 .8611276
3018 241 .9645616
3068 241 1
3085 241 .867726
3109 241 .9362284
3226 241 .9173423
3296 241 1
3315 241 .9710033
3370 241 .865682
3470 241 .9508951
3554 241 1
3623 241 1
3712 241 1.9009378
3812 241 .8629493
3820 241 .7383987
3834 241 .9789689
3857 241 .905114
3865 241 .928767
3897 241 1
3899 241 .9353057
3907 241 1.958257
3921 241 .9720836
3988 241 1
4012 241 1
4064 241 .9204564
4066 241 2.9514292
4086 241 .8148768
4188 241 1
4197 241 .9020888
4207 241 .9305145
4300 241 .8808496
4315 241 .9501764
4343 241 .9382958
4402 241 .9059805
4462 241 .957889
4533 241 .987781
4537 241 1.9788736
4542 241 1
4575 241 1.9515085
4618 241 .9200982
4798 241 .9680912
4812 241 .8678783
4881 241 .9491728
4902 241 .954058
4907 241 .9683697
4919 241 1
5006 241 .9306911
5027 241 .9480639
5100 241 1
5112 241 63.49224
5124 241 .8258039
5139 241 2
5291 241 2
5370 241 .9224576
5386 241 .9335385
5458 241 .9661761
5468 241 2
5516 241 1
5529 241 .9527308
5547 241 .936803
5556 241 .9391348
5603 241 1.915937
5611 241 1
5741 241 .954006
5750 241 .9230864
5765 241 4.88645
5817 241 .9356419
5835 241 .9442627
5983 241 1
6019 241 .9267014
6029 241 1
6218 241 .983503
6235 241 1
6256 241 .8722526
6278 241 1
6302 241 .9157857
6429 241 .9499962
6438 241 1
6477 241 1
6631 241 .9213864
6640 241 1.969149
6736 241 .8792044
6842 241 2.913294
6854 241 1
6981 241 1.974593
7001 241 .957992
7027 241 .917038
7053 241 .814567
7141 241 .961236
7151 241 .4827072
7220 241 1
7400 241 .9288393
7409 241 .7877006
7476 241 2.921826
7486 241 1
7496 241 1
7505 241 .9802135
7510 241 .9776887
7531 241 .9377142
7542 241 .9175336
7649 241 .9122427
7685 241 1.967351
7691 241 .9487021
7776 241 .9423262
7778 241 1
7886 241 6.730843
7936 241 .9499848
7984 241 1
8039 241 1
8128 241 1.795085
8140 241 .9491824
8184 241 .7831491
8216 241 1.81109
8237 241 .9344265
8322 241 2.706981
8367 241 1.982689
8424 241 .9096467
8435 241 .960756
8491 241 .9039207
8494 241 .9519323
8579 241 .9721399
8617 241 .9668758
8761 241 27.61252
8891 241 .9644618
8899 241 1.956681
9014 241 .9716928
9033 241 .8540645
9051 241 1
9144 241 .9548914
9146 241 .9836987
9193 241 1
9295 241 .837001
9311 241 .7833001
9318 241 4.713785
9321 241 1
9333 241 .9684286
9346 241 .9432173
9351 241 2.723538
9369 241 5.244622
9414 241 1
9417 241 .9671113
9428 241 2.818731
9431 241 .9108798
9462 241 .8973301
9477 241 1
9494 241 1.897162
9512 241 .9251473
9578 241 1.959915
9591 241 .6759505
9611 241 2.960557
9760 241 .950208
9811 241 .7914148
9829 241 1.875866
9858 241 .9798276
9868 241 .9484921
9886 241 .8794131
9970 241 .8513792
9992 241 2.952195
10007 241 .9257384
10010 241 .9461247
10080 241 .9424556
10081 241 .9953817
10093 241 .9107135
10114 241 .9348831
10146 241 .9196324
10193 241 1
10199 241 .870135
10227 241 1.379507
10244 241 1
10291 241 1.861729
10358 241 .9176848
10380 241 .9790941
10463 241 1
10471 241 .8539161
10505 241 .9579619
10519 241 .9086786
10533 241 .8944871
10544 241 1
10546 241 .9719283
10594 241 .9374647
10648 241 7.320626
10666 241 .9037373
10738 241 1.954325
10891 241 .7908121
10911 241 1.946783
11039 241 1.982116
11044 241 .8290273
11069 241 .9722397
11096 241 .9402337
11098 241 .9351807
11147 241 .9428657
11154 241 1
11209 241 .9155979
11225 241 .801171
11276 241 .7232767
11326 241 .9420107
11335 241 .9612911
11345 241 1.993
11386 241 .9623067
11389 241 .9438875
11414 241 .9112833
11427 241 .9227375
11452 241 .9681969
11476 241 1.991792
11676 241 .749268
11685 241 .92658
11746 241 2.909505
11810 241 .9295387
11827 241 .9456293
11857 241 .8319144
11900 241 .9653237
11993 241 2.90734
11995 241 .9255862
11996 241 .9597951
12003 241 .7288305
12121 241 1
12153 241 .9391971
12159 241 .949882
12161 241 .9105653
12229 241 .8499016
12267 241 .9051381
12299 241 1
12332 241 .9331905
12341 241 .5942759
12349 241 .945972
12381 241 6.496323
12383 241 22.59677
12395 241 3.922424
12468 241 5.795213
12525 241 7.4591
12569 241 .9362996
12577 241 .9496496
12590 241 .7852282
12597 241 .9830269
12633 241 .9723508
12645 241 .776548
12675 241 .9857287
12685 241 3.509756
12691 241 17.96779
12745 241 6.97272
12749 241 5.434106
12822 241 .8340253
12972 241 2.533224
12973 241 .8278954
12992 241 .8121759
13003 241 .93848
13078 241 3.838615
13167 241 .9749784
13191 241 .9146226
13241 241 .7753896
13273 241 7.967128
13354 241 .6087891
13393 241 12.08912
13422 241 .9851295
13450 241 .8933379
13484 241 1.357249
13504 241 1
13573 241 .795202
13639 241 .9478506
13640 241 11.505
13661 241 .7544957
13706 241 1
13732 241 3.805141
13747 241 16.88811
13810 241 .9774225
13833 241 2.881374
13835 241 3.296958
13868 241 .9234396
13877 241 2.944879
13906 241 .9014513
14025 241 .8468737
14127 241 .7402464
14139 241 .7551417
14148 241 .8438388
14160 241 .5969744
14171 241 1.78474
14222 241 .9733566
14277 241 .901426
14295 241 .9667117
14319 241 .9386889
14354 241 .9436778
14404 241 .9419887
14426 241 1
14482 241 1.971317
14492 241 21.56555
14514 241 .9219978
14584 241 1.931994
14599 241 .9174279
14879 241 .7830096
14885 241 .8352157
14925 241 1.911023
14960 241 .8138245
14981 241 .9047168
15021 241 16.41303
15076 241 .8729223
15100 241 3.839091
15195 241 .7606874
1 242 8.6173379
2 242 .7833525
11 242 .9612507
39 242 .9683816
57 242 7.3833656
85 242 .9404477
121 242 7.5246303
135 242 2.6133382
136 242 4.0222365
137 242 2.3524114
153 242 1.9153858
160 242 2.859391
163 242 .8884672
190 242 1
255 242 1
298 242 8.4698478
299 242 2.929724
315 242 .8836486
331 242 .9382282
337 242 2.9098864
341 242 .9484051
389 242 .9854031
445 242 2
477 242 .9498593
489 242 .9699777
584 242 .9794631
701 242 8.8530415
938 242 1
1001 242 .9161001
1004 242 .8929431
1033 242 2.9480536
1244 242 .9878271
1349 242 .9391349
1356 242 .8924377
1377 242 2.8208478
1429 242 1
1492 242 1
1540 242 2.9787612
1557 242 3.651433
1574 242 .9225083
1634 242 1
1720 242 3.7579421
1734 242 .7702952
1770 242 1
1801 242 1.9063506
1860 242 1.8776043
1876 242 .8410719
1970 242 .9387722
2060 242 1.8106076
2140 242 .9374026
2172 242 1
2180 242 .9627051
2194 242 1.9878177
2195 242 1.9868442
2288 242 .9799128
2304 242 .9546158
2366 242 .9261859
2376 242 .8845743
2421 242 1
2463 242 .9856416
2522 242 2.9714194
2532 242 .9269589
2534 242 .9500777
2549 242 2.9515724
2577 242 .8788559
2649 242 1
2684 242 .9904464
2693 242 .919905
2695 242 .9275353
2769 242 .954452
2770 242 .9563366
2827 242 1.9418555
2842 242 .9447192
2845 242 .8572397
2885 242 .7587104
2893 242 1.899139
2987 242 3.9841335
3029 242 .965947
3097 242 .9528792
3203 242 .9800227
3223 242 1
3274 242 .8932571
3296 242 1
3470 242 .9594184
3527 242 .9942931
3576 242 .8547401
3654 242 .9688293
3712 242 .9181322
3726 242 .9229104
3799 242 .9159335
3809 242 .7200862
3814 242 .9419964
3820 242 5.7838054
3834 242 .9826193
3840 242 .9826634
3875 242 .9481684
3907 242 2.9655024
4066 242 1.9598598
4068 242 .9058044
4126 242 1
4137 242 .9279032
4183 242 .8096401
4265 242 1
4298 242 .9449309
4342 242 1
4356 242 .9564239
4385 242 1
4447 242 1
4464 242 1.9775564
4532 242 .8958197
4537 242 1.9825406
4561 242 .9741524
4633 242 1
4634 242 1
4641 242 .8922454
4666 242 1
4678 242 .881247
4726 242 .9629012
4727 242 .9691162
4891 242 .8978555
4937 242 .8585133
4983 242 1.9752124
5001 242 1
5004 242 1
5050 242 .9187629
5058 242 1
5112 242 15.14252
5124 242 1.85604
5149 242 .9891191
5311 242 3.923753
5332 242 .9815915
5387 242 1
5401 242 .9495173
5448 242 1
5458 242 .972047
5479 242 .9240748
5540 242 1.962924
5556 242 .9496993
5561 242 .9783092
5588 242 .9331524
5589 242 .9705145
5603 242 1.930528
5642 242 1
5655 242 .8922331
5758 242 1.914165
5765 242 2.906159
6011 242 .8450933
6024 242 .973033
6071 242 .9734118
6124 242 .9831313
6130 242 .9799563
6277 242 .9098727
6432 242 2.974285
6513 242 .9709519
6514 242 1.946864
6554 242 .5306168
6610 242 .9615199
6627 242 1
6631 242 1.935032
6640 242 .9745035
6653 242 .8635671
6672 242 .9727098
6711 242 2.931492
6816 242 .9655081
6842 242 .9283441
6849 242 .9471518
6865 242 .9719423
6872 242 2.982062
6884 242 .9401877
6903 242 .8741279
6908 242 .9600976
7042 242 .9324495
7053 242 6.846753
7060 242 2.838948
7141 242 .9679644
7228 242 1.944468
7396 242 .9471045
7402 242 .9632863
7425 242 1
7461 242 .9083393
7559 242 .9176176
7691 242 .957606
7747 242 .9042364
7776 242 1.952337
7886 242 3.777562
7900 242 .9405837
7938 242 .9231165
7988 242 .9282146
8010 242 .8586592
8029 242 .961949
8034 242 .9418851
8116 242 .8400014
8128 242 1.830652
8140 242 1.958003
8197 242 .8572313
8310 242 1
8322 242 3.757841
8323 242 .9183611
8344 242 .8814726
8378 242 1
8435 242 .9675677
8761 242 5.936219
8794 242 .9509082
8809 242 .9117168
8815 242 .9366789
8851 242 .807026
8872 242 .9387285
8884 242 .95093
8885 242 2.844096
8890 242 .9553801
8899 242 .9641999
8944 242 1
8953 242 .9231228
9027 242 .9304118
9083 242 .7116893
9180 242 .9753692
9194 242 .9672919
9318 242 7.763464
9346 242 .9530732
9351 242 .7715242
9362 242 .9011657
9369 242 .5493073
9428 242 2.850194
9441 242 1
9494 242 .915012
9585 242 .9499729
9603 242 .9707988
9670 242 .9564673
9713 242 1
9723 242 1
9803 242 .7992005
9859 242 .8835526
9978 242 2
10010 242 1.955476
10027 242 1
10080 242 .9524437
10093 242 1.926211
10102 242 1
10114 242 .9461856
10150 242 .893173
10152 242 .925084
10291 242 .8857294
10311 242 .9094976
10400 242 .8951833
10418 242 2.970418
10520 242 .986892
10533 242 2.912801
10604 242 .9206747
10648 242 7.438546
10738 242 .9622527
10818 242 .9506104
10911 242 .9560201
10942 242 .8769159
10966 242 .9555289
11000 242 1
11069 242 1.977058
11136 242 .9182602
11144 242 1
11146 242 .9181469
11286 242 .9549361
11335 242 .9680099
11377 242 1
11386 242 .9688492
11452 242 .973717
11510 242 .9290893
11557 242 1.717798
11674 242 .8217892
11685 242 1.939324
11722 242 .9471148
11746 242 1.925213
11819 242 .8541204
11820 242 .8158411
11857 242 1.861089
11868 242 .9706999
11869 242 .9454516
11953 242 1
11979 242 .9786179
11991 242 1.973709
11995 242 .9385024
12084 242 .9615941
12142 242 .8617106
12159 242 2.958581
12189 242 .8955014
12218 242 1.964926
12222 242 .9490627
12227 242 .958657
12314 242 1.92536
12349 242 .9553498
12381 242 7.583747
12382 242 .9461078
12383 242 9.187474
12395 242 .9358891
12453 242 1
12454 242 4.718438
12468 242 10.83076
12499 242 .8770563
12502 242 .9273282
12518 242 3.927125
12525 242 8.552985
12578 242 2.848139
12597 242 .9859729
12645 242 .8153331
12675 242 .9882058
12681 242 .8784919
12685 242 .5948486
12691 242 1.188383
12726 242 1.820664
12745 242 .9774548
12749 242 9.705901
12856 242 1.865029
12869 242 .982718
12911 242 .9279034
12934 242 1
12972 242 3.614244
12992 242 .844777
13013 242 .7012456
13044 242 .8774627
13068 242 1.977134
13078 242 4.866627
13167 242 .9793215
13233 242 .9693055
13273 242 2.493551
13351 242 .9653698
13352 242 .8163987
13354 242 1.676692
13380 242 .8264121
13393 242 1.59437
13460 242 .9093364
13484 242 2.468813
13515 242 .9859726
13640 242 1.938063
13661 242 .7971084
13710 242 .9744902
13719 242 .9453656
13732 242 1.838963
13746 242 .9581331
13747 242 3.775389
13770 242 .9433011
13833 242 1.901964
13835 242 2.418986
13836 242 .9005553
13877 242 2.128019
13886 242 .8980997
13906 242 1.918557
13918 242 .9267653
13925 242 .9623767
13961 242 1.99176
14001 242 4.97378
14025 242 1.873452
14079 242 .8274242
14171 242 8.822103
14217 242 .9832864
14277 242 .9185357
14315 242 2.904779
14327 242 1
14335 242 1
14404 242 .9520579
14448 242 .8476405
14455 242 1.943436
14458 242 .9456861
14492 242 8.508817
14575 242 .8951621
14624 242 .9492616
14762 242 .9660115
14793 242 1.932781
14805 242 .86665
14870 242 .907655
14966 242 .7604482
15008 242 .9695628
15021 242 12.68848
15100 242 4.867021
1 243 1.558746
2 243 2.7501802
11 243 1.9553175
39 243 .9635403
40 243 .9543626
50 243 .9029339
57 243 10.9827156
70 243 1.9782184
93 243 .964851
95 243 1.8172205
101 243 .8807602
109 243 .8900397
121 243 3.4518434
135 243 3.5541338
136 243 4.8725247
137 243 .2532549
157 243 1.8581955
160 243 .8378615
219 243 .9636143
277 243 .9763657
288 243 .7356653
298 243 6.0824397
315 243 .8658333
333 243 .6899933
337 243 .8960885
341 243 1.9405051
399 243 .9340505
579 243 3.9639497
586 243 .9807931
594 243 1.9754135
643 243 .9582085
701 243 11.8305397
741 243 1
783 243 2
846 243 .9140316
896 243 .922985
933 243 .9126878
938 243 1
939 243 1
963 243 1
1017 243 .942999
1021 243 .8609609
1033 243 1.9400998
1109 243 1
1116 243 1.9714374
1301 243 .9520169
1377 243 4.7934167
1441 243 .8224727
1444 243 1
1510 243 1
1515 243 .9374525
1636 243 .8688248
1860 243 .8588635
1876 243 1.8167374
1921 243 .9300022
1925 243 3.9489516
1934 243 .9671307
1970 243 .9293973
1972 243 .7592915
1997 243 .9375593
2010 243 1
2060 243 1.7816085
2120 243 .9045692
2130 243 .9059843
2191 243 .9886924
2195 243 .9848298
2221 243 1
2238 243 .9359546
2254 243 .988324
2295 243 .9584726
2366 243 1.9148838
2376 243 .8669008
2385 243 1
2590 243 1
2657 243 .957293
2769 243 1.9474778
2811 243 1
2827 243 1.9329526
2842 243 .9362548
2845 243 1.8353807
2944 243 .9638068
3096 243 .9404915
3206 243 .9030893
3224 243 1
3226 243 .9212299
3315 243 .9723671
3320 243 .9017801
3410 243 .4767297
3419 243 .8691056
3504 243 .9601717
3518 243 .9618509
3577 243 1.851666
3592 243 .9698394
3594 243 .9160954
3619 243 .9491988
3712 243 .9055969
3763 243 .6977127
3820 243 .7507025
3871 243 1
3874 243 1
3907 243 2.9602203
3949 243 .9017469
4012 243 1
4050 243 .9474737
4064 243 3.9241975
4065 243 .798514
4066 243 1.9537136
4067 243 2.9352664
4068 243 .8913815
4122 243 .9539811
4179 243 .9577421
4190 243 1.9477701
4315 243 2.9525197
4343 243 .9411979
4411 243 .8728755
4448 243 .9402618
4530 243 .9879552
4533 243 .9883557
4537 243 1.9798672
4803 243 .8806207
4835 243 .9797359
4867 243 .9213931
4868 243 .9150069
4907 243 .9698574
4983 243 .971417
4991 243 .8594682
5049 243 .9324691
5112 243 32.93941
5129 243 1.967207
5175 243 1
5298 243 .8989618
5311 243 1.912078
5332 243 .9787729
5511 243 1
5540 243 1.957247
5561 243 .9749879
5594 243 .925607
5603 243 .9198903
5655 243 .8757322
5669 243 .9791061
5713 243 1.93757
5741 243 .9561692
5750 243 .9267039
5765 243 3.891791
5791 243 1.97633
5836 243 .9067907
5850 243 .9746094
5854 243 .9747622
5903 243 .9237606
6000 243 .9522778
6005 243 1.96627
6091 243 .9716564
6094 243 .9572728
6124 243 1.980548
6130 243 .9768872
6195 243 .9281395
6218 243 .9842789
6297 243 .6818562
6395 243 .8993798
6401 243 1.901197
6465 243 1.857731
6558 243 .983967
6566 243 .9570752
6568 243 1
6580 243 .977635
6699 243 .9426776
6733 243 .8824265
6734 243 1
6849 243 .9390599
6858 243 1
6872 243 .979315
6883 243 .9235602
6908 243 .9539879
6959 243 1
7001 243 1.959968
7008 243 .9256243
7027 243 .9209399
7053 243 .8232883
7055 243 .9653274
7087 243 .9480802
7141 243 .9630592
7228 243 1.935965
7257 243 .9294891
7310 243 1
7406 243 .967159
7409 243 .7976855
7440 243 .8741643
7505 243 .9811441
7510 243 1.978738
7635 243 1
7776 243 .9450387
7778 243 1
7886 243 3.743503
7900 243 .9314861
7909 243 .8858048
7938 243 1.911344
8007 243 .9769264
8024 243 .8825987
8066 243 2.962731
8086 243 2.941713
8128 243 .8047225
8199 243 1.951233
8203 243 .9826204
8238 243 .8078817
8284 243 .9156643
8367 243 .9835032
8383 243 .6865545
8394 243 .855329
8424 243 .9138962
8441 243 .9221923
8565 243 .9485731
8693 243 .9676806
8711 243 .9044171
8720 243 .9531744
8761 243 .2421709
8768 243 .8351533
8795 243 .8759417
8872 243 .9293468
8885 243 2.820224
8913 243 .9245363
8939 243 1
8966 243 .918682
9008 243 .9617417
9014 243 .9730242
9015 243 .9435027
9033 243 .8609282
9104 243 .8755793
9183 243 .9440063
9192 243 .7371339
9318 243 7.727246
9351 243 .7365408
9362 243 .8860325
9369 243 2.327182
9412 243 .8753411
9428 243 .8272566
9474 243 .9361284
9547 243 1
9578 243 .9618
9585 243 1.942313
9601 243 1
9602 243 .9668072
9657 243 .8747438
9749 243 .8584833
9760 243 1.95255
9848 243 1
9992 243 .9544439
10001 243 .9500128
10010 243 1.948659
10081 243 .9955989
10093 243 .9149129
10184 243 .5968519
10194 243 .8810068
10273 243 1
10318 243 .8961439
10324 243 2
10418 243 .9658885
10420 243 1
10505 243 .9599391
10533 243 1.89945
10564 243 1
10614 243 1
10648 243 2.352578
10738 243 .9564729
10742 243 .9233335
10911 243 .9492861
10966 243 2.94872
11025 243 1
11100 243 .9509553
11136 243 1.905744
11151 243 .9154793
11165 243 1.960013
11252 243 .9676383
11302 243 1
11306 243 1
11326 243 .9447381
11335 243 .9631117
11343 243 .9817023
11345 243 .993329
11419 243 .9483107
11427 243 .9263713
11476 243 .9921778
11653 243 .9579332
11669 243 1
11682 243 3
11685 243 .9300331
11746 243 1.913762
11827 243 3.948186
11900 243 .9669547
11993 243 .9116978
11995 243 .9290861
11996 243 .961686
12047 243 .9616949
12159 243 3.952239
12161 243 .9147717
12166 243 .9610842
12189 243 .879501
12215 243 1
12218 243 1.959556
12222 243 .9412633
12227 243 1.952327
12267 243 1.9096
12280 243 .9487117
12293 243 .9526599
12349 243 3.948513
12352 243 .974044
12381 243 13.52001
12383 243 13.75683
12395 243 4.926073
12453 243 1
12468 243 4.804844
12525 243 2.48454
12532 243 1
12570 243 1.770565
12625 243 1.958015
12648 243 .8044337
12658 243 .9307772
12676 243 .9482112
12685 243 3.532813
12691 243 31.29853
12745 243 11.974
12749 243 2.507753
12814 243 .9770668
12856 243 1.844363
12883 243 .9124143
12919 243 1.931761
12972 243 3.555178
12992 243 .8210097
13003 243 .9413735
13078 243 2.846205
13167 243 1.976155
13184 243 .8387364
13191 243 2.918638
13233 243 .9646057
13241 243 .7859536
13273 243 6.109772
13324 243 .9307569
13354 243 1.627189
13386 243 .9847375
13393 243 5.226029
13414 243 .8167553
13422 243 1.985829
13460 243 .8954543
13484 243 .3874791
13515 243 .9838247
13584 243 .9523913
13640 243 4.622346
13667 243 1.860725
13732 243 3.814306
13747 243 18.12853
13759 243 .9632066
13792 243 .9847223
13814 243 1
13828 243 1
13833 243 .8869534
13835 243 2.330024
13841 243 .9025211
13859 243 .9549884
13877 243 3.994504
13961 243 .9904983
13970 243 .9262845
13997 243 .938373
14001 243 .9697657
14006 243 .8835461
14025 243 3.854076
14087 243 1.983492
14139 243 1.766658
14148 243 1.851183
14171 243 2.794864
14246 243 1
14277 243 .9060622
14319 243 .9415725
14340 243 .683399
14354 243 1.946327
14357 243 1.925392
14449 243 .9674756
14482 243 2.972666
14492 243 26.82114
14575 243 1.87911
14603 243 1.833309
14645 243 .9875567
14653 243 .987162
14805 243 .8462319
14829 243 .9473085
14870 243 2.893515
14885 243 .8429659
14966 243 1.723769
15008 243 .9649023
15021 243 15.48767
15100 243 4.846659
15129 243 .889994
15186 243 .9883796
15198 243 .8291862
15265 243 .9818491
1 244 5.4685248
2 244 4.6991007
39 244 .9560855
57 244 8.3657855
70 244 1.9737649
85 244 .9172885
121 244 8.3397644
134 244 2.7710541
135 244 5.4629697
136 244 9.6419951
137 244 .1005714
153 244 .8824803
157 244 1.8292014
158 244 .9112207
160 244 1.8047097
161 244 1.9040069
163 244 .8450933
251 244 .9787481
252 244 1
260 244 1.4260279
288 244 1.681618
297 244 2.7628515
298 244 20.4858997
299 244 2.5135056
315 244 1.8384008
337 244 1.8748422
340 244 .8511033
377 244 1
421 244 1
450 244 1
477 244 .9303601
483 244 .6575994
532 244 .843514
579 244 .9565787
586 244 .976866
612 244 1.8064948
688 244 .9682498
701 244 5.7958909
775 244 .8759659
777 244 2.8758124
846 244 .896454
861 244 .9070376
880 244 .9287486
920 244 .7843846
933 244 .8948355
956 244 2.9541236
966 244 .9816523
1017 244 .9313443
1021 244 .8325322
1033 244 1.9278523
1051 244 .9003164
1085 244 1
1095 244 1
1194 244 1
1195 244 .892499
1207 244 1
1244 244 1.9830932
1254 244 1
1292 244 1.9757599
1356 244 2.8506078
1377 244 2.7511776
1394 244 1
1441 244 .7861745
1515 244 1.9246637
1556 244 .8195363
1557 244 1.5158791
1720 244 10.6638085
1793 244 1
1876 244 .7792666
1920 244 .8856708
1925 244 .938514
1934 244 .9604101
1956 244 .7172638
1970 244 1.9149614
1972 244 1.7100749
1980 244 .9634353
2060 244 1.736955
2180 244 1.9482015
2258 244 1
2283 244 1
2293 244 .8730376
2323 244 1
2366 244 2.8974805
2403 244 .7528787
2463 244 .9800578
2572 244 1
2590 244 3
2592 244 .9246332
2594 244 .913574
2652 244 1
2671 244 .8350302
2674 244 .9324846
2704 244 .9427392
2707 244 1.9646256
2769 244 1.9367389
2797 244 1
2804 244 .8067807
2830 244 .8709513
2845 244 .8017218
2893 244 .8599153
2987 244 .9779632
3000 244 .7390372
3096 244 .9283241
3272 244 .8817325
3336 244 .9121891
3383 244 2.9335778
3425 244 .9065224
3518 244 .9540507
3535 244 .9560852
3653 244 .8254062
3674 244 1
3723 244 .7965962
3726 244 .8929311
3730 244 1
3769 244 1
3812 244 .842691
3820 244 4.6997298
3840 244 .9759215
3862 244 .8854051
3874 244 1
3905 244 .8493207
4033 244 1.8367545
4035 244 .837082
4050 244 .9367338
4064 244 .9086985
4066 244 .9442497
4137 244 .8998655
4190 244 .9370909
4315 244 2.9428117
4330 244 .9754748
4343 244 .9291749
4366 244 .9480844
4402 244 1.8920829
4448 244 .9280474
4476 244 .8238706
4533 244 .9859749
4561 244 .9641006
4575 244 .9443407
4684 244 .9442073
4800 244 2
4824 244 1
4885 244 .9256726
4891 244 .8581326
4926 244 .8336455
4940 244 .9526043
4983 244 .9655728
5063 244 .9573595
5084 244 1
5108 244 2
5112 244 70.08683
5193 244 1
5253 244 .87729
5458 244 .9611763
5460 244 .9475055
5474 244 .9304905
5527 244 3
5540 244 .9485058
5547 244 .9274615
5669 244 .974834
5686 244 .9555193
5764 244 1
5765 244 2.869666
5791 244 .9714904
5840 244 .8361008
5878 244 .9847473
5933 244 1.851342
5947 244 .9554137
5949 244 1
5969 244 1
6002 244 .9074848
6053 244 .712672
6124 244 1.976571
6130 244 .9721615
6182 244 .789636
6195 244 .9134466
6381 244 .9354955
6402 244 1
6514 244 2.926199
6554 244 .3480789
6623 244 2.964997
6640 244 1.964588
6664 244 .6457812
6699 244 .9309571
6711 244 .9048504
6816 244 .9520945
6842 244 .900478
6849 244 .9265998
6897 244 .9247043
6908 244 1.94458
6972 244 .9201554
7042 244 .9061799
7053 244 5.787157
7060 244 1.776316
7228 244 1.922872
7229 244 .6411342
7293 244 1
7409 244 .7563192
7431 244 1
7447 244 .9635848
7480 244 1
7555 244 .9298882
7634 244 1.905136
7691 244 .9411194
7699 244 1
7722 244 .4224299
7747 244 .866995
7886 244 9.691058
7941 244 1
7983 244 .8554376
8017 244 1
8024 244 1.858594
8034 244 .9192848
8086 244 .9297948
8128 244 5.764795
8198 244 .8928493
8199 244 1.941261
8318 244 .9254575
8322 244 .6636682
8344 244 .8353786
8367 244 1.98013
8444 244 .944224
8462 244 1.948786
8504 244 1.967919
8512 244 .9106757
8617 244 .9619795
8701 244 .9739532
8711 244 .8848737
8761 244 16.63364
8770 244 .9183129
8822 244 1
8837 244 1
8884 244 .9318472
8885 244 7.783466
8887 244 .8923637
8890 244 .9380279
8929 244 .9297168
9005 244 1
9033 244 1.832493
9051 244 1
9062 244 .9282107
9182 244 .9116738
9183 244 .9325575
9208 244 .8393976
9244 244 2.973029
9251 244 1.937854
9257 244 .9371924
9271 244 .8941544
9318 244 5.671477
9333 244 .9637618
9338 244 .9097134
9369 244 2.985149
9428 244 2.791937
9474 244 .9230689
9494 244 .8819612
9498 244 1.986997
9512 244 .9140828
9576 244 .8685899
9588 244 .9374134
9591 244 .6280507
9612 244 .9716445
9745 244 .9344041
9831 244 .954197
9858 244 .9768458
9881 244 .9555621
9960 244 1
9970 244 5.829411
10010 244 3.938161
10066 244 .5894262
10080 244 2.93395
10081 244 .994699
10114 244 .9252578
10152 244 .8959501
10169 244 1.906562
10183 244 1
10255 244 .9700077
10273 244 1
10318 244 .874909
10351 244 .8147999
10354 244 .887959
10363 244 .8146543
10380 244 .9760038
10389 244 .8202697
10435 244 1.922925
10458 244 1.985761
10476 244 .8298604
10533 244 1.878891
10583 244 1.812794
10586 244 .9277485
10594 244 .9282209
10596 244 .847543
10632 244 .908493
10648 244 5.220203
10649 244 1
10666 244 .8895081
10691 244 1
10738 244 .9475732
10764 244 .9173837
10784 244 .8851002
10825 244 .9213674
10891 244 3.759891
10911 244 1.938917
11096 244 .9313992
11098 244 .9255994
11160 244 1
11245 244 .927739
11258 244 .9646496
11312 244 .9815355
11343 244 .9779611
11345 244 .991965
11348 244 1.925656
11386 244 .956735
11452 244 .9634959
11538 244 1
11624 244 .9290146
11653 244 .949332
11674 244 .752485
11682 244 2
11685 244 2.915727
11736 244 .9593324
11746 244 4.896129
11840 244 2
11842 244 .8813238
11883 244 1
11887 244 .8287984
11953 244 1
11991 244 .9634854
11993 244 .893643
11996 244 .9538521
12003 244 .6887472
12142 244 .8079313
12159 244 1.942474
12170 244 .8316398
12173 244 1.977126
12218 244 .9512867
12226 244 .5830981
12229 244 .8277146
12381 244 3.421871
12383 244 25.09371
12395 244 3.910957
12453 244 1
12454 244 3.608942
12468 244 13.76494
12499 244 .8292448
12502 244 .899067
12525 244 14.37915
12577 244 1.942207
12633 244 .9682638
12648 244 3.764447
12675 244 .9836191
12685 244 2.43729
12691 244 17.92831
12724 244 1
12726 244 1.750923
12745 244 2.968687
12749 244 5.202641
12822 244 .8094915
12861 244 .9328772
12893 244 1
12911 244 1.899866
12919 244 .9178085
12972 244 1.464227
12992 244 2.784412
13003 244 1.929386
13013 244 1.585063
13076 244 .9575081
13078 244 2.81476
13167 244 3.97128
13241 244 .7421885
13258 244 1
13273 244 9.51882
13393 244 4.658848
13484 244 3.26224
13580 244 .8714887
13640 244 15.1362
13650 244 .9293035
13661 244 3.718206
13719 244 1.924119
13732 244 3.776338
13747 244 6.132485
13835 244 2.193037
13836 244 .8618824
13877 244 .7889151
13961 244 .9885555
14001 244 2.963584
14025 244 1.824239
14114 244 .9397974
14139 244 .7189476
14171 244 6.752921
14172 244 1.910689
14222 244 .9694183
14244 244 .8923478
14277 244 1.886855
14315 244 .8677481
14319 244 .9296261
14340 244 .6186651
14404 244 .9334137
14426 244 1
14448 244 2.78839
14455 244 .9214389
14469 244 .9119402
14492 244 19.76225
14545 244 .9431214
14674 244 1
14692 244 1.878611
14722 244 1
14805 244 .8147916
14810 244 .9651725
14830 244 .9060201
14870 244 .871743
14879 244 .7509349
14885 244 1.810858
14925 244 .8978709
14960 244 .7863047
14966 244 1.667289
14974 244 .9639995
14981 244 .8906324
15021 244 19.17845
15041 244 .3824889
15100 244 6.815306
15159 244 .8704491
15239 244 .7660803
15245 244 .8413458
1 245 .41859017
2 245 1.59581208
11 245 .96823933
68 245 .96746994
70 245 .97884495
80 245 1.98522052
121 245 2.19837795
135 245 .32633197
138 245 64.39155957
148 245 28.79093236
153 245 .80259376
156 245 .00246982
157 245 .75394386
162 245 28.60330756
163 245 1.76831752
213 245 .70924106
219 245 .98508039
249 245 .96414937
252 245 1
298 245 3.43536988
299 245 .34614881
337 245 2.90099754
341 245 .9396971
354 245 18.74536634
465 245 .79045864
477 245 .92877467
586 245 .98338821
605 245 .94017878
671 245 .9682216
688 245 .98305459
701 245 .6180077
702 245 .92403812
869 245 .96303978
905 245 .66407792
920 245 .64698888
934 245 .9329454
966 245 1.99066968
1033 245 .74176425
1051 245 .93504721
1174 245 1
1195 245 .85682095
1243 245 .95439012
1244 245 .98631689
1247 245 1
1356 245 .88650006
1362 245 1
1377 245 1.80165378
1493 245 2
1500 245 .62505731
1540 245 .98614318
1557 245 .39564943
1574 245 .92623595
1584 245 .86643349
1618 245 .87284673
1635 245 .51779358
1683 245 5
1860 245 .9026688
1876 245 1.71475983
1907 245 1
1921 245 .88330167
1925 245 .89249249
1934 245 1.97742589
1970 245 .67736398
1972 245 .6840314
1985 245 .98247145
2180 245 .95240882
2203 245 1
2222 245 .86669673
2268 245 .98815222
2283 245 1
2301 245 .84186878
2304 245 .96320131
2351 245 1
2366 245 4.92935667
2522 245 .90547024
2542 245 .94203204
2549 245 .96494886
2618 245 .90489005
2671 245 1.68162047
2674 245 .97111798
2707 245 .9863246
2788 245 .96397879
2808 245 .03622316
2827 245 .94593514
2907 245 6.96239038
2931 245 1
2940 245 .8019028
2966 245 1
2967 245 .94913869
3000 245 .47916091
3007 245 .79155257
3035 245 .94987097
3037 245 .98644901
3229 245 1
3300 245 .98127839
3302 245 1
3315 245 .98295799
3331 245 1.98328474
3518 245 .98384635
3566 245 1
3572 245 2.97641128
3711 245 1.96236894
3712 245 .9180187
3743 245 .71504665
3790 245 1
3812 245 .78153748
3819 245 .99149849
3820 245 .63536929
3834 245 1.99041242
3874 245 1
3880 245 1
3992 245 .91232747
4040 245 1.9548599
4086 245 .69993677
4122 245 .88472005
4135 245 1.7862613
4143 245 .97157905
4162 245 .3227203
4190 245 .96292591
4230 245 .82025712
4250 245 .92356104
4343 245 1.95608208
4346 245 .99019401
4366 245 1.92042682
4396 245 .95149745
4402 245 .91808266
4530 245 1.98198468
4533 245 .99310251
4682 245 1
4798 245 .9744492
4805 245 1
4813 245 .81106803
4816 245 .93888959
4835 245 .97681575
4881 245 .95776137
4898 245 .92809882
4926 245 .38864195
5054 245 1
5112 245 15.53407
5152 245 .8606125
5180 245 .9384107
5184 245 .8546205
5311 245 .8433483
5332 245 2.972973
5386 245 .948855
5474 245 2.968122
5541 245 .9597854
5589 245 .969195
5642 245 1
5713 245 .9719976
5719 245 .9923463
5765 245 3.902078
5821 245 .7725892
5964 245 1
6019 245 .9042777
6022 245 .9685993
6267 245 .9359261
6354 245 5.99117
6395 245 .8923873
6432 245 .9771395
6449 245 .9493074
6554 245 .4603765
6580 245 .992905
6620 245 1
6640 245 .9739831
6736 245 .7599843
6820 245 1.938411
6834 245 .9845917
6849 245 .8695666
6865 245 2.973408
6882 245 1
6884 245 .9216433
6895 245 .6868867
6919 245 1
7008 245 .8379046
7027 245 .8001032
7053 245 .6756276
7060 245 .6246704
7120 245 1
7206 245 1
7228 245 3.956848
7229 245 .4891856
7241 245 1.943199
7257 245 .9284242
7350 245 1
7409 245 1.63729
7419 245 .9443228
7424 245 1
7447 245 .9707665
7461 245 .8646701
7535 245 .9641525
7731 245 .8546205
7805 245 .8259645
7873 245 .9357641
7900 245 .9829458
7912 245 8.99732
7915 245 1
7991 245 1
8024 245 .8614667
8031 245 .9840682
8034 245 .9428273
8066 245 .9779394
8184 245 3.913763
8198 245 .9348101
8199 245 2.920048
8236 245 1.479637
8252 245 .9210209
8322 245 1.663634
8356 245 2.980813
8367 245 .9538261
8424 245 .9284821
8430 245 .8532937
8516 245 2
8532 245 1
8544 245 1
8580 245 1
8711 245 .9300143
8761 245 17.64818
8777 245 1
8795 245 .582803
8885 245 .6337204
8890 245 .7336
8913 245 .9560751
8977 245 1
9030 245 .808574
9032 245 2.900827
9101 245 .9820024
9128 245 1.980051
9251 245 .9413772
9288 245 1
9295 245 .7587503
9346 245 .9551682
9356 245 1
9364 245 .9931222
9494 245 2.940981
9498 245 1.995382
9571 245 .6741965
9578 245 .9429547
9611 245 .9722242
9629 245 1
9681 245 1.991706
9764 245 .9661175
9808 245 .9531258
9829 245 .7176996
9848 245 1
9887 245 1
9937 245 1
10053 245 .9413737
10146 245 .9684598
10152 245 .5931095
10286 245 .9247653
10291 245 .7558735
10346 245 .9776194
10351 245 120.8932
10420 245 1
10422 245 1
10458 245 1.990849
10484 245 1
10499 245 1
10561 245 1
10583 245 .7593622
10586 245 .9279061
10588 245 1.958233
10648 245 4.071366
10666 245 .8493658
10669 245 1
10675 245 1.989982
10835 245 1
10911 245 .9521505
10920 245 1.976794
10942 245 1.824557
11094 245 .986867
11096 245 .9344059
11100 245 .9695766
11126 245 .5177062
11131 245 .825397
11136 245 2.958233
11144 245 2
11303 245 .959329
11332 245 1
11335 245 .9515117
11345 245 .9943095
11386 245 .9512654
11389 245 1.947628
11393 245 .974838
11397 245 4.973507
11498 245 .9616964
11502 245 .791812
11517 245 1
11676 245 .6705044
11682 245 1
11685 245 .9194772
11746 245 .7885114
11879 245 .9504579
11895 245 1.916599
11909 245 .7223039
11925 245 1.987563
11949 245 .959586
11995 245 2.821022
11996 245 .9807711
12159 245 .9300742
12161 245 .9763704
12166 245 .9773562
12200 245 .8546205
12226 245 .7118001
12227 245 .7710902
12267 245 .9018168
12271 245 1
12293 245 .9725929
12332 245 .9564492
12343 245 1
12349 245 2.947184
12381 245 3.235555
12383 245 6.794253
12395 245 1.931939
12453 245 1
12468 245 1.460978
12525 245 .2551475
12569 245 .8746154
12676 245 .9755134
12682 245 11.99732
12691 245 3.604509
12745 245 1.940079
12749 245 2.016356
12772 245 1
12799 245 .7997662
12822 245 .7011718
12972 245 1.259538
13076 245 .9401701
13167 245 3.980284
13184 245 3.9253
13191 245 1.806393
13273 245 1.026755
13417 245 1
13425 245 .7523785
13573 245 1.66425
13580 245 .6223246
13638 245 .9374774
13640 245 6.021324
13732 245 .5551047
13747 245 3.993634
13792 245 2.990094
13813 245 1
13835 245 1.882041
13836 245 .8097961
13837 245 .7895823
13841 245 .9458973
13859 245 .8901776
13937 245 .9855855
14025 245 .7482839
14121 245 1
14214 245 1
14216 245 1
14217 245 .9841465
14222 245 1.990204
14295 245 .9839766
14307 245 .8873406
14309 245 .9741353
14315 245 .7955385
14377 245 2
14417 245 .9277304
14482 245 1.939948
14492 245 6.33619
14505 245 .9279324
14693 245 1
14810 245 .9887401
14820 245 .8619187
14870 245 .8214489
14966 245 .5741369
14969 245 .6297963
14978 245 .8361775
15021 245 6.578478
15044 245 .7847747
15100 245 15.86062
15128 245 .9633139
1 246 7.581042
2 246 .7628033
57 246 7.1351753
70 246 .979319
98 246 1
113 246 .9803044
121 246 5.4795411
134 246 1.8195236
135 246 1.5766629
136 246 1.9294947
137 246 .290987
157 246 .8653607
160 246 .8460541
161 246 .9243293
163 246 1.8778882
164 246 .9852485
193 246 .8737984
236 246 .9633042
263 246 .9806121
277 246 .9775599
288 246 1.7490218
298 246 17.2298605
299 246 5.8282074
337 246 1.901339
351 246 .8879327
388 246 1
389 246 .9840186
436 246 .8519224
579 246 .9657713
585 246 .9693618
594 246 4.9766558
617 246 1
671 246 .9409264
687 246 1
701 246 3.8391023
744 246 1.8738251
777 246 .9021038
887 246 .8280345
910 246 .9016668
920 246 .8300319
1031 246 .8023909
1033 246 .9431265
1136 246 .9002734
1195 246 .9152577
1196 246 .9781206
1234 246 1
1284 246 .9360824
1356 246 2.8822353
1377 246 3.8038551
1385 246 1
1557 246 2.6183711
1624 246 .9629574
1635 246 .7927842
1720 246 3.7349827
1734 246 .7485075
1829 246 .774827
1876 246 1.8259974
1911 246 .7740258
1972 246 .7714542
2060 246 .7926435
2180 246 .9591676
2195 246 .9855963
2258 246 1
2283 246 1
2322 246 .9003605
2366 246 1.9191846
2403 246 1.8051961
2509 246 .9106244
2522 246 2.9687085
2534 246 .9453425
2623 246 1
2686 246 .8736628
2718 246 .9778823
2786 246 .9848134
2827 246 2.9363405
2845 246 .8436987
2893 246 .8895722
2894 246 1
2907 246 .9498021
2928 246 1
2944 246 .9656356
3007 246 .8743461
3015 246 .8963501
3030 246 1
3036 246 .9527818
3085 246 .8803165
3086 246 .954152
3098 246 .9282454
3153 246 1.9628266
3259 246 .9443696
3272 246 .9067706
3336 246 1.9307793
3374 246 .9460955
3505 246 1.9707731
3527 246 .9937518
3537 246 .8269105
3554 246 2
3619 246 .9517657
3743 246 .8129403
3812 246 .8759945
3820 246 2.7632992
3907 246 2.9622303
3993 246 .9401068
4012 246 3
4066 246 1.9560524
4143 246 .9601106
4158 246 1
4194 246 .820466
4207 246 .9371285
4302 246 .8980718
4326 246 1.8461796
4396 246 .9386827
4402 246 .9149297
4530 246 1.9885638
4533 246 1.9889441
4537 246 .9808845
4604 246 .9514188
4733 246 .9420657
4798 246 .9711284
4867 246 .925365
4898 246 .9512253
4917 246 1
4983 246 .9728613
5043 246 .8528893
5112 246 59.39723
5142 246 .9774957
5188 246 .9755015
5252 246 1
5253 246 .9032686
5332 246 1.979845
5370 246 .9298385
5460 246 .958619
5589 246 .9677178
5620 246 1
5628 246 1
5638 246 .9483994
5648 246 .9536765
5655 246 .8820113
5686 246 .9649362
5717 246 .956211
5764 246 1
5765 246 .8972585
5840 246 .8707994
5887 246 .9694746
5910 246 1.851979
6031 246 .7981326
6066 246 .929827
6182 246 1.834172
6273 246 .9464275
6438 246 1
6522 246 .8930495
6631 246 .9288692
6640 246 2.972085
6667 246 1.878904
6672 246 .9701213
6699 246 2.945574
6734 246 1
6736 246 .8907023
6849 246 1.942139
6865 246 1.969281
6872 246 .9803602
6883 246 .9274226
6981 246 1.977011
7228 246 .9392007
7248 246 2
7257 246 .933052
7258 246 .9115678
7288 246 .8486856
7406 246 .9688185
7422 246 .9703639
7437 246 .9592841
7440 246 .8805226
7444 246 .8906619
7505 246 .9820968
7510 246 .9798124
7546 246 .9266475
7694 246 .8904491
7723 246 .9468495
7886 246 2.756463
8022 246 .7764514
8024 246 .8885308
8034 246 1.936373
8066 246 1.964614
8086 246 1.944658
8092 246 .8951182
8128 246 .8145896
8198 246 .9155339
8199 246 1.953697
8236 246 .6784656
8322 246 2.734872
8394 246 .8626391
8441 246 .9261239
8449 246 .9743398
8555 246 1
8582 246 .9369685
8756 246 .5580109
8761 246 44.88681
8884 246 1.946276
8885 246 1.829308
8887 246 .9151511
8899 246 .9608042
8951 246 .9744585
8966 246 .9227909
9033 246 1.867955
9049 246 1
9101 246 .9540997
9128 246 .9755679
9182 246 .9303731
9183 246 .9468356
9214 246 .9436016
9314 246 1
9318 246 6.741028
9369 246 5.411708
9428 246 1.835985
9498 246 .9897502
9502 246 .8203116
9571 246 1.816561
9601 246 1
9611 246 .9643118
9631 246 1
9785 246 .9340028
9803 246 1.780155
9935 246 .9799943
9970 246 .8655256
9992 246 .9567458
10007 246 .932807
10010 246 1.951253
10066 246 .6763477
10093 246 1.919212
10152 246 .9179782
10196 246 .925108
10257 246 1
10318 246 .9013917
10323 246 1
10351 246 .4891301
10419 246 .9447185
10435 246 .9392423
10533 246 2.90453
10588 246 .9279796
10616 246 .648522
10647 246 .9571573
10648 246 3.385292
10738 246 3.958672
10891 246 .8107236
10911 246 .9518486
10966 246 .9513108
11011 246 .9240781
11096 246 .9459225
11137 246 .9741075
11147 246 .948304
11152 246 .9466239
11165 246 2.962034
11275 246 1
11299 246 1.885588
11303 246 .9426469
11326 246 1.94753
11335 246 1.964976
11393 246 2.970883
11397 246 .9564352
11427 246 .9300917
11557 246 .6910306
11567 246 .915903
11746 246 1.918119
11891 246 .8781
11975 246 .9801233
11988 246 .9644648
11995 246 .9326693
12041 246 .9576461
12045 246 1
12121 246 1
12144 246 .9645355
12159 246 1.954652
12199 246 .9194036
12218 246 .9615996
12227 246 2.954736
12267 246 1.914168
12293 246 1.955052
12352 246 .9753555
12381 246 4.544265
12383 246 11.9207
12395 246 3.929808
12421 246 .7929123
12450 246 1.959199
12454 246 .6917318
12468 246 1.814705
12499 246 .865395
12504 246 1
12525 246 2.510586
12591 246 .7510183
12645 246 1.797817
12648 246 1.814315
12658 246 .9342749
12675 246 .9870871
12685 246 .5564196
12691 246 14.63715
12726 246 .8036542
12745 246 1.975316
12749 246 2.583155
12822 246 .8498236
12856 246 .8522269
12925 246 .8658586
12972 246 2.577654
12973 246 .8442771
12997 246 .9392191
13013 246 3.672908
13078 246 2.853976
13167 246 2.97736
13273 246 1.255812
13354 246 3.646026
13393 246 3.366194
13427 246 1
13484 246 .418429
13502 246 .8734004
13537 246 .8699824
13577 246 .9448623
13580 246 .8986955
13637 246 .9465952
13640 246 5.742486
13650 246 .9442704
13661 246 1.777864
13725 246 .8591951
13732 246 1.823689
13746 246 .954162
13747 246 17.37468
13792 246 .9854943
13802 246 1
13803 246 .9681013
13833 246 .8926655
13836 246 .8911229
13855 246 .930979
13877 246 2.045311
13925 246 .9588081
13937 246 .9751073
13940 246 .9753438
14001 246 .9712934
14025 246 2.861449
14079 246 .8110552
14121 246 1
14130 246 .7767144
14139 246 .7784485
14154 246 .897469
14171 246 1.805229
14217 246 .9817011
14319 246 .9445248
14327 246 1
14380 246 1.740795
14442 246 .9751752
14448 246 .833189
14449 246 .969119
14458 246 .9405344
14469 246 .9305831
14482 246 .9740475
14484 246 .9212743
14492 246 16.08282
14514 246 .9294225
14653 246 .9878107
14867 246 .9749054
14878 246 .8846395
14879 246 .8036638
14960 246 .8315455
14978 246 1.912648
14981 246 .9137863
15021 246 13.56408
15045 246 .8793
15076 246 .8850181
15100 246 1.854407
15265 246 2.982766
8 247 25.82706
13 247 5.865529
29 247 14.87624
39 247 2.928684
50 247 .7169632
55 247 1
82 247 120.6335
95 247 .0139975
99 247 1.772497
101 247 .3652382
109 247 2.792172
156 247 102.8863
168 247 .723633
202 247 .8389036
209 247 .2963777
223 247 1.872859
236 247 .8962446
244 247 1
246 247 .9186919
263 247 .9356926
264 247 .963295
277 247 .948882
337 247 .572471
338 247 .9373049
351 247 1.439741
363 247 3.970334
373 247 2.876687
376 247 1
389 247 5.953302
397 247 .8264295
416 247 1
450 247 4
470 247 1
471 247 1.884109
474 247 1
482 247 .921267
489 247 2.965679
500 247 .6904493
584 247 1.948636
585 247 1.972968
586 247 1.953873
596 247 4.963989
645 247 .9222635
660 247 1.845738
663 247 1
669 247 1
702 247 .877108
713 247 .965674
719 247 1
752 247 .5773552
755 247 .8804985
773 247 1
783 247 1
804 247 .9806109
861 247 .7905627
966 247 .9538198
972 247 2
988 247 1
1017 247 1.906275
1031 247 2.89608
1035 247 1
1051 247 .7351987
1119 247 .8549294
1170 247 6.927099
1196 247 1.943713
1243 247 1.879952
1245 247 3.901919
1292 247 .9615179
1298 247 1
1301 247 1.909096
1302 247 1
1368 247 1
1377 247 56.09586
1385 247 2
1388 247 .9332312
1441 247 1.126082
1501 247 .8023611
1564 247 1.971624
1574 247 1.76207
1584 247 2.815404
1591 247 1.606444
1613 247 1.965303
1637 247 1
1649 247 .8092877
1710 247 1
1784 247 .9431807
1793 247 1
1813 247 .6331414
1816 247 2
1824 247 1
1860 247 1.478979
1911 247 .682239
1913 247 .9645939
1920 247 .5529863
1925 247 4.881762
1966 247 .8689913
1974 247 1
1980 247 1.954933
1992 247 1
2052 247 .9006417
2081 247 1.953236
2130 247 .8057982
2140 247 .9167223
2146 247 .9782575
2180 247 .8828829
2183 247 1
2195 247 3.955895
2209 247 115.2516
2221 247 1
2238 247 .7613097
2247 247 .9762148
2254 247 .9568259
2255 247 .8228167
2268 247 .8527847
2326 247 1
2351 247 1
2364 247 2
2443 247 2
2509 247 .4088133
2513 247 1.902455
2523 247 1
2532 247 .8749715
2549 247 .5495183
2612 247 .9106425
2645 247 1
2671 247 .3040444
2674 247 2.932773
2679 247 1
2682 247 .7438725
2683 247 .1727782
2687 247 .9746743
2707 247 1.940324
2729 247 1.921247
2763 247 1
2769 247 2.820878
2770 247 .877558
2801 247 1.96838
2804 247 1.92207
2827 247 6.775809
2839 247 .9044589
2845 247 1.35875
2893 247 3.423375
2896 247 1
2907 247 2.813293
2992 247 1
2993 247 1
3007 247 .2984578
3028 247 7.798639
3085 247 .2998627
3095 247 1
3245 247 1
3270 247 .487367
3272 247 1.745134
3275 247 1
3280 247 1
3302 247 1
3314 247 .7797067
3320 247 .9271977
3329 247 .828043
3479 247 10.8648
3486 247 1
3516 247 2.984226
3518 247 4.913698
3535 247 1.956663
3572 247 5.89771
3592 247 2.951773
3597 247 .5847003
3631 247 .4875539
3662 247 2.656862
3683 247 1
3686 247 1.861909
3711 247 1.905081
3712 247 8.689651
3773 247 5.981265
3776 247 1
3782 247 2.857802
3812 247 1.265848
3813 247 1
3819 247 1.984573
3833 247 1.956538
3861 247 .9104411
3874 247 1
3897 247 1
3907 247 4.846243
3943 247 2
3949 247 2.609819
4012 247 1
4016 247 .8622191
4033 247 .358237
4034 247 1.926871
4040 247 .643899
4070 247 2
4084 247 .732769
4086 247 .09754822
4092 247 2
4161 247 2
4162 247 38.93702
4163 247 4.950288
4178 247 .9065426
4183 247 21.64354
4190 247 .8631437
4195 247 .5703177
4214 247 1
4217 247 .7726048
4241 247 7.790266
4262 247 1
4298 247 .7447706
4343 247 3.809657
4366 247 1.869146
4378 247 1
4402 247 3.747656
4464 247 .900035
4487 247 1
4508 247 .7530289
4518 247 1
4531 247 1
4533 247 1.97918
4534 247 1
4537 247 1.701304
4602 247 1
4647 247 .8722886
4726 247 1.882474
4770 247 .9491798
4798 247 4.911316
4817 247 1
4867 247 .7176318
4868 247 1.609064
4881 247 .9405204
4953 247 1.7877
4969 247 .8453933
5015 247 .943326
5017 247 .01947593
5027 247 .9440922
5050 247 1.907444
5052 247 .9120846
5059 247 .7719897
5090 247 .530596
5106 247 .9422751
5110 247 3.958965
5112 247 3.126734
5151 247 .9023945
5188 247 1.974921
5232 247 1
5259 247 .8016926
5298 247 .7444573
5352 247 .8638966
5370 247 .6399179
5404 247 .1597607
5430 247 1
5458 247 1.9235
5514 247 .873276
5516 247 2
5527 247 1
5540 247 1.888459
5550 247 .9529624
5551 247 3
5584 247 2
5612 247 1
5648 247 .86754
5669 247 .9653746
5686 247 .7656573
5705 247 1
5756 247 .5648344
5762 247 1
5764 247 1
5765 247 4.557226
5791 247 3.948672
5817 247 .8489986
5818 247 1.655786
5835 247 .81114
5854 247 .9520818
5859 247 8.839854
5860 247 8.668054
5883 247 .3568027
5892 247 1
5948 247 .398838
5991 247 1
6022 247 1.911669
6040 247 1
6066 247 1.744645
6069 247 .8278652
6086 247 161.2217
6115 247 1.15179
6130 247 2.945547
6136 247 1
6155 247 .9682476
6213 247 1.938744
6216 247 .8688318
6220 247 1
6221 247 1
6222 247 6.66889
6232 247 .8949184
6280 247 .3914871
6347 247 .8333035
6401 247 .4507643
6409 247 2
6418 247 .930943
6429 247 .9481519
6435 247 .7332291
6447 247 1
6466 247 .7861153
6485 247 1
6486 247 1
6503 247 .9684766
6517 247 .6437088
6554 247 21.0531
6558 247 3.983443
6619 247 1
6634 247 1
6639 247 .714704
6640 247 9.913185
6642 247 .8709625
6651 247 .9849002
6662 247 1
6672 247 1.896884
6693 247 .9607392
6711 247 1.776887
6754 247 1
6829 247 2.790709
6866 247 .8741838
6884 247 1.854742
6895 247 3.189102
6903 247 .2257864
6908 247 3.874486
6933 247 1.414204
6981 247 2.921819
7077 247 .4049641
7087 247 11.93818
7141 247 2.942318
7142 247 1.981687
7151 247 19.85255
7152 247 1
7166 247 4.893483
7168 247 5.834931
7188 247 .5436436
7218 247 1.871081
7228 247 6.807423
7242 247 .9542127
7257 247 .7619677
7260 247 1
7280 247 1
7288 247 2.886628
7350 247 1
7390 247 .8955035
7395 247 1
7398 247 .766587
7427 247 .8304412
7428 247 .9817094
7431 247 1
7555 247 .7977307
7559 247 1.795362
7673 247 1
7684 247 .9569933
7685 247 2.939047
7691 247 1.824814
7696 247 .8287245
7714 247 1
7723 247 .7993317
7740 247 .9477755
7747 247 .760145
7783 247 1.451563
7798 247 1
7819 247 .968845
7862 247 .3980775
7874 247 .9479827
7880 247 .3236484
7922 247 .5986744
7979 247 .008998111
7991 247 1
8006 247 .9422062
8024 247 1.766508
8026 247 .7606864
8028 247 1.784518
8031 247 .9510451
8066 247 .865322
8086 247 3.79816
8092 247 .6326319
8203 247 1.956668
8213 247 1
8247 247 1
8262 247 1
8287 247 .9382319
8332 247 .9450993
8333 247 .6068052
8378 247 1
8380 247 .7777737
8424 247 1.663374
8430 247 2.860564
8453 247 1
8473 247 3.867341
8476 247 1.899897
8492 247 7
8517 247 4.973382
8523 247 1
8544 247 1
8545 247 2
8576 247 .8188937
8589 247 .8577787
8597 247 1
8640 247 .7945002
8693 247 1.918278
8711 247 .695475
8733 247 .8782876
8770 247 .7393637
8785 247 1
8799 247 1
8805 247 .8712367
8817 247 1
8823 247 1
8899 247 .9563757
8925 247 .968735
8939 247 1
8978 247 1.485679
9026 247 .9722001
9039 247 1
9062 247 1.933968
9122 247 .3380256
9129 247 1
9192 247 2.90873
9193 247 1
9194 247 .912103
9206 247 1
9244 247 2.961261
9318 247 31.81484
9340 247 .9126912
9341 247 1.842545
9351 247 1.989464
9364 247 1.97145
9394 247 2.897294
9412 247 .6461353
9447 247 .4508372
9485 247 .7942588
9494 247 .8043231
9497 247 .5891597
9515 247 1.960589
9535 247 .7840827
9539 247 1
9578 247 2.873152
9611 247 5.929496
9638 247 1
9644 247 .9564461
9732 247 .8928176
9761 247 1
9763 247 .456497
9785 247 .8721616
9799 247 3.963895
9800 247 2
9826 247 5.804513
9827 247 .7689387
9914 247 6.736495
9935 247 .9107934
9961 247 .3007511
9969 247 .8872281
9986 247 .2854208
9992 247 .8820039
9993 247 1
10010 247 .5508916
10036 247 .7375252
10053 247 2.869365
10093 247 3.750154
10165 247 1
10196 247 1.718834
10207 247 6.971748
10218 247 1
10227 247 444.2096
10257 247 1
10273 247 1
10282 247 1
10286 247 .614052
10318 247 1.649144
10354 247 .8440311
10360 247 1
10389 247 .3719583
10394 247 2.982988
10417 247 3
10418 247 8.925225
10446 247 1
10453 247 1
10458 247 .980386
10464 247 .6677123
10483 247 1
10519 247 .7555516
10533 247 11.59135
10546 247 2.975448
10547 247 1.9579
10564 247 2
10574 247 1
10586 247 .735246
10596 247 .2758613
10604 247 2.772217
10612 247 2.914687
10613 247 .7322291
10671 247 .6517367
10751 247 .8498462
10834 247 1
10911 247 .7234165
10920 247 1.914517
10942 247 32.53356
10966 247 .5203015
11000 247 1
11096 247 1.901365
11111 247 1
11123 247 .8984743
11131 247 .8881901
11137 247 .9435015
11144 247 1
11146 247 .788493
11151 247 .7593312
11152 247 .8936064
11159 247 1
11160 247 3
11189 247 1
11232 247 .9662559
11234 247 1.876718
11245 247 .7935412
11255 247 1.902336
11257 247 1.952197
11303 247 .7362157
11326 247 .8974205
11337 247 1.968908
11344 247 1
11345 247 1.983128
11348 247 .8936673
11368 247 .9786441
11386 247 .8603064
11393 247 .9319377
11397 247 1.889371
11419 247 1.871208
11460 247 .984188
11475 247 1
11506 247 .3666706
11518 247 .8110032
11531 247 .4374407
11556 247 1
11560 247 .584565
11575 247 1.543264
11617 247 1
11623 247 .5371178
11674 247 1.675409
11685 247 .3586028
11778 247 1
11809 247 1
11816 247 .9185879
11839 247 .7373267
11841 247 .9151813
11868 247 .8940877
11879 247 .5194967
11919 247 1
11953 247 1
11973 247 1
12066 247 3
12084 247 .8658355
12091 247 .6624168
12093 247 3.255525
12146 247 2.954539
12161 247 .8900633
12166 247 7.910517
12173 247 2.95821
12208 247 .8018946
12240 247 .9560183
12244 247 .7466318
12258 247 1
12280 247 .9261598
12297 247 1
12308 247 2
12343 247 2
12349 247 .8121525
12369 247 2.866251
12378 247 .8002089
12395 247 2.673977
12402 247 1
12505 247 .6973689
12519 247 .9661732
12532 247 2
12621 247 .01871977
12648 247 1.137593
12676 247 1.855886
12799 247 1.044873
12848 247 .1503252
12915 247 714.0017
12975 247 1
13068 247 1.957981
13107 247 .7197187
13126 247 1.862878
13167 247 5.917881
13227 247 3.854594
13245 247 .905277
13293 247 1
13296 247 6.89973
13320 247 1.900725
13342 247 1.872074
13359 247 1.858135
13374 247 .9601378
13427 247 1
13444 247 .9269852
13482 247 13.99781
13602 247 .9371359
13759 247 1.908565
13770 247 2.848996
13814 247 1
13828 247 1
13855 247 .7363913
13942 247 1
13952 247 880.0306
14001 247 6.892434
14059 247 .2283322
14122 247 1
14160 247 12.05667
14214 247 1
14217 247 .9657832
14227 247 2
14240 247 .1665312
14307 247 .8410179
14309 247 .796108
14322 247 2
14354 247 .8025703
14387 247 1
14417 247 .8486617
14494 247 .742964
14551 247 13.59727
14663 247 .9624279
14688 247 7.138836
14829 247 .8044408
14869 247 2
14946 247 1
15021 247 19.77846
15051 247 .9442913
15064 247 .8505502
15090 247 .651548
15128 247 5.93039
15129 247 1.773048
15130 247 .9327071
15186 247 2.979779
15231 247 .7338166
1 248 11.2756382
2 248 3.58989629
9 248 .91015012
11 248 .92664933
30 248 .81316045
40 248 1.92508167
57 248 19.04683154
68 248 .89026466
70 248 3.96424343
75 248 1
85 248 .88727021
93 248 1.94229953
95 248 .69994958
99 248 .8391403
109 248 .81948936
121 248 5.10014712
134 248 2.68796343
135 248 4.26806695
136 248 4.14913865
137 248 3.77414458
157 248 .76721396
160 248 2.73383367
163 248 .78887346
165 248 .85939844
193 248 .78180251
214 248 .97815743
236 248 .93655448
244 248 1
249 248 .92464947
255 248 1
288 248 1.56606862
297 248 2.67678397
298 248 17.21053846
299 248 4.97401692
315 248 3.77975213
337 248 4.8294191
340 248 1.79706472
351 248 2.80624008
364 248 .97133159
389 248 .97236883
417 248 .82119447
436 248 .74397969
449 248 .94895249
461 248 .84335652
469 248 1
477 248 3.90508591
480 248 .88771484
520 248 1
558 248 .93398204
564 248 .82013882
579 248 2.94081995
586 248 .96846999
594 248 5.95963884
605 248 1.9137287
612 248 .73626656
630 248 .70622282
697 248 2
701 248 6.7218143
702 248 .89031824
744 248 .78184863
776 248 .90712386
777 248 .83074137
823 248 1
854 248 .90614862
861 248 1.873299
864 248 1
910 248 .82998583
920 248 .70613196
1017 248 1.90642724
1019 248 .97392306
1031 248 .65834175
1033 248 1.90166793
1051 248 2.86413856
1133 248 1
1196 248 .96217139
1244 248 .97695729
1248 248 1
1255 248 .88878963
1292 248 1.96696256
1356 248 .79638943
1377 248 5.66087322
1378 248 .91849032
1515 248 .8973222
1556 248 .75404117
1557 248 5.3401787
1570 248 1
1705 248 .78378533
1720 248 4.54179558
1726 248 .87469901
1802 248 .83261577
1829 248 .61068489
1873 248 1
1876 248 2.69915646
1893 248 1
1911 248 .60929964
1920 248 .84417771
1921 248 .8850917
1925 248 3.91619905
1972 248 .60485336
1975 248 .83252197
1980 248 1.95016497
2024 248 .94846082
2052 248 .84923539
2060 248 5.64148888
2140 248 .881506
2146 248 .96237126
2180 248 .92940245
2191 248 .98143751
2221 248 5
2222 248 1.76592857
2238 248 1.89486311
2254 248 1.98083273
2301 248 .8157135
2320 248 1
2362 248 1
2366 248 2.8602734
2373 248 .73776021
2513 248 .95341216
2521 248 .96445506
2522 248 2.94589824
2543 248 .96189805
2548 248 2.95402116
2549 248 1.90832876
2592 248 .8972806
2594 248 1.88220771
2671 248 .77515829
2683 248 .76863588
2684 248 .98191547
2702 248 1
2707 248 .95178724
2765 248 .82335934
2769 248 1.91377972
2770 248 .91734727
2827 248 4.88993517
2842 248 .89535606
2845 248 1.72976127
2849 248 .88537232
2851 248 .89768744
2893 248 .80907479
2907 248 .91320983
2993 248 2
3000 248 .64432675
3018 248 .94456061
3029 248 .93553927
3111 248 1
3112 248 1
3203 248 .96218391
3217 248 .9204413
3220 248 .93767049
3223 248 1
3315 248 .95463791
3320 248 .83876236
3373 248 .92111296
3383 248 .90947145
3435 248 1
3454 248 .90451847
3493 248 .817694
3518 248 1.93737443
3538 248 1
3567 248 .97126127
3572 248 .84172695
3576 248 1.72502968
3577 248 1.7564951
3594 248 .86226234
3597 248 .82338967
3659 248 .93545133
3712 248 1.84502807
3776 248 1
3809 248 .47013598
3812 248 1.78559936
3833 248 .8988959
3840 248 .9671827
3865 248 .88856387
3874 248 1
3907 248 1.93469769
3943 248 1
3949 248 .83870786
4040 248 .75203875
4050 248 .91377286
4064 248 2.87556276
4066 248 4.92401638
4084 248 .93041377
4143 248 .93103288
4197 248 1.84682875
4271 248 .78565041
4303 248 .85839359
4319 248 1
4330 248 .96657389
4343 248 .90347056
4402 248 3.85291686
4410 248 .75174851
4476 248 .75994854
4512 248 .81768082
4530 248 .9802273
4532 248 .80279154
4678 248 .77520605
4704 248 .92696777
4739 248 1
4766 248 1.74793645
4798 248 .95008219
4826 248 1
4868 248 1.86047544
4893 248 .93355917
4902 248 .92812873
4907 248 1.95051791
4917 248 1
4926 248 .77327098
4953 248 .86483937
4983 248 .9530782
5006 248 .8915739
5015 248 .9416096
5049 248 .8891413
5063 248 .9418842
5100 248 1
5106 248 .9615897
5112 248 68.12615
5151 248 .9511299
5221 248 .9409939
5286 248 .8950811
5296 248 1
5311 248 .8556673
5312 248 .8031022
5332 248 1.965154
5365 248 1
5370 248 1.878693
5404 248 .7483628
5541 248 .8334347
5561 248 .9589402
5596 248 1
5603 248 1.868492
5632 248 .7608548
5638 248 .9107845
5655 248 .7960022
5686 248 1.939376
5689 248 1
5696 248 1
5732 248 .8361304
5756 248 4.591141
5765 248 2.822364
5951 248 1
6000 248 4.921659
6019 248 1.885332
6062 248 1
6066 248 .8786737
6079 248 .9441309
6115 248 .7313079
6124 248 .9680684
6130 248 .9620581
6169 248 1
6173 248 .9101686
6226 248 .8109682
6329 248 1.578185
6354 248 1.919787
6381 248 .9120851
6400 248 .7140542
6432 248 1.951323
6434 248 1
6465 248 1.766451
6495 248 2
6513 248 .9450133
6514 248 .8994151
6517 248 .750135
6567 248 .8764834
6580 248 .9632856
6623 248 2.952293
6631 248 .8770177
6640 248 1.951736
6699 248 .9058996
6733 248 .8069915
6736 248 1.811029
6807 248 .9424714
6820 248 .9020632
6834 248 .9488676
6842 248 1.864359
6868 248 .9658715
6872 248 .9660436
6883 248 .8745165
6897 248 .8973775
6981 248 1.960254
7053 248 7.70991
7054 248 .902689
7060 248 .6951351
7123 248 1
7205 248 .6990419
7257 248 1.884249
7396 248 .8998713
7409 248 2.667881
7422 248 .9487603
7435 248 .8802426
7453 248 .7818912
7505 248 .9690461
7546 248 .8731765
7551 248 1.683505
7684 248 1.970692
7685 248 .9489245
7723 248 .9081048
7727 248 .683125
7776 248 .9097757
7886 248 12.57893
7956 248 .9395856
7967 248 .9390075
7983 248 .8029721
8008 248 1
8034 248 1.889991
8086 248 .9043155
8125 248 .7227204
8128 248 .6794328
8142 248 1
8159 248 .8656822
8199 248 1.919943
8203 248 .9714697
8237 248 .8974175
8322 248 3.541604
8323 248 .8454613
8344 248 .775633
8346 248 .9149506
8356 248 .9040368
8364 248 .3702172
8424 248 4.858652
8449 248 1.955635
8530 248 .9711818
8554 248 1
8561 248 .9543255
8565 248 .9155777
8579 248 .956416
8589 248 .9444755
8605 248 1
8701 248 .9645001
8711 248 .8430912
8720 248 .9231312
8727 248 .9362669
8731 248 1
8761 248 29.05677
8768 248 .729388
8794 248 .9070716
8805 248 .9298898
8851 248 .6347091
8872 248 .8840158
8885 248 4.70488
8887 248 .8532996
8891 248 .9444044
8945 248 .8489082
8952 248 .6944206
8966 248 2.866509
9014 248 .9557166
9015 248 .9072541
9033 248 .7717
9083 248 1.454241
9107 248 .8931062
9244 248 .9632406
9315 248 .8498563
9318 248 6.552248
9333 248 3.95061
9346 248 1.91117
9362 248 .8129112
9369 248 9.253906
9428 248 3.716425
9447 248 .7896521
9449 248 1.906069
9485 248 .9691918
9491 248 .7788203
9494 248 .8391217
9498 248 .9822785
9502 248 1.689326
9506 248 1
9512 248 .8829012
9578 248 1.937291
9592 248 1
9594 248 2
9611 248 .9382964
9644 248 .9227661
9688 248 .9367436
9699 248 1.845816
9774 248 .9004432
9777 248 .755813
9803 248 2.619896
9829 248 1.805806
9886 248 .811355
9959 248 .9115912
9970 248 .7674991
10007 248 1.883826
10010 248 8.915718
10022 248 .8016864
10048 248 .7743567
10053 248 .895563
10066 248 .440418
10081 248 .9927751
10093 248 .8603211
10111 248 1
10115 248 1
10146 248 .8742737
10205 248 .8875326
10291 248 1.783691
10313 248 1
10318 248 2.82951
10353 248 .9109829
10358 248 .8712269
10369 248 1.971397
10386 248 .7933146
10418 248 1.944003
10420 248 1
10427 248 .7300913
10464 248 .8603936
10505 248 .9342361
10533 248 5.834937
10546 248 .956085
10547 248 .9634307
10625 248 1
10648 248 5.937194
10666 248 .8494077
10691 248 1
10738 248 .928546
10769 248 .9170751
10911 248 5.916748
10942 248 .7670074
11011 248 .8687341
11069 248 1.956572
11096 248 .9065022
11098 248 2.898597
11126 248 .6533555
11131 248 1.863914
11147 248 .9106197
11160 248 1
11164 248 1
11323 248 1
11343 248 .9699626
11345 248 .9890489
11353 248 .7872412
11386 248 .941033
11389 248 2.912218
11393 248 .9496585
11427 248 1.879131
11458 248 .8756681
11476 248 .987159
11531 248 .8514764
11556 248 1
11594 248 1
11609 248 1
11653 248 .9309432
11658 248 1
11674 248 .6626551
11680 248 .8287151
11681 248 .8995812
11685 248 .8851425
11722 248 .8998908
11746 248 .8584312
11879 248 .8707031
11952 248 .6989107
11975 248 2.965634
11980 248 .9413945
11995 248 .8835878
11996 248 .9371039
12003 248 2.575785
12047 248 .9371185
12084 248 .9272994
12159 248 4.921596
12166 248 .9361159
12180 248 .9418268
12185 248 .9590578
12218 248 1.933607
12227 248 .9217397
12244 248 1.855704
12280 248 .9158052
12300 248 .9013552
12308 248 1
12332 248 .8954839
12349 248 .9154792
12355 248 .8727719
12381 248 9.212053
12382 248 .8979845
12383 248 32.67602
12395 248 9.878641
12453 248 1
12454 248 2.467017
12468 248 16.67963
12499 248 .7672732
12518 248 .8620505
12525 248 11.15382
12570 248 2.62336
12591 248 1.56952
12597 248 1.973447
12645 248 4.650434
12675 248 .9776741
12681 248 2.769991
12685 248 2.233067
12691 248 15.99888
12745 248 3.957323
12749 248 6.550331
12792 248 .9112795
12911 248 .8635245
12919 248 1.887979
12972 248 8.269781
12973 248 .7307613
12992 248 .7061699
13003 248 .9037588
13013 248 4.434472
13078 248 5.747531
13167 248 2.960857
13184 248 .7352699
13191 248 .8664365
13273 248 7.255407
13296 248 .7579094
13351 248 .9344467
13352 248 .6524512
13354 248 2.387994
13358 248 1.945554
13359 248 .9376241
13380 248 .6714062
13393 248 19.44625
13426 248 .8186213
13484 248 .9944868
13573 248 1.679616
13580 248 .8248485
13584 248 .9218456
13639 248 .918418
13640 248 .09684798
13661 248 .6159355
13667 248 1.771366
13732 248 1.695165
13747 248 6.003007
13759 248 .9396001
13833 248 3.814423
13835 248 .9001678
13836 248 1.811756
13877 248 2.34938
13925 248 .9287808
13961 248 1.984402
14001 248 2.950367
14006 248 1.808829
14079 248 1.673322
14087 248 .9729012
14171 248 8.663249
14172 248 .8782762
14277 248 2.845792
14319 248 .9040855
14369 248 .8786822
14380 248 4.551844
14409 248 .790677
14419 248 .7684571
14458 248 .8971864
14469 248 .8799809
14492 248 27.4984
14497 248 1
14543 248 .8634482
14575 248 2.801547
14603 248 .7263604
14756 248 .7458311
14870 248 .8251951
14885 248 1.742213
14960 248 .7087489
14966 248 3.54654
14981 248 2.85094
14982 248 .8735915
15008 248 2.942384
15021 248 14.51736
15045 248 .7913145
15051 248 .9466727
15100 248 7.748276
15153 248 2.637091
15159 248 .8234316
15165 248 1
15186 248 1.980924
15192 248 8.721932
15195 248 .6256219
15214 248 1
15245 248 .7837659
15265 248 .9702035
1 249 7.477858
9 249 .9352335
57 249 2.4296058
70 249 .9742256
121 249 6.3513587
134 249 .7750746
135 249 5.4724004
136 249 .665843
137 249 2.1163662
157 249 .8322008
158 249 1.9127798
161 249 .9056926
255 249 1
263 249 1.9758371
276 249 1
277 249 .9720332
285 249 .9135413
288 249 2.6872091
297 249 .7670161
298 249 12.5476108
299 249 4.5396099
337 249 3.8770401
340 249 1.8537181
346 249 1
351 249 1.860332
381 249 .9289569
389 249 2.9800826
417 249 .8711115
436 249 1.8154528
447 249 1
451 249 .8811563
491 249 1
501 249 1.8347096
584 249 .9719774
586 249 1.9772722
594 249 .9709064
605 249 .937813
612 249 .8098929
630 249 .7882365
658 249 1
660 249 1.9005309
688 249 .9688073
747 249 .8637928
776 249 .9330521
825 249 1
846 249 1.8982724
912 249 1
936 249 1
966 249 1.9819745
1004 249 .853921
1017 249 .9325499
1031 249 .7537224
1051 249 1.902067
1085 249 2
1100 249 .9065951
1174 249 1
1244 249 1.9833901
1356 249 .8532313
1377 249 6.7555471
1473 249 .848916
1540 249 .9710196
1557 249 1.5243808
1561 249 .8894469
1626 249 1
1634 249 1
1695 249 .8035634
1845 249 1
1876 249 1.7831428
1898 249 1
1911 249 1.7183713
1925 249 .9395937
1934 249 1.9611053
1970 249 2.9164548
1972 249 .7151663
2055 249 1
2059 249 2.9173624
2060 249 .7415743
2171 249 .9216509
2180 249 .9491111
2221 249 1
2255 249 .8900974
2281 249 1
2283 249 1
2351 249 1
2359 249 1
2364 249 1
2391 249 .8658201
2509 249 .8886123
2513 249 .9664181
2521 249 .9743781
2522 249 .9610018
2523 249 2
2657 249 .9494642
2663 249 .9523891
2671 249 .8379273
2680 249 1
2684 249 .9869641
2766 249 .9159273
2769 249 2.9378498
2770 249 1.9404214
2808 249 .7082336
2827 249 2.9206619
2845 249 .8052037
2893 249 .8623753
2907 249 .937439
2932 249 .9291838
2993 249 1
3007 249 .8433992
3141 249 .9350572
3149 249 1
3187 249 .9234552
3300 249 .9577924
3302 249 1
3337 249 2
3338 249 .8364548
3373 249 .9431358
3518 249 .9548576
3527 249 .992213
3573 249 1.9196641
3577 249 .8244743
3594 249 .9007145
3619 249 1.9398862
3625 249 .9475033
3631 249 .8411005
3654 249 1.9574676
3712 249 .8882915
3726 249 .8948114
3728 249 .8167675
3739 249 .8676872
3740 249 .931686
3778 249 1
3807 249 .9458147
3809 249 .6180579
3812 249 .8454535
3820 249 1.7050028
3840 249 2.9763443
3899 249 1.9270468
3907 249 4.9529281
3946 249 .8095821
4049 249 .8097236
4050 249 .9378449
4064 249 .9103019
4065 249 .7615789
4066 249 .9452287
4067 249 1.9233998
4068 249 1.8714702
4113 249 .9297653
4130 249 .964173
4190 249 .9381956
4271 249 .8454903
4315 249 2.943816
4330 249 .9759054
4343 249 5.9304187
4402 249 2.893978
4462 249 .9525131
4512 249 .8685788
4518 249 1
4533 249 .9862212
4537 249 2.9761766
4666 249 1
4770 249 .9519063
4798 249 2.9640177
4816 249 1.9624843
4868 249 .8994265
4967 249 1
4971 249 .9544897
4983 249 1.9661773
5014 249 .8932627
5017 249 .7975594
5045 249 2
5049 249 .9200897
5109 249 .9644052
5112 249 27.27848
5151 249 .964773
5311 249 .8959606
5332 249 .9748816
5395 249 .8252853
5404 249 1.818612
5408 249 1
5454 249 .8654786
5516 249 1
5529 249 .9466964
5540 249 2.94941
5541 249 .8799347
5546 249 1.929335
5547 249 .9287353
5561 249 .9704029
5570 249 1
5603 249 1.905205
5655 249 .8529522
5669 249 1.975276
5712 249 2.925214
5747 249 1
5756 249 .705282
5764 249 1
5765 249 6.871955
5791 249 .971991
5811 249 .4066379
5821 249 .8097363
5834 249 1
5868 249 2
5892 249 1
5910 249 .8155237
6017 249 .9218162
6076 249 .9179699
6093 249 .9380343
6195 249 .9149665
6267 249 .8932891
6297 249 .623536
6359 249 .7280667
6401 249 .8830856
6432 249 .964912
6434 249 1
6465 249 .8316511
6514 249 2.927495
6566 249 1.949206
6577 249 .8642767
6631 249 .9113506
6640 249 1.96521
6650 249 .9203255
6651 249 .9624757
6656 249 .9278848
6699 249 .9321696
6711 249 .9065214
6719 249 1
6736 249 .8637837
6849 249 1.927889
6943 249 .829568
6981 249 2.97135
7008 249 .9119903
7027 249 .9064471
7053 249 1.790895
7054 249 .9298552
7060 249 .7802441
7217 249 .9286475
7228 249 .9242267
7229 249 .6474362
7233 249 .7697247
7241 249 1.900024
7290 249 1.820116
7358 249 1
7396 249 .9278242
7419 249 1.912738
7435 249 .9136752
7508 249 .9261657
7628 249 1.908493
7684 249 .9788736
7685 249 .9631832
7691 249 .9421534
7708 249 1
7723 249 .9337592
7858 249 1
7867 249 1
7880 249 .8611164
7886 249 1.696483
7936 249 1.9436
7938 249 .8950926
7991 249 1
8021 249 3
8034 249 .9207022
8066 249 .9558986
8086 249 1.931028
8128 249 .7689254
8130 249 .7379976
8184 249 1.755466
8203 249 .9794345
8279 249 3
8367 249 1.980479
8424 249 1.898112
8435 249 .9557461
8441 249 .9079291
8455 249 1
8473 249 .9487614
8542 249 .8063829
8559 249 1
8578 249 1
8626 249 1
8665 249 .7603957
8666 249 1
8701 249 .9744106
8711 249 .8868954
8733 249 .839284
8761 249 15.90349
8777 249 1
8787 249 .86413
8788 249 .9318981
8817 249 1
8853 249 .9415394
8884 249 2.933044
8885 249 5.787269
8913 249 .9107028
8970 249 1
8989 249 1
8995 249 .4870024
8996 249 .519405
9033 249 1.835434
9109 249 1
9147 249 .9237947
9175 249 .9266062
9180 249 .9663913
9183 249 .9337419
9318 249 5.677246
9346 249 .9359684
9349 249 .9008227
9351 249 2.688245
9362 249 .8651407
9369 249 6.020532
9399 249 .8560183
9483 249 .9036949
9494 249 .884034
9498 249 .9872258
9512 249 .9155916
9538 249 .8396815
9541 249 1
9578 249 2.954797
9585 249 .9317381
9592 249 1
9676 249 1
9699 249 .8888595
9749 249 .8325413
9760 249 .9438516
9765 249 1.905709
9777 249 .8239826
9803 249 .7260094
9804 249 .8653852
9808 249 .95751
9862 249 .9180373
9959 249 .9362723
9970 249 1.832406
9992 249 .9460928
10010 249 4.939247
10022 249 .8570495
10053 249 .9247186
10080 249 1.93511
10115 249 1
10152 249 .8977773
10206 249 .7336616
10216 249 .8049387
10291 249 .8440779
10318 249 .8771057
10351 249 .8707351
10354 249 .8899265
10395 249 .9379067
10418 249 .9596354
10419 249 .9311033
10420 249 1
10431 249 1
10435 249 2.924279
10454 249 .9687588
10458 249 2.986011
10533 249 2.881017
10547 249 1.97364
10568 249 .9597569
10586 249 .9290174
10604 249 .8917607
10642 249 2
10647 249 .9466057
10648 249 5.233897
10689 249 .7173703
10769 249 .9402252
10891 249 4.764107
10911 249 2.93999
10942 249 .8320518
10966 249 2.939319
10983 249 .8665617
10996 249 1
11039 249 .9798329
11042 249 2
11069 249 .9686958
11137 249 .9677305
11318 249 1
11322 249 1
11326 249 .9346078
11335 249 .9563495
11386 249 .9574948
11389 249 .9367242
11412 249 1
11427 249 .9128742
11458 249 .9103778
11502 249 .8357481
11528 249 .9322945
11557 249 .6149354
11612 249 .8353058
11668 249 1
11674 249 .7568316
11678 249 1
11827 249 .9386884
11857 249 .8104567
11884 249 2
11929 249 .8725822
11950 249 .9375834
11993 249 1.895511
11996 249 .9546625
12003 249 1.694213
12047 249 .9546731
12100 249 1
12159 249 2.943484
12166 249 1.95395
12244 249 1.895987
12293 249 .9439818
12308 249 1
12332 249 .9246616
12349 249 1.939075
12352 249 .9692859
12381 249 7.432024
12382 249 .9264641
12383 249 10.16231
12395 249 2.912521
12450 249 .9491506
12454 249 .6158094
12468 249 7.76907
12518 249 .9005618
12522 249 1
12525 249 6.390049
12532 249 1
12569 249 .9281677
12645 249 .7480222
12648 249 .7685837
12675 249 .9839068
12681 249 .8342023
12685 249 .4471714
12691 249 7.070056
12749 249 5.234204
12785 249 .9004934
12856 249 5.815832
12883 249 .8963586
12885 249 .9604049
12907 249 1
12925 249 .8328213
12992 249 .7881984
13013 249 .59235
13044 249 .8327981
13078 249 6.818013
13167 249 1.971784
13191 249 .9037233
13273 249 8.579953
13350 249 .8713557
13352 249 .7494762
13354 249 2.558847
13358 249 .9607535
13393 249 5.717521
13425 249 .9317072
13484 249 .2751956
13504 249 1
13533 249 .9374511
13537 249 .8379607
13580 249 .8737455
13640 249 5.18649
13661 249 .7231547
13732 249 3.780266
13746 249 .9428727
13747 249 7.235524
13752 249 2.639771
13759 249 .9564619
13770 249 .9226344
13792 249 .9819217
13828 249 2
13833 249 .8662304
13835 249 1.207208
13836 249 2.864308
13841 249 .8846519
13859 249 .9467371
13886 249 .8609572
13906 249 1.888871
13925 249 .9486631
13961 249 2.988757
13967 249 1
14001 249 4.964223
14025 249 1.827326
14031 249 1
14079 249 .7645206
14127 249 2.707086
14130 249 1.721722
14136 249 1
14148 249 .8239033
14160 249 .5455243
14171 249 4.75726
14172 249 1.912258
14244 249 .8942383
14303 249 .8747339
14315 249 2.870071
14380 249 .6769558
14387 249 1
14404 249 .9345831
14447 249 1
14482 249 1.967656
14492 249 20.87179
14553 249 2.98034
14569 249 1.887553
14616 249 .7105584
14688 249 .3377167
14830 249 .9076705
14870 249 .8739954
14879 249 1.755309
14885 249 2.814179
14966 249 2.673132
14974 249 .9646317
14981 249 .892553
15021 249 11.21044
15044 249 .9090475
15045 249 2.849573
15100 249 6.81855
15129 249 1.869828
15153 249 .7384043
15192 249 .7995603
15195 249 .7301369
15245 249 .8441319
1 250 1.3803777
2 250 5.6491955
11 250 .9372555
19 250 .9150865
30 250 .8401766
39 250 .9488021
50 250 .8636969
57 250 13.7630377
70 250 .9694137
121 250 6.2302619
135 250 2.3739012
136 250 6.416765
157 250 .8008738
161 250 .8880861
163 250 1.8194014
165 250 .8797288
255 250 1
263 250 .971326
288 250 .6288132
289 250 2.8782237
297 250 2.7235196
298 250 16.9030733
299 250 3.2669651
315 250 .811599
337 250 3.8540843
351 250 .8342569
373 250 1.8581321
417 250 .847049
437 250 .9566996
455 250 .941967
483 250 .600811
586 250 1.9730291
594 250 .9654749
660 250 1.8819607
701 250 2.7620387
714 250 1
776 250 .9205533
777 250 .8552154
850 250 .8702112
863 250 .8139324
875 250 1
903 250 .7899157
905 250 .7148082
920 250 .748624
1007 250 1
1017 250 .9199574
1031 250 2.707744
1100 250 .889157
1152 250 2
1195 250 .8746695
1219 250 .866809
1225 250 .855936
1349 250 .9014448
1356 250 .8258306
1377 250 6.7099094
1441 250 3.7507108
1557 250 4.4355859
1561 250 .8688073
1624 250 .9452155
1720 250 1.6080499
1770 250 1
1772 250 .7964033
1803 250 .8971425
1876 250 .7426571
1925 250 .9283163
1963 250 .9759973
1970 250 1.9008575
1972 250 .6619898
1996 250 1
1997 250 .9123189
2055 250 1
2195 250 .9786976
2252 250 1
2281 250 1
2293 250 .8519804
2351 250 1
2366 250 .8804772
2376 250 .813098
2403 250 .7118927
2441 250 .8018726
2509 250 .867817
2513 250 .9601486
2521 250 .9695947
2522 250 .9537211
2590 250 1
2704 250 .9332423
2718 250 .9672888
2740 250 1
2766 250 .9002315
2769 250 2.9262468
2808 250 .6537628
2827 250 1.9058501
2845 250 .7688366
2855 250 .9497405
3000 250 .6957555
3007 250 .8141629
3085 250 .8229928
3086 250 .9321927
3203 250 .9676519
3206 250 .863915
3217 250 .9319451
3305 250 .952648
3312 250 1
3315 250 .9611971
3376 250 .6432046
3378 250 1
3527 250 .9907592
3535 250 .9488017
3573 250 .904666
3686 250 .8169585
3726 250 .8751734
3785 250 .8280948
3789 250 1
3820 250 4.6499288
3833 250 .9135151
3834 250 1.9718565
3840 250 .9719279
3850 250 .9719065
3899 250 1.913427
3907 250 .9441401
4050 250 1.9262409
4064 250 1.8935558
4066 250 1.9350033
4067 250 .9090991
4183 250 .6917615
4197 250 .8689766
4205 250 .842827
4207 250 .9070155
4319 250 2
4343 250 .9174283
4402 250 .8741844
4537 250 4.971729
4575 250 .9351094
4662 250 .7388837
4733 250 .9143175
4798 250 .9573001
4813 250 .8463065
4868 250 3.8806501
4891 250 .8346033
4902 250 1.938521
4923 250 1
4926 250 .806055
4937 250 .7708989
4944 250 .9288279
4977 250 1.8995828
5015 250 .9500526
5017 250 .7597652
5049 250 1.905171
5112 250 50.27685
5151 250 .9581963
5286 250 .9102519
5311 250 .8765372
5314 250 1
5332 250 .9701922
5367 250 1.624092
5550 250 .9512096
5556 250 .9185511
5561 250 .9648773
5603 250 .8875075
5717 250 .9352378
5732 250 .8598252
5756 250 .6502602
5765 250 5.848049
5791 250 .966762
5854 250 .9645604
6022 250 .9527618
6029 250 1
6115 250 .7701596
6124 250 1.972686
6130 250 .9675444
6136 250 1
6179 250 .7760546
6195 250 .8990914
6204 250 1
6236 250 .9387628
6249 250 .8616043
6256 250 .8290502
6273 250 .9207683
6310 250 1
6329 250 .6391774
6342 250 .9148722
6376 250 .8947489
6432 250 .9583613
6437 250 2
6467 250 .8404517
6513 250 .9529642
6514 250 1.913959
6517 250 .7862644
6529 250 1
6711 250 .8890695
6767 250 1
6849 250 .9144261
6981 250 .9660008
7008 250 .8955594
7039 250 .650933
7053 250 1.751856
7140 250 1
7166 250 1.844336
7229 250 .581615
7254 250 .5840908
7406 250 .9538837
7447 250 .9575452
7461 250 .8515792
7489 250 .8937859
7505 250 .9735219
7551 250 .7292688
7776 250 .9228217
7886 250 8.639819
7925 250 1
8029 250 .9383863
8092 250 .8448839
8128 250 .7257854
8168 250 1
8182 250 1
8184 250 .7098131
8199 250 1.931519
8203 250 .975595
8236 250 .5244634
8322 250 1.607886
8366 250 1
8435 250 1.947484
8561 250 .9609298
8579 250 .962718
8678 250 .8840192
8701 250 1.969633
8730 250 1
8761 250 90.08507
8851 250 .6875285
8872 250 1.900787
8885 250 2.747553
8890 250 .9277496
8891 250 .9524432
8924 250 .9487181
8966 250 .8858108
9008 250 .9462765
9014 250 .9621197
9033 250 .8047112
9051 250 1
9182 250 .8970245
9244 250 1.968556
9288 250 1
9318 250 3.616991
9333 250 .9577516
9346 250 1.924014
9351 250 .6300426
9364 250 .9811176
9369 250 6.650979
9394 250 .9429676
9412 250 .8249502
9428 250 2.757428
9468 250 .8617798
9485 250 .9736466
9498 250 1.984841
9510 250 .7960568
9512 250 6.899833
9537 250 .9292632
9547 250 1
9602 250 .9533897
9745 250 .9235248
9761 250 1
9771 250 1
9777 250 .7911213
9803 250 1.674857
9819 250 1
9841 250 .2884129
9906 250 .9697477
9970 250 .8011177
9992 250 1.936029
9994 250 .8395338
10010 250 3.927905
10066 250 .5213311
10080 250 .9229949
10136 250 1
10146 250 .8924531
10148 250 .9819405
10152 250 .878693
10318 250 .8541622
10321 250 .9664888
10418 250 1.9521
10420 250 1
10435 250 .9101418
10449 250 .8634778
10454 250 .9629263
10520 250 .9787749
10533 250 2.858804
10583 250 .7817457
10596 250 .8222574
10648 250 5.090871
10713 250 1
10751 250 .8917626
10911 250 1.928786
10967 250 1
11044 250 1.771207
11061 250 1
11098 250 .9132598
11189 250 1
11257 250 .9661702
11312 250 .9784731
11345 250 .9906324
11348 250 .9133254
11393 250 .9569377
11419 250 .9274163
11425 250 1
11427 250 2.896608
11452 250 .9574415
11476 250 1.989016
11482 250 1
11514 250 .5067182
11575 250 .8466464
11637 250 1
11676 250 .664474
11682 250 1
11685 250 4.90175
11746 250 2.878901
11891 250 .8197148
11907 250 .89664
11949 250 .9610647
11975 250 .9706031
12059 250 .8844982
12084 250 .9378116
12089 250 .5941798
12159 250 1.932933
12166 250 .9453533
12180 250 .9502384
12209 250 1.92541
12218 250 2.943207
12244 250 .8765683
12267 250 .8730572
12295 250 .9602032
12332 250 .9105965
12352 250 .9635517
12376 250 .926075
12381 250 8.325986
12383 250 19.44584
12395 250 7.896189
12468 250 11.72596
12499 250 1.800924
12525 250 8.276176
12532 250 1
12610 250 2
12645 250 2.70098
12648 250 1.72538
12675 250 1.980902
12685 250 4.343962
12691 250 55.58959
12726 250 1.709612
12745 250 .9634939
12749 250 11.90454
12779 250 1
12800 250 .894867
12822 250 .777895
12861 250 1.921745
12911 250 .8832582
12919 250 .9041767
12972 250 3.375368
12973 250 .769692
12992 250 .7486565
13003 250 1.917675
13044 250 .8015826
13076 250 .9504607
13191 250 .8857492
13204 250 .6097833
13245 250 .9537891
13273 250 13.94145
13342 250 .9260709
13352 250 1.702705
13354 250 2.476487
13393 250 34.10471
13484 250 7.13988
13580 250 .8501746
13640 250 21.66123
13661 250 .6714696
13667 250 .8044257
13710 250 .9586935
13719 250 .9115337
13725 250 2.791755
13732 250 10.73924
13746 250 .9322074
13747 250 37.15934
13752 250 .5725187
13759 250 1.948334
13833 250 .8412566
13835 250 1.059199
13836 250 .8389751
13842 250 1
13844 250 .8633834
13859 250 .9367933
13868 250 .8975479
13877 250 6.588052
13918 250 .8814153
14025 250 1.795089
14054 250 .4783495
14079 250 3.720558
14082 250 1
14087 250 .9768195
14127 250 .6524014
14130 250 3.669769
14148 250 2.791027
14160 250 .4606768
14171 250 9.711942
14172 250 .8958769
14277 250 1.86809
14303 250 .8513476
14320 250 .7609282
14335 250 1
14340 250 2.555419
14380 250 7.616646
14484 250 .8835678
14492 250 27.72769
14553 250 .9766702
14569 250 .8665593
14603 250 .7659275
14802 250 .9359603
14805 250 2.784074
14870 250 .8504712
14878 250 1.829386
14885 250 3.779488
14960 250 .7508625
14966 250 2.612108
14978 250 .8708098
14981 250 3.872493
15021 250 7.876336
15025 250 .8807232
15100 250 5.784674
15195 250 .6797553
15250 250 1
15265 250 .9745119
1 251 3.5473387
2 251 4.7437219
9 251 1.9438519
57 251 4.9047129
70 251 .9776553
85 251 .929554
88 251 .9362009
109 251 2.887197
118 251 .9005256
121 251 .4376725
134 251 .8050051
135 251 .5426073
136 251 4.8433773
137 251 4.23395
160 251 .8336699
164 251 .9840618
180 251 .9557171
210 251 .8644474
217 251 1
223 251 1.8809591
263 251 2.9790524
298 251 10.0070151
299 251 2.7339419
315 251 .8623648
331 251 .9269285
337 251 1.8934022
343 251 1
389 251 .982733
450 251 1
482 251 .9686571
579 251 .9630178
584 251 .9757063
586 251 .9802966
589 251 .9569744
594 251 1.9747779
691 251 1
701 251 7.8261588
724 251 1
744 251 .8636749
755 251 1.9606489
861 251 .9208232
936 251 1
947 251 .9732236
966 251 1.9843732
1020 251 1
1031 251 .7864942
1051 251 .9150988
1119 251 .9467496
1156 251 .7785334
1221 251 .9415338
1225 251 .8947549
1243 251 .9422121
1301 251 2.9507764
1406 251 .646769
1493 251 2
1516 251 .9126036
1556 251 .8462977
1557 251 3.5876707
1561 251 1.904158
1712 251 .9458363
1720 251 .7136632
1801 251 .8892196
1876 251 1.8119997
1925 251 1.9476319
1970 251 1.927572
1972 251 1.7530687
2055 251 1
2216 251 .9763546
2222 251 .8537263
2281 251 2
2351 251 2
2366 251 1.9126834
2370 251 .92074
2517 251 .86216
2521 251 1.9777876
2522 251 1.9661912
2534 251 .9409455
2671 251 .8594941
2674 251 .9424967
2704 251 .9512305
2707 251 .9698713
2769 251 1.94612
2770 251 .9483494
2801 251 .9845952
2831 251 1
2893 251 1.8806888
2987 251 .9812311
3007 251 1.8642378
3074 251 .9303608
3098 251 .9224731
3180 251 1
3222 251 .9742292
3336 251 2.9252108
3338 251 .8582175
3366 251 1
3573 251 .9303543
3576 251 .8281682
3712 251 2.9031564
3743 251 .7978922
3776 251 1
3819 251 .9924916
3820 251 2.7442576
3853 251 .9275785
3865 251 .9303624
3875 251 .938687
3907 251 1.9591919
3908 251 1
3913 251 .9203398
4021 251 .9346053
4035 251 .8612416
4050 251 .9461158
4066 251 .952517
4097 251 .9263796
4163 251 .9276859
4190 251 .9464198
4197 251 1.9042817
4239 251 .8732855
4343 251 1.9396777
4448 251 .9387174
4469 251 .8372578
4492 251 1
4514 251 .9082787
4537 251 1.9793468
4575 251 .9525946
4650 251 1
4732 251 .9437204
4798 251 .9688058
4867 251 .919361
4868 251 .9128096
4880 251 1.9829476
4923 251 1
4983 251 1.9706781
5112 251 47.70518
5151 251 .9694606
5214 251 .8060242
5306 251 .8396342
5311 251 .909805
5341 251 1.936454
5365 251 1
5439 251 .7701956
5467 251 1
5584 251 1
5594 251 .9236838
5688 251 1
5723 251 .9753503
5756 251 2.7445
5765 251 1.888993
5791 251 .9757182
5812 251 1
5878 251 3.987009
6002 251 .9212041
6115 251 2.832091
6124 251 .9800456
6130 251 .9762897
6182 251 .8208314
6429 251 .9511161
6432 251 1.969581
6577 251 1.882337
6631 251 1.923147
6640 251 .9698395
6829 251 3.911343
6834 251 .9680468
6858 251 1
6865 251 .9668098
6924 251 1
6998 251 .9579746
7053 251 2.81872
7060 251 .8094867
7077 251 .8879205
7087 251 .946738
7141 251 .9621042
7228 251 4.93431
7310 251 1
7319 251 .9616182
7402 251 .9565704
7406 251 .96631
7422 251 .9679798
7435 251 .9251623
7525 251 1
7649 251 .9142081
7685 251 1.968082
7740 251 .8889711
7805 251 .8469974
7840 251 .9334862
7886 251 2.736872
7928 251 .9608741
8022 251 .7584679
8078 251 .8888913
8086 251 .9402057
8092 251 .8866809
8144 251 1
8159 251 .9160634
8168 251 1
8199 251 1.949972
8236 251 .6525996
8322 251 .7135437
8346 251 .9468517
8367 251 .9830767
8380 251 .9278267
8424 251 .9116702
8430 251 .808498
8435 251 .9616349
8507 251 1
8642 251 1
8670 251 .8640051
8674 251 .9156509
8693 251 1.966845
8761 251 52.91236
8788 251 .9409603
8805 251 .9561874
8885 251 1.815577
8887 251 .9083254
8890 251 .9472179
8989 251 1
8992 251 1
9033 251 .857333
9122 251 .8931676
9146 251 .9840638
9183 251 .9425587
9214 251 2.939065
9295 251 .8406515
9315 251 .9061736
9318 251 5.720195
9333 251 1.969136
9346 251 .944489
9362 251 .8830863
9369 251 4.283937
9412 251 .8721184
9428 251 1.822791
9431 251 .9128757
9449 251 .9413016
9474 251 .9344772
9494 251 .8994655
9547 251 1
9578 251 2.960812
9601 251 1
9644 251 .9517357
9676 251 1
9732 251 .9589618
9760 251 .9513231
9777 251 .847405
9803 251 .7624689
9829 251 .8786459
9935 251 .978385
9958 251 1
9970 251 1.854708
9988 251 .971486
10001 251 .9487205
10010 251 2.947331
10026 251 1
10036 251 .873995
10093 251 .9127132
10146 251 2.921432
10150 251 .8736314
10152 251 .9113799
10196 251 .9190832
10227 251 .5053859
10351 251 6.287142
10418 251 1.965007
10533 251 3.89685
10597 251 1
10647 251 1.953711
10648 251 4.335841
10738 251 .9553477
10942 251 .8544005
10966 251 .9473939
11098 251 .9366324
11144 251 1
11152 251 .9423301
11163 251 .8267275
11223 251 .9280042
11335 251 2.962158
11337 251 .9376814
11345 251 1.993157
11365 251 1.904875
11389 251 .9451442
11427 251 .9244679
11476 251 1.991976
11502 251 .8576049
11568 251 .9059684
11685 251 .9282243
11722 251 .9374407
11736 251 1.965363
11746 251 1.911532
11810 251 .9311168
11885 251 .9573336
11952 251 .8118461
11975 251 .9785243
11993 251 .909415
11995 251 1.927253
12126 251 .7211719
12166 251 .9600782
12173 251 .9805182
12222 251 .9397449
12267 251 2.907263
12293 251 .951436
12295 251 .9709267
12332 251 1.934687
12336 251 1
12365 251 .938294
12381 251 3.507603
12383 251 6.672987
12395 251 4.924161
12454 251 1.666933
12468 251 7.799799
12499 251 1.854567
12518 251 1.913794
12525 251 6.471214
12549 251 .8498639
12591 251 .7309888
12597 251 .983407
12621 251 .8249844
12685 251 .5207355
12691 251 11.12528
12745 251 1.973331
12749 251 6.469176
12972 251 3.543679
12973 251 .8317499
13013 251 1.646595
13078 251 4.842229
13167 251 .9755388
13241 251 .7804201
13273 251 1.035054
13354 251 2.617551
13355 251 2.851578
13358 251 .965976
13393 251 8.154316
13422 251 .9854625
13457 251 1
13484 251 3.371644
13533 251 .9457744
13640 251 8.560879
13701 251 1
13732 251 1.809506
13747 251 14.00259
13752 251 .6877061
13759 251 .9622554
13828 251 1
13833 251 1.884031
13835 251 2.312703
13836 251 1.882364
13855 251 .9254265
13859 251 .9538247
13877 251 2.96851
13925 251 .9554944
14001 251 .9689841
14006 251 .8805355
14025 251 .8503032
14027 251 1
14079 251 1.795855
14082 251 1
14139 251 .7606256
14148 251 .8473363
14154 251 .8892209
14171 251 1.789561
14244 251 .9083118
14294 251 .9413046
14319 251 .940062
14320 251 .8253475
14340 251 1.675214
14354 251 .9449393
14380 251 2.719943
14404 251 .943288
14409 251 .8691919
14434 251 2.932033
14448 251 .8197698
14455 251 .9330889
14469 251 .9249988
14492 251 20.68726
14553 251 .9829565
14575 251 2.875984
14584 251 .9335173
14603 251 .8289997
14663 251 .9722025
14667 251 1
14756 251 .8411672
14830 251 .9199566
14885 251 1.838906
14960 251 .8179941
14966 251 1.716628
15021 251 14.44857
15045 251 .8695903
15100 251 3.842695
15126 251 .9413413
15129 251 .8871501
15161 251 .8754099
15186 251 1.988079
15245 251 .8648731
1 252 4.239132
2 252 3.003069
8 252 4.393531
10 252 .6791926
12 252 4
21 252 1
29 252 .1553133
45 252 4
57 252 13.95923
73 252 .6379716
82 252 68.81463
85 252 .7259625
95 252 .2706004
101 252 .5241617
114 252 1
121 252 2.812527
135 252 8.220727
136 252 2.500698
137 252 1.020039
156 252 15.84867
157 252 .434115
161 252 .6819585
163 252 .4867676
209 252 .61489
249 252 .8168286
289 252 1.653931
297 252 1.214287
298 252 14.35719
299 252 6.07499
331 252 .7157495
337 252 1.585331
351 252 .5289845
381 252 .7604146
397 252 .7675256
421 252 1
436 252 .3776342
437 252 .8769472
477 252 .7692711
561 252 2
579 252 .8561378
597 252 1
612 252 .3588842
647 252 1
648 252 1
703 252 .7290857
706 252 1
744 252 .4696907
759 252 1
776 252 .7742252
934 252 .8146161
956 252 .8480037
1026 252 1
1031 252 9.169455
1051 252 .6697312
1098 252 .2346823
1100 252 .6850019
1140 252 3
1195 252 .6438307
1204 252 .02346762
1230 252 .253637
1335 252 5.107151
1373 252 .5221845
1387 252 .2287966
1394 252 1
1411 252 1
1441 252 1.29156
1490 252 .8063834
1492 252 1
1501 252 .8889433
1519 252 .5080484
1524 252 .8289558
1556 252 .4020929
1557 252 1.396025
1607 252 11
1635 252 1.129078
1636 252 .4765325
1654 252 .6703233
1691 252 1
1720 252 .8861401
1726 252 .6954029
1792 252 1.45332
1801 252 .5690606
1816 252 1
1843 252 1
1860 252 .4367808
1876 252 .2686724
1911 252 2.050237
1920 252 .621208
1935 252 1
1956 252 1.063247
1972 252 1.039429
2060 252 .1284869
2070 252 1
2209 252 76.20589
2238 252 .7444203
2301 252 .5520136
2369 252 .4004156
2403 252 1.181245
2466 252 1
2543 252 .9073771
2594 252 2.713656
2623 252 1
2716 252 1
2737 252 .7120177
2741 252 1.87325
2769 252 .7904051
2808 252 .01604887
2845 252 .3430703
2850 252 1
2904 252 .5703321
2928 252 1
2940 252 .5773826
2947 252 .3142306
2978 252 1.731157
3000 252 .1353856
3007 252 .4718806
3012 252 .4462512
3056 252 1
3085 252 .4969738
3177 252 1
3301 252 .8750148
3305 252 .865433
3314 252 .7681202
3320 252 .6080437
3360 252 2
3383 252 .779932
3406 252 1
3418 252 1
3454 252 .7678917
3576 252 2.331568
3580 252 8
3658 252 2
3743 252 4.213794
3820 252 1.005153
3845 252 .6911947
3949 252 1.607911
4015 252 .8738204
4021 252 .7456123
4022 252 2
4035 252 .460225
4050 252 .7903884
4068 252 1.566547
4076 252 .4637373
4086 252 .2959929
4142 252 .5248703
4162 252 7.290202
4183 252 4.124035
4229 252 .08705914
4262 252 1
4271 252 .4789326
4300 252 .5468817
4356 252 1.799479
4361 252 2
4406 252 5.252548
4458 252 1
4514 252 1.643201
4519 252 10
4532 252 1.520601
4600 252 .8075833
4604 252 .7958146
4647 252 .7231654
4678 252 .4535431
4732 252 .7810705
4737 252 .2084599
4813 252 .5632275
4817 252 1
4891 252 2.529969
4899 252 .8630902
4926 252 .4488391
4939 252 1
5024 252 2.864741
5073 252 .9189707
5112 252 7.842817
5124 252 .3375477
5144 252 2
5152 252 .6083544
5188 252 1.897034
5193 252 1
5214 252 .2454275
5216 252 .6345316
5220 252 1
5251 252 1
5254 252 1
5302 252 .7189763
5327 252 1
5370 252 2.705113
5401 252 .7676976
5547 252 .7596675
5550 252 1.861346
5561 252 .9001868
5611 252 1
5652 252 .7346691
5705 252 1
5713 252 .7508682
5756 252 1.006095
5797 252 7.608868
5817 252 .7552519
5821 252 .358356
5853 252 .2231146
5878 252 .9494651
6002 252 .6934812
6073 252 .7851816
6086 252 114.3823
6092 252 1
6107 252 .6263215
6115 252 .34683
6222 252 1.607269
6229 252 1
6249 252 .6067013
6297 252 .7304155
6313 252 1
6329 252 1.9746
6347 252 .6847435
6439 252 2.585144
6442 252 1
6465 252 .4322612
6547 252 .9096014
6554 252 1.840074
6589 252 .6224189
6667 252 4.491037
6713 252 1
6733 252 .5308112
6736 252 2.540625
6861 252 1
6903 252 2.420784
6936 252 5.939861
6937 252 1
6983 252 .6971673
7039 252 .008007151
7053 252 .2948145
7054 252 .7634443
7060 252 1.258897
7087 252 .7928088
7112 252 .8629753
7229 252 3.811016
7241 252 .6628412
7246 252 .5326437
7286 252 1
7323 252 1
7409 252 1.192644
7440 252 2.49784
7472 252 .3907589
7516 252 .7643279
7551 252 .2306249
7634 252 .6857
7747 252 .5593316
7783 252 .4056533
7809 252 .5395071
7886 252 .9764216
8003 252 4.048756
8010 252 .3496023
8037 252 1
8066 252 .8512728
8198 252 .6449913
8220 252 1
8236 252 4.648601
8261 252 6
8318 252 .7530278
8322 252 1.885675
8323 252 .6243284
8344 252 .4545811
8454 252 1
8499 252 .3324343
8531 252 1
8576 252 .6861985
8761 252 195.0886
8811 252 .6857653
8815 252 .7086199
8872 252 1.718051
8891 252 .8648513
8898 252 .323041
8912 252 1
8923 252 1
8951 252 .89265
8966 252 1.675493
9002 252 1
9033 252 2.44502
9122 252 .5844183
9166 252 1
9214 252 .7629591
9257 252 .7919078
9295 252 .3801291
9318 252 .9115481
9333 252 1.879937
9351 252 .9486399
9369 252 23.32445
9485 252 .9251077
9502 252 .2447751
9512 252 .7153417
9513 252 .7505546
9514 252 .3883455
9576 252 .5646158
9603 252 .8656268
9629 252 3
9771 252 1
9803 252 4.075996
9829 252 .5279285
9848 252 1
9906 252 .9140277
9914 252 .9774504
9970 252 1.434808
10000 252 1
10008 252 1
10010 252 .7951168
10066 252 .639699
10079 252 1
10148 252 .9486778
10150 252 .5084219
10196 252 .6852311
10206 252 .1018021
10227 252 244.6258
10286 252 .7314989
10291 252 .4741692
10358 252 .6869624
10370 252 1.619284
10428 252 5
10445 252 2
10467 252 .4351458
10485 252 1
10493 252 .6269153
10533 252 .5987439
10541 252 .5672833
10565 252 1
10568 252 .8642843
10588 252 .6973002
10596 252 2.494884
10647 252 1.819934
10648 252 5.416399
10689 252 .04686161
10868 252 1
10916 252 2
10922 252 4.110986
11043 252 1
11098 252 .753498
11126 252 1.157334
11207 252 1
11212 252 7.429803
11286 252 .7926327
11301 252 1
11335 252 .8527934
11348 252 .7536846
11349 252 .5253545
11351 252 1
11359 252 1
11365 252 .6299594
11389 252 .786609
11393 252 .8776237
11466 252 1
11502 252 2.446078
11557 252 6.701411
11560 252 .6993293
11621 252 .6444445
11674 252 .1799405
11746 252 1.655857
11749 252 .3591613
11839 252 1.705263
11942 252 .4429744
11952 252 3.268075
12003 252 .9687664
12064 252 .423877
12093 252 5.002611
12095 252 .2264733
12131 252 1.461158
12139 252 .538944
12142 252 1.363644
12161 252 .6598878
12164 252 1.501389
12189 252 .5191366
12199 252 .6612558
12229 252 1.429189
12267 252 1.639249
12300 252 .760202
12381 252 5.08456
12383 252 32.05781
12451 252 .695841
12468 252 1.221212
12525 252 9.943006
12569 252 1.757753
12591 252 3.953537
12645 252 1.150232
12648 252 .2195731
12685 252 4.135645
12691 252 119.2571
12749 252 17.04504
12799 252 1.462576
12822 252 1.368813
12856 252 2.378914
12857 252 1
12915 252 551.1103
12927 252 .2288509
12938 252 2
12972 252 1.224894
12973 252 .3455013
12992 252 .2857216
13013 252 2.625244
13044 252 .4361293
13078 252 2.386267
13107 252 .7334473
13118 252 1
13184 252 .3564615
13188 252 1
13227 252 .4202859
13229 252 .2359732
13241 252 .1458266
13273 252 13.46626
13296 252 2.411496
13301 252 1
13354 252 6.51226
13355 252 .4226329
13386 252 .9390936
13393 252 16.93019
13414 252 1.268744
13416 252 1.970599
13482 252 5.080846
13484 252 10.55567
13513 252 3.8932
13537 252 .4535399
13562 252 2
13568 252 .8179117
13573 252 2.221171
13577 252 .7682578
13580 252 .5742202
13637 252 1.775541
13640 252 41.51174
13732 252 .25897
13747 252 67.55992
13835 252 .3263923
13852 252 1
13855 252 3.709907
13870 252 .6385767
13952 252 419.978
14001 252 .879347
14006 252 .535279
```
