## Supplementary material for "Single-nucleus transcriptomes reveal functional and evolutionary properties of cell types in the Drosophila accessory gland": Dataset S10: matrix.mtx (part 3 of 18)

```
14025 252 3.417674
14045 252 1.555767
14079 252 1.205871
14105 252 1
14127 252 .01217999
14139 252 1.068826
14160 252 3.467329
14171 252 3.181384
14277 252 .6251319
14315 252 .5618268
14317 252 1
14330 252 1
14340 252 .7365724
14409 252 .4911518
14458 252 .7500679
14492 252 41.33325
14543 252 .6680531
14551 252 3.717058
14575 252 1.517575
14599 252 1.685985
14660 252 .3564164
14802 252 1.818009
14806 252 2.288185
14850 252 1
14870 252 1.575063
14960 252 .2919909
14966 252 .8976724
14978 252 2.632862
15100 252 .3880785
15153 252 1.117796
15195 252 3.089916
1 253 1.6505227
2 253 .8021404
8 253 .4826972
11 253 .9646111
39 253 .9711236
57 253 5.6102824
101 253 .9055609
109 253 .9129104
121 253 2.5658548
135 253 3.6468698
136 253 2.107029
138 253 .0984249
156 253 .1760896
157 253 .8876895
158 253 1.9416222
160 253 .8715848
163 253 .8981394
277 253 1.9812814
288 253 .7906444
297 253 2.8440604
298 253 3.6892648
299 253 1.0225393
315 253 .8937387
340 253 .9020914
364 253 .9861686
397 253 .9538611
441 253 .9015297
564 253 .9132237
594 253 .9805273
605 253 .9583773
612 253 .8727585
670 253 .9724298
740 253 .9451133
776 253 .9551908
777 253 .9183391
818 253 .9114656
905 253 .8391471
987 253 1
1019 253 .9874189
1031 253 1.8351627
1205 253 .9815446
1243 253 .9553848
1356 253 1.9017656
1377 253 1.8363841
1395 253 .9431034
1441 253 .8593967
1537 253 .8716837
1556 253 1.8813341
1557 253 3.681661
1632 253 2
1635 253 .8271492
1706 253 .9736968
1734 253 1.7902154
1876 253 2.8548543
1911 253 .8115018
1963 253 .9864621
1972 253 .8093566
2060 253 1.8270319
2254 253 .9907525
2281 253 1
2293 253 .9165145
2366 253 2.9325872
2369 253 1.8810012
2403 253 .8375027
2499 253 .9463915
2507 253 .9166313
2509 253 .9254466
2521 253 1.9828509
2522 253 1.9738979
2577 253 .8893617
2590 253 1
2594 253 .9431696
2718 253 .9815503
2741 253 .9748441
2769 253 .958402
2770 253 1.9601232
2788 253 .9436367
2827 253 .9468979
2845 253 .86962
2920 253 1
2944 253 .9713346
3000 253 1.828401
3007 253 .8951848
3056 253 1
3092 253 .9324303
3109 253 .9518678
3223 253 1
3224 253 2
3274 253 .902514
3305 253 1.9732927
3470 253 .9629376
3479 253 .4269936
3518 253 .9697855
3625 253 .9648632
3712 253 .9252319
3743 253 1.8439626
3812 253 .8965597
3820 253 2.802554
3874 253 2
3907 253 .9684941
3987 253 1
4012 253 2
4050 253 .9583986
4066 253 5.9633408
4162 253 .4621897
4190 253 .9586334
4343 253 .9534282
4366 253 .9658623
4510 253 1
4514 253 .9291865
4544 253 1
4678 253 .8915454
4682 253 1
4723 253 .8358737
4732 253 .9565493
4798 253 3.9759165
4880 253 .9868347
4881 253 .9616377
4891 253 .9067135
4930 253 .9780266
4936 253 1
5017 253 .8645035
5112 253 26.82393
5139 253 1
5149 253 .9900627
5151 253 1.976422
5165 253 .8673038
5171 253 .9578362
5251 253 1
5311 253 .9303649
5404 253 .8785945
5527 253 1
5655 253 1.901579
5686 253 .9707513
5688 253 1
5712 253 .9499443
5757 253 .4668726
5765 253 .9142973
5771 253 .9435463
5860 253 1.744084
6000 253 .9622036
6022 253 1.973357
6082 253 1
6086 253 .503429
6177 253 1
6267 253 1.928577
6354 253 .9613003
6418 253 .9594515
6566 253 .9660032
6631 253 .9406657
6640 253 .9767146
6672 253 .9750764
6699 253 .9546001
6711 253 .9374334
6736 253 .9088284
6816 253 .9684992
6895 253 .8919048
6936 253 .9880643
7026 253 .7489247
7054 253 1.953051
7060 253 1.852914
7087 253 .958879
7257 253 .9441547
7400 253 .9462908
7447 253 1.976055
7489 253 .9400934
7505 253 .9850659
7555 253 .9538972
7634 253 .9376213
7649 253 .9337644
7685 253 2.975358
7723 253 1.955664
7776 253 .9564702
7886 253 3.796852
7908 253 .94433
7938 253 1.929784
8007 253 .9817255
8037 253 1
8066 253 1.970482
8086 253 .9538358
8128 253 1.845338
8161 253 1
8199 253 .9613757
8236 253 1.731789
8301 253 1
8311 253 2
8322 253 .7788413
8356 253 .9537014
8367 253 .9869344
8424 253 1.931805
8441 253 .9383756
8530 253 .9860963
8560 253 .9613155
8679 253 .9550795
8693 253 .9744028
8697 253 1
8761 253 11.89568
8763 253 1
8872 253 .944042
8885 253 .8576159
8891 253 .9731772
8992 253 2
9015 253 .9552536
9146 253 .9876964
9244 253 .982265
9318 253 1.783976
9327 253 1
9330 253 1
9338 253 .9406311
9364 253 .98935
9369 253 5.675113
9428 253 1.863186
9443 253 1
9449 253 .9546818
9472 253 1
9497 253 .9062228
9576 253 .9135898
9578 253 .9697452
9602 253 .973711
9689 253 1
9766 253 2
9970 253 3.887827
9986 253 .9416132
9992 253 .9639191
10010 253 .9593371
10029 253 1
10066 253 .7300227
10081 253 .9965143
10114 253 .9508524
10152 253 .9315808
10313 253 1
10454 253 .9790898
10464 253 .9326451
10505 253 1.968271
10533 253 .9203632
10587 253 1
10647 253 2.964262
10648 253 2.487236
10891 253 .8421135
10896 253 1
10942 253 .8875898
10966 253 .9593855
10996 253 1
11126 253 .832757
11209 253 .9362968
11345 253 .9947165
11389 253 .9576485
11393 253 .9757121
11397 253 .96366
11476 253 1.993805
11531 253 .928343
11537 253 1
11557 253 .7422706
11567 253 .9298498
11685 253 .9445856
11746 253 5.931698
11906 253 1.963985
12047 253 .969662
12084 253 .9649247
12144 253 .970417
12159 253 .9621729
12173 253 .9849591
12200 253 .8779061
12209 253 .9579303
12218 253 .967968
12267 253 .9284021
12300 253 .9524076
12332 253 .9495749
12341 253 .693776
12349 253 1.959222
12365 253 .9523599
12376 253 .958305
12381 253 4.619845
12383 253 11.43138
12395 253 .9414488
12450 253 1.965966
12468 253 4.845435
12478 253 .8473219
12499 253 .8877181
12525 253 8.591751
12578 253 .8613082
12590 253 .837899
12591 253 .7923098
12648 253 .8451096
12655 253 1
12675 253 .9892286
12685 253 .6299837
12691 253 4.692371
12713 253 .9559743
12745 253 .97941
12749 253 4.818127
12792 253 .9571957
12800 253 2.940703
12822 253 1.874729
12883 253 .9306313
12885 253 .9734984
12911 253 1.934156
12972 253 3.647697
12973 253 .8701024
13003 253 .9535672
13078 253 .8781931
13107 253 .9470976
13163 253 .9707962
13184 253 .8722777
13241 253 1.830473
13248 253 .9816482
13273 253 2.710912
13296 253 .8832004
13354 253 1.70473
13358 253 .9737318
13386 253 .987912
13393 253 7.802989
13425 253 1.954291
13460 253 .9171988
13484 253 2.514878
13533 253 .9581351
13618 253 .9773837
13640 253 5.116876
13710 253 .9767024
13725 253 1.882546
13732 253 .8529287
13747 253 9.141751
13752 253 .7588934
13770 253 .9482181
13833 253 1.910466
13868 253 2.942215
13877 253 .2036379
14001 253 3.976054
14006 253 .9077674
14025 253 .8844265
14148 253 .8821359
14160 253 .6958127
14171 253 4.83753
14172 253 .9412729
14217 253 1.984736
14277 253 2.9256
14319 253 .9537249
14380 253 2.783782
14448 253 .8608532
14458 253 .9503963
14484 253 .9343303
14492 253 6.898296
14495 253 .9352965
14688 253 .556724
14775 253 1
14870 253 .9156632
14878 253 .9037711
14879 253 1.836225
14885 253 1.875628
14966 253 1.781222
14969 253 .8209661
14981 253 .9280841
15021 253 4.802218
15045 253 .8993171
15100 253 5.878553
15153 253 .8249101
15195 253 .8193766
15231 253 1.921182
15259 253 1
1 254 12.285489932
2 254 3.595473936
13 254 .852517986
40 254 1.926100603
50 254 1.842823706
57 254 12.114197471
88 254 .899295323
95 254 1.704030439
99 254 .841328088
121 254 9.112385635
134 254 7.692207311
135 254 4.278021658
136 254 11.174311429
137 254 3.790816914
138 254 .156720352
153 254 1.842007694
156 254 .315506593
157 254 2.770379979
160 254 .737453688
162 254 .003730083
164 254 .974842047
165 254 1.861310698
249 254 2.925674283
263 254 .966934956
278 254 2
281 254 1
288 254 2.571970338
289 254 .859575093
297 254 5.681179891
298 254 27.27567788
299 254 5.001571455
315 254 .782747625
321 254 1
331 254 .884659236
337 254 2.831739098
389 254 .972744628
399 254 2.893209898
417 254 2.82362633
436 254 .747461712
438 254 .623241391
537 254 .803626419
583 254 .948933775
585 254 .947748175
622 254 .751305312
701 254 3.725597781
744 254 .78481561
746 254 1
776 254 .908387025
777 254 .833043383
846 254 .860793762
861 254 .875022204
869 254 .892959256
889 254 .863557488
956 254 .938324246
1017 254 .907699885
1031 254 .662988502
1051 254 .865986355
1116 254 .9537494
1152 254 1
1170 254 .876721147
1225 254 .833874317
1356 254 .799158649
1377 254 4.665485541
1380 254 .773299715
1441 254 1.712535086
1501 254 .954936377
1516 254 .862047883
1540 254 .960342654
1556 254 1.75738635
1557 254 2.349152651
1634 254 1
1720 254 3.548027419
1726 254 .876403177
1734 254 1.571093234
1801 254 .825137076
1809 254 2
1875 254 .92714423
1876 254 3.703248103
1898 254 1
1931 254 1
1956 254 1.619892168
1972 254 1.610227585
1985 254 1.959184886
2048 254 1
2070 254 1
2110 254 1.545941636
2238 254 .896293032
2247 254 .975615577
2254 254 .981093412
2293 254 .82931298
2295 254 .93275591
2366 254 .862173758
2376 254 .784476203
2403 254 .667772483
2423 254 1
2521 254 .964938494
2522 254 .946634058
2548 254 .954646502
2623 254 1
2661 254 1
2671 254 1.77821627
2718 254 1.962279464
2729 254 .935549653
2769 254 .914952368
2770 254 1.918471391
2825 254 1
2827 254 1.891432111
2845 254 .73343667
2893 254 2.811671484
2966 254 1
3000 254 1.649164112
3007 254 1.785704185
3098 254 .877626484
3144 254 1
3181 254 .899416603
3194 254 .95377247
3203 254 3.962698227
3217 254 1.921523346
3336 254 1.881947905
3373 254 .922185864
3374 254 .908068765
3414 254 .945331829
3537 254 .70480526
3572 254 .843879554
3573 254 .890066714
3726 254 .856057668
3740 254 .906517726
3743 254 1.68097984
3760 254 2
3781 254 1
3809 254 .477342435
3820 254 3.596319613
3865 254 .890079461
3874 254 1
3887 254 .816760324
3892 254 1.906398646
3907 254 3.935585835
3910 254 .799367959
3990 254 .826633043
4031 254 .801646222
4064 254 .87725518
4066 254 4.925049805
4076 254 .782399868
4097 254 .883792713
4190 254 3.915425568
4247 254 1
4303 254 .86031952
4315 254 1.923116585
4343 254 .904783417
4354 254 .913666706
4356 254 .918634259
4414 254 2.849829778
4441 254 1
4462 254 .935017928
4471 254 1
4512 254 .820160466
4537 254 4.967399596
4561 254 1.951737195
4625 254 1
4726 254 .930728809
4773 254 .918362858
4798 254 .950761102
4813 254 1.822770181
4898 254 .916817376
4899 254 .944445909
4907 254 .951190898
4944 254 .917928731
4956 254 .913710763
4965 254 1
4977 254 .884205063
5009 254 1
5017 254 .7229761
5027 254 .9198568
5112 254 44.32845
5149 254 1.979683
5188 254 .9582192
5311 254 .8576303
5365 254 1
5367 254 .5665258
5399 254 1
5540 254 .9307718
5546 254 1.903301
5565 254 1
5594 254 .8795376
5603 254 .8702807
5625 254 1
5655 254 1.798777
5729 254 1
5741 254 .9290261
5756 254 .5967017
5761 254 .7242812
5765 254 1.82478
5868 254 1
5878 254 .9794944
5887 254 .9479406
5933 254 .8001451
5947 254 .9400586
5952 254 .8729162
6000 254 1.922725
6002 254 .8756234
6022 254 .9455278
6066 254 .8803238
6080 254 .9111821
6115 254 .7349622
6123 254 .9424467
6145 254 .8468545
6155 254 .7056923
6182 254 .7171887
6188 254 1
6220 254 1
6267 254 .8539745
6297 254 .4848388
6329 254 1.583922
6379 254 .9716403
6381 254 .9132808
6395 254 .8370685
6449 254 .9504378
6466 254 .8947259
6513 254 .9457612
6514 254 1.900783
6623 254 .9529419
6631 254 .8786904
6640 254 .9523927
6645 254 1
6667 254 .7934772
6718 254 .7924845
6719 254 2
6736 254 .8135988
6761 254 1
6814 254 1.88719
6842 254 2.866204
6849 254 .9013214
6872 254 .9665054
6970 254 .808797
6972 254 .8926578
6981 254 .9607943
7053 254 4.713856
7054 254 .9040124
7060 254 3.699281
7098 254 .9622674
7140 254 1
7215 254 1
7228 254 .8963102
7229 254 .5175443
7241 254 .8631906
7257 254 .8858238
7319 254 .9394156
7320 254 1
7361 254 1
7419 254 .8805887
7421 254 1
7428 254 .9525324
7494 254 .7750195
7531 254 .9038859
7546 254 .8749014
7551 254 .6878095
7634 254 .872466
7684 254 .9710903
7685 254 1.949619
7703 254 1
7740 254 .8247447
7742 254 1
7783 254 .758831
7805 254 .7584908
7886 254 1.584661
7888 254 1
8031 254 2.949655
8128 254 1.683793
8140 254 2.921583
8161 254 1
8184 254 1.665374
8236 254 1.451641
8255 254 1.928936
8262 254 1
8317 254 .7349532
8322 254 1.547839
8323 254 .8475632
8331 254 1.934998
8346 254 .9161073
8356 254 .905342
8376 254 .7998575
8424 254 .8605746
8441 254 .8740083
8449 254 .9562379
8462 254 1.931148
8579 254 .9570088
8614 254 .8640626
8675 254 1
8679 254 .9081596
8761 254 52.34161
8770 254 .8901807
8782 254 .9441645
8787 254 .8140727
8788 254 .9068079
8790 254 2
8805 254 .9308433
8876 254 .7764019
8884 254 1.908376
8885 254 2.708894
8890 254 .9166853
8924 254 .9408649
9008 254 1.938049
9033 254 1.774805
9144 254 .9303923
9318 254 1.558337
9346 254 1.912378
9351 254 1.573388
9362 254 .8154557
9369 254 10.29125
9390 254 1
9428 254 1.720282
9459 254 .8983
9502 254 .6935513
9512 254 .8844938
9515 254 .927489
9567 254 .946265
9571 254 1.687154
9576 254 .8233335
9578 254 .9381438
9601 254 1
9602 254 .9462519
9611 254 .9391356
9764 254 .9436802
9785 254 .8874454
9803 254 3.625065
9829 254 .8084468
9848 254 1
9935 254 1.965881
9986 254 .8806277
10007 254 1.885406
10010 254 3.916864
10051 254 1
10053 254 .8969834
10093 254 2.862221
10169 254 .8743827
10177 254 1
10206 254 .6355369
10227 254 2.326944
10291 254 .7866329
10353 254 1.912194
10358 254 .8729783
10386 254 .7961256
10400 254 .8042854
10418 254 .9447643
10505 254 3.935131
10533 254 3.837182
10549 254 .7872026
10583 254 1.748323
10586 254 .9028658
10596 254 1.795038
10632 254 .8769789
10648 254 11.95165
10666 254 .8514558
10736 254 1
10738 254 .9295179
10742 254 .8758561
10769 254 .9182029
10772 254 1
10891 254 2.677199
10911 254 3.91788
10916 254 2
10942 254 3.770176
10966 254 3.916963
10972 254 .9490917
10996 254 1
11069 254 .9571626
11098 254 .8999765
11152 254 .90897
11214 254 .7538271
11234 254 .9200607
11243 254 1
11335 254 .9402678
11353 254 .7901348
11365 254 1.849848
11386 254 1.941835
11400 254 1
11419 254 .916301
11458 254 1.877359
11461 254 1
11476 254 .9873337
11502 254 .7752342
11518 254 .8553697
11537 254 1
11557 254 1.47307
11560 254 .8779964
11581 254 .9372899
11659 254 .9468714
11676 254 .6130922
11678 254 1
11685 254 1.886705
11810 254 .8912702
11832 254 .8572188
11857 254 .7406249
11884 254 1
11895 254 .7225588
11925 254 .9559431
11933 254 .9113966
11952 254 1.703006
12003 254 2.581555
12033 254 1
12166 254 .9369848
12185 254 .9596147
12215 254 1
12218 254 2.93451
12230 254 .8964451
12244 254 .8576662
12280 254 .9169503
12289 254 1
12300 254 .9026968
12335 254 .9472356
12349 254 .9166287
12376 254 .9147542
12381 254 6.222769
12382 254 .8993719
12383 254 26.74843
12384 254 1
12395 254 4.880291
12431 254 1
12450 254 .9304166
12454 254 10.47427
12468 254 6.68399
12499 254 .7704384
12525 254 19.16533
12569 254 .9017031
12578 254 1.716443
12621 254 1.723744
12645 254 .6551883
12648 254 .683325
12675 254 2.977978
12676 254 .9161399
12681 254 1.773119
12685 254 3.243498
12691 254 39.1485
12749 254 17.58365
12800 254 2.878767
12885 254 .9458173
12911 254 1.865381
12972 254 3.279713
12973 254 2.734423
13003 254 .9050677
13011 254 1
13013 254 2.442163
13044 254 .7711973
13078 254 .7509645
13167 254 1.961389
13184 254 .7388704
13204 254 .5500263
13248 254 .9624795
13273 254 19.31994
13308 254 .7843371
13354 254 11.39632
13355 254 .7657209
13393 254 20.50819
13422 254 .9770531
13484 254 8.008162
13515 254 .9738078
13580 254 .8272307
13639 254 1.919528
13640 254 33.14993
13650 254 .9049563
13667 254 .7744758
13695 254 1
13719 254 .8979862
13721 254 1
13732 254 .6993111
13746 254 .9218258
13747 254 11.11177
13752 254 2.507055
13762 254 .8192867
13827 254 1
13833 254 1.816947
13835 254 2.915126
13836 254 1.814316
13837 254 .845817
13842 254 2
13877 254 4.371829
13886 254 .809731
13925 254 .9297495
14001 254 2.951042
14006 254 .8114295
14025 254 4.763709
14079 254 2.677765
14087 254 2.97327
14130 254 .6191986
14139 254 1.622156
14171 254 5.667829
14277 254 1.847889
14291 254 1
14309 254 .900784
14315 254 .8222018
14319 254 .90539
14320 254 .7243172
14338 254 .8829993
14380 254 1.55794
14419 254 .7716062
14434 254 1.892716
14442 254 .9576627
14482 254 1.955739
14484 254 .8657376
14492 254 37.61402
14495 254 .867713
14553 254 .9730975
14575 254 2.804246
14603 254 .7300821
14756 254 .7492879
14806 254 .7111657
14830 254 .8736544
14844 254 1
14870 254 .8275726
14879 254 1.665159
14885 254 1.745719
14936 254 1
14966 254 3.552707
14981 254 .8529673
15021 254 6.551123
15195 254 .6307137
15198 254 .723406
15245 254 2.786707
2 255 .63393033
8 255 .04291313
11 255 2.93452521
17 255 1.72886265
29 255 .68983383
30 255 .83322196
88 255 .90886884
95 255 .73216688
101 255 .82527374
117 255 1.81606668
134 255 .72146772
137 255 1.90576828
138 255 .33195231
160 255 1.76241274
165 255 .87449524
168 255 .83527875
191 255 2
193 255 .80523101
210 255 .8063756
263 255 .9700783
273 255 .94540755
277 255 .96536786
279 255 1
284 255 1
321 255 1
332 255 .8908834
337 255 4.84773487
365 255 1
377 255 1
389 255 .97533567
400 255 1
413 255 1
438 255 .65905807
449 255 .95443361
477 255 1.91527711
483 255 .58344046
484 255 .84275927
492 255 1
503 255 .75941556
537 255 .82229473
564 255 .83945104
569 255 1
589 255 .93854187
593 255 1
607 255 .75611242
614 255 1.88659666
641 255 1
647 255 1
709 255 1
711 255 .96734554
721 255 1
735 255 2
740 255 .8984514
755 255 .94379062
822 255 1
827 255 1
832 255 .87061058
863 255 .80583573
868 255 .88279841
874 255 .72880484
876 255 .91871172
877 255 1
880 255 .91331663
887 255 .73460279
905 255 3.70239821
920 255 .73768544
926 255 1
936 255 1
937 255 1
966 255 .97767851
1025 255 1
1026 255 1
1029 255 .87833009
1031 255 10.69502661
1116 255 4.95814623
1135 255 .9238268
1170 255 .88844069
1195 255 .8692158
1205 255 .96585482
1207 255 1
1230 255 .72593797
1244 255 2.97943145
1283 255 1
1335 255 8.67214878
1349 255 1.89715621
1377 255 .69728626
1379 255 .48973051
1441 255 6.73986303
1524 255 .93719312
1537 255 1.76259587
1574 255 .86906205
1613 255 .97610462
1634 255 1
1635 255 .68020031
1654 255 .87894382
1657 255 1
1694 255 1
1705 255 2.80700093
1726 255 1.88815295
1734 255 6.61186739
1738 255 .90463796
1757 255 1
1763 255 2.69367866
1767 255 1
1778 255 1
1793 255 1
1825 255 2.92877982
1829 255 6.6524868
1835 255 .84852934
1871 255 1
1879 255 1
1911 255 1.65125029
1922 255 .87396998
1933 255 .79466365
1956 255 8.65602724
1960 255 2.65943703
1972 255 .64728142
1980 255 .9555159
1993 255 .87660181
1996 255 1
2010 255 1
2017 255 1
2062 255 1
2071 255 1
2110 255 .58910684
2127 255 2
2133 255 1.84903926
2154 255 2
2171 255 .9029778
2197 255 3
2216 255 .96622466
2247 255 .97793369
2296 255 2.85314264
2317 255 2
2328 255 1
2403 255 .6993558
2426 255 2
2499 255 .90081641
2502 255 1
2508 255 1
2513 255 .95841443
2523 255 1
2546 255 .73927876
2551 255 1
2590 255 1
2671 255 4.79930021
2678 255 1
2683 255 2.79347813
2693 255 .86466332
2717 255 1
2723 255 3
2740 255 2
2741 255 .95345792
2757 255 4
2762 255 2
2768 255 1
2795 255 .96310514
2822 255 1
2855 255 .94755349
2883 255 .88497774
2901 255 1
2910 255 .90897945
2940 255 .84481627
2953 255 1
2966 255 1
2967 255 .91963005
2993 255 1
3000 255 5.68251644
3029 255 .94246061
3068 255 1
3093 255 1
3104 255 .86793792
3129 255 1
3149 255 1
3164 255 .89040214
3167 255 1
3175 255 2
3181 255 .90897859
3231 255 1
3236 255 1
3274 255 1.81963635
3287 255 1
3304 255 1
3314 255 .9148545
3315 255 .95950857
3320 255 .85607492
3331 255 .93213157
3337 255 1
3339 255 1
3411 255 .84971491
3413 255 .87336368
3424 255 .46954084
3475 255 2
3516 255 .8993142
3518 255 .94409872
3534 255 .90946508
3541 255 1
3573 255 .90051756
3576 255 3.75455405
3599 255 .93189628
3619 255 .92555924
3622 255 1
3623 255 1
3653 255 .78759175
3674 255 2
3701 255 1
3705 255 1
3728 255 .77309744
3743 255 3.71130759
3782 255 1.88314309
3807 255 1.93290066
3809 255 7.52702904
3812 255 5.80862019
3836 255 .75298344
3873 255 1
3913 255 1.88621273
3949 255 .85602628
3987 255 1
3991 255 .8593649
4004 255 2
4012 255 1
4023 255 2
4029 255 1
4031 255 1.82050279
4084 255 .93788545
4086 255 4.7414909
4113 255 1.91302619
4142 255 .82553393
4177 255 1.79136688
4205 255 .8359877
4218 255 .83694016
4232 255 1
4233 255 .8522224
4247 255 2
4253 255 .78218102
4259 255 1
4263 255 1
4271 255 .80866576
4298 255 .90694957
4316 255 .91856904
4326 255 .76260643
4327 255 1
4343 255 .91383521
4366 255 1.93684018
4406 255 8.72553799
4408 255 1
4417 255 1.94921654
4420 255 2
4421 255 .886321
4492 255 2
4507 255 .68845879
4510 255 1
4514 255 .86898456
4597 255 1
4670 255 1
4678 255 3.79934283
4727 255 1.94781551
4745 255 1
4748 255 1
4753 255 .72814551
4760 255 .89394696
4812 255 .81550307
4813 255 .83961859
4893 255 .94069312
4901 255 1
4902 255 .93584576
4904 255 .93587964
4926 255 3.79761554
4980 255 1
4983 255 .95811633
4991 255 1.79407381
5017 255 7.749311
5042 255 1
5069 255 1
5076 255 .3049228
5112 255 1.723202
5124 255 1.75675
5151 255 .9563773
5162 255 .6419549
5171 255 .9219907
5193 255 1
5214 255 1.722923
5216 255 .8658012
5251 255 1
5253 255 1.850713
5306 255 .7709322
5326 255 1
5344 255 .9313798
5349 255 .9740803
5360 255 1
5404 255 2.775382
5465 255 1
5467 255 1
5474 255 .9154358
5514 255 1.9188
5537 255 4
5540 255 .937353
5541 255 .8513193
5612 255 1
5633 255 .8875869
5700 255 1
5703 255 .8160983
5734 255 1
5748 255 3
5750 255 1.892597
5756 255 3.635041
5791 255 .9653156
5806 255 .814894
5812 255 2
5821 255 .7643904
5870 255 1
5905 255 1
5928 255 1
5933 255 1.819144
5948 255 3.838602
5955 255 .9035678
5969 255 1
5979 255 1
6029 255 1
6045 255 1
6053 255 .650441
6070 255 1
6076 255 .8984195
6170 255 1
6228 255 1
6229 255 1
6277 255 .8477118
6297 255 1.533813
6329 255 2.623476
6342 255 .9111679
6381 255 .9215248
6396 255 1
6400 255 .744757
6401 255 .8552212
6424 255 .4327307
6432 255 .9565494
6449 255 .9551494
6467 255 .833509
6498 255 1
6507 255 1
6511 255 .7726924
6525 255 .6881692
6529 255 1
6535 255 1
6562 255 1
6592 255 1
6610 255 .93498
6614 255 .9191907
6631 255 .8902227
6665 255 .9111949
6667 255 2.81311
6676 255 1
6692 255 1
6719 255 1
6736 255 2.831319
6745 255 1
6761 255 1
6799 255 1
6805 255 .4554415
6820 255 .912579
6834 255 2.954358
6835 255 1.71985
6840 255 1
6858 255 1
6865 255 .9525908
6866 255 3.924002
6895 255 .8000078
6918 255 .8354015
6933 255 1.844705
7008 255 .8910148
7028 255 .7941101
7060 255 .7278693
7079 255 1
7097 255 .8112386
7101 255 1
7120 255 1
7123 255 1
7127 255 .9259795
7151 255 .2776438
7166 255 .8375627
7207 255 1
7229 255 7.563409
7233 255 4.714843
7248 255 2
7251 255 1
7276 255 1
7294 255 1
7316 255 1
7336 255 1.91039
7350 255 1
7374 255 .7915464
7395 255 1
7399 255 1
7400 255 .90063
7402 255 .9379648
7409 255 4.703542
7419 255 .8919406
7443 255 2
7444 255 .8312567
7460 255 1
7515 255 .7277892
7535 255 .9065847
7542 255 .8848426
7546 255 .8867939
7551 255 10.71749
7610 255 1
7629 255 .6151035
7631 255 1.949765
7632 255 1
7636 255 3
7658 255 .9117421
7698 255 1
7739 255 .6427148
7745 255 .6872997
7860 255 2.926653
7862 255 .8222492
7867 255 1
7928 255 .9441122
7936 255 1.930158
7985 255 .8871228
7987 255 1
7991 255 1
7995 255 1
8011 255 4
8019 255 .9598193
8022 255 .6549936
8065 255 1
8084 255 .931919
8086 255 .9145894
8092 255 .8381341
8182 255 1
8202 255 .9042385
8217 255 .7880563
8221 255 1
8222 255 2.90176
8236 255 11.50377
8302 255 1
8318 255 1.909313
8322 255 1.590824
8335 255 .904119
8344 255 2.799724
8356 255 .9143407
8359 255 .8330288
8380 255 .8969071
8428 255 1
8458 255 .65454
8499 255 .7548721
8518 255 1
8533 255 .9240652
8560 255 .928428
8579 255 .9610957
8602 255 1
8614 255 3.876986
8693 255 .9526413
8695 255 .7422642
8761 255 1.305508
8768 255 1.758444
8805 255 .9374177
8815 255 1.893006
8851 255 5.673931
8864 255 .9554518
8875 255 1.892947
8876 255 1.797658
8898 255 .7514229
8934 255 1
8939 255 1
8940 255 1
8951 255 2.960581
8966 255 1.880842
8968 255 3
9015 255 .9172125
9072 255 1
9083 255 .5128408
9091 255 .9323437
9092 255 1
9094 255 1
9121 255 .9599674
9122 255 1.8474
9141 255 2
9171 255 1
9188 255 1
9189 255 1
9244 255 .9671876
9281 255 1
9295 255 3.772385
9296 255 .8616361
9314 255 1
9318 255 .600324
9323 255 .9021857
9338 255 .8901587
9349 255 1.877186
9356 255 1
9369 255 .5487617
9386 255 .8322097
9396 255 4.783178
9399 255 .8217029
9415 255 1
9421 255 .8702715
9471 255 .8401791
9494 255 .8563957
9502 255 4.722684
9510 255 .7871823
9527 255 1
9571 255 3.716895
9610 255 .7841059
9657 255 6.816458
9688 255 .9435356
9697 255 2
9699 255 .8623711
9744 255 1
9745 255 .920197
9756 255 1
9763 255 .880602
9771 255 2
9776 255 1
9777 255 .7820321
9782 255 1
9795 255 2
9803 255 9.660709
9859 255 .8032386
9862 255 .898503
9891 255 1
9906 255 .9684313
9929 255 1.726414
9959 255 .9210839
9961 255 .8123792
9979 255 .03876749
9982 255 1
10008 255 1
10012 255 1
10044 255 .8539533
10051 255 1
10066 255 9.500502
10080 255 .919644
10091 255 .9250264
10100 255 4
10115 255 1
10150 255 .8194941
10181 255 .7226209
10206 255 7.670185
10284 255 .865608
10315 255 .940285
10331 255 .9151309
10358 255 1.885054
10367 255 .7879584
10368 255 1.951459
10379 255 1
10388 255 2
10419 255 .9146831
10435 255 .9062317
10444 255 .9275667
10450 255 .7963598
10451 255 1
10454 255 .9613131
10467 255 .7925874
10473 255 1
10549 255 .8074322
10560 255 2.919632
10570 255 1
10583 255 3.772248
10585 255 .7662956
10596 255 2.814523
10600 255 .9202137
10616 255 .457558
10631 255 .9481753
10632 255 .8886739
10643 255 1
10648 255 .05131041
10683 255 1
10703 255 1
10736 255 1
10764 255 .8994902
10818 255 .9165464
10837 255 .5477428
10856 255 1
10868 255 1
10907 255 1
10918 255 1
10946 255 .9195685
11004 255 1
11033 255 1
11059 255 .8979321
11061 255 1
11068 255 .8258527
11089 255 .9047432
11126 255 1.690576
11129 255 1
11130 255 .6732247
11132 255 1
11154 255 1
11165 255 .9414059
11234 255 .9276601
11244 255 1
11252 255 .9525793
11299 255 .8234258
11335 255 2.945946
11336 255 1
11345 255 .9902248
11363 255 1
11404 255 1
11423 255 .884293
11451 255 1
11468 255 1
11498 255 .9036365
11531 255 .8674239
11557 255 7.523162
11560 255 .8895947
11562 255 1
11575 255 1.839973
11589 255 1
11635 255 1
11637 255 1
11649 255 .8982156
11676 255 4.649874
11772 255 .9214455
11838 255 3.886118
11840 255 1
11886 255 .7229135
11900 255 .9515775
11906 255 .9333671
11938 255 .8238781
11943 255 1
11950 255 .9227076
11952 255 5.73124
12003 255 2.621334
12036 255 1
12103 255 1
12113 255 1
12121 255 1
12142 255 2.766332
12144 255 .945267
12145 255 .7641325
12157 255 .9049994
12170 255 .7951754
12209 255 .9221647
12244 255 .8711972
12267 255 .8675333
12268 255 2
12275 255 1
12293 255 .9306309
12300 255 .911947
12310 255 .9389179
12342 255 .7560101
12344 255 .9214051
12349 255 6.924554
12380 255 .8581942
12381 255 1.296657
12383 255 .2476693
12395 255 .8916716
12402 255 2
12404 255 1
12454 255 .5242446
12468 255 2.714032
12591 255 3.615742
12625 255 2.938477
12681 255 .7946875
12729 255 .9306041
12762 255 2
12799 255 .8026598
12924 255 1
12927 255 .7168366
12936 255 .678372
12972 255 .3481869
12973 255 .7596702
12992 255 .7377193
13008 255 1.457595
13028 255 1
13076 255 .948305
13149 255 1
13167 255 1.965059
13191 255 .8807776
13273 255 .7648479
13320 255 .9372829
13354 255 1.453707
13359 255 1.944322
13374 255 .9708864
13386 255 .9776354
13387 255 .7738257
13427 255 1
13444 255 .9540638
13445 255 2
13484 255 .1024517
13501 255 2
13513 255 1.593587
13523 255 .9298501
13537 255 1.799342
13573 255 1.714017
13663 255 2
13667 255 .7959153
13706 255 1
13733 255 1
13759 255 .9460854
13795 255 2
13825 255 1
13835 255 1.01826
13852 255 2
13877 255 1.526612
13937 255 .9615827
14045 255 1.469683
14119 255 .9057723
14127 255 5.637276
14153 255 1
14160 255 .4372084
14288 255 .8567369
14309 255 .910216
14320 255 .750525
14340 255 3.536074
14354 255 .9213508
14489 255 1.879812
14492 255 .411239
14500 255 1
14569 255 .8607527
14669 255 .7397222
14763 255 1
14806 255 1.738624
14852 255 1
14867 255 .9612711
14870 255 .8439645
14875 255 1
14966 255 .5952289
14969 255 .6687608
15010 255 .7708379
15028 255 .9393136
15090 255 1.887044
15188 255 1
1 256 7.0013451
2 256 6.4346029
57 256 28.1712223
68 256 2.8487113
85 256 .844583
95 256 2.5863299
121 256 14.7594011
134 256 4.569805
135 256 5.9909069
136 256 14.4482756
137 256 .3099517
138 256 .423689
148 256 1.6662657
153 256 1.7791777
157 256 1.6790652
158 256 1.8331816
163 256 2.7089265
164 256 .9648373
165 256 .806157
190 256 1
205 256 .9557444
275 256 1
288 256 1.4017524
289 256 .8037312
297 256 3.5543922
298 256 46.3969199
299 256 9.2068408
315 256 1.6963512
337 256 3.7648255
341 256 .86535
351 256 .7328693
389 256 1.9619058
400 256 1
417 256 .7534864
441 256 1.7186146
477 256 .8691449
484 256 .7571406
558 256 .9089831
579 256 2.9184103
581 256 .4323225
586 256 .9565306
594 256 .9443553
598 256 .8162404
613 256 .8581865
622 256 1.652405
637 256 .7558443
701 256 7.6164741
739 256 .9027122
744 256 2.6992416
755 256 .9131842
776 256 1.8719546
777 256 1.7666484
850 256 .7908174
905 256 .540352
920 256 3.5948534
934 256 .8948618
938 256 1
1011 256 .8831744
1013 256 .7850222
1033 256 3.8644327
1170 256 .8276959
1195 256 .7980029
1196 256 .9478469
1244 256 1.9682317
1284 256 .8476419
1335 256 .4936315
1377 256 5.5324566
1441 256 2.5982167
1519 256 1.7209956
1524 256 .9029943
1540 256 .9445718
1556 256 .6609043
1557 256 10.0903251
1561 256 1.7885548
1613 256 .9630934
1705 256 .7019116
1720 256 3.368288
1726 256 .8272515
1734 256 .4005265
1770 256 1
1796 256 2
1801 256 1.755598
1809 256 1
1813 256 .754411
1829 256 .4632635
1860 256 1.6805771
1876 256 4.5852365
1911 256 1.4613537
1925 256 2.8844663
1956 256 .4687317
1960 256 .4739982
1963 256 .9613146
1970 256 2.8402105
1975 256 .7691033
1989 256 .9470222
2024 256 .9289446
2060 256 4.505732
2081 256 .8076842
2093 256 1
2221 256 2
2238 256 1.8550511
2268 256 .9484871
2281 256 1
2283 256 1
2324 256 1
2354 256 1
2362 256 1
2366 256 2.8073633
2368 256 .8637458
2400 256 .6682907
2403 256 .535653
2500 256 1
2521 256 .9509953
2522 256 .9254116
2548 256 .9366104
2583 256 .8416489
2598 256 1
2616 256 .869039
2693 256 .7909716
2769 256 1.8811308
2827 256 4.8482571
2834 256 1
2886 256 .8797692
2889 256 .9030532
2893 256 .7367774
2894 256 1
2928 256 1
3000 256 2.5096445
3007 256 .7004835
3085 256 .7147148
3141 256 .8757897
3153 256 .911391
3194 256 .9353888
3211 256 1
3220 256 .9140683
3246 256 1
3295 256 .8322417
3305 256 .923682
3320 256 .7777067
3338 256 .6872016
3413 256 1.8044093
3505 256 .9303329
3518 256 .9136601
3573 256 .8463487
3592 256 .93174
3619 256 .8850257
3712 256 1.7863451
3726 256 .798815
3760 256 1
3785 256 .7229377
3809 256 .2694931
3812 256 1.7044126
3815 256 1
3820 256 3.4357849
3834 256 1.9546407
3840 256 .9547558
3865 256 .8463665
3888 256 1
3892 256 .8691755
3899 256 2.8604689
3907 256 3.9099698
3929 256 1
4008 256 1
4031 256 .7227653
4033 256 .6932578
4035 256 .6938732
4050 256 6.8811214
4067 256 .8534936
4068 256 2.7541724
4160 256 .7711225
4165 256 1
4183 256 .5032072
4207 256 1.8501354
4246 256 .900765
4271 256 1.704483
4298 256 .856283
4326 256 .633344
4343 256 .8669179
4354 256 .8793339
4356 256 .8862769
4366 256 1.9024492
4402 256 .7972211
4406 256 .5760916
4469 256 .6409604
4532 256 .7281149
4537 256 3.9544351
4561 256 1.9325441
4597 256 1
4602 256 1
4666 256 1
4798 256 .9311799
4803 256 .7298185
4810 256 1
4862 256 .3180357
4868 256 4.8076419
4891 256 3.7334276
4902 256 .9009133
4910 256 .5669866
4944 256 .8852908
4956 256 .8793954
4991 256 .6819456
5015 256 .9194989
5049 256 .8471626
5082 256 1
5106 256 .9470449
5109 256 .9319209
5112 256 30.49389
5129 256 1.925781
5214 256 .5720534
5250 256 .7016908
5253 256 1.769425
5259 256 1.849497
5332 256 .9519583
5349 256 .9599668
5365 256 2
5370 256 1.832759
5427 256 .81315
5458 256 1.927049
5474 256 .86939
5556 256 .8687276
5564 256 .8948605
5603 256 .8186942
5655 256 .7187546
5712 256 .8569626
5713 256 .8587079
5718 256 1
5756 256 1.436319
5765 256 .7550987
5782 256 1
5818 256 .8481164
5880 256 1.878341
5964 256 1
6000 256 .8919943
6014 256 .7382484
6017 256 .8504648
6022 256 .9238654
6062 256 1
6115 256 .6295626
6130 256 .9476907
6147 256 .8348286
6195 256 .837364
6220 256 1
6256 256 .7244776
6267 256 .7959034
6273 256 .8723011
6329 256 2.418457
6358 256 .274551
6381 256 .8787945
6395 256 .7722743
6401 256 1.776388
6429 256 .8921531
6432 256 .9328903
6503 256 .965459
6514 256 .8613268
6615 256 1.592696
6623 256 .9342279
6631 256 .8304482
6636 256 1
6640 256 .9334603
6650 256 .8476136
6662 256 1
6672 256 .9287793
6814 256 .8423273
6842 256 .8129956
6849 256 .8620792
6865 256 .9267762
6908 256 .8958645
6916 256 .7126273
6972 256 1.84997
6981 256 1.945203
7001 256 .9093981
7053 256 2.600063
7060 256 1.579692
7079 256 1
7206 256 1
7241 256 .8087845
7256 256 .9361138
7319 256 .9153226
7440 256 .7152061
7454 256 .4055074
7509 256 1
7510 256 .9518795
7551 256 1.563658
7559 256 .785002
7634 256 1.821749
7685 256 .9295838
7691 256 1.889362
7696 256 2.898213
7886 256 5.41949
7938 256 .7993529
7983 256 .7283638
8031 256 .9296338
8034 256 .8483342
8128 256 .5580441
8197 256 .6274085
8203 256 1.960666
8236 256 .2335703
8237 256 .8585727
8263 256 1
8283 256 .6535136
8318 256 .8599327
8322 256 2.368024
8344 256 .6906723
8356 256 1.867699
8424 256 2.805128
8435 256 .9153595
8441 256 .8239042
8506 256 .8106079
8512 256 .8321574
8538 256 1
8565 256 .8836096
8589 256 .9234502
8614 256 .8100033
8617 256 .9285585
8678 256 .8130719
8711 256 .7836748
8761 256 208.1262
8768 256 1.626916
8770 256 .846508
8782 256 .9219599
8788 256 .8697474
8851 256 .4963849
8872 256 1.840096
8887 256 .7977487
8891 256 .923352
8924 256 1.917348
8929 256 1.867936
8945 256 .7916945
9015 256 .8721342
9033 256 6.68525
9057 256 .868771
9064 256 1
9101 256 .8905892
9107 256 1.852629
9122 256 .7643079
9182 256 .8340328
9251 256 .883227
9285 256 .8951694
9315 256 .7930015
9318 256 5.382698
9333 256 .9319076
9338 256 .8303493
9351 256 2.403734
9362 256 .7420666
9369 256 20.21405
9412 256 1.717869
9415 256 1
9428 256 5.609044
9446 256 .7685984
9449 256 .8705003
9468 256 .7772284
9494 256 .7782022
9502 256 .5716834
9537 256 1.885992
9567 256 .9248958
9571 256 1.562742
9572 256 1
9578 256 .913545
9593 256 1
9610 256 1.66655
9611 256 1.914931
9653 256 1
9657 256 .7165176
9688 256 .9127904
9749 256 .6797166
9760 256 1.89261
9764 256 .9212831
9787 256 .6451969
9803 256 2.475962
9811 256 .5501288
9970 256 1.679458
10001 256 .8868679
10010 256 .883803
10070 256 .9375254
10081 256 .9900393
10093 256 1.807429
10112 256 1
10114 256 .8595575
10152 256 .8044876
10162 256 1
10169 256 1.824428
10177 256 1
10196 256 .8214826
10291 256 .7017815
10358 256 1.822465
10396 256 1
10418 256 .9227983
10435 256 .8551742
10519 256 1.80304
10533 256 .7724325
10547 256 .949583
10588 256 .8283275
10596 256 1.71353
10648 256 15.53474
10666 256 1.792383
10911 256 2.885223
10942 256 2.67878
10966 256 2.883941
11098 256 .8601994
11126 256 1.522092
11137 256 .938281
11142 256 1
11152 256 .8727694
11169 256 .7929013
11225 256 .5711706
11245 256 .8642198
11252 256 .9267583
11393 256 .9305958
11419 256 .8830157
11427 256 1.833362
11452 256 .9314078
11502 256 .6858499
11537 256 1
11557 256 .2635209
11567 256 .799541
11581 256 .9123515
11602 256 1
11616 256 1.932829
11623 256 .8616988
11674 256 4.534913
11676 256 .4592276
11680 256 1.763855
11681 256 .8615557
11720 256 .755977
11736 256 .9235846
11746 256 2.804824
11747 256 .8650493
11810 256 .8480308
11838 256 .8241091
11840 256 1
11857 256 2.637477
11993 256 1.800153
11995 256 1.839506
12003 256 .4151484
12041 256 .8990426
12084 256 .8997699
12159 256 2.891907
12166 256 1.911925
12173 256 .9570196
12218 256 3.908466
12222 256 .867066
12227 256 2.892105
12244 256 .8010632
12295 256 1.935859
12336 256 1
12349 256 .8834738
12352 256 .9412558
12376 256 .8808539
12381 256 10.91368
12382 256 1.859354
12383 256 40.65999
12395 256 2.832686
12454 256 1.265193
12468 256 8.55832
12499 256 .6791469
12518 256 2.809813
12525 256 34.8334
12578 256 4.603679
12591 256 .4065114
12610 256 1
12621 256 2.613883
12633 256 .940367
12645 256 2.518064
12685 256 1.942654
12691 256 94.8331
12749 256 20.62272
12800 256 .8305555
12856 256 2.647759
12861 256 1.873875
12885 256 .92427
12911 256 1.811846
12914 256 1
12972 256 5.99327
12973 256 .628809
12992 256 3.594906
13003 256 .8673153
13013 256 2.220324
13044 256 .6802076
13076 256 .9201568
13078 256 12.65193
13091 256 .7387053
13167 256 .9460341
13184 256 .635025
13191 256 .8158601
13204 256 .3710818
13273 256 17.45878
13320 256 .903133
13342 256 .8808473
13354 256 6.156246
13359 256 .9140044
13386 256 .9654577
13393 256 20.72189
13416 256 1.416188
13422 256 .9679276
13502 256 .6982293
13513 256 4.372292
13537 256 1.690082
13573 256 1.558297
13577 256 .8685702
13584 256 .892251
13638 256 .8289043
13640 256 18.61885
13642 256 .8777138
13661 256 1.470502
13710 256 .9334257
13719 256 1.857418
13725 256 1.664369
13732 256 3.579734
13747 256 43.9748
13752 256 .3110218
13792 256 .9654232
13813 256 1
13833 256 5.744151
13835 256 4.483696
13836 256 4.740474
13841 256 .7793838
13868 256 .8348764
13877 256 9.724342
13906 256 .7874527
14001 256 2.931573
14006 256 1.736439
14025 256 1.669741
14033 256 .8161915
14045 256 1.180921
14062 256 .7182261
14079 256 2.549619
14087 256 .9626397
14127 256 1.43977
14130 256 .4677623
14139 256 1.471896
14148 256 .6631955
14154 256 .7556007
14171 256 2.535732
14172 256 .8321833
14277 256 1.787398
14319 256 .8677658
14322 256 1
14369 256 .832743
14380 256 2.382142
14404 256 .8748828
14409 256 .711413
14419 256 .680779
14449 256 .9263901
14482 256 1.938138
14492 256 98.27911
14514 256 .8317669
14545 256 1.893124
14553 256 .962399
14569 256 1.784932
14575 256 1.726399
14577 256 .6505354
14599 256 .8219105
14632 256 1
14674 256 1
14805 256 .6519889
14806 256 .5963028
14829 256 .8807476
14870 256 1.759002
14878 256 .7250194
14879 256 2.532001
14885 256 1.644597
14966 256 10.37483
14969 256 .4883987
14974 256 .9323542
14981 256 .7944956
14982 256 .8257245
15021 256 18.57726
15041 256 .8396815
15045 256 .7122919
15100 256 5.652956
15159 256 .7565707
15195 256 .4838567
15245 256 3.701885
1 257 2.91400511
2 257 4.24503166
8 257 1.89108033
11 257 .94067537
40 257 .91559536
50 257 .64699672
57 257 9.70185061
59 257 1
61 257 .91920568
68 257 .93923824
70 257 1.96048523
85 257 .68841378
99 257 .84736451
101 257 .62039738
113 257 .97459346
121 257 10.50267848
134 257 5.34800628
135 257 4.74167927
136 257 1.0494342
138 257 77.8635156
148 257 46.60948994
153 257 .63127185
156 257 1.1367486
157 257 .54040042
158 257 .72882705
160 257 1.06282769
162 257 37.2590322
163 257 1.56724848
190 257 1
193 257 .60282555
214 257 .98892114
251 257 .98945678
252 257 2
255 257 1
263 257 .96816916
277 257 .97090435
288 257 .29140709
298 257 14.34175325
299 257 3.91082975
337 257 1.81507679
341 257 .88736235
351 257 2.71180712
354 257 24.52437877
356 257 .7478548
369 257 .96273241
389 257 .96690188
394 257 .90002509
397 257 .77924475
436 257 .65543625
453 257 .92655167
459 257 .95952646
572 257 1
584 257 .96878195
586 257 2.96897143
589 257 .85734526
613 257 .60341872
701 257 3.28649008
702 257 .85811349
707 257 .85720649
724 257 1
744 257 .58895967
755 257 .92988549
775 257 .91583043
776 257 1.50428706
777 257 1.60813468
785 257 .84785268
846 257 .9159838
905 257 .37254301
920 257 1.34062299
923 257 .95384737
942 257 .70924106
956 257 3.97151414
966 257 .98257222
1019 257 .91327295
1031 257 2.4158189
1033 257 .51765057
1046 257 .70924106
1051 257 1.87867698
1085 257 1
1117 257 .83863974
1197 257 .86936917
1243 257 .91480692
1244 257 .97444179
1279 257 1
1329 257 .53176482
1335 257 .40458345
1356 257 3.78799746
1369 257 1
1377 257 9.6295161
1441 257 .5145834
1444 257 1
1540 257 .97411733
1557 257 .87115491
1574 257 .86221873
1624 257 1.87464107
1635 257 .09930366
1644 257 .94899017
1649 257 2.93734499
1654 257 .87470745
1683 257 1
1705 257 .72150311
1720 257 1.99209967
1734 257 .23393744
1772 257 1.79828384
1819 257 1
1829 257 1.31826361
1860 257 .81819849
1875 257 .85462053
1876 257 1.46720996
1911 257 1.43440644
1925 257 .79919052
1932 257 .89018857
1934 257 .95783462
1940 257 .91583043
1956 257 .53739966
1960 257 1.48019864
1972 257 2.4098134
1980 257 1.96297946
1995 257 .90769474
2101 257 .95384737
2174 257 .98515456
2194 257 1.95337831
2195 257 1.981459
2206 257 .5506852
2216 257 2.98419263
2221 257 1
2222 257 1.75100753
2283 257 1
2322 257 .94222748
2351 257 1
2360 257 1
2366 257 6.86804782
2369 257 .61297849
2370 257 1.92756987
2376 257 .68926928
2403 257 1.48817216
2522 257 3.8234312
2534 257 1.96230587
2577 257 .68560029
2590 257 1
2594 257 .63104413
2604 257 1
2612 257 1.94823726
2683 257 .59353556
2689 257 2
2691 257 2
2707 257 .9744562
2737 257 .89043836
2741 257 1.92086902
2769 257 5.85905877
2770 257 1.92810033
2775 257 .85462053
2786 257 .85462053
2788 257 .93271725
2797 257 2
2827 257 3.89901416
2831 257 1
2845 257 .55716333
2893 257 1.66364233
2907 257 2.92975032
2932 257 .89773665
2966 257 1
2983 257 .90085468
2987 257 .95860024
3007 257 .61064841
3018 257 .96228926
3028 257 .83933274
3056 257 1
3085 257 .68740713
3098 257 1.90023863
3121 257 1
3148 257 .89902298
3150 257 1
3171 257 1
3203 257 .88893838
3220 257 .81256072
3243 257 1
3274 257 .4398059
3280 257 1
3298 257 1
3300 257 .96503056
3302 257 2
3383 257 1.82539048
3489 257 1
3493 257 .73469714
3501 257 1
3518 257 .96982716
3527 257 .97122698
3531 257 .93577862
3534 257 .96070885
3535 257 1.94653045
3538 257 1
3572 257 2.95593946
3573 257 .88812418
3576 257 .38341836
3619 257 .91571997
3674 257 1
3686 257 .9405509
3712 257 .84687002
3742 257 .91588555
3743 257 1.46774571
3793 257 .85282983
3809 257 2.04415915
3812 257 .59194158
3819 257 .98412032
3820 257 2.31891917
3833 257 .94319206
3834 257 .98209171
3840 257 1.93242818
3861 257 .85963818
3907 257 2.92804831
3912 257 .79828384
3921 257 .89536231
3922 257 1
4036 257 1
4040 257 1.91568441
4050 257 2.80643457
4064 257 2.32602512
4065 257 .38386315
4066 257 .7594878
4067 257 .74494239
4070 257 1
4099 257 .85462053
4137 257 .72234595
4172 257 1
4183 257 1.56080178
4190 257 1.93075062
4207 257 .73231796
4233 257 1.93212167
4237 257 1
4247 257 1
4269 257 5
4271 257 .72279965
4298 257 .88639039
4304 257 2
4315 257 .91536943
4326 257 .62716179
4332 257 1
4343 257 2.91796726
4347 257 1
4402 257 1.84698949
4406 257 .61453198
4462 257 .84871288
4487 257 1
4492 257 2
4532 257 .54175319
4537 257 .95331052
4580 257 1
4633 257 2
4661 257 1
4682 257 1
4684 257 1.93858821
4798 257 2.95227457
4803 257 .80063211
4868 257 2.76691504
4898 257 .86569833
4944 257 2.7676996
4953 257 .85585774
4968 257 1
4983 257 .95790142
5027 257 .928008
5049 257 .7659535
5052 257 .9641722
5112 257 12.45105
5171 257 .8627748
5251 257 1
5257 257 1
5311 257 .7073959
5312 257 .8965006
5313 257 1
5331 257 .9845955
5332 257 1.949518
5365 257 1
5370 257 1.730861
5401 257 .9008547
5429 257 2
5449 257 .9517314
5458 257 .8625987
5474 257 .9404565
5541 257 .9248845
5550 257 .8609927
5561 257 .9690275
5577 257 .8864343
5594 257 1.772149
5655 257 .6147359
5686 257 .8944248
5713 257 1.947695
5719 257 .985704
5723 257 .9507127
5764 257 2
5765 257 8.817095
5776 257 .8546205
5791 257 .9716462
5812 257 2
5892 257 1
5947 257 .9258092
5971 257 .9447142
6022 257 .9413477
6071 257 .9886655
6086 257 3.103208
6115 257 1.605729
6124 257 .8011722
6130 257 .9656494
6182 257 .4103021
6232 257 .8321284
6252 257 .9434671
6267 257 1.880319
6273 257 .8701755
6277 257 .6679993
6299 257 1
6329 257 .1061538
6342 257 .8283998
6355 257 1
6363 257 1
6373 257 .8546205
6401 257 .811833
6402 257 1
6448 257 .9360777
6449 257 .9053131
6477 257 1
6499 257 .8546205
6547 257 .9549876
6550 257 2
6566 257 .6819412
6597 257 1
6623 257 .8347294
6631 257 1.890633
6640 257 1.951404
6663 257 1
6667 257 .7349093
6699 257 .9100908
6733 257 1.719223
6736 257 .5516832
6768 257 1
6808 257 1
6811 257 .961013
6815 257 1.709241
6842 257 .6815469
6849 257 .7563681
6865 257 .9503291
6866 257 .8981421
6882 257 1
6903 257 .7416288
6908 257 .9020808
6927 257 .8546205
6950 257 1.893688
6970 257 .8356984
6972 257 1.803228
6981 257 .9286082
7008 257 .6972276
7053 257 1.394116
7055 257 .9013244
7060 257 .2989351
7141 257 1.961622
7207 257 2
7218 257 .991585
7228 257 1.919398
7229 257 1.045868
7241 257 .8939025
7251 257 3
7258 257 .8117135
7266 257 1
7304 257 .8739831
7327 257 1
7395 257 1
7398 257 .9379653
7401 257 1
7409 257 .3225069
7419 257 3.896002
7424 257 1
7435 257 .4113193
7440 257 .5861819
7480 257 1
7551 257 .394914
7555 257 .775417
7558 257 .9652341
7621 257 .8618647
7634 257 1.674711
7691 257 3.952245
7694 257 .9030255
7805 257 .6749253
7854 257 1
7862 257 1.72027
7886 257 .8656601
7900 257 2.968145
7912 257 5.994993
8019 257 1.955155
8026 257 .9193199
8028 257 .2495479
8029 257 .9309819
8031 257 .9702415
8034 257 1.893209
8037 257 1
8066 257 7.958794
8074 257 2
8086 257 5.886169
8093 257 .8725134
8118 257 .8251885
8128 257 .8734788
8184 257 1.838922
8192 257 1
8203 257 .9663278
8236 257 3.028033
8260 257 1
8282 257 .8546205
8306 257 .8546205
8322 257 5.371713
8327 257 .8546205
8344 257 2.612921
8356 257 1.964161
8375 257 .9052083
8380 257 1.881643
8424 257 1.866414
8430 257 .7259725
8441 257 .887988
8504 257 .9848266
8577 257 1
8579 257 .955551
8589 257 .9320588
8609 257 1
8639 257 .7092411
8679 257 .8153895
8701 257 .9618892
8729 257 1
8761 257 34.457
8782 257 .9495214
8809 257 .9147315
8851 257 1.429249
8872 257 .7462984
8884 257 .8573387
8885 257 1.315839
8887 257 .7442335
8890 257 .5024009
8899 257 .9496138
8954 257 1
8966 257 1.75927
8992 257 2
9008 257 .7599201
9032 257 6.814758
9062 257 .8991419
9146 257 .97813
9214 257 .7810812
9244 257 1.948763
9288 257 1
9295 257 .5493782
9318 257 5.291018
9333 257 .9443609
9338 257 .8990785
9351 257 1.41339
9369 257 2.989099
9390 257 1
9394 257 .9407859
9412 257 2.824284
9417 257 .9753185
9447 257 .5666208
9468 257 .8715444
9494 257 .8897596
9498 257 1.991375
9510 257 .9198985
9522 257 .795766
9567 257 .7579596
9578 257 2.893447
9610 257 .5250267
9611 257 .9481186
9645 257 .9570426
9656 257 .9286924
9670 257 .9355207
9681 257 3.984508
9760 257 .6601144
9833 257 .8487574
9848 257 2
9849 257 .9209486
9860 257 .9033053
9862 257 .7815599
9908 257 .5029305
9935 257 .9737783
9939 257 1
9959 257 .884684
9970 257 1.265385
9978 257 2
9986 257 .8705649
9987 257 .9872785
10007 257 .6809725
10010 257 1.864985
10022 257 1.58452
10039 257 .6459193
10053 257 .890494
10066 257 .1728845
10080 257 .7804397
10093 257 1.844572
10206 257 .1762201
10207 257 .8867597
10227 257 12.61186
10248 257 .9098963
10351 257 87.06486
10358 257 .7806493
10369 257 .9032446
10380 257 .9735006
10386 257 .5663647
10418 257 2.94658
10435 257 .9008674
10447 257 .9397972
10449 257 .6646173
10458 257 .9829073
10471 257 .4957096
10533 257 2.762968
10556 257 .8980141
10576 257 1
10583 257 1.550521
10586 257 .8653383
10596 257 .388433
10604 257 1.860754
10624 257 .9056955
10634 257 .8546205
10648 257 10.26544
10781 257 .7092411
10818 257 .9570138
10901 257 .8854723
10911 257 2.910624
10920 257 .9566535
10966 257 3.886019
10972 257 .9796478
11059 257 .9198985
11137 257 .9766021
11144 257 1
11159 257 1
11209 257 1.804366
11303 257 .9240321
11335 257 .9094304
11345 257 .9893708
11353 257 .7092411
11397 257 3.950515
11413 257 .9558388
11419 257 .8810054
11427 257 .6478876
11450 257 1
11476 257 .9882727
11498 257 .9284541
11502 257 1.611133
11506 257 .9282376
11548 257 .9416567
11557 257 .1960751
11559 257 1
11574 257 .8457144
11621 257 .865746
11653 257 .9714572
11674 257 .5148458
11680 257 .757598
11685 257 1.849594
11746 257 2.604968
11855 257 .5825908
11887 257 1.858294
11895 257 .8442174
11925 257 1.976769
11979 257 1.978298
11980 257 .9698703
11993 257 1.587089
11995 257 .6656929
11996 257 1.964083
12065 257 1
12084 257 .925589
12124 257 1
12155 257 .8992606
12159 257 4.869388
12161 257 .9558631
12166 257 1.957704
12189 257 .7089266
12218 257 .8307402
12267 257 .8166072
12292 257 .9358428
12295 257 1.976444
12300 257 .7826279
12332 257 .9186531
12343 257 1
12349 257 2.901347
12351 257 .7630207
12376 257 .7895914
12381 257 4.572121
12383 257 4.144233
12395 257 3.872872
12525 257 .6087162
12570 257 .01822377
12578 257 .6339411
12597 257 .963357
12645 257 .2312013
12658 257 .762088
12675 257 .9376113
12676 257 .9542623
12682 257 16.99499
12691 257 25.31836
12745 257 .8880754
12749 257 2.294821
12792 257 .8675165
12822 257 .4418294
12856 257 .3235513
12861 257 .4184821
12992 257 1.461037
13078 257 3.288028
13167 257 2.963172
13184 257 .8604705
13191 257 1.638368
13241 257 1.316298
13273 257 3.578516
13354 257 1.998195
13359 257 .9410137
13393 257 4.182074
13460 257 .7073086
13484 257 3.217435
13495 257 1
13533 257 1.932682
13639 257 .8429795
13640 257 7.436236
13651 257 .1430007
13661 257 .2245882
13725 257 .5122427
13732 257 1.168996
13746 257 .7543176
13747 257 21.78092
13770 257 .9443006
13828 257 1
13833 257 .4890392
13835 257 2.911805
13836 257 1.644725
13868 257 .7988592
13877 257 1.25498
13886 257 .758238
13935 257 2
13937 257 1.973076
13952 257 5.475545
13997 257 .282192
14001 257 5.955986
14025 257 .5298283
14033 257 .7135106
14079 257 1.233964
14114 257 .8546205
14124 257 1
14127 257 .3274074
14148 257 .8833637
14171 257 5.405685
14184 257 1
14244 257 .6936977
14277 257 .6104558
14307 257 .7895675
14315 257 .6180936
14319 257 .7898859
14340 257 .8642289
14354 257 .8768919
14380 257 .1174214
14404 257 .7308972
14447 257 1
14492 257 31.5529
14543 257 .6468118
14560 257 .8386397
14692 257 .9024309
14722 257 1
14756 257 .400063
14805 257 .3161876
14810 257 .9789679
14870 257 .6664907
14878 257 .7515244
14879 257 1.540635
14966 257 1.204545
14969 257 .3085096
14978 257 .6940018
15021 257 14.34479
15100 257 18.73966
15153 257 .48325
15161 257 .8546205
15165 257 1
15195 257 .2786464
15210 257 1
1 258 3.40111819
2 258 .66093788
11 258 .93935575
57 258 24.90486072
61 258 .94553818
85 258 .90679821
93 258 1.95229489
118 258 .86839303
121 258 4.25602715
134 258 1.74201701
135 258 1.3948585
136 258 8.46976031
137 258 .98649749
157 258 .8075391
158 258 .89996092
160 258 4.77994123
165 258 .88375461
193 258 .8196005
214 258 .98194118
249 258 1.93770232
288 258 6.64123784
298 258 12.04020896
299 258 12.32497462
315 258 .8179053
337 258 1.85896855
341 258 .91925195
369 258 .97744526
373 258 .86288077
417 258 1.85216866
436 258 1.78832966
446 258 1.51049653
585 258 .95620402
586 258 1.97393188
590 258 1
594 258 1.96663053
612 258 .78195267
696 258 .9419194
701 258 9.77000395
755 258 .94793759
777 258 1.86006176
868 258 .8914452
895 258 .9056776
940 258 2
1031 258 .71752665
1220 258 1
1243 258 .9235452
1335 258 1.69633668
1356 258 .83166055
1557 258 6.45447846
1561 258 .87319873
1584 258 .88533046
1613 258 .97786756
1624 258 .94704925
1705 258 1.82123984
1720 258 1.62116957
1734 258 .64050267
1860 258 .80844575
1876 258 1.75127109
1911 258 .67698002
1925 258 .93071575
1932 258 .93134847
1933 258 .80981277
1970 258 1.90417606
1989 258 .9682298
2073 258 .87782537
2140 258 .90203252
2195 258 .97941061
2209 258 1.32885749
2216 258 .9687165
2219 258 .86418925
2222 258 .80647637
2295 258 1.94363794
2304 258 .92897188
2305 258 1
2317 258 1
2351 258 1
2366 258 2.884478
2410 258 1
2513 258 .96148249
2522 258 .9552702
2527 258 .8825394
2534 258 .92186952
2594 258 1.90261267
2612 258 .93322107
2644 258 .86514146
2671 258 .81410725
2707 258 .96013906
2769 258 .92871552
2827 258 .90900152
2893 258 .84214845
2907 258 .92824435
2987 258 .97516827
3000 258 .70593944
3029 258 .94670569
3085 258 .82891777
3098 258 .89743004
3109 258 .91751822
3147 258 1
3206 258 .86847016
3272 258 .86673269
3286 258 .93318917
3301 258 .95749179
3305 258 .95423296
3336 258 1.90105213
3374 258 .92294588
3518 258 1.94822295
3527 258 .99106853
3573 258 .90785708
3577 258 2.79867705
3592 258 .95906526
3684 258 1
3712 258 1.8718736
3809 258 .56192345
3820 258 4.6616467
3840 258 1.97286759
3907 258 1.9460099
3928 258 1
4033 258 .81605021
4039 258 .96220599
4050 258 .92870985
4064 258 .89711882
4067 258 1.91214179
4068 258 .85258001
4082 258 .9151663
4086 258 .76056294
4088 258 1
4129 258 1
4162 258 .07838152
4183 258 2.70207907
4284 258 1.81456816
4356 258 .93180157
4414 258 .87413164
4464 258 .96487486
4476 258 .80153226
4492 258 1
4533 258 .98419607
4537 258 4.97267528
4587 258 .92350405
4678 258 .81414673
4685 258 .86345929
4732 258 .92554076
4798 258 3.95872937
4803 258 .83797528
4813 258 .85145106
4835 258 1.97249709
4868 258 .88464505
4881 258 1.93426041
4907 258 .95908961
4991 258 .80926644
5017 258 .7678065
5106 258 .9682434
5112 258 41.70272
5124 258 1.774696
5148 258 .9197494
5232 258 2
5251 258 1
5311 258 .8806698
5332 258 1.97119
5370 258 2.899707
5474 258 .9216747
5480 258 .4974587
5565 258 1
5589 258 .953854
5594 258 .8990319
5648 258 .9337826
5686 258 .9498779
5713 258 .9152688
5756 258 .6619669
5765 258 4.853136
5817 258 .9167597
5821 258 1.781773
5850 258 .9655392
5854 258 .9657466
5868 258 1
5878 258 .9828128
5989 258 1
6000 258 1.93523
6017 258 .9103254
6066 258 .8996908
6073 258 .926939
6094 258 .9420095
6182 258 .7629557
6236 258 .9408126
6342 258 .9177216
6395 258 .8634355
6429 258 .9353255
6432 258 1.959755
6513 258 .9545386
6514 258 .9168393
6517 258 .7934187
6557 258 1
6588 258 1.881093
6623 258 .9605572
6640 258 .9600969
6802 258 .8224852
6816 258 .9460187
6842 258 .8878556
6866 258 .9296092
6918 258 .8475451
6936 258 .9795463
6981 258 .9671389
7027 258 .8926975
7053 258 5.760162
7060 258 2.747946
7141 258 .949863
7228 258 .9130902
7241 258 1.88533
7250 258 .9611266
7257 258 .9043007
7334 258 2
7489 258 .8973411
7551 258 .7383309
7558 258 .9407281
7645 258 1
7649 258 .8864953
7658 258 .9182535
7721 258 .9483717
7731 258 .8366971
7778 258 2
7873 258 .950362
7886 258 4.651875
8031 258 1.957802
8034 258 1.909048
8066 258 .949417
8086 258 .9208907
8140 258 .9342728
8203 258 .9764119
8215 258 .7975939
8216 258 .7556655
8236 258 1.540381
8309 258 1.58684
8322 258 2.621011
8327 258 .876204
8356 258 .9206604
8364 258 .4793135
8424 258 1.883138
8476 258 .9660296
8516 258 1
8530 258 .9761739
8580 258 1
8615 258 1
8678 258 .8879014
8711 258 .8702723
8756 258 .3681963
8761 258 58.68473
8770 258 .9079526
8782 258 .9532003
8795 258 .8316248
8851 258 .6979878
8872 258 1.904108
8966 258 1.889633
9004 258 .9032778
9015 258 .9233204
9032 258 .3105937
9033 258 .8112481
9041 258 1
9073 258 .8731223
9244 258 1.969608
9257 258 .9292266
9271 258 .8807301
9295 258 .7891782
9318 258 3.629811
9333 258 3.959166
9351 258 .6424261
9369 258 4.729607
9428 258 3.765548
9447 258 .8260903
9494 258 .8669904
9498 258 .9853484
9502 258 .7431435
9512 258 1.903186
9537 258 .931631
9576 258 .8519232
9578 258 1.948154
9580 258 1
9581 258 1
9603 258 .9542989
9699 258 .872525
9732 258 .9457055
9777 258 .7981131
9829 258 .8394456
9833 258 .8303314
9848 258 1
9924 258 .918414
9937 258 1
9970 258 .8077748
10007 258 .9039506
10010 258 1.930318
10044 258 .8647282
10053 258 .9136544
10066 258 .5373535
10152 258 .8827535
10196 258 .8929452
10227 258 3.730493
10273 258 2
10291 258 .8211618
10351 258 6.410823
10446 258 1
10454 258 .9641673
10506 258 .9176716
10533 258 2.86353
10596 258 1.828207
10600 258 1.9261
10604 258 .8758527
10610 258 .6997775
10647 258 .9387583
10648 258 5.121302
10666 258 .8754945
10738 258 1.940924
10769 258 .93144
10907 258 1
10911 258 1.93117
10933 258 .9328986
10942 258 1.807368
10962 258 1
10966 258 .9304009
11044 258 .7788651
11138 258 .9536247
11144 258 1
11209 258 .890835
11286 258 .9294731
11335 258 .9499342
11345 258 .990946
11348 258 .9162267
11349 258 .8385702
11351 258 1
11386 258 4.951248
11397 258 .937726
11476 258 .9893834
11516 258 1
11528 258 .9223437
11567 258 .879787
11575 258 .8517796
11589 258 1
11674 258 4.721093
11685 258 4.905039
11746 258 1.882955
11827 258 .9296773
12050 258 1
12066 258 1
12073 258 .8602871
12159 258 2.935178
12161 258 .8843258
12218 258 .9451084
12267 258 .8773063
12295 258 .9615353
12300 258 .9184433
12332 258 .913589
12335 258 .9557744
12349 258 .9301206
12352 258 1.964772
12381 258 9.348548
12383 258 19.59828
12395 258 .8996638
12450 258 1.941677
12454 258 5.559344
12468 258 4.73513
12525 258 14.3004
12569 258 .9176104
12625 258 .9430164
12645 258 1.710989
12675 258 .9815416
12685 258 6.365922
12691 258 40.90458
12726 258 .7193325
12745 258 .9647159
12749 258 12.97468
12776 258 .9189386
12800 258 .8983861
12856 258 1.788765
12861 258 .924364
12914 258 2
12919 258 .9073842
12972 258 2.396276
13013 258 6.532437
13078 258 4.791266
13167 258 1.967637
13204 258 .622845
13272 258 1
13273 258 9.077305
13284 258 1
13354 258 5.494011
13358 258 .9549855
13393 258 4.235092
13484 258 .1686702
13515 258 .9780465
13523 258 .9350256
13640 258 14.77298
13650 258 .9203371
13661 258 .6824664
13667 258 .8109721
13732 258 1.747971
13747 258 30.38831
13759 258 .950063
13770 258 .9112639
13833 258 .8465702
13835 258 1.09069
13836 258 .844365
13837 258 .8707683
13877 258 4.635314
13906 258 .8725378
13913 258 .7180899
13925 258 .941118
13993 258 .9100362
14006 258 .8419456
14025 258 1.801948
14079 258 1.729912
14087 258 .9775955
14160 258 1.47873
14171 258 2.721584
14217 258 .9738425
14244 258 .8786943
14277 258 .8725051
14303 258 .8563234
14319 258 .9207007
14322 258 1
14338 258 .9019334
14340 258 2.570301
14380 258 .6294776
14404 258 2.924969
14482 258 2.962902
14492 258 25.97112
14514 258 1.899113
14545 258 1.935908
14603 258 1.773763
14660 258 .7811134
14662 258 1
14692 258 .8632156
14805 258 .7913018
14870 258 3.855476
14879 258 .7193461
14885 258 .7868691
14925 258 .884918
14960 258 .7592019
14966 258 2.625092
14969 258 .6931986
14981 258 2.876761
14999 258 1
15008 258 .9523645
15021 258 19.94742
15100 258 10.79188
15129 258 .8506968
15133 258 .9190428
15225 258 1
1 259 4.3207488
2 259 3.615436
9 259 .9157456
17 259 1.7151645
57 259 10.3552966
70 259 .9664702
93 259 .9458929
99 259 .8491581
101 259 1.8164464
121 259 6.1561866
134 259 5.7073959
135 259 8.313649
136 259 15.2644035
138 259 2.2476805
148 259 2.0928391
153 259 1.8498041
157 259 .781711
158 259 1.8865358
162 259 .1022398
163 259 2.8020216
165 259 .8681546
251 259 .972839
277 259 .9636182
288 259 1.5930923
297 259 .6969127
298 259 21.5088084
299 259 9.1001877
337 259 3.8400422
340 259 .8097028
351 259 .8183067
445 259 1
477 259 .9109968
489 259 .9467083
594 259 .9621524
612 259 4.7526909
660 259 .8706012
692 259 1
701 259 5.7391387
702 259 1.8971488
703 259 .8954954
776 259 .9129078
829 259 1
896 259 .8814458
920 259 .724433
946 259 1
979 259 1
1031 259 2.679619
1033 259 .9077917
1051 259 .8725995
1100 259 .8784901
1117 259 .8998765
1140 259 1
1195 259 .8626084
1196 259 .9645272
1262 259 .5192193
1301 259 .9261365
1313 259 .9637811
1356 259 .8090695
1377 259 2.6819928
1378 259 .9235664
1385 259 1
1406 259 .4699511
1441 259 4.7267206
1516 259 .8688554
1536 259 1
1538 259 .8499828
1547 259 1
1557 259 1.3812699
1591 259 .8476679
1622 259 2
1639 259 .9291997
1679 259 1
1705 259 .7972504
1720 259 2.5703309
1801 259 .833766
1845 259 1
1876 259 2.7178919
1934 259 .9494021
1956 259 1.6386493
1970 259 .8913166
1975 259 .8429519
1995 259 .6657773
2060 259 2.6638156
2101 259 .8752852
2174 259 .9558746
2203 259 1
2221 259 2
2254 259 .9820264
2283 259 1
2301 259 .8271902
2309 259 1
2366 259 3.8689751
2370 259 .8810645
2403 259 1.6841669
2513 259 2.9563135
2522 259 1.9492675
2524 259 1.9179476
2624 259 2.7943603
2671 259 .7891606
2683 259 .7830444
2704 259 .9268179
2707 259 1.9547898
2769 259 2.9191492
2770 259 .9224946
2786 259 .9753782
2801 259 .9768839
2827 259 3.8967896
2842 259 2.9018729
2893 259 1.8209649
2907 259 1.9186148
2928 259 1
2978 259 .8962944
2983 259 .9669797
2987 259 .9718359
3007 259 .796279
3085 259 1.8059587
3111 259 1
3181 259 1.9043801
3203 259 1.964539
3238 259 1
3259 259 .9098072
3336 259 .8877734
3576 259 1.7421538
3577 259 .7716597
3592 259 .9535718
3686 259 .7993437
3712 259 3.8546791
3743 259 .6967225
3769 259 1
3808 259 1
3819 259 1.9887331
3820 259 .61624
3831 259 1
3850 259 .969203
3907 259 1.9387645
3991 259 .8522598
4008 259 1
4036 259 1
4050 259 .9191428
4066 259 1.9287484
4067 259 .9003513
4183 259 .6620983
4195 259 .8015332
4197 259 .8563677
4207 259 .8980672
4239 259 .8098556
4247 259 1
4356 259 .9226494
4366 259 .9336493
4402 259 .8620767
4406 259 .7116718
4414 259 1.8572402
4447 259 2
4448 259 .9080411
4462 259 .9382246
4479 259 .7807084
4514 259 .8623655
4537 259 1.9690083
4565 259 1
4650 259 1
4678 259 .7892054
4733 259 .9060719
4816 259 .9511961
4868 259 .8691645
4891 259 .8186865
4902 259 .9326046
4917 259 1
4937 259 1.7488515
4944 259 .9219787
4953 259 .8732567
4979 259 1
4983 259 .9560003
5049 259 .8960452
5112 259 67.05244
5149 259 .9806857
5171 259 .9180496
5221 259 .9446686
5232 259 1
5250 259 1.7971
5254 259 1
5261 259 1
5311 259 .8646558
5370 259 .886248
5388 259 1
5404 259 .7640338
5514 259 .9146976
5564 259 .9284876
5603 259 2.876682
5637 259 1
5652 259 .8976492
5713 259 .9038979
5756 259 .6166032
5765 259 3.833426
5793 259 .4011396
5835 259 .9182353
5878 259 .9805063
5928 259 1
5934 259 1
6000 259 1.926538
6001 259 1
6017 259 .8982912
6024 259 .9521318
6123 259 .9452868
6124 259 .970057
6130 259 .964421
6169 259 1
6179 259 .7545033
6182 259 2.731145
6256 259 .812599
6267 259 1.86118
6297 259 .5102604
6329 259 1.604454
6368 259 1.720577
6381 259 .9175601
6395 259 .8451087
6399 259 1
6418 259 1.921189
6425 259 .9300542
6443 259 1
6447 259 1
6477 259 1
6554 259 .166813
6623 259 .955264
6631 259 .8846766
6640 259 .954742
6693 259 .9410467
6736 259 .8227971
6814 259 .8927564
6816 259 1.938774
6849 259 1.906191
6865 259 1.950196
6895 259 .7899039
6950 259 .8593759
6959 259 1
7008 259 .8855087
7053 259 .7279762
7054 259 .9087491
7060 259 .7141209
7098 259 .9641293
7215 259 1
7228 259 1.901427
7229 259 .541352
7252 259 1
7292 259 .9045886
7358 259 1
7381 259 1
7396 259 1.906107
7431 259 1
7696 259 .930768
7721 259 .9414433
7789 259 1
7886 259 1.605157
7908 259 .8917986
7925 259 1
7928 259 .9412887
7934 259 1
8007 259 .9644813
8021 259 1
8086 259 .9102744
8093 259 1.843349
8125 259 .7399884
8128 259 .6993965
8203 259 .9732464
8236 259 1.4787
8247 259 1
8322 259 1.570152
8336 259 .8337538
8424 259 1.867455
8462 259 .9345457
8498 259 .8770218
8499 259 1.742488
8530 259 .9729765
8579 259 .9591302
8584 259 .387803
8679 259 1.912692
8680 259 1
8693 259 .9502487
8711 259 .8528629
8761 259 67.36104
8768 259 .7462407
8816 259 1
8872 259 .8912389
8873 259 1
8888 259 .8852379
8890 259 .9207967
8892 259 .9468664
8899 259 .9364524
8966 259 .8748219
8989 259 1
9008 259 .9411065
9032 259 .2180759
9033 259 2.785918
9092 259 1
9182 259 1.887115
9295 259 .7608861
9297 259 1
9312 259 1
9318 259 6.580132
9333 259 1.953686
9351 259 .59444
9353 259 .862014
9369 259 12.42492
9395 259 .7740599
9412 259 3.808104
9428 259 3.734085
9478 259 .8916615
9494 259 1.849141
9610 259 1.773199
9671 259 .6847094
9699 259 .855418
9760 259 .9269568
9767 259 1
9803 259 1.643567
9862 259 1.893375
9865 259 1
9935 259 2.967565
9970 259 2.781978
10010 259 .9209667
10028 259 .9710576
10053 259 2.902067
10066 259 1.475267
10073 259 1
10080 259 .9155844
10081 259 .9932251
10093 259 1.86902
10148 259 .9802026
10199 259 .8094926
10205 259 .8945367
10262 259 1
10273 259 1
10291 259 1.797162
10321 259 .9632638
10349 259 1.897192
10351 259 3.929159
10358 259 .8792464
10427 259 .7469002
10449 259 .8503397
10458 259 1.981802
10586 259 1.907659
10647 259 .9305397
10648 259 12.00338
10886 259 .8704917
10911 259 .9219328
10920 259 .928412
10966 259 .9210608
11011 259 .8769089
11096 259 .9123249
11124 259 .9365035
11126 259 1.674943
11144 259 1
11155 259 1
11234 259 .9240054
11299 259 .8145051
11349 259 .8169065
11386 259 .9447053
11473 259 1
11476 259 .9879587
11480 259 1
11502 259 .7863257
11557 259 .4990719
11664 259 .8869162
11674 259 1.683664
11682 259 1
11685 259 1.892295
11746 259 .8672476
11810 259 .8966357
11827 259 .9202401
11884 259 1
11887 259 .781196
11943 259 2
11953 259 1
11995 259 .8908376
11996 259 .9410208
12023 259 1
12146 259 .913431
12159 259 3.926479
12189 259 .8145079
12218 259 .937742
12227 259 .9266134
12267 259 .8608409
12293 259 .9271263
12300 259 .9074984
12349 259 .9207428
12352 259 1.960044
12381 259 7.261123
12382 259 1.904338
12383 259 18.00758
12395 259 2.886199
12401 259 .9411713
12454 259 1.500209
12468 259 3.699584
12518 259 1.870641
12525 259 14.20652
12569 259 .9065538
12578 259 2.730436
12597 259 .975101
12645 259 .6722037
12648 259 .698952
12685 259 1.280829
12691 259 40.68399
12745 259 2.959981
12749 259 13.70289
12856 259 2.760417
12972 259 6.315256
12992 259 .7244686
13013 259 5.469691
13044 259 1.782488
13078 259 1.763254
13167 259 .9632942
13191 259 .8747543
13204 259 1.572231
13241 259 .6705044
13248 259 .9643311
13272 259 1
13273 259 15.55088
13324 259 .8934096
13342 259 .9189564
13354 259 3.426107
13359 259 .9415087
13393 259 15.72984
13416 259 .6029105
13484 259 4.057106
13523 259 .9263061
13580 259 .8357563
13640 259 28.33992
13661 259 1.639854
13672 259 .9644769
13732 259 3.714149
13747 259 44.50103
13752 259 .5313803
13759 259 2.943362
13770 259 .8993556
13792 259 .976482
13833 259 .82598
13836 259 .823479
13859 259 2.930711
13877 259 .4521745
13906 259 .8554325
13925 259 .9332161
13961 259 .9853734
14001 259 .9534584
14025 259 .7753691
14079 259 .6936663
14087 259 1.974589
14121 259 2
14122 259 1
14171 259 2.684221
14277 259 2.855395
14294 259 .9119233
14322 259 1
14327 259 1
14340 259 .5126354
14354 259 .9173773
14380 259 1.579754
14404 259 1.9149
14458 259 1.903589
14482 259 1.957924
14489 259 .8737402
14492 259 31.02785
14495 259 .874241
14514 259 .8855735
14545 259 .9273064
14575 259 1.813906
14756 259 .7616598
14829 259 .9188886
14830 259 .8798891
14867 259 .9593144
14878 259 1.812968
14885 259 .7582671
14935 259 1
14966 259 2.574779
14978 259 .8583772
14981 259 1.860223
14982 259 .8814637
15008 259 .9459719
15021 259 20.67197
15076 259 .8135814
15100 259 4.763953
15129 259 .8306605
15173 259 .9576932
15195 259 .6489368
15231 259 1.846807
1 260 1.5141539
2 260 .724934
8 260 1.2808417
57 260 7.6777961
70 260 .9760172
85 260 .9243895
93 260 .961299
95 260 .7987493
105 260 1
121 260 2.396448
134 260 1.7907099
135 260 4.5090757
136 260 4.7585848
137 260 .1777906
138 260 .7466233
156 260 .8545934
157 260 .8438651
158 260 1.9188428
165 260 1.9056953
205 260 .9784696
214 260 .9853497
229 260 1
289 260 .9045151
297 260 .7832116
298 260 10.7875981
299 260 6.6411266
315 260 1.8522747
337 260 1.8855875
340 260 .8638866
341 260 .9344927
389 260 2.9814671
417 260 .880071
436 260 .8282813
482 260 .9663593
565 260 .9833016
584 260 1.9739253
594 260 1.9729288
609 260 .9141377
701 260 5.8134145
777 260 2.8864743
846 260 .9053438
926 260 2
1021 260 .8469099
1031 260 .770842
1033 260 .9340464
1051 260 .9088746
1249 260 1
1291 260 .8315425
1301 260 .9471678
1335 260 .7536515
1377 260 7.7725399
1441 260 .8045322
1513 260 1.5935708
1557 260 .5574427
1613 260 1.9820449
1624 260 .9570434
1720 260 .6926718
1734 260 1.7083558
1876 260 .7982173
1921 260 .9229284
1925 260 .9437928
1932 260 1.9443061
1941 260 2
1970 260 1.9222623
2041 260 .8839175
2175 260 1
2195 260 1.9832967
2209 260 33.0217658
2221 260 1
2254 260 .9871441
2258 260 1
2295 260 .954276
2366 260 1.9062822
2463 260 .9817699
2522 260 2.9637127
2612 260 1.9458252
2663 260 .9556987
2717 260 1
2760 260 1
2766 260 .9217715
2769 260 3.9421701
2780 260 1
2827 260 .926177
2830 260 .8820306
2842 260 1.9298129
2845 260 2.8187447
2906 260 .7375874
3098 260 .9167896
3203 260 .9746359
3217 260 .9466382
3305 260 .9628712
3331 260 .9490034
3338 260 .8478234
3527 260 1.9927543
3567 260 .9807243
3573 260 .9252486
3575 260 1
3594 260 .9076162
3712 260 3.8960568
3726 260 .9021234
3743 260 .7830756
3819 260 .9919412
3820 260 3.7255091
3907 260 .9562002
3921 260 .9707081
3988 260 1
4050 260 .9421655
4064 260 .9165371
4065 260 .7781523
4066 260 3.949036
4067 260 .9287245
4151 260 1
4162 260 .252332
4183 260 1.75831
4207 260 .9270908
4218 260 .8774763
4230 260 .9040139
4241 260 .5855268
4315 260 .9477215
4406 260 1.7937683
4462 260 .9558141
4537 260 .9778327
4559 260 .9192092
4575 260 .9491192
4658 260 1
4684 260 .9489973
4751 260 .9317098
4798 260 2.966519
4891 260 .8703124
5027 260 .9455049
5042 260 1
5049 260 .9256445
5064 260 1
5094 260 1
5112 260 63.02377
5142 260 .9739028
5253 260 .8878251
5259 260 .9267802
5286 260 .9296285
5311 260 1.903193
5332 260 1.976628
5382 260 1
5404 260 .8312212
5474 260 .9364582
5476 260 1.905844
5527 260 4
5541 260 .8882808
5589 260 .9625638
5594 260 .9180891
5626 260 1
5655 260 .863174
5741 260 .9517398
5756 260 .7257689
5765 260 4.880855
5792 260 .7160757
5821 260 .8229622
5860 260 .6442232
5992 260 .914004
6000 260 .9474552
6005 260 1.962861
6022 260 .9629605
6082 260 1
6091 260 .968792
6124 260 .9785827
6267 260 2.900707
6281 260 .7712346
6329 260 .7170789
6354 260 .9461994
6415 260 .94315
6429 260 .9475324
6640 260 1.967628
6672 260 .9653511
6686 260 1
6816 260 .9562074
6842 260 .9090223
6854 260 1
6865 260 .9643766
6872 260 .9772246
6908 260 .949338
6970 260 .8699875
7053 260 5.80543
7060 260 1.79552
7087 260 .9428333
7107 260 .9619001
7228 260 .9294939
7229 260 1.671944
7288 260 .8245277
7396 260 .9328414
7409 260 .7772401
7416 260 1
7435 260 .9196759
7555 260 .9359075
7612 260 1
7723 260 .9383638
7805 260 1.835781
7886 260 5.717582
7928 260 .9580057
7938 260 .9023851
7947 260 .9561685
8024 260 .8707344
8031 260 .9657668
8034 260 1.926214
8086 260 1.935822
8148 260 1.943
8199 260 1.946304
8236 260 .6271316
8317 260 .8197759
8344 260 .8495119
8367 260 1.981836
8424 260 .9051947
8441 260 .9143293
8499 260 .8158101
8565 260 .943376
8693 260 .9644145
8701 260 .9761894
8761 260 5.952896
8768 260 .8184943
8782 260 .9620335
8789 260 1
8885 260 6.802056
8887 260 .9016047
8891 260 .9627107
8938 260 1
8939 260 1
9014 260 .9702981
9033 260 1.846874
9147 260 .929092
9214 260 .9345974
9251 260 .9431899
9318 260 5.699682
9333 260 .966873
9351 260 .7099163
9362 260 .8745153
9369 260 4.158131
9394 260 .9552808
9415 260 1
9428 260 3.8098
9483 260 .9103894
9498 260 .9881138
9502 260 .7916238
9512 260 .9214591
9567 260 .9634618
9578 260 .9579396
9582 260 .9155313
9602 260 .9634529
9611 260 .958614
9717 260 1
9749 260 .8441819
9774 260 .9332249
9803 260 .7450554
9829 260 .8697494
9908 260 .7839459
9970 260 .8440563
9992 260 .9498401
10010 260 .9434701
10013 260 1
10022 260 .8669865
10028 260 1.979298
10066 260 .6246755
10073 260 1
10080 260 .9396203
10081 260 .9951541
10114 260 .9316747
10184 260 1.556111
10205 260 .9245655
10227 260 2.102573
10273 260 1
10351 260 6.088261
10358 260 .9136289
10418 260 .9624413
10435 260 .9295422
10458 260 .9869834
10505 260 .9558906
10519 260 .904179
10533 260 2.889288
10647 260 .9503174
10648 260 6.287151
10738 260 .9520742
10764 260 .9244766
10911 260 .9441611
10942 260 1.843726
11069 260 1.970872
11096 260 .9372888
11126 260 .7674976
11138 260 .9623778
11165 260 .9559722
11209 260 .9114393
11326 260 .9391534
11386 260 1.960449
11389 260 .9411227
11393 260 .9662348
11443 260 .8976844
11452 260 1.96663
11476 260 1.991387
11517 260 1
11553 260 1
11681 260 1.932647
11685 260 .9229624
11746 260 4.905047
11772 260 .9409739
11827 260 .9429503
11900 260 .9636152
11950 260 .9419222
11980 260 .960692
11993 260 .9027741
11996 260 1.957814
12084 260 .951238
12093 260 1.897069
12159 260 2.947413
12166 260 2.957151
12209 260 .9415143
12218 260 1.955469
12244 260 .9032172
12267 260 .9004641
12332 260 .9298986
12349 260 .94331
12352 260 .9714209
12369 260 .7804926
12381 260 10.47151
12383 260 11.42908
12384 260 1
12395 260 1.918602
12401 260 .9579218
12450 260 .9526853
12468 260 7.785122
12499 260 1.843905
12502 260 .9077325
12518 260 1.907474
12525 260 10.43245
12645 260 1.765538
12648 260 .7846702
12675 260 .9850255
12685 260 3.4856
12691 260 2.621294
12729 260 .9478557
12745 260 3.971376
12749 260 6.356951
12785 260 .9074105
12822 260 .8258474
12856 260 2.828634
12883 260 1.903563
12911 260 .9084627
12972 260 11.51023
13013 260 1.620687
13044 260 .8444208
13076 260 1.961156
13078 260 3.830663
13167 260 .9737456
13184 260 1.822439
13204 260 .694031
13248 260 .9744872
13273 260 6.817692
13320 260 1.952874
13387 260 .8300519
13393 260 6.945698
13414 260 .7982371
13416 260 1.715975
13484 260 .3255792
13640 260 9.382066
13650 260 .935373
13661 260 .7423991
13695 260 2
13701 260 1
13719 260 .9306336
13723 260 1
13725 260 .8367151
13732 260 4.79554
13770 260 1.928012
13828 260 1
13833 260 4.875529
13835 260 1.262317
13836 260 1.87374
13842 260 2
13859 260 .9504396
13877 260 1.892891
13886 260 .8706226
14001 260 4.96671
14025 260 .8393289
14062 260 .8629169
14148 260 .8361444
14171 260 3.774133
14172 260 1.918357
14199 260 1
14217 260 .9787796
14244 260 .9015901
14277 260 1.896569
14322 260 1
14372 260 .7093688
14380 260 2.699412
14409 260 .8596023
14442 260 .9712119
14449 260 .9641888
14458 260 .9310405
14482 260 3.969904
14492 260 1.297779
14551 260 .6460198
14688 260 .3837542
14762 260 .9568466
14793 260 .9146557
14830 260 1.914089
14870 260 2.882754
14960 260 .8046512
14966 260 1.695854
14978 260 1.898702
14981 260 2.900022
15021 260 13.33483
15100 260 3.831163
15126 260 1.937041
15129 260 .878877
15159 260 .8815715
15192 260 .8134936
15265 260 .9800148
1 261 5.245873
2 261 5.006886
13 261 .6379306
17 261 .2644285
29 261 .1585468
57 261 50.00532
82 261 31.88807
95 261 1.273393
99 261 .6104593
101 261 1.525983
109 261 .5628722
121 261 7.8209
134 261 1.244367
135 261 9.227538
136 261 14.51792
137 261 8.031447
138 261 5.474735
148 261 .6573088
157 261 2.436281
163 261 1.488732
165 261 .6595168
255 261 1
288 261 2.949184
289 261 .6552558
297 261 1.217294
298 261 34.40175
299 261 17.09384
341 261 .7634886
376 261 1
393 261 .931545
399 261 .7378295
438 261 2.075055
484 261 .5734199
537 261 .5179014
565 261 .9397111
581 261 .002879989
605 261 .7910839
612 261 .3613384
622 261 .3894527
671 261 .752666
698 261 1
701 261 5.326341
744 261 .4717208
752 261 .7007517
755 261 .847509
777 261 .5901203
920 261 .2883639
938 261 3
956 261 .8485856
966 261 .9394438
1031 261 6.172634
1033 261 1.761877
1051 261 .6709955
1117 261 .7414369
1195 261 1.645194
1207 261 1
1219 261 .6229412
1225 261 1.59216
1245 261 .3380277
1313 261 .9064668
1335 261 .1105688
1356 261 1.506933
1377 261 .1787646
1441 261 .2942715
1473 261 .4924357
1524 261 1.829611
1538 261 .6125892
1556 261 1.404382
1557 261 1.402165
1705 261 1.476411
1720 261 1.890404
1829 261 .05722761
1860 261 .4389368
1876 261 2.271472
1911 261 .05387308
1931 261 1
1956 261 2.066833
1960 261 3.076083
1972 261 2.043106
2180 261 .8290397
2195 261 .9396936
2209 261 59.24721
2238 261 1.745399
2288 261 .9079201
2403 261 1.184379
2527 261 .6559574
2546 261 .2926865
2551 261 1
2671 261 1.455519
2679 261 1
2683 261 .4397246
2687 261 .8571685
2696 261 1
2707 261 .8832471
2786 261 .9364157
2795 261 1.899908
2808 261 .01981547
2842 261 .7465924
2893 261 .5376521
2940 261 .5790003
3000 261 .1386953
3007 261 1.473902
3008 261 1
3012 261 .448371
3095 261 2
3226 261 .6868633
3383 261 .7807744
3493 261 .5585246
3504 261 .8416696
3518 261 1.848345
3572 261 1.616723
3576 261 1.334127
3653 261 .4237553
3678 261 .3250489
3735 261 .4782643
3740 261 .7705003
3743 261 .2168032
3812 261 4.480804
3820 261 3.008962
3840 261 .9205291
3865 261 1.730144
3907 261 .8418628
3991 261 .6184695
4023 261 1
4031 261 1.51304
4050 261 .7911908
4054 261 1
4064 261 1.698661
4067 261 1.742663
4162 261 2.300575
4186 261 1
4196 261 1
4230 261 .6534461
4271 261 .4809272
4298 261 1.747562
4302 261 1.573239
4356 261 .8002465
4432 261 1
4514 261 .6445668
4532 261 .5224365
4533 261 .9537102
4537 261 .9199658
4709 261 .5755028
4798 261 1.879118
4817 261 1
4868 261 .6621249
4880 261 1.933919
4891 261 5.531768
4898 261 1.795786
4926 261 .450949
4991 261 .4413406
5017 261 3.319904
5083 261 .7074606
5124 261 .3400836
5149 261 .950122
5151 261 .8816554
5174 261 .8271615
5188 261 .8974278
5250 261 .4760229
5253 261 1.594997
5302 261 .7200521
5311 261 .6504814
5370 261 .706242
5404 261 3.390631
5476 261 .6600527
5561 261 .9005689
5603 261 1.681538
5623 261 .783347
5756 261 2.0099
5765 261 1.569833
5806 261 1.497824
5821 261 .3608122
5892 261 1
5933 261 .5093549
6002 261 1.694655
6017 261 .7373428
6024 261 .8763831
6086 261 23.4497
6094 261 .8301454
6123 261 .8587062
6130 261 1.908119
6147 261 .7098781
6232 261 .7466309
6297 261 1.735275
6329 261 .9785248
6359 261 .08644461
6373 261 .3394076
6432 261 .8821225
6448 261 .5017768
6449 261 .8783244
6513 261 .8668433
6514 261 .7564219
6566 261 .8293601
6568 261 1
6640 261 1.883124
6650 261 1.732335
6711 261 .68596
6733 261 .5326072
6736 261 3.542384
6849 261 .7577434
6865 261 .871383
6868 261 .9173538
6916 261 1.495233
7053 261 .297514
7055 261 .8621653
7060 261 .2617337
7228 261 .7454407
7229 261 1.815568
7233 261 .2263938
7276 261 1
7396 261 .7575267
7435 261 .7099933
7516 261 1.76523
7551 261 1.23357
7684 261 1.929026
7880 261 1.533423
7886 261 2.98034
7938 261 .6475653
7946 261 .8279483
8024 261 .5332917
8031 261 .8764025
8092 261 .5608722
8097 261 .7952692
8128 261 3.223709
8159 261 2.674734
8203 261 .9309105
8236 261 3.653774
8238 261 .2362677
8255 261 .825538
8282 261 .477965
8318 261 .7539733
8322 261 .8899409
8344 261 4.456669
8396 261 1
8614 261 1.666273
8678 261 .6716627
8720 261 .8138531
8758 261 .4633305
8761 261 441.2835
8768 261 .3446811
8851 261 .115405
8872 261 .7191306
8885 261 6.285333
8887 261 1.644748
8892 261 2.862785
8974 261 .5729387
9004 261 .7167003
9033 261 .4471448
9057 261 .7694976
9122 261 .5860091
9155 261 .3133458
9295 261 1.382502
9318 261 3.915715
9353 261 .6436589
9362 261 .5469425
9369 261 50.35001
9399 261 1.516296
9428 261 2.313289
9443 261 1
9449 261 .7725351
9470 261 .1168813
9502 261 .2476661
9529 261 1
9578 261 .8481427
9585 261 .7706754
9603 261 .8661411999999999
9711 261 .5828947
9740 261 2
9749 261 .4374253
9764 261 .8617345
9803 261 7.079533
9826 261 .8643314
9969 261 .5643541
9970 261 1.436972
10007 261 1.718671
10010 261 2.795901
10022 261 .5197602
10051 261 1
10066 261 1.644906
10093 261 .6617512
10152 261 .6565845
10169 261 .6916087
10227 261 46.70758
10351 261 13.48729
10358 261 .6881607
10370 261 .6207413
10396 261 1
10449 261 .6135109
10471 261 1.446582
10533 261 2.60028
10583 261 1.38213
10586 261 .761535
10588 261 .6984589
10596 261 3.496817
10647 261 1.820623
10648 261 5.42629
10911 261 .7983958
10966 261 1.796144
10983 261 .5517163
11098 261 .7544416
11147 261 1.783555
11209 261 1.680255
11286 261 .7934265
11345 261 .9734807
11365 261 1.631376
11386 261 .8572045
11389 261 .7874259
11414 261 .6639098
11423 261 .6860973
11502 261 .4481984
11557 261 7.706382
11612 261 1.446712
11674 261 2.18308
11676 261 .05013858
11685 261 1.721859
11686 261 1
11735 261 1
11839 261 .7063915
11841 261 .8011909
11857 261 .3632322
11952 261 .2708767
11979 261 .9019844
11993 261 1.64897
11995 261 1.718094
12003 261 .972714
12049 261 .2779057
12142 261 3.36608
12222 261 .7665027
12227 261 .8104834
12230 261 .745772
12300 261 .7611199
12308 261 2
12342 261 .3380771
12346 261 1
12349 261 .7953229
12352 261 .8968164
12353 261 .1761513
12362 261 .9156657
12382 261 .7529574
12383 261 73.10735
12395 261 2.706115
12454 261 4.709318
12468 261 7.224193
12499 261 .4364247
12508 261 .686788
12518 261 .6659391
12525 261 9.95088
12532 261 1
12578 261 .3038662
12591 261 4.957543
12621 261 1.32179
12645 261 3.153485
12648 261 2.222561
12658 261 .7248169
12685 261 3.142781
12691 261 162.3595
12726 261 .1779236
12745 261 .8966527
12749 261 24.06784
12764 261 1
12822 261 6.371229
12856 261 .3812917
12907 261 1
12915 261 301.3778
12925 261 1.438366
12935 261 .7597754
12972 261 5.231689
12973 261 1.348007
12992 261 1.288456
13013 261 3.630507
13044 261 .4382878
13063 261 1.781199
13078 261 1.388616
13107 261 1.734468
13184 261 1.358925
13191 261 .6765602
13201 261 .6860864
13204 261 .8953114
13241 261 1.149096
13273 261 50.51041
13296 261 1.413749
13354 261 6.517955
13393 261 55.97257
13416 261 .9745391
13425 261 .7705713
13444 261 .8753792
13456 261 .5269257
13482 261 2.09202
13484 261 10.56503
13513 261 .8974367
13537 261 .4556317
13573 261 .2241526
13640 261 44.54806
13661 261 1.069943
13732 261 .2618067
13747 261 195.6343
13835 261 5.336627
13859 261 .8210642
13868 261 .709962
13870 261 .6399603
13877 261 17.00283
13906 261 .6266628
13952 261 230.1886
13997 261 .7550127
14001 261 1.879809
14025 261 1.419903
14079 261 .2089108
14127 261 .01596139
14130 261 2.06513
14135 261 .3765428
14139 261 .07239009
14160 261 1.473196
14171 261 3.184518
14213 261 1
14315 261 2.563504
14320 261 3.323197
14340 261 3.741409
14354 261 .7866317
14380 261 3.914738
14404 261 .7802328
14419 261 .4392915
14448 261 1.301582
14455 261 .7407101
14483 261 .8447391
14492 261 144.4124
14523 261 2
14545 261 1.812273
14553 261 .9339541
14575 261 1.519422
14603 261 1.337349
14684 261 .5273887
14688 261 4.77507
14756 261 .3845001
14762 261 .8441963
14806 261 .2909098
14870 261 .5766895
14879 261 3.177964
14885 261 1.375739
14960 261 2.294701
14969 261 2.101377
14978 261 .6342673
15008 261 .8604754
15045 261 1.494644
15100 261 2.390421
15129 261 .5626904
15156 261 .7601322
15195 261 1.093399
15198 261 .3209598
15214 261 1
15245 261 .4763638
8 262 24.3561
13 262 .9261807
29 262 6.93206
50 262 .8446241
74 262 .9818103
79 262 .8286605
80 262 7.963631
82 262 4.309189
93 262 .8867703
109 262 .8859107
113 262 1.985123
154 262 1
156 262 57.83964
209 262 .6137395
210 262 .6671168
219 262 2.940555
251 262 2.984799
252 262 1
255 262 2
263 262 .9646978
277 262 .9719382
337 262 2.765304
340 262 5.863772
341 262 1.857214
343 262 3
345 262 1
351 262 1.69244
363 262 3.983715
373 262 1.932306
389 262 .9743644
397 262 .9047167
437 262 1.870186
448 262 .8555618
450 262 5
453 262 .924464
459 262 .9114065
470 262 4
477 262 2.915392
483 262 .1223435
489 262 1.981159
526 262 .5001461
562 262 1
584 262 3.971803
586 262 .9746782
589 262 1.945613
596 262 3.980232
660 262 .9153164
670 262 1.973332
677 262 .7881787
692 262 1
705 262 .8105954
708 262 1
731 262 1.869062
755 262 .9343985
757 262 1
783 262 1
825 262 2
855 262 1
861 262 .8850273
862 262 .8016649
938 262 1
947 262 1.947697
963 262 2
965 262 .6442983
966 262 2.974649
987 262 1
1031 262 .3939918
1051 262 4.854635
1100 262 .8698822
1164 262 2
1170 262 1.95998
1174 262 1
1195 262 .767748
1204 262 .9785439
1205 262 .9408043
1219 262 .9050069
1243 262 2.934098
1244 262 4.965568
1245 262 1.946157
1292 262 1.978875
1301 262 1.950098
1302 262 1
1363 262 .9525489
1368 262 1
1373 262 1.964362
1377 262 61.50366
1393 262 .4388691
1404 262 .6858424
1426 262 1
1438 262 1
1445 262 .2736639
1492 262 1
1516 262 .9040371
1536 262 1
1540 262 3.974976
1592 262 1
1613 262 1.980953
1624 262 1.925612
1625 262 1
1635 262 .3407031
1636 262 1.967656
1637 262 1
1644 262 2.974676
1645 262 1
1664 262 1
1705 262 .5701377
1710 262 2
1818 262 .7566721
1831 262 .664686
1860 262 4.71398
1873 262 1
1907 262 1
1925 262 2.935092
1929 262 1
1934 262 .8889295
1963 262 .9439114
1985 262 .9638139
1997 262 .9027613
2052 262 .9454562
2080 262 .7725306
2092 262 .9670277
2098 262 1
2131 262 .8964729
2132 262 1
2140 262 .9542839
2178 262 1
2194 262 1.978696
2195 262 .9757883
2209 262 29.19748
2229 262 1
2251 262 2
2254 262 1.976299
2281 262 2
2301 262 .6987509
2304 262 2.931321
2320 262 1
2326 262 1
2351 262 3
2358 262 1.954834
2360 262 1
2364 262 1
2387 262 .8753352
2403 262 2.480516
2418 262 1
2443 262 1
2532 262 2.931364
2567 262 1
2590 262 2
2612 262 2.950946
2617 262 1
2618 262 .9019549
2684 262 .9625637
2707 262 .9672403
2737 262 .8842935
2765 262 .8868367
2769 262 2.901669
2792 262 .9278525
2804 262 2.95722
2821 262 2.888277
2827 262 8.876928
2893 262 .6834559
2907 262 .8975053
2932 262 .9690824
2944 262 .9838472
2983 262 .9604487
2994 262 .9403258
2997 262 .9373185
3000 262 1.288653
3007 262 1.614881
3035 262 .8881043
3044 262 .5328334
3081 262 1
3187 262 .8130449
3221 262 2
3270 262 .718585
3271 262 1
3300 262 .9628219
3302 262 1
3315 262 1.967311
3329 262 .9056025
3331 262 1.965216
3344 262 .4113134
3383 262 .8314716
3448 262 1.754402
3476 262 .9416587
3479 262 11.92578
3486 262 1
3489 262 1
3501 262 1
3504 262 1.916372
3518 262 .9526238
3535 262 2.976209
3559 262 1
3572 262 1.943847
3573 262 .8537171
3592 262 1.973526
3628 262 .7667812
3629 262 .1077415
3631 262 .7186876
3686 262 1.924194
3711 262 1.947893
3712 262 1.829631
3729 262 1
3782 262 .9219388
3809 262 .04081886
3819 262 3.991531
3828 262 .4402041
3834 262 .9199522
3840 262 .9626374
3845 262 .8973607
3857 262 2.977254
3861 262 1.950836
3865 262 1.919068
3871 262 2
3892 262 .9270023
3907 262 9.915594
3909 262 1
4008 262 3
4018 262 1
4034 262 4.959855
4035 262 .6376051
4039 262 .9553654
4065 262 .06122024
4070 262 1
4082 262 .7904716
4130 262 .8839705
4162 262 15.41647
4183 262 2.804317
4203 262 1
4207 262 .8865079
4229 262 1.879057
4235 262 .9223652
4240 262 .9536083
4315 262 .9013275
4319 262 1
4326 262 .7834102
4333 262 .9826408
4343 262 2.895509
4349 262 .9060188
4366 262 3.928167
4402 262 .8614732
4406 262 1.457314
4409 262 .8440106
4451 262 .92935
4531 262 1
4580 262 1
4660 262 .73032
4666 262 3
4684 262 .9575254
4704 262 2.957384
4713 262 .9337679
4720 262 .8701748
4726 262 .9354828
4798 262 1.951316
4805 262 1
4868 262 4.785392
4880 262 .9823958
4881 262 1.967348
4902 262 .9292003
4944 262 .84535
4979 262 4
4983 262 3.965847
5025 262 1
5027 262 3.969309
5050 262 .9491906
5063 262 .881553
5073 262 .97706
5110 262 6.977474
5112 262 160.3664
5148 262 .8675049
5165 262 .5970865
5175 262 1
5188 262 .9862329
5219 262 1
5239 262 1
5306 262 .8491314
5314 262 1
5331 262 1.985445
5332 262 .9737502
5352 262 .9252847
5370 262 .8023293
5401 262 .9240229
5427 262 2.833543
5458 262 5.958005
5463 262 .9705122
5473 262 1
5474 262 1.947445
5516 262 2
5527 262 1
5541 262 .8996471
5561 262 .9675349
5596 262 1
5624 262 1
5626 262 1
5641 262 2
5648 262 1.927285
5655 262 .09389668
5695 262 3.989155
5723 262 1.952368
5763 262 1
5765 262 3.756935
5791 262 3.971823
5792 262 .368064
5818 262 .8110404
5854 262 1.973695
5860 262 3.817775
5947 262 2.946665
5964 262 1
6000 262 .6158309
6022 262 .9515097
6024 262 .8900282
6086 262 56.53419
6093 262 .9524452
6115 262 .5343665
6130 262 1.970107
6155 262 5.982569
6179 262 1.803961
6222 262 9.818234
6228 262 1
6232 262 1.942314
6252 262 2.950519
6267 262 .7622336
6273 262 1.794089
6306 262 .854079
6310 262 1
6401 262 1.698492
6415 262 2.945086
6418 262 5.96209
6423 262 1
6432 262 .9511747
6449 262 .8969302
6466 262 .8825859
6503 262 1.982695
6517 262 .8044104
6554 262 10.48019
6558 262 .9909107
6580 262 1.980507
6608 262 .8202703
6630 262 .6236466
6631 262 2.896161
6634 262 1
6640 262 1.952342
6651 262 4.991711
6667 262 1.584698
6672 262 .9433932
6693 262 1.978447
6699 262 .9316612
6711 262 1.87752
6742 262 .8872153
6772 262 1
6820 262 .8975964
6834 262 1.965349
6841 262 1.987368
6865 262 1.94066
6871 262 .9548732
6887 262 1
6891 262 1
6908 262 5.931098
6936 262 .9865448
6974 262 3.882067
6981 262 .9570815
6983 262 .8554221
7001 262 1.959116
7008 262 .7937507
7060 262 1.373468
7087 262 4.966063
7098 262 .9673773
7131 262 1
7141 262 4.968335
7149 262 1
7151 262 2.919056
7157 262 1
7163 262 1
7166 262 3.941527
7168 262 .9093836
7206 262 1
7218 262 .9292284
7228 262 6.894283
7231 262 2
7241 262 .9114838
7246 262 3.882692
7250 262 .9599514
7253 262 1
7257 262 2.86933
7321 262 1
7327 262 2
7389 262 2
7402 262 .9057449
7415 262 .8783628
7428 262 .9899592
7447 262 .9550062
7490 262 1
7495 262 .9039504
7512 262 1
7608 262 .8467933
7631 262 .9455874
7639 262 1.954948
7684 262 .976391
7694 262 .9030545
7723 262 1.889841
7747 262 1.868329
7764 262 1
7783 262 2.69893
7803 262 1
7805 262 1.786645
7845 262 .9815823
7874 262 .9714446
7928 262 .9541833
7947 262 .8661004
7974 262 1
7989 262 1
8007 262 .9650799
8034 262 1.792018
8079 262 1
8084 262 .9366449
8086 262 3.889198
8092 262 1.79833
8141 262 2
8203 262 2.976213
8234 262 .1943197
8290 262 2
8321 262 1
8322 262 5.248455
8332 262 1.969862
8356 262 1.936155
8380 262 .8780066
8424 262 6.815206
8430 262 4.923455
8455 262 1
8476 262 .9450474
8492 262 7
8498 262 .8258928
8504 262 .9014388
8506 262 .8123954
8516 262 2
8517 262 4.985388
8519 262 1
8530 262 .9563409
8560 262 .9332506
8576 262 .9005799
8580 262 1
8587 262 .4938316
8593 262 .7602071
8618 262 1
8720 262 .8872421
8733 262 .9331848
8754 262 1
8770 262 .8569211
8771 262 1
8794 262 1.937464
8805 262 .9293141
8809 262 1.918153
8843 262 2
8875 262 1.915816
8876 262 .6663476
8899 262 4.976052
8925 262 2.982837
8945 262 1.865961
8954 262 1
8981 262 1.527403
9001 262 2.975997
9062 262 1.963751
9106 262 1
9128 262 1.97376
9146 262 .9819139
9180 262 .7517896
9181 262 1
9182 262 4.827544
9271 262 .8684222
9277 262 1
9318 262 38.3494
9333 262 3.947485
9338 262 .8683869
9340 262 9.952071
9341 262 .9135635
9342 262 1
9362 262 .3029956
9377 262 .9205834
9390 262 1
9412 262 .8057424
9414 262 2
9449 262 .8549457
9459 262 .793622
9462 262 .9261631
9468 262 1.898654
9474 262 1.92379
9494 262 .8925812
9497 262 .7744651
9498 262 1.985111
9502 262 .3638691
9515 262 2.978365
9571 262 .3755835
9578 262 .9303657
9580 262 1
9601 262 1
9611 262 4.961296
9629 262 1
9643 262 1
9644 262 .9760907
9656 262 .9077937
9670 262 .9827365
9676 262 1
9681 262 .6323793
9722 262 1
9732 262 1.941161
9747 262 2
9799 262 3.98018
9804 262 .7507603
9826 262 2.892686
9827 262 1.873157
9828 262 .7954686
9858 262 1.986254
9908 262 .7566507
9935 262 1.951029
9969 262 2.938093
9992 262 .9352249
10001 262 .5207966
10013 262 1
10028 262 1.98249
10053 262 .9282866
10062 262 1.973952
10093 262 1.862844
10175 262 1
10193 262 1
10196 262 .845651
10207 262 .9844908
10212 262 1
10227 262 80.13586
10253 262 2.940678
10256 262 .7777132
10306 262 1.923856
10318 262 1.807394
10358 262 1.768036
10359 262 1
10368 262 .9413714
10386 262 .7679518
10394 262 3.990661
10418 262 3.958951
10419 262 .9458633
10420 262 1
10458 262 3.989233
10463 262 1
10480 262 .7346745
10502 262 1
10505 262 .8741556
10511 262 1
10533 262 7.775666
10546 262 2.986522
10547 262 4.976889
10556 262 .7489402
10568 262 1.977181
10594 262 .9573144
10611 262 1
10612 262 .9531667
10619 262 .6971694
10624 262 .9748456
10632 262 .8149092
10664 262 .7645668
10728 262 1
10742 262 .863261
10901 262 .9464337
10907 262 1
10911 262 3.848167
10920 262 1.953073
10942 262 9.743945
10966 262 18.73666
10969 262 .6567945
10972 262 .9861575
11011 262 .7575092
11023 262 .9669964
11039 262 1.985059
11066 262 .761774
11096 262 2.945853
11098 262 1.843769
11100 262 .9415563
11124 262 .9199719
11129 262 1
11131 262 .9386208
11136 262 .8959147
11137 262 1.968985
11152 262 1.941594
11159 262 1
11160 262 1
11163 262 .8764384
11164 262 1
11173 262 .7382706
11223 262 1.925588
11232 262 .9814759
11234 262 1.932323
11255 262 .9463864
11274 262 1
11306 262 1
11309 262 .7255072
11326 262 .9436879
11337 262 .9829317
11345 262 .9907379
11348 262 .9416276
11368 262 5.988276
11388 262 .5608812
11393 262 2.962637
11394 262 1
11397 262 6.939269
11424 262 1
11452 262 .9229313
11460 262 2.99132
11461 262 1
11462 262 1.743765
11476 262 3.952656
11480 262 1
11498 262 .9074836
11510 262 .8337228
11517 262 1
11537 262 1
11557 262 1.940758
11583 262 1
11594 262 1
11650 262 1
11674 262 4.272852
11722 262 .8762309
11746 262 .4435423
11810 262 .8166027
11832 262 .7843833
11838 262 .8172331
11841 262 .9534379
11842 262 .7315247
11884 262 1
11918 262 2
11939 262 1
11953 262 2
11975 262 4.973015
11979 262 .9600568
11988 262 .9406706
12003 262 1.051325
12066 262 1
12084 262 .926349
12085 262 2
12093 262 .04235287
12110 262 1
12138 262 2.972776
12140 262 .5577555
12146 262 4.975044
12155 262 .9205754
12161 262 1.939649
12166 262 29.95088
12185 262 .9691568
12189 262 .8715004
12215 262 1
12244 262 2.860911
12267 262 .7601633
12295 262 4.972274
12332 262 46.89589
12335 262 2.981832
12341 262 .1768484
12349 262 2.896879
12365 262 .8823452
12369 262 .9265772
12376 262 .8381217
12395 262 .8210266
12414 262 1
12445 262 3.958237
12453 262 1
12505 262 .8338676
12532 262 1
12582 262 5
12799 262 .4756736
12915 262 99.65084
13079 262 1
13107 262 .8461368
13126 262 .9247254
13163 262 .9288276
13167 262 1.95492
13184 262 .01510933
13227 262 .9201777
13235 262 1
13269 262 1.90928
13289 262 .881415
13296 262 2.944956
13320 262 4.945502
13330 262 1
13359 262 .9221216
13386 262 .9800727
13414 262 .8935999
13444 262 1.959918
13482 262 2.44984
13499 262 .9664116
13501 262 1
13515 262 3.983632
13523 262 .9432596
13681 262 1
13721 262 1
13752 262 2.078921
13770 262 3.917105
13828 262 1
13852 262 1
13855 262 1.855289
13913 262 1.736922
13925 262 .9427235
13952 262 115.2542
14001 262 23.94095
14135 262 1.840002
14160 262 2.48215
14222 262 4.968485
14307 262 .9127252
14309 262 1.888071
14322 262 2
14335 262 1
14338 262 .9769365
14369 262 .8713957
14387 262 5
14409 262 2.701758
14447 262 2
14449 262 .9663259
14453 262 1
14515 262 1
14575 262 .1055772
14624 262 .9402623
14627 262 1
14653 262 .9809148
14688 262 .5272552
14704 262 1
14802 262 .926974
15008 262 1.931362
15021 262 24.58462
15064 262 1.917958
15128 262 2.961787
15129 262 .8754122
15130 262 3.963059
15186 262 5.988899
15203 262 1
15245 262 .003705757
1 263 10.1781579
2 263 6.534707
11 263 1.9167782
40 263 .9149996
57 263 22.3802634
88 263 .8841677
95 263 .6595706
99 263 .8174928
121 263 1.9790502
127 263 1
134 263 6.6459714
135 263 6.1695677
136 263 21.9000607
137 263 2.6091762
157 263 1.735887
158 263 .8627169
160 263 .6980146
163 263 6.7604613
168 263 .790631
175 263 .8110386
206 263 .9333987
229 263 1
277 263 1.9559808
297 263 5.6332875
298 263 28.566001
299 263 5.7013721
315 263 4.7501125
331 263 .867333
337 263 .8064633
351 263 .780165
381 263 .8881794
393 263 .9679275
397 263 .8914983
438 263 .5666456
469 263 1
489 263 .9355211
532 263 .7580192
579 263 .9328559
585 263 .939899
586 263 1.9642269
589 263 .9218836
605 263 .9021188
612 263 1.7007749
690 263 1
701 263 8.6843777
736 263 2
744 263 .7524911
755 263 .928555
777 263 .8079635
850 263 .8278534
860 263 1
876 263 .8966785
887 263 .6626667
945 263 2
963 263 1
966 263 .9716283
1011 263 .9038585
1031 263 .6123634
1033 263 1.888435
1051 263 .8458551
1099 263 .8145877
1103 263 1
1205 263 .9565998
1244 263 .9738563
1258 263 .9068131
1301 263 .9106308
1335 263 1.5832845
1356 263 3.7689887
1377 263 10.6152355
1441 263 .6693528
1474 263 .8340868
1524 263 .9201693
1537 263 .6982474
1557 263 7.2513839
1584 263 .8426396
1635 263 .5935184
1720 263 6.4801331
1744 263 2.5724273
1801 263 .7988696
1803 263 .8635739
1860 263 .7371312
1876 263 1.6586707
1911 263 .5567215
1925 263 .9049216
1956 263 2.5627932
1960 263 .5671273
1970 263 1.8685013
1972 263 .5516769
1975 263 .8099838
1989 263 .9564019
2052 263 1.8289464
2059 263 .8699299
2060 263 3.5932426
2093 263 1
2109 263 1
2194 263 .9738361
2206 263 .7858307
2254 263 .9782533
2268 263 .9576075
2283 263 1
2295 263 .9226547
2366 263 1.8414698
2403 263 1.617866
2509 263 1.8246778
2513 263 1.9471426
2527 263 1.8388095
2563 263 1
2590 263 1
2592 263 .8834572
2594 263 .8663559
2645 263 1
2700 263 1
2741 263 .9408427
2769 263 .9021767
2801 263 .9720313
2808 263 .5407649
2827 263 3.8751233
2842 263 .8812737
2893 263 2.7833812
2905 263 1
2944 263 .9325896
2987 263 1.9659236
3000 263 .5964623
3007 263 2.7535132
3018 263 .9370999
3098 263 .8592438
3148 263 .939082
3152 263 1
3295 263 1.8619435
3331 263 1.9137358
3413 263 .8390388
3435 263 3
3451 263 1
3572 263 1.8204275
3573 263 .8735528
3576 263 1.6880258
3577 263 1.7237257
3592 263 2.9438255
3619 263 .905382
3712 263 1.8241729
3730 263 1
3743 263 1.6330574
3809 263 .39883
3812 263 3.7567466
3820 263 1.5356797
3834 263 5.9626716
3857 263 .8315852
3874 263 1
3882 263 .8684999
3899 263 .885173
3905 263 .7669984
3907 263 2.9259097
3990 263 .8005903
4016 263 .9265994
4033 263 .7475667
4050 263 .9021689
4059 263 .6018779
4064 263 2.8588167
4066 263 3.913791
4067 263 2.8794327
4130 263 1.9436089
4178 263 .9250253
4185 263 1
4190 263 .902721
4224 263 1
4325 263 1
4343 263 .8904802
4406 263 .6511449
4420 263 1
4462 263 .9252565
4533 263 .9783124
4694 263 2
4798 263 2.9433645
4803 263 .7776544
4813 263 .7961471
4868 263 2.8416991
4891 263 2.7806245
4902 263 .9184567
4926 263 .7427591
5027 263 .9078179
5049 263 1.874223
5112 263 50.12452
5151 263 1.944553
5177 263 .2395562
5220 263 1
5311 263 2.836244
5332 263 .9604641
5336 263 1
5370 263 .8623688
5458 263 .9399654
5540 263 .9203725
5543 263 .8182852
5648 263 .9091302
5655 263 2.768549
5686 263 1.931218
5713 263 .8837238
5765 263 3.798459
5807 263 1
5818 263 .8750076
5958 263 1
5969 263 1
6000 263 .9111168
6066 263 .8623463
6115 263 .6951489
6182 263 1.674705
6212 263 1
6226 263 8.785529
6232 263 .8812918
6235 263 1
6252 263 1.943542
6273 263 .8949103
6285 263 1
6297 263 .4074525
6342 263 .8870899
6395 263 .8125933
6399 263 1
6401 263 .8159789
6449 263 .9429927
6513 263 1.937614
6617 263 1
6631 263 .8604675
6640 263 .9452412
6656 263 .886492
6672 263 .941389
6699 263 .8932361
6711 263 .8528663
6736 263 .785598
6816 263 .9259218
6823 263 .7538472
6834 263 .9419865
6842 263 .8461049
6849 263 1.886498
6865 263 .9397405
6882 263 1
6908 263 2.914302
6927 263 .8614927
6936 263 .9719315
6972 263 2.876533
7001 263 .9254393
7053 263 4.670872
7054 263 1.889593
7060 263 .6541081
7141 263 2.931197
7206 263 1
7228 263 .8807341
7229 263 1.445071
7257 263 1.868672
7310 263 1
7319 263 .9303148
7358 263 1
7360 263 1
7396 263 2.886397
7402 263 .9211501
7415 263 .5798998
7440 263 .7656291
7456 263 1
7551 263 1.640913
7559 263 .8230676
7634 263 .8533081
7635 263 1
7649 263 1.844238
7684 263 .9667475
7685 263 1.942051
7691 263 .9089505
7742 263 1
7759 263 2
7800 263 .6614047
7874 263 .9746375
7886 263 3.52227
7983 263 .7764572
8019 263 .9489283
8084 263 .9134656
8148 263 .90358
8159 263 .8476065
8203 263 .9676302
8222 263 .8751325
8236 263 1.369267
8237 263 .8836125
8310 263 1
8318 263 .8847318
8322 263 2.479916
8326 263 .8422238
8356 263 .8911226
8367 263 1.969274
8424 263 4.83963
8430 263 .6523131
8443 263 1
8465 263 .8050833
8473 263 1.919351
8476 263 1.953383
8560 263 .9090284
8565 263 .9042166
8578 263 1
8602 263 1
8614 263 .8436424
8678 263 .8461677
8720 263 .9127866
8761 263 92.23836
8770 263 .8736839
8785 263 1
8815 263 .8640054
8872 263 1.868407
8885 263 4.665165
8890 263 .90417
8924 263 .9319818
8966 263 .8485441
8992 263 1
9008 263 2.928743
9033 263 4.740977
9128 263 .9520732
9244 263 .9582938
9318 263 2.491992
9351 263 .5093034
9359 263 1
9364 263 .9749552
9369 263 11.88435
9396 263 .7244085
9416 263 1
9428 263 4.678263
9474 263 .8810383
9485 263 .9650459
9494 263 .8174717
9512 263 1.867143
9547 263 1
9567 263 .938193
9610 263 1.725588
9611 263 2.929993
9639 263 .7170643
9656 263 .8865721
9688 263 .928231
9764 263 1.93522
9766 263 1
9803 263 .5687437
9829 263 .7796722
9833 263 .7671647
9864 263 2
9935 263 .9607562
9961 263 1.761525
10001 263 .906898
10007 263 .8681919
10009 263 .9490195
10010 263 .9043758
10028 263 .9649819
10048 263 .743991
10053 263 .8815084
10066 263 .3651128
10080 263 .8978635
10081 263 1.991803
10091 263 .9047047
10093 263 2.841524
10152 263 .8391033
10169 263 1.855513
10199 263 .7695006
10204 263 .9447726
10212 263 1
10256 263 .9319126
10257 263 1
10282 263 1
10313 263 1
10318 263 2.806567
10369 263 .9675483
10432 263 .9511816
10447 263 1.933592
10449 263 1.818922
10454 263 2.950827
10505 263 .925386
10533 263 3.812724
10556 263 .8402243
10586 263 .8882746
10594 263 .889005
10648 263 10.79417
10738 263 .9189302
10916 263 1
10933 263 1.907917
10942 263 .7356526
10972 263 .9414444
11035 263 .7975292
11069 263 1.950728
11085 263 .8463311
11094 263 .8321373
11096 263 .8939198
11131 263 .8456005
11147 263 1.898591
11154 263 1
11158 263 1
11294 263 .5006833
11335 263 .9312949
11389 263 .900405
11397 263 1.914542
11412 263 1
11419 263 .9037279
11452 263 1.943552
11470 263 .7608614
11476 263 .985431
11488 263 2
11557 263 1.393915
11569 263 1
11616 263 .9447218
11676 263 .5549718
11680 263 .8056646
11685 263 3.869686
11746 263 4.83938
11770 263 .2824492
11793 263 1
11822 263 1
11838 263 .8552507
11857 263 1.701662
11879 263 .8533031
11884 263 1
11907 263 .8629075
11952 263 .6583919
11953 263 1
11979 263 .9540778
11995 263 .8679218
11996 263 2.92864
11997 263 1.864484
12003 263 .5186969
12084 263 .9175158
12093 263 .1343166
12166 263 1.927519
12173 263 .9646293
12208 263 .8004072
12218 263 1.924673
12227 263 .9112078
12267 263 .8316281
12298 263 1.938661
12346 263 1
12349 263 .9041049
12352 263 .9516565
12369 263 .6286881
12381 263 13.10602
12382 263 .8842558
12383 263 27.95955
12395 263 .8623092
12450 263 1.919964
12454 263 3.395291
12468 263 14.63652
12518 263 1.843486
12525 263 17.03995
12590 263 2.618798
12597 263 1.969874
12625 263 .9218018
12645 263 5.603391
12648 263 .6357548
12675 263 .9746696
12685 263 6.129858
12691 263 54.51841
12713 263 .8964676
12726 263 .6148415
12729 263 .9117943
12745 263 5.95158
12749 263 20.22067
12776 263 .8887598
12792 263 .89934
12822 263 3.705409
12856 263 1.710123
12943 263 1
12972 263 4.171513
12975 263 1
12992 263 .666628
13013 263 1.358366
13044 263 .7368271
13068 263 .9508913
13078 263 7.713555
13091 263 .7849678
13142 263 1
13167 263 .9555888
13184 263 .6996441
13191 263 .8484623
13204 263 .4824323
13241 263 .6013354
13273 263 15.61691
13275 263 1
13352 263 .6056801
13354 263 3.305634
13393 263 17.83344
13484 263 .8591708
13504 263 1
13537 263 1.744953
13573 263 .6365007
13580 263 .8012777
13584 263 .9113281
13618 263 1.946815
13638 263 .859197
13640 263 21.57158
13661 263 1.56425
13723 263 1
13732 263 2.654142
13747 263 41.92682
13752 263 1.433006
13792 263 .9715451
13813 263 1
13833 263 5.789449
13852 263 1
13855 263 1.864606
13870 263 .8313145
13877 263 6.127249
13925 263 .9191966
13942 263 1
13970 263 .8627038
14001 263 .9436882
14025 263 .7282137
14079 263 .6293596
14130 263 .5619954
14148 263 .722827
14160 263 .2846634
14171 263 8.617931
14177 263 .9320703
14277 263 2.825039
14294 263 .8934339
14315 263 .7954934
14319 263 .8911779
14340 263 1.410326
14380 263 5.491534
14409 263 .7625076
14419 263 .7372974
14458 263 .8833503
14482 263 3.949091
14492 263 42.3543
14514 263 2.861553
14603 263 3.689536
14756 263 .7116266
14793 263 2.855634
14805 263 .7136046
14878 263 .773705
14879 263 1.61486
14885 263 .7075217
14900 263 .7930831
14914 263 1
14978 263 .8286473
14981 263 .8308803
14982 263 .8565802
15008 263 .9346301
15021 263 20.18326
15045 263 1.763231
15076 263 .7744477
15100 263 6.714401
15126 263 1.8935
15153 263 .588253
15159 263 .79967
15245 263 .7546664
1 264 4.25852729
2 264 4.5802088
40 264 .92331195
57 264 23.92982756
82 264 2.9213559
93 264 .94093653
95 264 .69286178
109 264 .81522533
117 264 .78907406
121 264 8.07889075
135 264 3.25077719
136 264 7.10541752
137 264 1.74518736
153 264 .83604572
157 264 2.76171507
160 264 3.72754628
161 264 .86607793
165 264 2.85607714
226 264 .71908814
246 264 .93836585
251 264 .97035096
278 264 1
297 264 2.66914894
298 264 23.09740157
299 264 7.92615906
337 264 .82538963
341 264 .90002623
389 264 .97171612
417 264 .81697072
436 264 .73793196
500 264 .84464688
579 264 2.939422
584 264 .96020619
605 264 1.9116908
612 264 .73003663
637 264 .81872137
680 264 1
682 264 1.95939037
701 264 1.71524298
711 264 .96255343
776 264 1.90492993
966 264 .97440278
1031 264 1.65027109
1033 264 .89934512
1051 264 .86092924
1246 264 .66254117
1335 264 .62403589
1349 264 .88206366
1377 264 3.65286235
1441 264 1.70168735
1529 264 .76958471
1556 264 .74823112
1557 264 1.32459237
1561 264 .84300795
1591 264 .83371378
1635 264 1.633269
1720 264 3.53097185
1772 264 .75636548
1829 264 1.60148847
1860 264 1.7628376
1876 264 .69204992
1911 264 4.6000705
1956 264 .60554848
1970 264 .88136084
1972 264 1.59551919
1980 264 .94898777
2034 264 1
2060 264 .63302012
2070 264 1
2073 264 .84873617
2203 264 1
2209 264 .45477594
2318 264 .85543928
2366 264 5.85697277
2403 264 1.6552356
2495 264 .87111578
2520 264 1
2522 264 .94462025
2592 264 .89485416
2594 264 1.87942521
2704 264 1.92011416
2707 264 .95064836
2769 264 .91174302
2770 264 .91539484
2808 264 .58567429
2827 264 .88733521
2845 264 .72337768
2893 264 .80456475
2907 264 1.91115967
2910 264 .89562198
2967 264 1.90783558
3007 264 .77761755
3027 264 1
3194 264 .95202803
3203 264 .96129061
3274 264 .79316759
3280 264 1
3329 264 1.8817159
3337 264 1
3338 264 .76775611
3493 264 .81338756
3527 264 1.98894199
3574 264 .95167036
3577 264 .75074302
3594 264 .85900869
3619 264 .91463489
3712 264 .84136731
3739 264 .812108
3743 264 .66894134
3808 264 1
3809 264 1.45761951
3820 264 1.58108639
3840 264 .96640749
3850 264 .96638186
3861 264 .62322736
3874 264 1
3907 264 2.93315511
3937 264 .93099734
3949 264 .83489781
4003 264 .88729825
4012 264 1
4050 264 .911736
4064 264 3.8726233
4068 264 .81748002
4086 264 1.70355412
4169 264 1
4207 264 .88872981
4271 264 .78058703
4302 264 .81960723
4306 264 1
4319 264 1
4343 264 1.90119034
4366 264 1.92757134
4406 264 .68526009
4537 264 2.96616939
4694 264 1
4813 264 .81608226
4824 264 1
4868 264 1.85717959
4891 264 1.80207764
4898 264 .91367841
4902 264 2.92643099
4926 264 .76791518
4971 264 .93537259
5108 264 1
5109 264 .9494532
5112 264 35.7748
5151 264 .9499755
5257 264 1
5311 264 1.852258
5404 264 .7424186
5458 264 .9458363
5546 264 .8996516
5655 264 .7911833
5656 264 .9057068
5756 264 .5814829
5765 264 2.818168
5801 264 .9446879
5806 264 .7877293
5821 264 .7298142
6086 264 3.581459
6124 264 .9673141
6130 264 .9611619
6182 264 1.706517
6256 264 .7954325
6267 264 .8484641
6329 264 .5682207
6395 264 .8309202
6428 264 1
6432 264 .950173
6513 264 .9437145
6538 264 1
6554 264 1.090491
6567 264 .8735657
6613 264 1
6736 264 1.806565
6772 264 1
6848 264 .08726959
6872 264 .9652414
6885 264 .7147241
6908 264 .9226824
6916 264 .786634
6933 264 .8219156
6972 264 .8886071
6981 264 .9593148
6983 264 .8724821
7008 264 .8750209
7053 264 1.703058
7054 264 1.90039
7055 264 .941737
7060 264 3.687934
7087 264 .9127552
7141 264 .9379256
7228 264 .8923974
7229 264 1.499338
7233 264 .6729953
7281 264 1
7293 264 1
7312 264 1
7406 264 .9448149
7409 264 3.660036
7435 264 .8774136
7440 264 .7885487
7497 264 1
7531 264 .9002589
7639 264 .9213517
7649 264 .8594704
7684 264 .9699993
7685 264 1.947718
7691 264 .9178544
7696 264 .9244261
7723 264 .9059341
7742 264 1
7879 264 1
7886 264 .5689879
7936 264 .9199085
8016 264 1
8019 264 .9539227
8028 264 .4026901
8029 264 .9262698
8127 264 1
8128 264 .6718603
8236 264 .4309479
8318 264 .8960041
8322 264 .5307761
8336 264 .8185251
8347 264 1
8424 264 .8553132
8462 264 .9285499
8473 264 .9272381
8491 264 .8461441
8512 264 .8753817
8556 264 1
8614 264 .8589329
8730 264 1
8761 264 153.562
8768 264 .7229955
8787 264 .8070565
8805 264 .9282336
8808 264 2
8809 264 .8289363
8823 264 1
8872 264 4.881276
8885 264 1.697909
8887 264 .8498342
8898 264 3.714944
8911 264 1
8913 264 1.873193
8924 264 .9386334
8966 264 .8633552
9008 264 2.935712
9151 264 .8870063
9295 264 .7389825
9318 264 1.541671
9340 264 .6970049
9346 264 .9090714
9349 264 .8591624
9351 264 .5572895
9362 264 .8084918
9369 264 9.189037
9395 264 .7533631
9396 264 1.751359
9412 264 .7905261
9449 264 .9038502
9512 264 1.880135
9514 264 .7424423
9537 264 .9153526
9610 264 .7524229
9700 264 1
9732 264 .9327782
9803 264 1.610917
9893 264 .9523596
9914 264 .5694211
9960 264 1
9961 264 .7848455
10010 264 1.913727
10048 264 .7690265
10081 264 .9926045
10113 264 1
10146 264 .8713038
10169 264 1.869642
10212 264 1
10227 264 7.999659
10291 264 2.778581
10369 264 .9707218
10379 264 1
10435 264 .892471
10477 264 1
10493 264 .8429001
10505 264 .9326826
10533 264 .8310376
10563 264 1
10620 264 .8690375
10647 264 .924177
10648 264 8.912088
10738 264 .9268582
10769 264 .9151162
10818 264 .9042993
10891 264 .6650183
10911 264 3.914782
10916 264 1
11137 264 .9541754
11152 264 1.905535
11154 264 1
11209 264 .8648433
11220 264 1
11334 264 .4316968
11335 264 2.938014
11390 264 1
11397 264 1.922899
11462 264 .7046633
11470 264 .7842472
11476 264 .9868557
11502 264 1.766753
11518 264 .849912
11557 264 1.453185
11620 264 1
11674 264 .6546864
11746 264 3.855087
11871 264 .8885238
11900 264 .9444714
11952 264 1.691798
11979 264 .9585686
12003 264 .5657644
12049 264 .6947695
12144 264 .9372348
12227 264 .919891
12267 264 2.848094
12315 264 .8300505
12332 264 .893015
12346 264 1
12352 264 .9563841
12365 264 .8989237
12381 264 11.19344
12383 264 26.55025
12395 264 .8757742
12453 264 1
12454 264 .4544264
12468 264 8.672065
12499 264 3.761776
12518 264 .8587919
12525 264 10.13383
12570 264 .6144626
12578 264 .705743
12591 264 .5593517
12625 264 .9294489
12645 264 1.642177
12681 264 2.764557
12685 264 3.21495
12691 264 61.73901
12712 264 1
12729 264 .9204201
12745 264 2.956315
12749 264 24.49246
12785 264 .8586948
12822 264 1.734217
12856 264 .7384709
12857 264 1
12861 264 .9063555
12883 264 .8528231
12898 264 .921728
12915 264 22.57058
12919 264 .8853328
12972 264 9.252532
12992 264 .6992291
13003 264 2.901485
13013 264 3.421113
13078 264 3.741567
13184 264 1.729016
13189 264 1
13241 264 .6403216
13273 264 18.14333
13291 264 1
13302 264 1
13350 264 .8173175
13354 264 4.373537
13355 264 .7568801
13380 264 .6636441
13393 264 10.33868
13416 264 2.566536
13484 264 6.970735
13537 264 .7698946
13547 264 1
13573 264 .672048
13580 264 1.820711
13614 264 .8408765
13640 264 23.00465
13650 264 1.90137
13661 264 1.606863
13667 264 1.765965
13710 264 .9505705
13732 264 1.687964
13747 264 25.8141
13792 264 .9743277
13833 264 .8100393
13835 264 1.874188
13836 264 .8073091
13877 264 7.310389
13906 264 .8421897
13952 264 17.83112
14001 264 .949195
14025 264 1.754792
14033 264 .8635275
14079 264 .6656052
14127 264 .5840452
14139 264 2.607898
14160 264 1.354617
14171 264 5.655294
14172 264 .8754009
14222 264 .9573348
14294 264 .9038552
14307 264 .9227646
14315 264 1.815492
14320 264 1.713914
14340 264 1.467991
14372 264 .556454
14482 264 1.954069
14484 264 .8606711
14492 264 52.29757
14495 264 .8627211
14551 264 .459774
14553 264 .9720823
14575 264 .7968588
14603 264 .7198965
14624 264 .9016858
14640 264 .6592155
14688 264 2.059518
14756 264 1.739827
14829 264 .9114585
14830 264 1.868887
14870 264 1.821066
14879 264 2.652524
14885 264 1.736124
14966 264 .5358279
14981 264 .8474189
14982 264 .8706054
15021 264 4.458712
15041 264 .1384967
15045 264 1.786385
15100 264 6.74233
15195 264 .6167783
15198 264 .7129685
1 265 4.4643767
2 265 3.6967522
11 265 1.9457615
29 265 .743062
39 265 .9557428
57 265 17.3374209
63 265 .9481903
70 265 1.9735601
97 265 1
117 265 .8476318
121 265 4.3346113
134 265 1.7692672
135 265 6.4587782
136 265 3.631396
137 265 1.0935514
153 265 1.8815631
157 265 .8278683
160 265 1.8031855
163 265 .8438842
180 265 .9476011
202 265 .8866905
205 265 .9762637
220 265 .949174
288 265 2.6791331
289 265 .8947323
297 265 1.7610006
298 265 23.4584726
299 265 6.5019037
315 265 2.8371395
337 265 .8738654
364 265 .9788014
394 265 .8055881
399 265 .9199462
436 265 1.8106879
532 265 .8422927
579 265 1.9562398
583 265 .9617189
598 265 .9014415
605 265 4.9362074
606 265 .9423332
612 265 .8049845
670 265 .9577448
701 265 3.7942979
744 265 .8386898
777 265 .8748431
783 265 1
823 265 1
854 265 .9306024
920 265 2.7827017
966 265 2.9815091
977 265 .8002426
1031 265 .7473637
1033 265 .9272892
1100 265 .9041834
1109 265 1
1136 265 .872503
1244 265 .9829613
1255 265 .9177664
1356 265 .8494419
1362 265 1
1363 265 .9387052
1377 265 7.7492355
1441 265 2.7845056
1507 265 1
1557 265 1.5121006
1574 265 .8915326
1705 265 1.8401219
1712 265 .9359094
1720 265 .6611846
1734 265 .6784756
1747 265 .7219272
1767 265 1
1829 265 .7121242
1860 265 1.8286792
1911 265 1.7110999
1921 265 .915032
1925 265 1.9380341
1931 265 1
1934 265 .9601011
1941 265 1
1970 265 1.9142977
1974 265 1
1997 265 .9242054
2060 265 2.7349019
2180 265 .9477972
2191 265 .9862741
2247 265 .9817205
2251 265 1
2283 265 1
2293 265 .8720467
2307 265 .8665794
2351 265 1
2366 265 2.8966803
2373 265 .806089
2385 265 1
2455 265 .8920931
2509 265 .8857364
2522 265 .9599949
2583 265 1.9150692
2592 265 .924045
2624 265 1.8378429
2729 265 .9516856
2769 265 1.9362451
2827 265 .9186135
2907 265 .9358237
2928 265 1
3000 265 .7370004
3203 265 1.9720372
3301 265 .9619818
3302 265 1
3331 265 .9437786
3336 265 .9115038
3409 265 .7347963
3518 265 .953692
3538 265 1
3545 265 1
3653 265 .8240435
3743 265 1.7608506
3763 265 .6330637
3776 265 1
3782 265 .9031971
3793 265 .2568177
3809 265 1.6081965
3820 265 2.6973862
3865 265 .9175995
3894 265 .9079015
3907 265 1.9517127
3988 265 1
4012 265 1
4035 265 .8358105
4050 265 1.9362401
4135 265 .8620899
4197 265 1.8867388
4207 265 1.9196209
4230 265 .8941797
4298 265 .9229181
4302 265 .8696883
4315 265 .9423653
4343 265 .9286221
4378 265 1
4406 265 .7726389
4448 265 .9274858
4481 265 1
4641 265 .8491728
4678 265 .833778
4684 265 .9437718
4733 265 .925933
4813 265 .8671419
4868 265 .8968297
4891 265 1.8570253
4898 265 .9376432
4902 265 .9468554
4969 265 .9414301
4991 265 .8294132
5006 265 .9198252
5016 265 .4976261
5049 265 3.918026
5059 265 .9418623
5106 265 .9715978
5112 265 38.00166
5124 265 .7984943
5148 265 1.928226
5151 265 .9638634
5253 265 .8763323
5259 265 .9192785
5311 265 3.893274
5331 265 .9006255
5332 265 1.974233
5449 265 .9575988
5474 265 1.929948
5543 265 .8815701
5546 265 3.927511
5547 265 .9268953
5594 265 .9096969
5603 265 .9027576
5628 265 1
5643 265 1
5655 265 1.849155
5686 265 .9551722
5693 265 1
5713 265 .9242187
5765 265 6.868648
5797 265 .8810248
5863 265 1
5905 265 1
5928 265 1
5948 265 .8662994
5955 265 .9201167
6000 265 .9420717
6017 265 .9197976
6124 265 .9763884
6130 265 1.971944
6145 265 .8851964
6182 265 .7879941
6401 265 .880067
6465 265 .8273044
6522 265 .8632676
6640 265 .9643118
6672 265 1.961801
6834 265 .9621906
6865 265 .9607268
6866 265 .9370445
6972 265 .9195323
7053 265 1.785496
7054 265 .9280442
7060 265 .7745702
7087 265 .9369763
7110 265 1
7229 265 .6383333
7287 265 1
7323 265 1
7435 265 .9114464
7511 265 1
7630 265 1
7649 265 .8984846
7658 265 .9268882
7691 265 .9406599
7776 265 .9332844
7880 265 .8575305
7886 265 3.688647
7888 265 1
7936 265 .9421437
7967 265 .9548996
8034 265 .9186548
8128 265 1.762959
8159 265 .9006798
8203 265 .9789035
8233 265 1
8236 265 .5889295
8322 265 1.661043
8323 265 .8857277
8367 265 .9799751
8424 265 1.895482
8458 265 .713825
8473 265 .9474384
8494 265 .9443965
8561 265 .9662264
8565 265 .9375746
8579 265 .9677722
8589 265 .9589429
8612 265 .3056
8614 265 1.898096
8679 265 .9311531
8746 265 .8145724
8761 265 45.5137
8763 265 1
8872 265 .9142364
8884 265 .9313153
8885 265 3.781776
9033 265 2.831186
9244 265 1.972819
9285 265 .9437747
9318 265 4.668913
9333 265 .963479
9346 265 .9343152
9351 265 .6801958
9354 265 1
9369 265 1.969423
9376 265 1
9412 265 1.848681
9428 265 2.790313
9447 265 .84446
9512 265 .9134122
9578 265 .9536303
9610 265 .8211559
9611 265 .9543738
9745 265 .9338922
9761 265 1
9763 265 1.901092
9829 265 .8564046
9833 265 .8482531
9858 265 .9766651
9886 265 .8605081
9935 265 .9744234
9970 265 .8280791
9984 265 .946869
9988 265 .9662601
10010 265 3.937678
10091 265 .9378927
10093 265 6.896716
10147 265 .9069706
10150 265 .8504711
10152 265 .895138
10169 265 .9058326
10198 265 1
10206 265 .7267849
10255 265 .9697737
10360 265 1
10386 265 .8471682
10387 265 1
10389 265 1.818867
10432 265 .9681833
10435 265 1.922323
10471 265 .8310138
10506 265 .9263678
10533 265 4.877945
10547 265 .9729591
10556 265 1.895869
10647 265 .9452271
10648 265 6.214117
10666 265 .8886458
10681 265 1
10769 265 .9386819
10886 265 .8978763
10920 265 .9435493
10942 265 .8277155
10966 265 1.937752
11039 265 .9793122
11137 265 .9668973
11138 265 .9585233
11144 265 1
11146 265 .8854279
11303 265 .926676
11312 265 .9813913
11345 265 .9919023
11351 265 1
11361 265 .9134912
11393 265 .9627754
11397 265 .9443039
11557 265 .6049933
11575 265 .8674358
11621 265 .8918466
11653 265 .9489365
11674 265 .7505532
11676 265 .7099595
11685 265 2.91507
11746 265 .8953181
11891 265 1.844155
11904 265 1
11906 265 .9448021
11993 265 .8928129
11995 265 .91392
12036 265 1
12047 265 .9535028
12089 265 1.649195
12135 265 .9197284
12159 265 .9420247
12161 265 .8965442
12218 265 .9509065
12227 265 .942131
12254 265 1
12267 265 .8902661
12300 265 .9270579
12343 265 1
12349 265 3.937502
12376 265 1.936097
12381 265 13.41736
12383 265 14.06323
12395 265 1.910262
12454 265 .6058899
12468 265 9.763107
12518 265 .8979944
12525 265 5.374301
12645 265 2.741516
12685 265 1.432898
12691 265 22.86531
12729 265 .9425133
12749 265 9.188613
12822 265 .8080046
12856 265 2.811077
12869 265 .9758099
12925 265 1.828505
12972 265 3.460046
13013 265 4.581825
13078 265 4.813314
13096 265 1
13107 265 .9189196
13167 265 .9710557
13191 265 1.901238
13248 265 .9718733
13273 265 1.49165
13342 265 .9360931
13352 265 .7430079
13354 265 .547457
13380 265 .757024
13386 265 .9814734
13393 265 9.63277
13416 265 .6868752
13440 265 1
13484 265 .2564817
13513 265 1.663332
13537 265 .833777
13584 265 .9422094
13640 265 15.11385
13642 265 .9344124
13661 265 1.716007
13719 265 .9235267
13725 265 .8199859
13731 265 .9591978
13732 265 2.774592
13747 265 9.08669
13752 265 .6304701
13810 265 .9738829
13833 265 2.862777
13835 265 .1867383
13836 265 .8608044
13842 265 1
13855 265 1.911759
13877 265 4.779463
13906 265 1.886001
13918 265 .8974912
13940 265 .9684779
14001 265 .9632996
14059 265 .7715998
14079 265 2.758441
14121 265 1
14127 265 .6995235
14130 265 2.714537
14139 265 .7167541
14148 265 .8193567
14171 265 6.750992
14172 265 .9099924
14173 265 1
14217 265 .9766055
14277 265 2.885972
14322 265 1
14340 265 2.615689
14354 265 .9348479
14380 265 .668615
14419 265 1.828787
14442 265 .9682624
14449 265 .9605197
14455 265 1.920826
14482 265 .9668207
14492 265 20.71356
14523 265 1
14553 265 .9798329
14575 265 2.853255
14692 265 .8776638
14805 265 1.813346
14879 265 2.748991
14966 265 1.664692
14981 265 1.889779
15021 265 18.16423
15100 265 10.81386
15102 265 .8578468
15133 265 1.927594
15186 265 .9858944
15195 265 .7231692
1 266 9.512079845
2 266 10.723759778
57 266 9.663613803
95 266 .797890162
121 266 11.393871467
134 266 .789816458
135 266 1.506979956
136 266 4.753285236
137 266 3.174280635
138 266 .741272751
153 266 3.892111205
157 266 2.843198519
160 266 2.820714021
163 266 .857788066
165 266 .905292719
199 266 1
255 266 1
275 266 1
288 266 1.707709788
297 266 2.782286123
298 266 26.773884532
299 266 9.635325645
337 266 1.88509905
341 266 1.934213064
343 266 1
346 266 1
351 266 .869485979
373 266 .88828641
389 266 .981388023
445 266 1
451 266 .888945447
461 266 .894487107
477 266 1.936067172
532 266 .856338239
586 266 .978761821
589 266 .953623013
598 266 1.910219238
605 266 .941888841
612 266 .822352778
622 266 1.830172931
660 266 .907050192
701 266 .812617933
724 266 1
744 266 1.853056233
755 266 .957583783
785 266 .933046107
818 266 .876393431
905 266 .775426394
920 266 1.80205453
936 266 1
968 266 1
1129 266 1
1174 266 1
1244 266 .984478746
1313 266 .973983216
1335 266 1.752599838
1348 266 .753432613
1349 266 .922392937
1377 266 2.771568864
1441 266 1.803697762
1469 266 .844636875
1510 266 1
1540 266 .972919041
1557 266 .555553443
1561 266 .896692644
1573 266 .906612823
1574 266 .901192775
1584 266 .90657659
1635 266 .758675618
1705 266 .854360768
1720 266 1.691359798
1755 266 .774139182
1801 266 .880590703
1876 266 2.797355925
1911 266 .736829609
1928 266 1
1932 266 .944068324
1975 266 .887189103
1980 266 .966431809
2148 266 1
2150 266 .250850083
2177 266 1
2194 266 .984466731
2195 266 1.983225444
2206 266 .872849666
2209 266 .009051859
2254 266 .987089188
2295 266 .954080778
2366 266 1.90588208
2387 266 .937086956
2391 266 .874614377
2403 266 1.773130556
2521 266 .976057418
2543 266 .97433505
2590 266 1
2594 266 .920656732
2671 266 1.848549717
2845 266 1.817970905
2894 266 1
2967 266 .939351946
2991 266 1.953490202
3018 266 .962656786
3159 266 .813487643
3173 266 .822297244
3177 266 1
3194 266 .968432434
3288 266 .899350868
3329 266 .9221641
3331 266 .948785732
3374 266 .937222575
3437 266 .846133301
3576 266 .814783772
3594 266 .907221805
3809 266 .643090879
3812 266 1.855582676
3820 266 4.724337268
3865 266 .924938151
3892 266 .936082094
3899 266 .931828284
4003 266 1.925837521
4012 266 1
4033 266 .850132682
4050 266 2.941918584
4066 266 .948818481
4086 266 .80492617
4097 266 .920645097
4183 266 .757278271
4194 266 .790913957
4237 266 1
4246 266 .951516048
4269 266 1
4272 266 2
4284 266 .848925226
4298 266 1.929783115
4315 266 .947498335
4414 266 .8974527
4451 266 .937417769
4530 266 .986681382
4533 266 1.987124245
4537 266 .977738041
4561 266 .967042598
4655 266 1
4678 266 .848581882
4726 266 .952696523
4817 266 1
4867 266 .913079822
4868 266 .906018176
4944 266 .943955686
4979 266 1
4983 266 .968394119
5063 266 1.960854
5112 266 19.98118
5124 266 .8164406
5152 266 .8914786
5188 266 .971469
5217 266 .9387868
5226 266 .9529882
5253 266 2.887346
5298 266 .8882762
5311 266 .9027795
5332 266 .9765279
5354 266 .7091176
5367 266 .7039919
5401 266 .9356312
5439 266 1.752296
5597 266 1
5603 266 .9114181
5686 266 .9591646
5712 266 .9301152
5713 266 .9309679
5756 266 .7245982
5765 266 4.880347
5878 266 .9859972
5987 266 1.947849
6002 266 .9150665
6054 266 .7460883
6130 266 .9744429
6256 266 .865386
6273 266 .9376092
6342 266 .9329663
6347 266 .9126454
6359 266 .7458896
6379 266 .9806339
6432 266 2.967212
6439 266 .8850473
6465 266 .8426849
6503 266 .9831241
6513 266 .9629617
6614 266 .9390204
6631 266 .9171608
6650 266 .9255475
6768 266 1
6834 266 .9655579
6842 266 .9086339
6849 266 .932615
6908 266 .9491218
7028 266 .8446332
7053 266 1.8046
7054 266 .9344526
7055 266 .9616605
7220 266 1
7257 266 .922032
7395 266 1
7409 266 1.776289
7417 266 .9454436
7431 266 1
7500 266 1
7551 266 .7868133
7558 266 1.95171
7634 266 .9129104
7723 266 .9381007
7805 266 2.83508
7880 266 .870219
7886 266 4.716376
7909 266 .8737277
7989 266 1
8086 266 .9355482
8184 266 .771493
8236 266 .6255398
8318 266 .9315663
8322 266 .691231
8424 266 .90479
8441 266 .9139636
8506 266 .9074673
8761 266 30.89293
8770 266 1.925007
8851 266 .7539451
8872 266 1.921875
8885 266 2.801211
8887 266 .9011846
8888 266 .917564
8891 266 1.962552
8990 266 1
9008 266 .9576956
9027 266 .9112704
9033 266 1.84622
9182 266 .9189122
9318 266 3.6984
9338 266 .9171125
9349 266 .9073229
9369 266 6.150268
9394 266 .9550899
9407 266 .8666076
9444 266 .902729
9447 266 .8583125
9462 266 1.891811
9498 266 .988063
9513 266 .930881
9576 266 .8793591
9578 266 .9577601
9584 266 1
9601 266 1
9610 266 .8370839
9611 266 .9584373
9764 266 .9615407
9829 266 .8691934
9849 266 .8467645
9858 266 .9787433
9969 266 1.878823
9970 266 1.843391
10001 266 1.944726
10007 266 2.921747
10010 266 .9432288
10048 266 .8480098
10073 266 1
10080 266 .9393625
10081 266 .9951334
10093 266 .9059142
10148 266 .9857791
10291 266 1.854297
10351 266 2.075831
10394 266 2.967024
10418 266 1.962281
10483 266 1
10520 266 .9832864
10533 266 3.888816
10575 266 1
10580 266 1
10583 266 .8281361
10586 266 .9336696
10620 266 .9138212
10623 266 .9117576
10648 266 19.28411
10891 266 2.779568
10911 266 .9439227
10942 266 .8430594
10966 266 2.943296
10996 266 1
11044 266 .8198373
11126 266 .766505
11146 266 .8956318
11152 266 .937838
11322 266 2
11335 266 .9592104
11389 266 .9408713
11397 266 .9492642
11419 266 .9428441
11476 266 .9913505
11480 266 1
11482 266 1
11653 266 .9534843
11674 266 1.772769
11685 266 3.922634
11746 266 1.904641
11810 266 1.925751
11838 266 1.914064
11855 266 .8625756
11857 266 1.82288
11933 266 .9394951
11993 266 .9023591
11995 266 1.921586
12023 266 1
12131 266 .850692
12159 266 .947188
12166 266 .9569685
12208 266 .8815036
12218 266 .9552788
12222 266 .9350514
12227 266 2.947285
12282 266 1
12300 266 .9335542
12308 266 1
12332 266 .9295994
12349 266 1.943068
12352 266 .9712989
12365 266 .9334876
12381 266 6.46925
12382 266 .9312837
12383 266 13.41384
12395 266 .9182542
12453 266 1
12454 266 .6409897
12468 266 4.784205
12518 266 .9070791
12525 266 15.43003
12532 266 1
12645 266 .7645371
12685 266 1.483404
12691 266 23.58979
12745 266 2.971253
12749 266 8.349937
12799 266 .8510849
12800 266 .9172133
12856 266 .8279029
12919 266 .9245442
12972 266 1.508135
12992 266 1.80208
13013 266 2.619068
13167 266 .9736335
13204 266 .6927248
13229 266 1.788295
13273 266 6.804107
13296 266 .8369311
13308 266 .8527295
13354 266 5.587761
13358 266 .9633258
13393 266 8.932659
13484 266 .3227001
13513 266 1.693316
13523 266 .9470641
13573 266 1.784194
13640 266 9.37089
13661 266 .7412995
13732 266 2.794667
13747 266 13.61334
13752 266 1.663381
13833 266 1.874998
13835 266 .2591682
13855 266 .9196178
13877 266 .888165
13906 266 .8961542
13913 266 .7703226
13961 266 .9894934
14001 266 .9665682
14127 266 .7262843
14130 266 1.739961
14171 266 3.773169
14277 266 3.896128
14319 266 1.935393
14340 266 1.649916
14404 266 .9388706
14419 266 .8440359
14429 266 1
14458 266 .9307461
14492 266 38.27344
14514 266 .9178051
14553 266 .981629
14575 266 3.866325
14805 266 .8299697
14806 266 .8027627
14867 266 1.970775
14870 266 .8822539
14878 266 .8656507
14981 266 1.899595
15008 266 .9611905
15021 266 4.327726
15064 266 .9287216
15100 266 5.830442
15231 266 .8899586
15245 266 .8543477
8 267 7.82724239
13 267 2.83646407
29 267 1.61994073
82 267 71.36771455
109 267 .80256245
112 267 .78693137
117 267 .774619
156 267 5.13214374
160 267 .70887463
193 267 1.76134161
223 267 .79164427
278 267 1
351 267 .78807075
359 267 1
437 267 .94463347
446 267 .35241446
503 267 .70520207
645 267 .34769557
701 267 .69572816
887 267 .67479797
905 267 .63533638
924 267 1
1031 267 1.62630365
1243 267 .8988546
1292 267 .96386456
1335 267 2.59827051
1384 267 .85452515
1393 267 1.24547068
1441 267 1.68124355
1584 267 .84829865
1617 267 1
1635 267 1.60813639
1654 267 .85166492
1706 267 .94036898
1734 267 .52440527
1829 267 2.57417789
1911 267 .57266274
1960 267 1.58269429
1972 267 1.56779953
2180 267 .92278235
2209 267 137.14328506
2229 267 2
2253 267 .89994374
2489 267 .80234674
2572 267 1
2671 267 5.75407435
2741 267 .94297009
2907 267 .90507131
3000 267 .61097443
3060 267 1.88830153
3065 267 1
3320 267 .82364273
3599 267 .91654973
3711 267 .7624532
3740 267 .89634186
3778 267 1
3874 267 1
4003 267 .87957464
4183 267 5.60586737
4233 267 1.81892208
4241 267 3.32410342
4271 267 .76555034
4302 267 .80724465
4325 267 1
4327 267 1
4406 267 1.6636905
4417 267 .93777295
4606 267 1
4735 267 .90514503
4881 267 .91303023
4926 267 .75201007
4983 267 .94867823
4991 267 .74767023
5092 267 1
5214 267 2.660487
5358 267 .8176289
5404 267 1.724766
5427 267 .8517618
5652 267 .8806167
5693 267 1
5696 267 1
5705 267 1
5756 267 3.552801
5859 267 1.439311
5860 267 2.419822
6086 267 114.0731
6115 267 .706112
6222 267 .3733528
6246 267 .8543824
6329 267 1.53863
6342 267 .8911504
6394 267 .8782531
6439 267 .8133392
6501 267 1
6554 267 3.028161
6558 267 .9712122
6580 267 .9598428
6736 267 .7933084
6823 267 .7626993
6858 267 1
6895 267 .7549413
7229 267 .4650274
7233 267 .6505852
7256 267 .9493156
7281 267 1
7422 267 .9439554
7551 267 2.653827
7559 267 .8294304
7631 267 .9384444
7723 267 .8994876
7805 267 .7322017
7819 267 .03198783
7983 267 .7844963
7991 267 1
8236 267 1.39195
8238 267 .6550449
8322 267 3.498619
8381 267 .6375804
8397 267 1
8498 267 .8565568
8499 267 1.699635
8527 267 1
8634 267 1
8966 267 .8539907
9122 267 1.813013
9182 267 .8683293
9351 267 1.52695
9396 267 2.734319
9539 267 1
9571 267 2.6531
9803 267 3.584253
9826 267 .4870524
9914 267 3.539913
10048 267 .7531976
10050 267 1
10066 267 6.387945
10075 267 .7974354
10206 267 .5958638
10227 267 140.3829
10358 267 .8591515
10368 267 .9405213
10379 267 1
10583 267 .7209267
10596 267 3.772727
11084 267 .7401483
11313 267 .8716532
11390 267 1
11502 267 1.750768
11557 267 3.415711
11574 267 .8109384
11674 267 2.631022
11832 267 .8416765
11993 267 .8414503
12003 267 1.536006
12093 267 8.201411
12142 267 5.713677
12240 267 .5147526
12300 267 .892105
12336 267 1
12591 267 1.529153
12621 267 .6936726
12625 267 .924614
12648 267 .6488539
12685 267 .1611499
12799 267 .758191
12915 267 276.5537
13227 267 4.739163
13296 267 6.735208
13393 267 1.019238
13414 267 .6709779
13452 267 2.41197
13482 267 4.686553
13537 267 3.754125
13573 267 .6495729
13725 267 .7337254
13952 267 308.2433
14127 267 .5555392
14160 267 5.310388
14315 267 .8028479
14551 267 3.422752
14560 267 .8591681
14688 267 6.995066
14806 267 1.679725
14885 267 1.71804
14969 267 2.594119
15231 267 .8213143
1 268 .60489356
8 268 1.41515622
9 268 .95099097
40 268 .95913546
50 268 .91308539
57 268 9.29827175
70 268 .98049642
95 268 .83633614
121 268 6.50917116
134 268 1.82979824
135 268 1.60076379
136 268 1.99043927
137 268 1.33135159
163 268 .88484007
206 268 .96798095
214 268 .98808587
241 268 1
251 268 1.984201
288 268 1.76331016
298 268 6.38756643
299 268 .89491832
315 268 .8798648
337 268 .90695587
343 268 1
373 268 .90953692
389 268 1.98492845
393 268 .98458092
526 268 .92060561
579 268 1.96771998
584 268 .97879518
586 268 1.98280181
594 268 1.97798482
605 268 1.95294293
701 268 13.84826234
850 268 .91723928
861 268 1.93089036
936 268 1
1031 268 .81364096
1033 268 .94636432
1085 268 1
1129 268 1
1189 268 1
1243 268 .94955969
1363 268 .95478544
1377 268 1.81502176
1515 268 2.94399392
1557 268 .64009747
1561 268 .9163441
1624 268 .96506626
1705 268 .88206472
1720 268 .75007031
1831 268 .85551892
1925 268 3.95429039
1934 268 .97056826
1956 268 .78980975
1960 268 .79189336
1963 268 .98469454
1970 268 .93678109
1975 268 .90864835
2209 268 .57799949
2247 268 .98651602
2351 268 1
2366 268 .92378549
2373 268 .85696011
2495 268 .93132183
2509 268 .91571261
2521 268 .98061185
2534 268 .94845418
2547 268 1
2548 268 1.97492063
2580 268 1.86225405
2671 268 .87735907
2674 268 .94980809
2683 268 .87380139
2684 268 2.99013571
2771 268 2
2788 268 .93627774
2827 268 .93996464
2832 268 1
2907 268 .95265991
3097 268 .9513468
3274 268 .88978581
3329 268 .93697029
3338 268 .87624487
3373 268 .9569707
3493 268 1.90056036
3567 268 1.98432433
3617 268 1
3712 268 2.91546985
3743 268 .82358972
3809 268 .71098326
3812 268 2.8830542
3820 268 1.77677471
3845 268 .93070977
3874 268 1
3892 268 .94824076
3907 268 2.96438056
3914 268 1
3943 268 1
3946 268 .85591018
4059 268 .80859997
4066 268 3.95855439
4068 268 1.9027411
4086 268 .84203373
4207 268 .94070777
4271 268 1.88308204
4343 268 2.94734758
4402 268 1.91977283
4448 268 .94650938
4462 268 .96406652
4492 268 1
4537 268 .98197278
4540 268 .83886119
4684 268 1.95852287
4704 268 .96016424
4747 268 .91971399
4798 268 .9727721
4868 268 1.9238957
4891 268 .89453368
4899 268 .96927996
4907 268 .97300977
4937 268 .85391211
5002 268 1
5006 268 .9408585
5027 268 .9556828
5049 268 1.939532
5050 268 .9161211
5056 268 1
5109 268 .9730653
5112 268 36.88699
5152 268 .9121219
5220 268 1
5251 268 2
5253 268 .9087756
5295 268 1
5311 268 2.921273
5332 268 .9809929
5370 268 .9338328
5404 268 .8627434
5458 268 .9711379
5514 268 .9503813
5516 268 1
5529 268 .959665
5547 268 .9460738
5603 268 2.928268
5648 268 .9563137
5655 268 .8887285
5756 268 .776986
5765 268 1.903108
5801 268 .970526
5987 268 .957769
6022 268 .9698782
6086 268 .04690342
6091 268 .9746206
6182 268 .8436123
6222 268 .6874966
6252 268 .9728576
6329 268 1.769919
6418 268 .9541574
6432 268 1.973449
6540 268 .9401289
6640 268 .9736743
6667 268 .885798
6672 268 .9718223
6736 268 .8969247
6981 268 2.97832
6983 268 .9320499
7053 268 .8417693
7087 268 .9535101
7228 268 .9426621
7361 268 1
7409 268 .8188442
7427 268 .9544438
7428 268 .9737516
7435 268 .9346778
7496 268 1
7551 268 .8273664
7685 268 .9721406
7886 268 1.770328
7938 268 .9206163
8007 268 .9793395
8021 268 2
8024 268 .8948768
8031 268 .9721604
8034 268 2.939995
8066 268 1.966628
8184 268 .8149604
8199 268 .9563328
8236 268 .6967708
8253 268 .9134274
8318 268 .944584
8344 268 .877618
8357 268 .7477917
8367 268 .9852285
8435 268 .9665129
8544 268 1
8589 268 .9697139
8616 268 1
8711 268 .9144134
8761 268 25.57642
8770 268 .9392726
8782 268 .9691243
8815 268 1.93462
8884 268 1.949334
8886 268 1
8890 268 .953929
8891 268 .9696751
8964 268 1
8992 268 1
9033 268 1.875473
9128 268 .9769589
9229 268 .9201123
9318 268 7.755771
9333 268 1.97306
9369 268 1.50213
9396 268 .8675074
9431 268 .9239534
9498 268 .9903337
9512 268 .9361279
9513 268 1.944029
9571 268 .8270039
9579 268 .7966492
9601 268 1
9611 268 .9663435
9761 268 2
9763 268 .9270398
9764 268 .9688565
9788 268 .9349346
9803 268 .7926705
9860 268 .9595852
9935 268 .9811333
9970 268 .8731813
9988 268 .9751115
9992 268 .9592083
10007 268 1.936632
10010 268 1.954028
10183 268 1
10194 268 .8934514
10213 268 1
10227 268 7.204014
10273 268 2
10318 268 .9070055
10351 268 2.632076
10358 268 .9297601
10360 268 1
10363 268 .8622113
10420 268 1
10432 268 .9765302
10458 268 .9894144
10533 268 5.909965
10549 268 .8823283
10604 268 .918095
10647 268 .9595964
10648 268 1.420288
10666 268 .9178587
10738 268 1.961025
10764 268 1.938582
10911 268 2.95459
10942 268 .8729131
11138 268 .9694044
11141 268 .9545413
11152 268 .9496627
11165 268 .9641951
11245 268 .9462801
11258 268 1.97372
11286 268 .9534706
11303 268 .945912
11312 268 .9862732
11335 268 .9669696
11389 268 .952119
11452 268 3.972862
11461 268 1
11557 268 .7086204
11612 268 .8753754
11617 268 2
11680 268 .9065719
11685 268 .9373505
11722 268 1.945395
11746 268 1.922781
11747 268 .9466083
11838 268 .9304108
11857 268 .856572
11879 268 .9294744
11900 268 .9704106
11942 268 .8750137
11993 268 .9209327
11995 268 1.936502
12032 268 .8956522
12047 268 .965701
12065 268 1
12135 268 .9407871
12159 268 1.957234
12244 268 .9212929
12267 268 .919054
12349 268 1.953898
12381 268 11.57021
12382 268 .9443552
12383 268 4.09601
12395 268 2.933804
12445 268 .9634337
12454 268 .7092818
12468 268 5.825254
12525 268 5.538448
12597 268 1.985517
12645 268 3.809328
12658 268 .9380167
12685 268 2.581673
12691 268 16.99939
12745 268 1.976722
12749 268 1.663817
12856 268 .8606398
12972 268 4.601699
12994 268 1
13013 268 1.69153
13078 268 .8622895
13097 268 1
13167 268 .978649
13184 268 .8556018
13248 268 1.979252
13273 268 1.41204
13354 268 .6661784
13355 268 .8704494
13358 268 .9703021
13393 268 1.516138
13533 268 2.952669
13537 268 1.877384
13618 268 .9744308
13640 268 6.871008
13642 268 .9516189
13661 268 .7905103
13672 268 .9793369
13732 268 4.833726
13747 268 6.638004
13759 268 .9670546
13833 268 2.898776
13835 268 1.400092
13855 268 .9349084
13859 268 .9596958
13877 268 1.099662
13906 268 .9159081
14001 268 3.972928
14025 268 .8693368
14079 268 .821812
14087 268 .9852188
14130 268 .7894262
14171 268 1.816318
14177 268 .9673423
14277 268 2.915886
14303 268 .9052108
14307 268 .9588438
14319 268 .947683
14320 268 .8475542
14380 268 .7555515
14482 268 .975525
14492 268 8.362762
14575 268 .8917527
14762 268 .9649062
14793 268 .9305952
14810 268 .9741087
14870 268 .9046519
14960 268 .8411358
14966 268 3.752658
14978 268 .917621
14999 268 1
15008 268 .968573
15021 268 9.645831
15064 268 .9422804
15100 268 3.862696
15153 268 .8020497
15158 268 .8971127
15195 268 .7957938
15198 268 .8470504
15245 268 .8820542
1 269 21.75142217
2 269 14.29310685
8 269 .15183224
11 269 .87356592
50 269 .7253407
57 269 31.46225509
85 269 2.80568839
95 269 1.48280501
101 269 .66259757
113 269 .94130313
117 269 2.64481842
121 269 45.44892932
134 269 7.46214456
135 269 1.73837166
136 269 20.80968209
137 269 3.88700082
153 269 3.72391475
157 269 6.59874818
158 269 .79143367
160 269 4.5412108
161 269 .77448647
163 269 4.63608253
165 269 1.75764598
193 269 .62389437
209 269 .72693026
249 269 .87011878
263 269 .94222016
277 269 .93312415
288 269 4.25203525
289 269 1.75461308
297 269 4.44287458
298 269 66.74443566
299 269 14.50782588
331 269 .79844662
351 269 3.66601726
356 269 .82288001
381 269 .83011732
385 269 1
389 269 .95237233
459 269 .83870769
564 269 .68997443
591 269 1
612 269 4.54540435
622 269 .56541596
687 269 1
701 269 2.52049308
744 269 1.62397387
755 269 .89145776
757 269 1
776 269 1.83990998
777 269 3.70824998
833 269 1
850 269 .73846744
905 269 .42532068
906 269 .84142897
920 269 2.49346154
934 269 .86854992
1031 269 6.41108586
1046 269 .86878086
1051 269 .7658165
1056 269 .86413442
1084 269 1
1195 269 .7474512
1201 269 1
1225 269 1.709702
1245 269 .5288119
1313 269 .93342357
1335 269 1.36690798
1377 269 1.41544933
1401 269 1
1407 269 .79684733
1441 269 3.49766654
1556 269 .57604233
1557 269 2.86267023
1634 269 1
1706 269 .90602651
1710 269 1
1720 269 8.21019595
1738 269 .81585261
1744 269 .35041326
1801 269 .69443402
1809 269 1
1812 269 .71449527
1829 269 .32894002
1860 269 1.60063842
1876 269 8.4814379
1911 269 .32655228
1920 269 .73141012
1956 269 1.33577673
1960 269 .34236116
1972 269 2.31888826
1993 269 1.76171383
2024 269 1.91116225
2052 269 .740128
2060 269 4.38203667
2134 269 1
2206 269 1.67462486
2376 269 .62338077
2403 269 6.41944567
2509 269 .73364301
2513 269 .91969683
2521 269 .93873142
2577 269 .60472239
2594 269 1.79696218
2671 269 1.61244178
2683 269 1.60119915
2684 269 .96882781
2704 269 .86547895
2760 269 1
2792 269 .89086683
2795 269 .92875476
2889 269 1.87879136
2940 269 .70033486
2983 269 1.93930307
3000 269 .38692829
3014 269 1
3163 269 .84454358
3217 269 1.86286518
3220 269 .89256302
3274 269 .65171158
3325 269 .47280987
3338 269 .60892078
3370 269 .63780769
3454 269 .8354191
3501 269 2
3504 269 1.88730136
3518 269 2.8920527
3573 269 .80789597
3576 269 .52603541
3743 269 2.442525
3785 269 .6536002
3809 269 .08667677
3812 269 .63043898
3907 269 .88743882
3912 269 .6541994
3949 269 1.72198177
4003 269 .81021971
4035 269 .61726201
4050 269 .85137083
4065 269 .42987278
4067 269 .81682894
4068 269 1.69265167
4082 269 .82313458
4086 269 1.50081001
4113 269 .83205057
4129 269 2
4189 269 1
4218 269 .68512583
4271 269 .63052698
4315 269 .8656493
4326 269 .54158482
4409 269 1.79094633
4411 269 .64028695
4414 269 .73758353
4512 269 .68573759
4537 269 .9430321
4580 269 1
4641 269 .64841059
4678 269 2.61252409
4798 269 1.91395699
4803 269 .66220301
4868 269 3.75950241
4891 269 5.66671535
4926 269 .60918864
4934 269 1
4943 269 .57598275
4944 269 .85658373
4977 269 .79765297
4991 269 .60234943
5017 269 1.515912
5049 269 .8089136
5052 269 .8752708
5129 269 .9072075
5184 269 .6845833
5247 269 1
5253 269 2.711721
5297 269 1
5311 269 .7512147
5370 269 .7909047
5377 269 1
5546 269 .8310217
5547 269 .8295876
5564 269 .8685483
5571 269 1
5577 269 .8945673
5603 269 1.773321
5626 269 1
5655 269 .6483702
5818 269 .8101061
5933 269 .6507616
6017 269 .8130421
6022 269 .904812
6069 269 .8775185
6071 269 .9132462
6084 269 1
6115 269 .5368571
6182 269 4.505799
6249 269 .7211239
6256 269 .6555254
6267 269 .7448263
6273 269 .8403433
6297 269 .09977635
6312 269 1
6329 269 4.27292
6359 269 1.349737
6379 269 .9504425
6401 269 1.720427
6448 269 .6453676
6465 269 .5974337
6566 269 .8785395
6567 269 1.787095
6733 269 .6673125
6736 269 .6742713
6800 269 1
6814 269 .8028682
6858 269 1
6865 269 .9084512
6880 269 1
6895 269 .6138081
6897 269 1.82311
6947 269 1
7008 269 .7895457
7053 269 5.499974
7060 269 1.474506
7228 269 .8188062
7229 269 .156928
7246 269 .6686119
7251 269 1
7266 269 1
7281 269 1
7291 269 1
7419 269 .7913335
7422 269 1.911678
7435 269 .7935749
7440 269 2.643934
7476 269 .7892011
7509 269 1
7516 269 .8328921
7518 269 1
7723 269 .8416008
7805 269 .5779723
7880 269 .6678931
7886 269 .2742118
7922 269 .6308779
7925 269 1
7983 269 2.660384
8016 269 1
8034 269 .8103783
8086 269 1.835069
8092 269 1.687431
8128 269 .4474403
8236 269 1.041764
8291 269 1
8322 269 5.209866
8323 269 .7336227
8332 269 1.928752
8344 269 .6132601
8424 269 .7563596
8452 269 1
8499 269 1.52665
8552 269 1
8553 269 .6590834
8614 269 3.762455
8616 269 1
8701 269 .938809
8720 269 1.867502
8733 269 .615686
8761 269 348.9003
8768 269 .5335477
8770 269 4.808095
8782 269 .9024296
8795 269 1.648963
8815 269 1.793391
8872 269 2.800079
8885 269 4.491304
8891 269 .9041702
8966 269 1.769902
9027 269 .7729426
9033 269 4.606481
9120 269 1
9121 269 .9226956
9182 269 1.792498
9244 269 .9366381
9295 269 .5604684
9346 269 .8468838
9369 269 18.26657
9396 269 .5813096
9407 269 .6586515
9408 269 1
9497 269 .664962
9502 269 .4644931
9520 269 1
9567 269 .9061002
9569 269 .7474652
9571 269 .4533142
9576 269 .6912824
9582 269 .7829236
9585 269 .8367681
9601 269 1
9610 269 .583101
9612 269 .9333854
9688 269 .8909654
9699 269 .7342339
9711 269 .7031068
9749 269 .5995626
9765 269 .774525
9803 269 4.344817
9829 269 1.665268
9924 269 .8299055
9970 269 5.59924
10001 269 2.858555
10010 269 .8547236
10022 269 1.658168
10080 269 .8448299
10137 269 1
10152 269 .7555588
10206 269 .3631153
10249 269 .8066991
10256 269 .8965587
10291 269 8.627149
10321 269 .9324728
10358 269 .7780346
10380 269 .9436265
10389 269 .5777654
10395 269 .8515187
10435 269 1.81893
10450 269 1.606764
10483 269 1
10493 269 .735457
10588 269 2.785365
10596 269 .6418376
10600 269 .8459298
10632 269 .7850255
10648 269 47.16805
10920 269 .8684092
11064 269 .9280492
11093 269 .8025301
11096 269 .8388384
11126 269 .402491
11209 269 1.772407
11245 269 .8302395
11349 269 .6634433
11365 269 .7376155
11412 269 1
11419 269 .8537393
11443 269 .7370588
11502 269 2.607231
11621 269 .7478864
11651 269 .6502844
11666 269 .9153955
11674 269 .4185208
11696 269 .779724
11722 269 .8274425
11810 269 .809999
11843 269 1
11903 269 1
11993 269 .7501389
11995 269 3.799341
12064 269 .5914888
12142 269 .5487791
12157 269 .8165506
12159 269 1.864855
12199 269 .7598068
12218 269 .8855593
12227 269 .8651031
12300 269 .8299665
12308 269 1
12381 269 42.64182
12382 269 2.824156
12383 269 47.82309
12395 269 .7908142
12401 269 .891863
12454 269 5.0813
12468 269 .4477854
12518 269 .7622173
12525 269 32.54145
12570 269 .3507873
12591 269 .2579852
12621 269 .5172537
12645 269 2.397455
12648 269 .4466231
12685 269 5.678043
12691 269 187.0374
12749 269 37.77752
12776 269 .8309992
12822 269 2.552444
12856 269 3.559607
12972 269 7.741326
12973 269 5.535915
12992 269 2.493527
13013 269 9.025202
13044 269 .6001765
13078 269 2.56482
13163 269 .8956635
13184 269 .5436865
13241 269 .3943317
13273 269 46.82178
13354 269 9.945089
13393 269 20.15074
13416 269 3.270083
13452 269 .07331372
13460 269 1.704176
13484 269 8.266803
13513 269 3.215202
13524 269 1
13573 269 .4477563
13580 269 .6980925
13628 269 1
13640 269 74.27216
13661 269 2.337991
13732 269 .4745582
13747 269 119.2156
13752 269 .1385983
13803 269 .9049354
13828 269 1
13835 269 5.104226
13836 269 3.675525
13855 269 .7943037
13870 269 .7437258
13877 269 13.15484
13925 269 .87724
13978 269 1
13997 269 1.825619
14006 269 1.670481
14025 269 2.587091
14045 269 3.975939
14079 269 1.436907
14127 269 .299567
14130 269 1.334565
14139 269 1.339733
14172 269 .7901855
14227 269 1
14277 269 1.734192
14288 269 1.723354
14294 269 2.8381
14303 269 .7004561
14319 269 .8346729
14320 269 .5182552
14340 269 1.104142
14380 269 .227517
14409 269 .6391913
14469 269 .7931239
14492 269 142.3458
14545 269 1.866377
14551 269 .09030477
14569 269 .7311087
14575 269 1.657927
14599 269 .7773419
14603 269 .5283292
14756 269 .5618907
14806 269 1.495274
14885 269 .5556544
14925 269 .7600714
14960 269 .4979724
14966 269 5.218373
14978 269 5.739674
15041 269 6.549301
15045 269 .6402902
15192 269 .5206963
15195 269 1.354687
15245 269 3.627279
1 270 3.5888197
2 270 2.7672067
57 270 8.1883589
99 270 .9086888
121 270 7.4892031
134 270 .822874
135 270 2.5845219
136 270 2.9493679
157 270 2.8678602
163 270 .8801551
244 270 1
249 270 .9572277
288 270 .753681
289 270 .9191894
297 270 2.8165281
298 270 17.2812863
299 270 2.8499609
337 270 1.9031706
351 270 .8900132
399 270 .9385453
477 270 1.9461225
489 270 .9677402
500 270 .9138496
519 270 1
565 270 .9858678
597 270 1
605 270 2.9510285
612 270 .850293
701 270 3.8420893
702 270 .9377397
775 270 .90404
777 270 1.9039212
818 270 .8958342
846 270 .9198907
920 270 .8331873
1031 270 .8060594
1205 270 .9782862
1219 270 .9116147
1225 270 1.9043994
1276 270 1
1377 270 13.8074964
1557 270 6.6254558
1574 270 .9167331
1624 270 .9636451
1636 270 .8777651
1645 270 1
1695 270 .8453086
1921 270 .9347729
1932 270 .9528652
1970 270 2.9342092
1972 270 .775697
2180 270 .9599257
2194 270 .9869098
2195 270 .9858637
2221 270 1
2328 270 1
2362 270 1
2366 270 2.9206849
2403 270 .8088125
2489 270 .8974221
2509 270 .9122836
2522 270 .9692894
2548 270 1.9739003
2590 270 1
2674 270 .9477662
2769 270 3.9510575
2786 270 .9850954
2845 270 .8466003
3000 270 .7981039
3060 270 .9420308
3111 270 1
3190 270 .7754697
3196 270 .8940854
3206 270 .9096942
3243 270 1
3527 270 .9938678
3572 270 .9101571
3576 270 .8439145
3721 270 .9515874
3789 270 2
3799 270 .9096683
3819 270 1.9931797
3820 270 1.7676934
3897 270 2
3907 270 .9629315
4066 270 1.9568683
4130 270 .9717867
4137 270 .9225301
4195 270 .8798594
4207 270 .9382956
4343 270 .9452056
4402 270 .916509
4451 270 .9472607
4479 270 .8672533
4575 270 .9569387
4684 270 1.9568355
4792 270 1
4805 270 1
4868 270 .9207996
4891 270 .8902431
4902 270 1.9592026
4932 270 1
4937 270 .8479689
4953 270 .9232768
4991 270 .8690461
5049 270 .9370716
5069 270 1
5073 270 .9810788
5112 270 35.55694
5152 270 .9085468
5188 270 .9759563
5221 270 .9665055
5311 270 .9180703
5349 270 .983517
5427 270 .9230675
5458 270 .9699637
5540 270 1.960161
5546 270 .9443523
5577 270 .965279
5638 270 1.949357
5648 270 .9545364
5696 270 1
5764 270 1
5765 270 1.899166
5818 270 .9374644
5822 270 1
5863 270 1
6130 270 1.978462
6256 270 .886558
6395 270 .9062375
6415 270 .9518868
6418 270 2.952292
6432 270 .9723687
6434 270 2
6503 270 .9857783
6653 270 .8533993
6718 270 .8805807
6756 270 1
6772 270 1
6842 270 .9230039
6877 270 1
6883 270 .9287699
6908 270 .9571239
7053 270 2.835332
7055 270 .9676905
7229 270 .7223604
7319 270 .9651354
7390 270 .9182115
7419 270 .9312822
7422 270 .970914
7447 270 .9718271
7451 270 .8870928
7456 270 1
7508 270 .9418564
7551 270 .8203432
7555 270 .9457574
7633 270 1
7886 270 1.760984
7960 270 .9249165
8019 270 .974448
8031 270 .9710278
8092 270 .8970652
8128 270 1.818032
8235 270 1
8236 270 1.684435
8322 270 1.739794
8327 270 .9150041
8332 270 .9765366
8344 270 .8726392
8361 270 .8114122
8378 270 1
8424 270 2.919765
8441 270 .9274953
8444 270 .9568484
8461 270 .8589911
8579 270 .9752598
8614 270 .9217719
8678 270 .9230353
8761 270 9.111682
8770 270 .9368021
8795 270 .884397
8809 270 1.905137
8885 270 .8324768
8924 270 .9659694
9008 270 .9643492
9033 270 .8704067
9101 270 .9549518
9175 270 .9422033
9244 270 .9791337
9285 270 .9568377
9318 270 3.745836
9333 270 1.971964
9369 270 4.441193
9396 270 .8621173
9412 270 .8838372
9447 270 .8805971
9494 270 .9086782
9512 270 1.933529
9522 270 1.927101
9529 270 1
9537 270 .9530592
9576 270 .8983334
9578 270 2.964404
9581 270 1
9611 270 .9649743
9629 270 1
9657 270 .8832806
9732 270 1.962722
9749 270 .8681284
9764 270 1.96759
9803 270 .7842358
9833 270 .8835089
9901 270 .9621154
9970 270 .868022
9982 270 1
9997 270 1
10010 270 3.952158
10022 270 .8874283
10039 270 .8596039
10053 270 .9407168
10069 270 1
10081 270 .9958988
10113 270 1
10152 270 .9195009
10165 270 1
10227 270 4.008902
10284 270 .9145366
10318 270 .9032223
10418 270 1.968213
10447 270 .966775
10454 270 1.975398
10533 270 2.906303
10622 270 1
10648 270 7.396703
10666 270 .914517
10738 270 2.95944
10804 270 .9324159
10886 270 .921603
10911 270 2.952743
10966 270 1.952215
11160 270 1
11234 270 .9539972
11326 270 .9485045
11335 270 1.965626
11345 270 2.993784
11365 270 .9135918
11378 270 1
11386 270 1.966528
11393 270 .9714239
11397 270 .9572439
11407 270 .8235569
11434 270 .972139
11476 270 3.992711
11522 270 1
11535 270 1
11557 270 .6967664
11674 270 .8085079
11685 270 .9348017
11697 270 .8573544
11746 270 2.919639
11827 270 .9517178
11857 270 .850737
11886 270 .8237934
11952 270 1.829088
12003 270 1.759197
12142 270 .8514044
12159 270 .9554943
12166 270 .9637365
12189 270 .8877136
12218 270 .9623125
12227 270 1.955576
12244 270 .9180909
12349 270 .9520222
12376 270 2.950943
12381 270 10.55273
12383 270 2.977868
12395 270 2.931111
12454 270 1.697455
12468 270 10.81815
12518 270 .9216937
12525 270 5.519671
12570 270 .786202
12578 270 .8368211
12591 270 .7556405
12621 270 .8410225
12645 270 1.801571
12681 270 1.869436
12685 270 .5646544
12691 270 10.75527
12745 270 1.975775
12749 270 11.60946
12760 270 .8588782
12856 270 .8549702
12861 270 .9480699
12883 270 .9183837
12972 270 3.585495
12973 270 .847168
12992 270 1.833209
13003 270 .9453692
13013 270 .6789807
13078 270 4.856687
13191 270 .9241833
13248 270 .978408
13273 270 5.306756
13354 270 3.652598
13387 270 .8561699
13393 270 5.415089
13416 270 .7596245
13460 270 .9025796
13482 270 .3183483
13484 270 2.429226
13537 270 .8723961
13639 270 1.95369
13640 270 7.784395
13650 270 .945305
13661 270 1.781988
13681 270 1
13719 270 .9412939
13732 270 .8269621
13746 270 .9550129
13747 270 10.46055
13770 270 .9390756
13803 270 1.968693
13835 270 .3756858
13837 270 .9112721
13868 270 .932013
13877 270 5.063034
13925 270 1.959573
13997 270 .9425732
14001 270 1.971826
14025 270 1.864021
14031 270 1
14079 270 2.814563
14087 270 .9846175
14127 270 .7693341
14139 270 .7825614
14160 270 .6421061
14171 270 1.808845
14277 270 .9124645
14303 270 .9013545
14307 270 .9571695
14315 270 1.897682
14380 270 4.745607
14434 270 .9382613
14492 270 20.17411
14514 270 .9307327
14543 270 .9224871
14569 270 .911449
14575 270 1.887349
14603 270 1.84467
14624 270 .9454803
14627 270 1
14692 270 .9060865
14870 270 1.900773
14960 270 1.834673
14966 270 .7425955
14982 270 .9282448
15021 270 18.59074
15031 270 1
15100 270 1.85711
15126 270 .9467166
1 271 7.58415307
2 271 4.76456466
50 271 .90852294
57 271 7.15644875
117 271 .88170447
121 271 5.48340586
134 271 1.82086376
135 271 2.57980651
136 271 6.93744395
137 271 1.29625193
157 271 .86636048
160 271 1.84719728
246 271 .96543315
251 271 1.98337166
288 271 1.75088549
297 271 .81444577
298 271 8.25043081
299 271 4.83690879
315 271 .87355849
337 271 2.90207167
351 271 .88876488
381 271 .94341947
417 271 .89735001
439 271 2.96465471
579 271 .96602549
605 271 .95047274
612 271 .84859397
701 271 5.84029711
702 271 1.93703309
713 271 .96975229
744 271 1.87476206
887 271 .8293115
920 271 .83129408
941 271 1
1031 271 .80385833
1051 271 .92200367
1085 271 1
1174 271 1
1219 271 .91061154
1244 271 .98677147
1297 271 1
1301 271 .95477973
1306 271 1
1313 271 .97782629
1377 271 1.80531161
1557 271 9.62120495
1720 271 2.73695065
1734 271 .75037502
1744 271 2.78365093
1829 271 .77649913
1934 271 .96902329
1970 271 .93346251
1980 271 .97139034
2060 271 1.79418331
2130 271 .91139762
2150 271 .36151091
2209 271 .45086035
2509 271 .91128808
2548 271 .97360413
2604 271 1
2684 271 .9896179
2765 271 .89859284
2769 271 .95050203
2827 271 .93681317
2845 271 1.84485937
2886 271 .94993506
2907 271 .95017486
2931 271 1
2944 271 .96589074
3007 271 1.87527921
3274 271 .88400028
3414 271 .96818297
3619 271 .9521239
3712 271 .91103258
3820 271 .76505684
3833 271 .94195741
3834 271 1.98111205
3899 271 .94189828
3907 271 2.96251077
3949 271 .90740423
4012 271 1
4050 271 .95049809
4064 271 .92856216
4066 271 .95637877
4082 271 .94109383
4090 271 1
4135 271 1.89292944
4162 271 .36005366
4163 271 .93356711
4165 271 1
4190 271 .95077744
4207 271 .93759532
4230 271 .91784327
4315 271 .95525363
4343 271 .94458367
4396 271 .93913799
4402 271 .91556143
4458 271 1
4537 271 .98102647
4678 271 .87094864
4685 271 .90518992
4837 271 1
4867 271 .92591925
4868 271 1.91990072
4899 271 .96766736
4907 271 .97159296
4931 271 1
5100 271 2
5112 271 41.46111
5124 271 .8435551
5151 271 .9719443
5165 271 .8421033
5220 271 1
5311 271 .9171404
5343 271 .6818057
5370 271 1.930359
5454 271 .8928638
5540 271 .959709
5561 271 .9764281
5575 271 1
5594 271 .9298905
5655 271 .8828874
5712 271 .9404382
5713 271 .941165
5765 271 3.898021
5791 271 .977693
5987 271 .9555521
6005 271 .968212
6017 271 1.937732
6022 271 .968297
6329 271 1.757841
6332 271 .8609437
6359 271 .7834255
6415 271 .9513407
6514 271 .9422555
6623 271 .972612
6699 271 .9459782
6711 271 .9255513
6758 271 1
6866 271 .9511226
6908 271 .9566373
7001 271 1.962273
7028 271 .8675832
7053 271 1.833463
7060 271 .8249809
7141 271 .9651862
7186 271 .9291827
7221 271 1
7229 271 .7192094
7286 271 1
7312 271 1
7336 271 .942368
7377 271 .2744898
7389 271 1
7435 271 .9312488
7437 271 .9595865
7496 271 1
7565 271 1
7612 271 1
7776 271 .9482034
7783 271 .859639
7886 271 1.758272
7931 271 .7628065
8009 271 1
8198 271 .9161611
8236 271 .6808533
8253 271 .908883
8322 271 1.736841
8424 271 .918854
8444 271 1.956359
8532 271 1
8701 271 1.97962
8761 271 47.97676
8762 271 1
8840 271 .8868882
8864 271 .9713491
8884 271 .9466746
8885 271 1.830576
8887 271 1.915781
8892 271 .9674709
9033 271 .8689359
9043 271 .6798162
9182 271 .9308901
9318 271 .742951
9369 271 1.423502
9399 271 .8853294
9417 271 .9704628
9512 271 1.932775
9576 271 .8971796
9606 271 1
9612 271 .9778136
9688 271 .9636853
9760 271 .955282
9803 271 .781787
9829 271 1.888516
9970 271 .8665242
9988 271 .9738051
10026 271 1
10066 271 1.678751
10152 271 1.918587
10246 271 .941866
10380 271 1.981224
10471 271 .8688026
10505 271 1.962246
10533 271 3.905239
10648 271 5.389856
10801 271 .9706394
10911 271 5.952206
10985 271 1
11130 271 .7898365
11136 271 1.911172
11143 271 .866399
11255 271 .9752383
11299 271 .8864374
11335 271 .9652357
11345 271 .9937131
11427 271 .9306108
11583 271 2
11621 271 .9160319
11674 271 .8063346
11685 271 .9340618
11722 271 .9425286
11891 271 .8790052
11993 271 .9167821
12003 271 .7564637
12059 271 .9224833
12066 271 1
12093 271 .05597595
12121 271 1
12164 271 .8822478
12173 271 .9821027
12227 271 .9550717
12267 271 .9148049
12295 271 .9732912
12381 271 10.54765
12382 271 1.941434
12383 271 15.94357
12395 271 1.930329
12450 271 .9595023
12453 271 2
12454 271 .694021
12468 271 2.816081
12525 271 5.51422
12591 271 .7528672
12633 271 .9751684
12648 271 .8156942
12676 271 .9511932
12685 271 1.559713
12691 271 36.68439
12745 271 .9754997
12749 271 18.59368
12800 271 .9294421
12822 271 1.850939
12856 271 1.853324
12972 271 4.580791
13003 271 .9447491
13013 271 2.675337
13068 271 .9751513
13076 271 .9667527
13078 271 .8550606
13191 271 .9233229
13229 271 .8195673
13241 271 .7982782
13273 271 5.276189
13354 271 3.648655
13359 271 .9641908
13393 271 7.385752
13416 271 1.756896
13484 271 1.422748
13590 271 1
13602 271 .9442158
13639 271 .9531648
13640 271 16.75925
13661 271 .7795135
13672 271 .9782523
13747 271 17.40903
13835 271 1.3686
13855 271 .9314915
13877 271 2.0524
13997 271 .9419214
14001 271 1.971507
14006 271 .8902514
14025 271 .8624778
14068 271 .9406365
14079 271 .8124583
14130 271 2.778372
14139 271 .7800937
14171 271 2.806676
14222 271 .9760717
14277 271 2.911471
14288 271 .9078612
14315 271 1.896521
14319 271 1.944937
14380 271 .7427195
14434 271 .9375607
14448 271 .8344277
14458 271 .940976
14484 271 .9218589
14492 271 30.11934
14514 271 .9299466
14545 271 .955496
14575 271 2.88607
14599 271 1.925842
14653 271 .9879012
14660 271 .8480112
14756 271 .8540849
14793 271 .9269519
14802 271 .9570211
14879 271 .8051217
14885 271 .8520078
14960 271 .8327964
14966 271 2.739674
15002 271 1
15008 271 .9669232
15021 271 2.574746
15051 271 1.969385
15100 271 3.855489
15128 271 .9388414
15133 271 .9437856
15159 271 .8986343
15186 271 .9890487
15195 271 .7850743
1 272 1.0482508
8 272 4.7631641
10 272 .9615422
13 272 .9728481
29 272 .9750107
50 272 2.9428503
62 272 .9712992
80 272 1.9866228
82 272 11.9068281
101 272 .8718312
109 272 1.9580361
121 272 1.7164402
138 272 .4771375
156 272 23.573202
223 272 .9743283
246 272 .9835826
255 272 1
263 272 .9870153
264 272 .9925887
298 272 1.4783654
337 272 3.9136749
343 272 4
363 272 .99401
373 272 .9751011
477 272 .96888
489 272 2.99307
502 272 .9813806
584 272 .9896287
596 272 1.9927289
597 272 1
613 272 1.8427528
702 272 .9751861
724 272 1
804 272 2.996085
898 272 1
1031 272 .7771004
1055 272 1
1196 272 .9886347
1243 272 1.9757603
1245 272 .9801958
1265 272 .9370517
1363 272 .9825467
1377 272 25.817439
1441 272 .8235416
1574 272 1.9519581
1587 272 .9741092
1720 272 1.0795401
1783 272 1
1811 272 1
1831 272 .8766661
1925 272 .9761259
1960 272 .6735348
2025 272 1
2052 272 2.9799379
2209 272 4.2335568
2247 272 .9951974
2254 272 .9912824
2301 272 .8891957
2364 272 1
2403 272 .8089254
2509 272 1.8806297
2522 272 .8946854
2534 272 .9768516
2580 272 1.8923283
2663 272 .9842797
2671 272 .8594752
2674 272 3.9864258
2718 272 .9841283
2769 272 1.9638324
2827 272 3.9547322
2830 272 .9517532
2893 272 1.88357
2932 272 .988628
2944 272 .9940587
2992 272 1
3007 272 1.8583472
3012 272 .8358562
3028 272 3.9593419
3111 272 1
3159 272 .9658756
3177 272 3
3274 272 .8521623
3302 272 1
3337 272 1
3373 272 .858397
3476 272 1.9785411
3479 272 5.9727004
3505 272 .9774501
3535 272 3.9912495
3572 272 1.979346
3576 272 .791785
3653 272 .833729
3712 272 .9373356
3819 272 .9968851
3833 272 1.9912244
3840 272 .9862575
3853 272 .9740412
3861 272 .9819166
3874 272 1
3892 272 .9731503
3907 272 .968954
3911 272 .8981268
3913 272 .9562678
3990 272 .9214462
4034 272 .985234
4050 272 .8128294
4097 272 .9253943
4151 272 1
4162 272 13.7853675
4183 272 .9280248
4190 272 .9723665
4207 272 .9582558
4262 272 1
4271 272 .8430943
4343 272 1.9615666
4366 272 .9735785
4402 272 .9490476
4678 272 .8321436
4760 272 1.919281
4902 272 1.9739587
4926 272 1.8234212
4953 272 .9571332
4983 272 .987438
5000 272 1
5027 272 .9887113
5050 272 .9813115
5073 272 .9915623
5110 272 .9917144
5112 272 29.93935
5170 272 .9072935
5214 272 .7807493
5250 272 1.669353
5253 272 .9030871
5349 272 .9904148
5365 272 1
5370 272 1.927294
5413 272 1
5458 272 .9845534
5527 272 1
5550 272 .9905023
5705 272 1
5713 272 1.974867
5756 272 .7102166
5765 272 .9105967
5812 272 1
5852 272 1
5860 272 7.932975
5955 272 .9312465
6022 272 1.982165
6069 272 .9652432
6086 272 30.62177
6130 272 .989005
6147 272 .9598036
6182 272 .4749227
6222 272 .9331435
6223 272 .954201
6246 272 .9943916
6267 272 .9125457
6418 272 .9860563
6431 272 1
6477 272 1
6486 272 1
6550 272 1
6554 272 .8088061
6640 272 1.982471
6651 272 .9969511
6733 272 .874113
6829 272 .9577407
6842 272 .5395459
6905 272 .8009078
6972 272 .9037293
7087 272 7.987517
7140 272 1
7141 272 .9883531
7142 272 .9963023
7147 272 .9586833
7151 272 1.970228
7166 272 .9784926
7168 272 2.96667
7185 272 .476675
7228 272 .9611155
7229 272 .6227362
7241 272 .9674423
7242 272 .9907548
7512 272 1
7549 272 1
7595 272 1
7612 272 1
7740 272 .989455
7747 272 .9515694
7771 272 1
7785 272 .9835665
7873 272 .9786406
7874 272 .9894969
8028 272 1.754574
8031 272 .9901152
8066 272 .9728063
8101 272 .6783722
8141 272 1
8203 272 .9912506
8322 272 1.72357
8323 272 .7329738
8424 272 .9320296
8430 272 1.971846
8484 272 1
8517 272 1.994625
8587 272 .8138231
8617 272 .9886522
8674 272 .9738358
8711 272 .9385114
8720 272 .9585258
8733 272 2.975424
8770 272 .9473733
8777 272 1
8815 272 .9394876
8859 272 .9745613
8885 272 .2956267
8899 272 .9911915
8992 272 1
9059 272 .8553539
9062 272 .986667
9175 272 .982608
9182 272 .936568
9192 272 .9815712
9194 272 1.982252
9222 272 1
9244 272 1.992178
9296 272 .9510695
9318 272 20.7607
9333 272 .980684
9351 272 .7959563
9394 272 .979262
9396 272 .8275136
9491 272 .9615416
9494 272 .9604896
9497 272 .9170446
9515 272 1.992042
9569 272 .9115106
9578 272 4.974387
9584 272 1
9612 272 .9712265
9654 272 1
9799 272 .9927097
9826 272 .960528
9862 272 .9333771
9914 272 .946794
9924 272 1.964313
10020 272 1.861919
10036 272 .9470021
10048 272 .9637449
10062 272 .990419
10151 272 1
10164 272 1
10207 272 2.994295
10227 272 51.00399
10253 272 .9781805
10255 272 .9226223
10265 272 1
10346 272 .9608351
10369 272 .9942673
10394 272 1.996565
10418 272 7.984902
10419 272 .9800877
10519 272 .9506419
10533 272 2.917486
10568 272 .9916069
10582 272 .9299784
10586 272 1.946542
10942 272 14.90582
11065 272 .1620713
11088 272 .8523667
11161 272 .9816712
11232 272 1.993187
11299 272 .9135128
11345 272 .9965933
11348 272 .9785297
11386 272 .9717936
11389 272 .9574613
11397 272 4.977662
11452 272 1.971653
11460 272 .9968073
11531 272 1.88641
11668 272 1
11685 272 .8704914
11763 272 .9398546
12066 272 1
12091 272 .9318364
12138 272 .9899867
12144 272 .9521524
12146 272 .9908207
12161 272 .977802
12166 272 .9819319
12199 272 .9502685
12240 272 .9911194
12244 272 .9488408
12332 272 1.961708
12346 272 1
12349 272 2.962071
12395 272 4.934171
12510 272 1
12519 272 .9931698
12915 272 22.30835
13096 272 1
13126 272 .9723128
13167 272 .9834189
13227 272 .9706401
13296 272 2.979754
13456 272 .880923
13475 272 1
13482 272 2.797642
13513 272 .3605356
13710 272 1.986512
13752 272 .2933963
13759 272 .9815377
13770 272 1.96951
13855 272 1.946773
13868 272 .771159
13925 272 .9789328
13952 272 44.73719
14001 272 .9782806
14160 272 .8095265
14217 272 .9930911
14227 272 2
14277 272 .7316097
14288 272 .9235084
14322 272 1
14340 272 .3470014
14369 272 .9526973
14387 272 1
14663 272 .9924136
14688 272 1.826117
14775 272 2
15021 272 9.743769
15064 272 .9698236
15128 272 .9859446
15231 272 1.946253
1 273 2.57533836
57 273 8.09617397
85 273 .93391146
109 273 .89417451
121 273 2.47245561
134 273 1.81706661
135 273 2.57089966
136 273 .91492094
137 273 1.28133458
148 273 .43285129
157 273 .86352772
160 273 .84395832
161 273 .92329918
163 273 1.87622575
248 273 1
288 273 .74560501
298 273 10.19214817
299 273 3.81225473
315 273 1.87087831
337 273 3.89999588
341 273 .94274229
351 273 .88640703
389 273 .98380105
397 273 .94393506
406 273 .70679795
441 273 .88034545
445 273 1
564 273 .89455526
565 273 .98540449
579 273 .96530533
586 273 .98151534
589 273 .95963576
701 273 8.83691189
702 273 1.93569838
711 273 .97855333
776 273 .94555078
777 273 .90077107
783 273 1
846 273 .91726422
850 273 .91104852
1031 273 .79970071
1033 273 3.94235221
1059 273 1
1243 273 .9457866
1245 273 .83974126
1292 273 .98063159
1349 273 .93245464
1356 273 .88063203
1377 273 .8011848
1378 273 3.95221444
1441 273 .82914821
1519 273 .88135796
1557 273 2.61317563
1624 273 .96245311
1720 273 .73137479
1801 273 .89607204
1876 273 1.82362859
1911 273 .77094947
1925 273 2.95087117
1934 273 .96836667
1970 273 .93205211
1995 273 .791047
2025 273 1
2221 273 1
2238 273 .93836284
2254 273 .98876307
2301 273 .89196088
2305 273 1
2366 273 1.9180844
2513 273 .97268759
2532 273 1.91894215
2682 273 .93298617
2718 273 .97758119
2827 273 .9354738
2845 273 1.84157085
2893 273 .8880689
2907 273 .94911872
3000 273 2.79148433
3060 273 .94013021
3196 273 .89061278
3236 273 1
3295 273 .92866353
3300 273 .96567224
3302 273 1
3344 273 .78957258
3437 273 .86608201
3493 273 .89312197
3527 273 1.99366678
3594 273 .91925043
3598 273 .44732577
3619 273 .95110907
3654 273 .96540815
3712 273 .90914673
3816 273 .75901466
3820 273 2.76007675
3833 273 1.94072709
3875 273 .9424796
3912 273 .88238759
3921 273 .97439693
3943 273 1
4033 273 .86956288
4036 273 2
4050 273 .9494488
4066 273 .95545413
4114 273 .89054891
4137 273 .91999008
4162 273 .34648872
4230 273 .91610179
4343 273 .94340901
4366 273 .95851813
4406 273 .81973987
4448 273 .94250812
4492 273 1
4530 273 .98840813
4537 273 .98062429
4541 273 1
4561 273 .9713155
4682 273 1
4798 273 1.97073537
4803 273 1.88510975
4816 273 .96948822
4867 273 1.92434896
4868 273 .91820285
4887 273 1
4940 273 .96212967
4956 273 .94871489
4979 273 2
4983 273 .9724918
5112 273 45.28011
5143 273 1
5214 273 .8180227
5253 273 .9019518
5370 273 .9288833
5458 273 .9689789
5463 273 .9816356
5574 273 1
5589 273 .9672783
5655 273 .880405
5723 273 .976875
5764 273 1
5765 273 4.89586
5821 273 1.845257
5892 273 2
5943 273 1
5947 273 .9643744
6022 273 .967625
6086 273 .7511993
6130 273 .9777563
6182 273 .831914
6194 273 2
6267 273 .9132113
6273 273 .9456981
6297 273 .6938193
6329 273 .7527082
6379 273 .9831447
6448 273 1.879384
6465 273 .8630807
6503 273 .985312
6513 273 .9677637
6554 273 .4790991
6558 273 .9845699
6566 273 .9586893
6580 273 .978476
6589 273 .9089402
6640 273 1.971705
6672 273 .9697145
6699 273 .9448331
6834 273 1.970023
6981 273 .9766985
6990 273 1
7053 273 .8299332
7055 273 .9666312
7228 273 1.938373
7229 273 1.713257
7257 273 1.932141
7316 273 1
7319 273 .9639923
7398 273 .9344726
7419 273 1.929029
7435 273 1.929791
7685 273 .9700567
7691 273 .952953
7771 273 1
7776 273 .9471054
7820 273 1
7886 273 2.753148
7983 273 .8844911
8034 273 3.935507
8066 273 .9641321
8086 273 .9439043
8092 273 .8936903
8128 273 1.812065
8236 273 .6740883
8322 273 1.731263
8336 273 .8960644
8367 273 .9841235
8386 273 1
8394 273 .860769
8419 273 1
8424 273 1.917134
8441 273 .9251181
8444 273 .9554336
8499 273 .8390058
8640 273 .9451739
8701 273 .9791879
8761 273 29.7219
8770 273 .93473
8805 273 .9588974
8838 273 1
8885 273 .8269843
9033 273 1.866158
9122 273 .8997758
9182 273 .9294252
9196 273 .9718269
9318 273 1.737502
9333 273 1.971045
9338 273 .9278588
9359 273 1
9362 273 1.890318
9369 273 4.390085
9428 273 .8337522
9431 273 1.918265
9458 273 .9347264
9498 273 .9896107
9502 273 .8178654
9512 273 2.93135
9563 273 .5481034
9567 273 1.968063
9578 273 .9632364
9745 273 .9475873
9760 273 .9543341
9761 273 1
9803 273 1.777162
9935 273 1.979722
9970 273 2.863695
10010 273 1.950589
10087 273 1
10093 273 1.918112
10196 273 1.924088
10291 273 .8731875
10420 273 1
10449 273 .9064338
10471 273 .8660216
10533 273 4.903231
10546 273 .9742545
10575 273 1
10586 273 .9422693
10624 273 .961734
10632 273 .9268837
10648 273 2.376923
10942 273 .8634066
11039 273 .983598
11066 273 .8366287
11098 273 .9405521
11142 273 1
11146 273 .909163
11225 273 1.817647
11245 273 .9422617
11284 273 .8819544
11349 273 .8855316
11389 273 .9485373
11393 273 .970487
11397 273 1.955842
11434 273 .9712255
11452 273 .9708323
11531 273 .9129271
11567 273 1.914758
11676 273 .7700454
11900 273 .9681973
11933 273 .9473395
11952 273 .8234845
11993 273 .9150182
11996 273 .9631267
12033 273 1
12093 273 .03596547
12110 273 1
12158 273 .9057404
12159 273 2.954035
12166 273 .9625475
12218 273 2.961077
12244 273 .9154054
12332 273 1.938727
12343 273 1
12346 273 1
12381 273 4.538061
12383 273 18.87878
12395 273 1.928852
12424 273 1
12468 273 4.812183
12499 273 .8635625
12518 273 1.919126
12591 273 .7476287
12597 273 2.984433
12648 273 .8117875
12658 273 .9333801
12676 273 .9501586
12685 273 2.550381
12691 273 19.55052
12726 273 .8009812
12729 273 .9544224
12745 273 9.97498
12749 273 5.563866
12856 273 1.850215
12935 273 .9418434
12973 273 1.842157
13013 273 2.668455
13078 273 2.851988
13204 273 .7325628
13227 273 .8601926
13245 273 .9683291
13273 273 6.218453
13354 273 .6412075
13359 273 .9634318
13393 273 4.330338
13416 273 .7517433
13422 273 .9863617
13484 273 1.410512
13504 273 1
13537 273 .8682123
13580 273 .8973163
13640 273 6.711753
13661 273 .7748398
13667 273 .865962
13722 273 1
13732 273 4.821289
13746 273 .953538
13747 273 10.31171
13792 273 1.985297
13835 273 2.355217
13855 273 1.930039
13877 273 2.032314
13925 273 .9582473
13961 273 .9908556
14130 273 1.773675
14160 273 .6303718
14277 273 .9095945
14294 273 .9449353
14295 273 .9694702
14319 273 1.94377
14322 273 1
14354 273 .9483451
14380 273 .7372659
14404 273 1.946796
14419 273 .8642565
14482 273 1.973694
14492 273 38.01588
14514 273 1.928462
14523 273 1
14569 273 .9085457
14605 273 .9519767
14653 273 .9876448
14688 273 .4613604
14691 273 1
14756 273 .8509919
14795 273 .8848158
14802 273 .95611
14806 273 .8283344
14885 273 .8488708
14960 273 .8292522
14978 273 .9114587
14981 273 .9126126
14984 273 .8485127
15021 273 18.54454
15074 273 .9810282
15100 273 5.852425
15195 273 .7805185
8 274 30.78759
10 274 .8031263
11 274 .8465582
13 274 6.861004
25 274 .2332881
29 274 6.872074
50 274 .7074383
68 274 2.890973
74 274 .9657502
80 274 5.931519
82 274 164.2846
95 274 .9808158
99 274 1.764841
109 274 3.785178
113 274 2.971987
116 274 1
117 274 .5050154
132 274 1
156 274 84.81513
210 274 .3732047
223 274 .8685809
241 274 1
243 274 1
246 274 .9159557
249 274 1.786036
251 274 .9713769
263 274 .9335285
265 274 1
277 274 2.947162
281 274 1
312 274 1
321 274 1
332 274 .6617577
337 274 2.558083
340 274 1.743492
341 274 3.731145
343 274 2
353 274 1
363 274 1.969336
373 274 1.872537
389 274 .9517301
394 274 .6961451
441 274 .2148694
450 274 1
453 274 1.857771
459 274 .8331848
477 274 2.84069
480 274 .835968
489 274 2.964524
491 274 2
492 274 1
500 274 .6800321
565 274 .9167491
576 274 .8107425
584 274 8.946907
586 274 3.952321
605 274 .4190898
637 274 .6225587
689 274 .7029237
697 274 1
702 274 .8729724
739 274 .873451
755 274 2.876477
783 274 1
822 274 1
832 274 .4735158
850 274 .560163
863 274 .4495308
869 274 .8339709
896 274 .675135
905 274 .8988958
934 274 .841521
936 274 1
962 274 1
966 274 .9522657
977 274 .3712141
1013 274 .8072822
1017 274 .9031208
1031 274 1.85893
1040 274 .7271064
1100 274 .7549974
1124 274 1
1170 274 .9246455
1179 274 1
1195 274 .562686
1204 274 4.9596
1205 274 .8885387
1220 274 1
1225 274 .5549259
1244 274 .935167
1245 274 1.898618
1301 274 4.906037
1349 274 .7494246
1370 274 1
1377 274 31.06543
1378 274 .9186405
1441 274 .09667207
1490 274 .6859295
1513 274 1.828981
1537 274 .08295312
1540 274 .9528807
1564 274 .9706694
1574 274 .7540631
1584 274 1.809192
1603 274 .1037758
1632 274 1
1635 274 .7585908
1636 274 2.939098
1639 274 .8850708
1644 274 2.952316
1645 274 2
1649 274 .8028697
1670 274 .8927264
1734 274 2.406034
1747 274 .3262515
1783 274 1
1793 274 1
1803 274 .1874635
1816 274 1
1860 274 .4614453
1913 274 .9634024
1925 274 .8777834
1929 274 1
1940 274 .6320917
1946 274 1
1956 274 .7030626
1972 274 .6598287
1980 274 .9534162
1985 274 .9318641
1994 274 1
2052 274 .897298
2059 274 .2397984
2081 274 .9516623
2087 274 1
2092 274 .9379156
2101 274 .7082978
2103 274 1
2130 274 .7992628
2140 274 1.91392
2156 274 .6659146
2180 274 .8789416
2209 274 140.9572
2222 274 .5453541
2238 274 .7532771
2247 274 .9754143
2253 274 .792832
2254 274 1.955373
2280 274 1
2281 274 1
2283 274 1
2295 274 .6242896
2296 274 .445817
2351 274 2
2358 274 .9149559
2548 274 1.927658
2580 274 .4488054
2590 274 1
2598 274 1
2612 274 .9076353
2644 274 .7969293
2671 274 2.280624
2674 274 6.930511
2683 274 .14494
2687 274 .973822
2696 274 1
2707 274 3.938316
2769 274 11.81485
2779 274 .9662108
2801 274 .9673157
2804 274 1.919447
2827 274 5.768265
2831 274 1
2855 274 .9165693
2893 274 1.40397
2907 274 2.80701
2931 274 2
2932 274 .9417843
2944 274 .9695854
2966 274 2
2997 274 .8819752
3007 274 .274849
3028 274 5.791862
3085 274 1.276301
3098 274 .8724679
3121 274 1
3159 274 1.82531
3164 274 .7596899
3193 274 2
3220 274 .8036097
3226 274 .722522
3274 274 2.243188
3302 274 2
3315 274 2.93845
3320 274 .9247477
3331 274 4.934504
3419 274 .7041533
3474 274 1
3476 274 2.890147
3479 274 10.86025
3516 274 .9836949
3520 274 2
3521 274 1
3535 274 2.955204
3544 274 .9132178
3545 274 1
3573 274 .7245597
3576 274 .9341029
3592 274 5.95015
3597 274 .5707244
3599 274 .8266436
3648 274 1
3659 274 .917511
3684 274 1
3712 274 .6792074
3728 274 .5632787
3739 274 .6214092
3743 274 1.926158
3773 274 .9806341
3809 274 .1939301
3812 274 2.241142
3857 274 .9571712
3861 274 1.907427
3865 274 .8476105
3866 274 1
3888 274 1
3907 274 8.841069
3913 274 .7761254
3949 274 .5966882
3990 274 .5978665
4015 274 1.973506
4031 274 .1752112
4033 274 .3366399
4034 274 5.92441
4035 274 1.317636
4040 274 .6319152
4051 274 2
4086 274 .06717827
4136 274 1
4141 274 .7163174
4162 274 43.90125
4163 274 .9486146
4179 274 .7003932
4183 274 30.63154
4185 274 1
4186 274 2
4207 274 .7863025
4240 274 .9126477
4241 274 3.783208
4250 274 .4299289
4302 274 .2123852
4303 274 .7978715
4333 274 .9673138
4343 274 1.803251
4385 274 1
4402 274 1.739164
4404 274 .7680368
4414 274 .2437854
4466 274 1
4492 274 2
4514 274 1.535767
4530 274 .887734
4533 274 .9784795
4559 274 .7789035
4601 274 2
4620 274 1
4647 274 .8679908
4678 274 .1407073
4732 274 1.873925
4738 274 .5333008
4773 274 .7661455
4798 274 1.908331
4835 274 .9624356
4868 274 1.595908
4880 274 .9668525
4881 274 1.938519
4885 274 .7200775
4893 274 .8999304
4926 274 .0960555
4977 274 1.541261
4983 274 1.935692
5015 274 2.941419
5016 274 .1481862
5027 274 3.942211
5053 274 1
5110 274 1.957584
5112 274 44.61663
5151 274 1.89911
5152 274 .6228891
5171 274 .8711392
5188 274 .9740775
5216 274 .4992656
5247 274 1
5253 274 .5038824
5255 274 1
5259 274 .795019
5279 274 1
5295 274 1
5299 274 1
5332 274 2.950573
5352 274 .8593163
5404 274 1.131484
5458 274 1.920926
5474 274 .901043
5476 274 .4612898
5516 274 1
5527 274 1
5540 274 1.884705
5541 274 .8110426
5543 274 .7287035
5551 274 2
5561 274 1.938871
5577 274 .8727779
5637 274 1
5688 274 1
5705 274 1
5713 274 1.871336
5741 274 .7768548
5758 274 .5026542
5765 274 13.54233
5771 274 .7995295
5791 274 .9469444
5851 274 1
5852 274 1
5859 274 3.834465
5860 274 28.65688
5878 274 .9701278
5933 274 1.207871
5979 274 1
6018 274 .5491323
6022 274 1.908696
6031 274 .609576
6073 274 1.890973
6086 274 253.8253
6115 274 1.123245
6130 274 .9437142
6155 274 .9671791
6188 274 1
6195 274 2.736521
6213 274 .9366822
6218 274 2.956146
6220 274 3
6221 274 1
6222 274 7.657747
6223 274 .7655452
6232 274 1.891382
6246 274 .9712893
6267 274 .5523028
6273 274 .6122845
6277 274 .3551543
6418 274 1.928619
6431 274 1
6437 274 1
6503 274 .9674158
6550 274 2
6554 274 27.02124
6558 274 2.982885
6579 274 1
6631 274 3.804479
6640 274 13.91026
6651 274 5.984392
6667 274 2.218017
6736 274 .3949221
6760 274 1
6834 274 .9347537
6841 274 .9762155
6854 274 1
6865 274 .8882677
6871 274 .9150295
6872 274 1.918738
6884 274 2.849854
7027 274 .6117791
7041 274 .9742985
7055 274 .2966355
7087 274 9.936098
7107 274 .808601
7141 274 3.940377
7142 274 .9810706
7151 274 6.847588
7166 274 2.889899
7168 274 4.829376
7216 274 1.285714
7228 274 1.800942
7233 274 .4067158
7288 274 .8828125
7335 274 1
7375 274 1
7409 274 2.647597
7417 274 .760148
7428 274 2.981094
7447 274 1.91528
7558 274 .9236852
7630 274 1
7685 274 1.936996
7695 274 .4812438
7708 274 1
7721 274 1.943971
7740 274 .946018
7775 274 1
7783 274 2.433107
7805 274 .5982677
7819 274 1.967797
7845 274 .9653208
7860 274 .7415149
7880 274 1.300887
7890 274 1
7936 274 .7944922
7967 274 1.771072
7974 274 3
7977 274 1
8013 274 1
8024 274 1.75865
8029 274 .8096316
8031 274 4.949398
8040 274 .9592915
8066 274 .8607897
8074 274 1
8080 274 1
8086 274 3.791367
8203 274 2.95521
8236 274 1.002942
8237 274 .7334229
8253 274 1.87159
8282 274 .9381255
8287 274 .9361532
8322 274 3.584894
8327 274 .7524858
8344 274 .9736673
8375 274 .4693998
8380 274 2.770295
8394 274 1.080354
8424 274 2.652045
8441 274 .6835237
8468 274 .8201824
8473 274 .8628762
8492 274 1
8504 274 .8144162
8517 274 8.972486
8561 274 1.962585
8576 274 1.812799
8618 274 1
8697 274 3
8711 274 .6852269
8770 274 1.730593
8771 274 1
8788 274 .8455643
8806 274 .7700782
8809 274 1.845887
8833 274 .6699288
8838 274 1
8899 274 .9549076
8925 274 3.967683
8954 274 1
8990 274 1
9025 274 .841521
9026 274 1.971265
9122 274 .3157484
9172 274 .6673237
9182 274 2.675278
9192 274 4.905659
9193 274 1
9244 274 5.959957
9295 274 1.001499
9318 274 23.77496
9333 274 .9011175
9340 274 1.909753
9351 274 .9554567
9396 274 1.117005
9401 274 .7595289
9412 274 .6342268
9472 274 1
9494 274 1.797738
9502 274 4.802211
9515 274 .9592626
9563 274 .197979
9571 274 1.824268
9578 274 1.868884
9582 274 .7988517
9589 274 .7823287
9611 274 2.927124
9629 274 2
9644 274 .9549804
9699 274 .5393051
9723 274 1
9732 274 .8892106
9742 274 1
9799 274 1.962679
9803 274 1.742182
9804 274 .5306993
9826 274 2.797935
9827 274 .7611629
9828 274 .6148819
9839 274 1
9858 274 .9741178
9883 274 1
9891 274 2
9914 274 2.727627
9935 274 1.907791
9937 274 2
9969 274 1.883433
9992 274 2.878033
10007 274 1.637181
10010 274 1.535778
10026 274 1
10028 274 1.967029
10036 274 .7286922
10041 274 .6148335
10048 274 2.814403
10062 274 1.950953
10066 274 .2945349
10069 274 1
10146 274 .8608357
10164 274 1
10169 274 .0861951
10184 274 .7547344
10199 274 .395185
10206 274 .4667545
10207 274 4.970797
10227 274 344.5436
10243 274 .9372877
10246 274 .7313074
10253 274 .8883013
10318 274 1.637336
10364 274 .1973916
10369 274 1.970653
10418 274 4.922709
10420 274 1
10446 274 1
10447 274 .8842454
10457 274 1
10519 274 1.747325
10533 274 4.577595
10547 274 1.956483
10556 274 .5272722
10568 274 1.957034
10582 274 1.641545
10596 274 1.251492
10612 274 2.911816
10667 274 .7538726
10738 274 .7327409
10751 274 .8447931
10769 274 .1823158
10901 274 .8991384
10942 274 28.51787
10972 274 .9739356
10974 274 .8721974
11011 274 .543407
11039 274 2.971867
11084 274 1.968099
11094 274 .8574518
11096 274 .8980457
11100 274 1.889955
11130 274 .1518293
11132 274 1
11146 274 .7813752
11147 274 .7726731
11165 274 2.935618
11173 274 .5071821
11187 274 .6315318
11234 274 .8725697
11245 274 1.786593
11275 274 2
11295 274 .8076871
11309 274 .4831495
11337 274 .9678617
11345 274 .9825601
11377 274 1
11393 274 .9296472
11397 274 5.885648
11419 274 1.866874
11460 274 .9836559
11481 274 1
11502 274 .09958156
11548 274 .9117013
11557 274 .005522264
11574 274 .7031106
11575 274 .5278938
11679 274 1
11681 274 .8377346
11768 274 1
11793 274 1
11810 274 .6546759
11919 274 1
11925 274 .9606322
11959 274 1
12015 274 .8251951
12064 274 1.15567
12089 274 .361751
12093 274 22.19682
12142 274 1.894488
12146 274 .9530092
12153 274 .8397624
12157 274 .7470558
12159 274 .6620095
12166 274 3.907506
12173 274 .9568033
12187 274 1
12244 274 1.738105
12261 274 1
12267 274 .5484045
12278 274 1
12297 274 1
12336 274 1
12346 274 1
12349 274 10.80583
12355 274 .5323015
12369 274 .8617501
12373 274 1
12395 274 1.663006
12413 274 1
12445 274 .9213626
12453 274 1
12582 274 1
12591 274 .08522937
12621 274 1.985697
12648 274 2.10857
12799 274 .01273064
12808 274 1.777587
12915 274 748.3864
12943 274 1
13003 274 .555864
13107 274 1.710286
13126 274 1.858263
13167 274 .9151178
13185 274 2
13227 274 4.8497
13233 274 .9416282
13248 274 .9196258
13289 274 .7767128
13296 274 4.896356
13342 274 .8677689
13345 274 2
13386 274 .9624783
13414 274 2.799656
13475 274 1
13482 274 14.96409
13568 274 .9170606
13573 274 1.725305
13584 274 .9270946
13602 274 1.93502
13681 274 1
13701 274 2
13759 274 .9054875
13792 274 .9575454
13828 274 2
13841 274 .8662451
13851 274 1
13852 274 1
13855 274 1.72752
13886 274 2.436075
13952 274 771.8201
13968 274 1
14001 274 2.888814
14089 274 .6706597
14119 274 .6813736
14127 274 .519618
14160 274 9.024926
14195 274 2
14288 274 .6084233
14292 274 1
14338 274 1.956573
14340 274 .657161
14369 274 .7578473
14387 274 1
14446 274 1
14449 274 .9365941
14545 274 .1044215
14551 274 4.583714
14553 274 .9595592
14624 274 .8875181
14629 274 1
14688 274 7.109855
14806 274 1.14103
14904 274 .921883
14969 274 .5429591
15021 274 33.56909
15173 274 1.934926
15186 274 .9790985
15198 274 .267511
1 275 23.04848
2 275 7.816077
8 275 16.76785
13 275 .8587409
29 275 4.869992
39 275 .9250838
40 275 1.758355
50 275 .7026758
55 275 1
80 275 1.930404
82 275 24.11018
88 275 .5527098
93 275 .7833259
95 275 .964225
101 275 .333196
109 275 1.781681
113 275 .971531
117 275 .4969577
121 275 20.32222
134 275 7.887669
135 275 5.179968
136 275 9.050824
153 275 1.778046
156 275 46.77956
157 275 2.183683
160 275 5.407449
163 275 3.056586
164 275 .7231286
165 275 4.610379
180 275 .9116519
186 275 1
206 275 .8826598
214 275 2.973943
223 275 1.866442
251 275 1.970911
252 275 1
255 275 1
263 275 1.932446
277 275 1.946302
285 275 .9060793
288 275 1.170551
289 275 .3054798
297 275 5.419669
298 275 99.47599
337 275 8.55089
340 275 2.739316
341 275 .7267684
351 275 1.411459
363 275 2.968837
373 275 2.870462
389 275 .9509443
436 275 1.615215
439 275 .9190746
441 275 .2020886
450 275 2
459 275 .8304693
465 275 .4107635
477 275 1.838097
489 275 1.963946
501 275 .5360619
532 275 .531429
579 275 3.3933
583 275 .7087433
584 275 10.94604
596 275 .9621717
605 275 .4096334
637 275 .6164145
639 275 1
645 275 .9183395
688 275 .9641241
701 275 .2644763
713 275 .9639413
733 275 1
750 275 1
755 275 .8744662
776 275 3.05484
777 275 .1553253
804 275 .9796321
814 275 1
825 275 2
832 275 1.464945
846 275 .5895118
854 275 .6341694
855 275 1
861 275 .7799905
896 275 .6698467
905 275 1.880971
920 275 2.590025
934 275 .8389412
963 275 2
966 275 2.951489
1019 275 .9570281
1021 275 .1748645
1031 275 4.840355
1033 275 4.860659
1051 275 9.721832
1170 275 3.923419
1196 275 .9408715
1204 275 2.958942
1205 275 1.886724
1219 275 1.818223
1243 275 .8738918
1244 275 1.934112
1245 275 1.896968
1301 275 2.904508
1335 275 .2786934
1348 275 .2749236
1356 275 .3395999
1377 275 27.05022
1378 275 .9173161
1387 275 .9437107
1395 275 .574944
1407 275 .5928693
1441 275 7.081967
1492 275 1
1501 275 .7923844
1511 275 2.879158
1516 275 .8163672
1526 275 .5884992
1556 275 2.051215
1557 275 7.237197
1561 275 1.126835
1574 275 1.75006
1584 275 .806086
1587 275 .8653022
1612 275 .6476022
1624 275 1.857652
1645 275 2
1654 275 .4082307
1664 275 1
1705 275 1.177424
1710 275 2
1720 275 4.211265
1734 275 2.380087
1784 275 .9403125
1812 275 .8058974
1813 275 .6146227
1829 275 .2151725
1860 275 4.452678
1862 275 1
1869 275 1
1876 275 1.788888
1878 275 1
1911 275 4.61572
1913 275 .9628066
1920 275 .5304215
1922 275 .7230343
1925 275 2.875794
1956 275 .6819503
1970 275 4.876727
1975 275 3.561843
2041 275 .9217312
2055 275 1
2060 275 2.938207
2140 275 4.912518
2146 275 1.97716
2156 275 .6604762
2180 275 .8769709
2208 275 1
2209 275 38.81
2216 275 .7763492
2219 275 .6715989
2221 275 1
2238 275 .7492608
2247 275 .9750141
2256 275 1
2283 275 2
2295 275 1.618174
2301 275 1.423536
2307 275 .595577
2351 275 2
2368 275 .6754817
2370 275 .8727327
2403 275 5.005925
2509 275 2.378971
2521 275 .5689527
2522 275 .4520959
2524 275 .8629814
2532 275 .8686602
2547 275 2
2548 275 1.926481
2590 275 1
2594 275 2.747131
2614 275 1
2617 275 2
2651 275 .8731654
2664 275 .785358
2671 275 2.268913
2674 275 3.929379
2682 275 .7309434
2683 275 .1310208
2704 275 .6463094
2707 275 2.937312
2741 275 1.805511
2745 275 1
2769 275 3.811836
2770 275 .8713772
2786 275 1.180726
2801 275 .9667836
2804 275 .9181361
2808 275 1.09589
2827 275 8.764492
2842 275 .7353962
2845 275 .3263798
2893 275 2.394267
2907 275 4.803868
2932 275 .9408367
2944 275 1.96909
2966 275 2
2967 275 .7064566
3000 275 2.638781
3018 275 .8655828
3028 275 2.788474
3061 275 1
3085 275 1.26452
3096 275 1.873135
3109 275 .6396758
3199 275 1
3220 275 .8004127
3222 275 .8524835
3224 275 1
3228 275 1
3232 275 2
3274 275 .2308677
3278 275 1
3302 275 1
3314 275 1.768587
3315 275 1.937448
3336 275 1.413488
3383 275 .6775074
3411 275 .7453541
3413 275 .3273842
3473 275 1
3476 275 3.888359
3479 275 5.857973
3493 275 .1418873
3504 275 .8399704
3511 275 1
3516 275 1.983429
3518 275 .9093418
3535 275 1.954475
3537 275 .005022802
3538 275 1
3567 275 .9709526
3572 275 .8925465
3573 275 1.720076
3575 275 1
3587 275 .7536141
3592 275 .949339
3594 275 .764698
3619 275 .8689742
3653 275 .1349676
3686 275 3.854938
3711 275 .9002894
3712 275 5.673985
3739 275 .6152463
3743 275 2.908677
3782 275 1.850624
3808 275 1
3809 275 4.16453
3811 275 1
3812 275 4.228789
3819 275 2.983794
3836 275 .4831769
3840 275 1.928504
3861 275 1.90592
3884 275 .8870356
3892 275 1.860313
3894 275 .4648263
3907 275 5.838482
3912 275 2.556179
3929 275 1
3943 275 1
3956 275 1.678108
3988 275 1
4012 275 1
4015 275 1.973075
4021 275 .265282
4031 275 1.161785
4034 275 1.923179
4035 275 1.306528
4050 275 .02623604
4064 275 1.529986
4066 275 1.960504
4067 275 1.773126
4070 275 1
4073 275 1
4086 275 2.051993
4087 275 1
4135 275 .1907725
4136 275 1
4143 275 1.906075
4162 275 17.88336
4163 275 1.947778
4183 275 5.625546
4184 275 1
4190 275 .8562353
4207 275 .7828238
4214 275 1
4237 275 1
4302 275 1.199564
4315 275 .8111823
4330 275 .5080015
4343 275 8.800048
4356 275 1.216193
4366 275 .8625408
4402 275 1.734918
4406 275 3.961527
4409 275 .7015017
4410 275 1.78984
4411 275 .4475437
4438 275 .7832933
4469 275 .6197926
4471 275 1
4502 275 1
4514 275 .5282104
4533 275 1.978129
4537 275 7.686226
4564 275 1
4575 275 2.857021
4587 275 .8778523
4593 275 1
4665 275 1
4678 275 3.126719
4685 275 1.030234
4770 275 1.946614
4798 275 2.906839
4803 275 .5197895
4806 275 1
4816 275 .8809862
4835 275 .9618241
4866 275 1
4867 275 .7033781
4868 275 7.58933
4881 275 2.937518
4891 275 .4748598
4898 275 .2467756
4918 275 1
4926 275 1.081341
4930 275 .8472025
4983 275 2.934646
4991 275 .1898969
5006 275 .1289752
5015 275 .9404652
5017 275 1.96998
5024 275 .8287157
5025 275 1
5027 275 1.94127
5068 275 1
5094 275 1
5110 275 3.956894
5112 275 49.86157
5129 275 1.789267
5151 275 .8974675
5152 275 .6167502
5162 275 .5368185
5169 275 1
5180 275 .1877077
5220 275 1
5251 275 1
5253 275 .4958063
5259 275 .7916822
5279 275 1
5311 275 4.76832
5331 275 .9721484
5332 275 5.949769
5336 275 1
5341 275 .5336953
5343 275 .925476
5349 275 .9501323
5370 275 5.621741
5398 275 .8583564
5404 275 3.117346
5427 275 1.68147
5454 275 .7383583
5458 275 1.919638
5474 275 .8994322
5527 275 5
5540 275 2.882829
5541 275 .8079666
5547 275 .806731
5551 275 1
5556 275 .9187074
5559 275 2
5561 275 .9378755
5570 275 1
5577 275 1.870707
5597 275 1
5603 275 2.513386
5623 275 .4405182
5638 275 1.892154
5648 275 2.860854
5655 275 .2660986
5656 275 .8050139
5686 275 .7538279
5695 275 1.979247
5700 275 1
5712 275 1.677398
5713 275 .869242
5723 275 .908852
5732 275 1.920082
5750 275 .7696771
5756 275 .4923885
5764 275 2
5765 275 12.53488
5771 275 .7962661
5791 275 1.946081
5806 275 .07665874
5818 275 .6384106
5821 275 .8935843
5835 275 .8016065
5851 275 1
5859 275 .8317705
5860 275 9.651298
5865 275 1
5878 275 1.969642
5884 275 .7780568
5887 275 1.649944
5933 275 1.194977
5948 275 .3684918
6000 275 2.264862
6005 275 .475699
6017 275 .9095415
6022 275 2.90721
6057 275 1
6071 275 3.962787
6085 275 3
6086 275 136.6272
6091 275 .9184015
6094 275 1.720982
6096 275 1
6115 275 3.108973
6124 275 1.682861
6182 275 .2682613
6189 275 1
6195 275 2.732232
6222 275 .6521759
6232 275 2.889614
6252 275 1.905314
6267 275 2.545015
6273 275 .605973
6329 275 .3416308
6342 275 1.70916
6381 275 .8390583
6394 275 .9157221
6401 275 .4230394
6415 275 .8949183
6418 275 .927457
6421 275 1
6432 275 .9065689
6439 275 2.824648
6449 275 .8027677
6477 275 1
6512 275 1.614524
6522 275 .6687908
6554 275 5.005305
6558 275 1.982607
6566 275 .2062227
6589 275 .6083389
6591 275 1
6608 275 .6560728
6631 275 .801296
6638 275 .9232003
6640 275 5.908803
6650 275 .7583448
6656 275 .7386632
6667 275 .2052872
6699 275 1.869228
6711 275 .7656245
6736 275 .3850723
6814 275 3.120939
6816 275 .1724735
6820 275 .8040425
6834 275 .9336916
6849 275 .1795702
6854 275 1
6865 275 .8864489
6868 275 2.951757
6871 275 .9136463
6872 275 .9174151
6888 275 1
6891 275 1
6903 275 .1867048
6908 275 2.86815
6933 275 .3846335
6936 275 1.974252
6981 275 1.917872
7001 275 .9217651
7007 275 1
7008 275 1.605325
7053 275 6.674768
7054 275 2.135622
7060 275 .8010814
7077 275 .3749272
7087 275 7.935058
7107 275 .8054853
7129 275 1
7141 275 2.939406
7142 275 2.980762
7143 275 1
7151 275 6.845107
7166 275 1.888107
7204 275 1
7205 275 .7945473
7206 275 1
7216 275 .2740862
7228 275 11.7977
7229 275 1.037268
7231 275 1
7241 275 1.830617
7257 275 2.749952
7258 275 .3863881
7292 275 .6218805
7358 275 1
7395 275 1
7396 275 .8071477
7407 275 .5127144
7408 275 1
7409 275 .6255818
7417 275 .7562435
7419 275 .8257823
7447 275 .9139007
7453 275 .4923474
7461 275 .7469966
7471 275 1
7495 275 .8162014
7503 275 1
7531 275 .7331061
7565 275 1
7605 275 .736485
7612 275 1
7634 275 .5930629
7658 275 .7589274
7676 275 .8288376
7684 275 2.954822
7685 275 .9359705
7696 275 2.820079
7703 275 1
7740 275 .9451392
7765 275 1
7795 275 1
7803 275 1
7805 275 3.591728
7819 275 .9672723
7827 275 1
7843 275 .6741023
7880 275 2.289507
7900 275 .4785862
7925 275 1
7936 275 .7911468
7938 275 .8145913
7991 275 1
8017 275 1
8019 275 1.922967
8066 275 1.858524
8078 275 .3079844
8084 275 .8787648
8086 275 3.787971
8092 275 .6140875
8141 275 3
8199 275 .5097925
8203 275 1.954481
8218 275 1
8236 275 2.970432
8284 275 .03962612
8287 275 .9351139
8317 275 .460249
8318 275 1.583603
8322 275 10.56186
8346 275 .1442432
8348 275 1
8356 275 1.877827
8359 275 .8724668
8419 275 1
8424 275 3.646381
8428 275 1
8430 275 .8535249
8468 275 .8172553
8499 275 .08481685
8517 275 3.972038
8518 275 1
8540 275 1
8561 275 1.961976
8562 275 2
8576 275 .8097516
8614 275 2.490891
8616 275 1
8617 275 1.940963
8673 275 .3980247
8693 275 .9141526
8799 275 2
8805 275 .8647368
8806 275 1.766335
8809 275 .8433783
8815 275 .6851814
8875 275 .8389081
8884 275 .4404689
8885 275 2.335465
8888 275 .0571022
8891 275 2.33701
8899 275 .9541736
8913 275 1.84354
8925 275 .9671567
8945 275 .7435053
8951 275 .8556629
8966 275 .3808325
8980 275 1
8989 275 1
8992 275 1
9008 275 2.595847
9024 275 1
9026 275 .9707968
9033 275 6.23534
9079 275 1
9098 275 .8478091
9107 275 .9203262
9121 275 .9098883
9122 275 .3046097
9146 275 .9653907
9182 275 2.669992
9192 275 1.904123
9194 275 .907666
9205 275 1
9208 275 .2513324
9227 275 1
9244 275 3.959305
9295 275 1.985245
9318 275 20.75502
9323 275 .9144119
9333 275 1.899508
9351 275 3.938453
9362 275 .6662261
9364 275 1.970009
9369 275 11.6256
9390 275 1
9394 275 .8921096
9396 275 .1026313
9412 275 3.628273
9447 275 .4231159
9449 275 1.722427
9475 275 1
9498 275 .9715083
9502 275 .7827126
9513 275 .5570922
9515 275 .9585995
9533 275 .4853889
9567 275 .7545087
9576 275 1.420155
9577 275 .6732822
9578 275 1.866749
9611 275 3.925937
9629 275 1
9644 275 1.954248
9684 275 1
9699 275 1.531806
9700 275 1
9701 275 1
9764 275 .860895
9766 275 1
9771 275 1
9788 275 .4086725
9799 275 3.962072
9800 275 1
9803 275 .7217062
9808 275 .6004185
9826 275 1.794645
9833 275 .7928971
9859 275 .4119969
9860 275 .7576019
9868 275 .7662269
9882 275 .2384541
9906 275 .8748709
9914 275 .7231934
9956 275 1
9961 275 .2654537
9969 275 .8815355
9970 275 2.998446
9992 275 1.876048
10001 275 .08300578
10007 275 2.631275
10010 275 1.528221
10044 275 .8538345
10048 275 1.811381
10053 275 .8627706
10062 275 3.950155
10073 275 1
10080 275 .7170729
10081 275 3.920813
10093 275 3.737542
10146 275 .8585703
10152 275 .07666834
10169 275 .07131968
10196 275 .7046408
10227 275 135.2106
10243 275 .9362668
10246 275 .7269335
10262 275 1
10291 275 2.3766
10305 275 .4443378
10306 275 .8542914
10318 275 1.631433
10353 275 1.119651
10358 275 .556118
10369 275 .9701753
10395 275 .1424469
10418 275 4.92145
10420 275 1
10449 275 .4356034
10450 275 .15911
10454 275 .9196174
10458 275 .9793959
10463 275 1
10533 275 6.570719
10546 275 .974209
10547 275 1.955775
10556 275 .5195769
10583 275 1.130227
10586 275 .7218814
10594 275 2.918318
10596 275 1.239307
10604 275 .7607183
10648 275 37.01906
10738 275 .7283903
10764 275 .8624527
10769 275 .1690051
10788 275 .5677067
10818 275 .9428556
10833 275 .3699584
10901 275 .8974965
10911 275 3.709455
10916 275 2
10942 275 15.51002
10947 275 1
10966 275 1.496087
11039 275 1.971409
11047 275 1.878114
11066 275 1.544135
11084 275 1.967579
11093 275 .8379285
11096 275 .896386
11136 275 .8008245
11137 275 2.940649
11141 275 .8859925
11143 275 .7859327
11155 275 1
11209 275 1.183657
11245 275 .7831194
11315 275 .3541262
11326 275 2.892242
11335 275 3.673809
11345 275 2.982276
11348 275 .8882997
11350 275 1.737224
11368 275 1.977566
11386 275 .8532548
11389 275 .7786905
11393 275 1.928502
11394 275 1
11397 275 6.883786
11419 275 .8647069
11435 275 1
11436 275 1
11450 275 1
11452 275 .8525229
11461 275 1
11481 275 1
11502 275 .08492406
11531 275 .4090433
11537 275 2
11548 275 .9102639
11557 275 5.973055
11566 275 1
11609 275 1
11621 275 .3329632
11653 275 1.556616
11666 275 .4830254
11668 275 1
11674 275 4.608544
11676 275 1.224116
11680 275 1.637723
11682 275 1
11685 275 1.326226
11696 275 .8061535
11746 275 4.935173
11758 275 .8123085
11799 275 1
11809 275 1
11810 275 .6490545
11816 275 .9144783
11838 275 .6502609
11839 275 1.724067
11857 275 .5089411
11869 275 .7964072
11879 275 .4952413
11885 275 .9280728
11919 275 1
11925 275 .9599914
11950 275 .6387877
11952 275 3.839609
11953 275 1
11961 275 .7445611
11971 275 .6465959
11975 275 1.948363
11995 275 .6767976
11996 275 .6759806
12003 275 2.184633
12022 275 1
12047 275 .6557222
12066 275 1
12068 275 1
12084 275 1.859063
12090 275 1
12093 275 1.167465
12114 275 .7915747
12142 275 2.876492
12146 275 .9522443
12159 275 1.656507
12166 275 3.906
12170 275 .4164291
12173 275 .9561001
12189 275 .7541057
12227 275 .2985755
12244 275 .7338421
12267 275 .5410532
12280 275 1.922432
12300 275 1.753897
12332 275 2.800785
12335 275 .9652348
12343 275 1
12344 275 .9728496
12349 275 6.80267
12352 275 .3473403
12353 275 .4080605
12369 275 .8594996
12376 275 1.690233
12381 275 22.16347
12383 275 24.36155
12395 275 7.65752
12401 275 1.537965
12414 275 1
12421 275 .366412
12445 275 1.920082
12450 275 .1515036
12453 275 1
12454 275 2.655993
12468 275 .6721103
12510 275 1
12518 275 .7839035
12519 275 1.964466
12523 275 1
12525 275 31.09306
12532 275 1
12621 275 .9691856
12625 275 1.784385
12648 275 2.094059
12676 275 1.848612
12749 275 29.85695
12762 275 1
12776 275 .08777837
12808 275 5.773967
12857 275 1
12861 275 .06935932
12876 275 1
12915 275 25.57877
12972 275 7.40237
13013 275 2.273385
13078 275 .7866689
13107 275 .7055703
13167 275 1.913736
13191 275 .7982084
13227 275 .8472537
13296 275 .8946684
13301 275 1
13342 275 .8656164
13354 275 7.251793
13358 275 .8693703
13359 275 .8509735
13374 275 .9581256
13414 275 .7963949
13482 275 6.947224
13523 275 .8914226
13568 275 .9157105
13573 275 .7045546
13584 275 .9259078
13640 275 67.03037
13661 275 1.245959
13676 275 1
13681 275 1
13710 275 1.929829
13725 275 1.071286
13731 275 .9153696
13792 275 .9568543
13803 275 .938116
13810 275 .9069089
13836 275 1.896159
13855 275 1.723085
13886 275 .426895
13925 275 1.890397
13940 275 .937782
13952 275 48.21489
13984 275 1
14001 275 4.887004
14025 275 1.056944
14127 275 .4955195
14160 275 1.009053
14171 275 1.082025
14172 275 1.747522
14214 275 1
14222 275 .9396937
14277 275 .6036872
14304 275 2
14309 275 .7858157
14315 275 .4047209
14319 275 1.071372
14335 275 2
14354 275 1.792604
14369 275 .7539054
14387 275 2
14404 275 .0338239
14409 275 2.42929
14482 275 2.651173
14489 275 .7625653
14490 275 1
14492 275 80.54023
14494 275 .729989
14543 275 .9823032
14551 275 1.576937
14553 275 3.958901
14569 275 1.77446
14575 275 2.28845
14645 275 .7995051
14653 275 .9634789
14660 275 .05583584
14674 275 1
14688 275 .09536483
14719 275 1
14793 275 .8043521
14806 275 1.127047
14830 275 .4351448
14870 275 .3508861
14879 275 1.4429
14914 275 1
14966 275 4.299698
14974 275 2.857842
14981 275 .4693154
14999 275 1
15021 275 28.4644
15129 275 4.761591
15130 275 .9293102
15245 275 4.093511
15265 275 .7158493
1 276 5.4477843
2 276 .6873583
30 276 .8575633
57 276 15.2239625
70 276 .9727411
88 276 .9221695
121 276 6.3139991
134 276 1.7621196
135 276 6.4420124
136 276 2.5889998
137 276 3.0654717
153 276 1.8778942
157 276 .8225361
160 276 .7970887
205 276 .9755285
209 276 .8792279
210 276 .8346351
263 276 1.9744454
288 276 .6691933
297 276 2.7535969
298 276 23.3487641
299 276 7.4554961
315 276 1.8320945
337 276 1.869958
354 276 .1109485
364 276 .9781447
393 276 .9784497
399 276 .9174663
436 276 .8048235
437 276 .9614101
445 276 1
483 276 .6442374
500 276 .8842999
579 276 2.9548842
605 276 3.9342313
701 276 7.7879257
731 276 .9325534
755 276 .9519944
776 276 .9291961
777 276 .870966
825 276 1
862 276 .9209334
868 276 .899904
889 276 .8945491
905 276 .7458333
920 276 1.7759703
966 276 1.9809363
1019 276 .9801203
1221 276 .9286753
1244 276 .9824334
1292 276 .974814
1301 276 .9399506
1335 276 1.7199988
1377 276 5.7414674
1428 276 1
1441 276 .7778301
1516 276 .8933824
1557 276 3.4969866
1574 276 1.8881725
1618 276 .7916345
1651 276 .7628814
1712 276 .933924
1714 276 1
1813 276 .8641992
1876 276 2.7706526
1934 276 .9588651
1960 276 1.7091423
1963 276 .9786085
1980 276 2.9620084
2060 276 1.7266898
2155 276 1
2180 276 .9461801
2221 276 4
2238 276 .9198491
2254 276 .9853879
2293 276 .868083
2351 276 1
2366 276 .8934797
2513 276 1.9644839
2544 276 1
2548 276 .9649481
2577 276 .8251783
2624 276 .8328197
2626 276 1
2707 276 .9632451
2729 276 .950189
2769 276 .9342702
2770 276 .9369899
2827 276 .9160923
2834 276 1
2842 276 1.9202249
2893 276 .8544486
2907 276 .9338357
2928 276 1
2947 276 .7849398
3000 276 .7288533
3029 276 .9508585
3126 276 1
3147 276 1
3196 276 .8577565
3315 276 1.9654183
3336 276 .9087624
3504 276 .9501561
3527 276 .9917645
3567 276 .9780911
3572 276 .8793409
3597 276 .8653615
3604 276 1
3743 276 .7534423
3809 276 .5960593
3812 276 .8365521
3819 276 .9908403
3820 276 2.6880119
3874 276 2
3899 276 2.922845
3907 276 .9502169
4035 276 .8307243
4040 276 .8109673
4050 276 1.9342649
4064 276 1.9051355
4066 276 1.9420741
4067 276 .9189879
4183 276 1.7252937
4205 276 .8599253
4207 276 .9171309
4250 276 .8506142
4298 276 2.9205303
4326 276 1.7972541
4402 276 .8878715
4406 276 .7655958
4414 276 1.8839396
4518 276 1
4537 276 1.9748045
4666 276 1
4705 276 1
4773 276 .936906
4798 276 1.9619453
4860 276 1
4868 276 1.8936337
4881 276 1.939383
4891 276 .8525963
4907 276 .9622774
4983 276 .9642293
5002 276 1
5027 276 .9380606
5112 276 65.66095
5115 276 1
5203 276 .9403564
5220 276 1
5249 276 1
5311 276 2.889968
5414 276 1
5458 276 1.959661
5577 276 .9533697
5603 276 1.899745
5619 276 .6790779
5626 276 1
5750 276 1.908272
5765 276 1.86458
5791 276 1.970378
5807 276 1
5842 276 1
5991 276 1
6000 276 1.940277
6017 276 .9173131
6123 276 .9555194
6130 276 2.971075
6147 276 .9086669
6256 276 .8476473
6401 276 1.876352
6428 276 1
6465 276 .8219547
6631 276 2.906245
6653 276 .8031151
6672 276 1.960618
6711 276 .9011373
6719 276 1
6736 276 .8559381
6772 276 1
6865 276 .9595102
6981 276 3.969699
7053 276 2.778851
7054 276 .9258151
7060 276 .7675869
7146 276 .9052876
7186 276 .9059596
7228 276 1.919862
7293 276 1
7435 276 .9087032
7440 276 1.842521
7745 276 .7329384
7776 276 .9312177
7875 276 2
7886 276 2.679001
7956 276 .9539432
7983 276 .8497962
8034 276 1.916135
8040 276 .9647063
8086 276 .9270551
8148 276 1.935213
8202 276 1.918215
8236 276 2.576195
8322 276 .650543
8344 276 .8289543
8346 276 1.935163
8424 276 1.892244
8476 276 .9686767
8492 276 1
8557 276 .9372726
8561 276 .9651801
8565 276 .9356408
8576 276 .9015905
8694 276 1
8696 276 1
8761 276 55.03397
8782 276 .956847
8805 276 .9465516
8872 276 .9115797
8873 276 1
8885 276 3.775016
8891 276 .9576168
8892 276 .9568036
8938 276 1
8945 276 .8848155
8992 276 1
9001 276 .9650352
9033 276 2.825956
9051 276 1
9182 276 .9082269
9196 276 .9633647
9244 276 1.971977
9271 276 .8900238
9318 276 2.658657
9333 276 .9623476
9346 276 1.93228
9369 276 7.906521
9408 276 1
9459 276 .9214002
9497 276 .8518208
9512 276 .91073
9520 276 1
9578 276 1.952194
9603 276 .95786
9689 276 1
9745 276 1.931844
9808 276 1.955063
9829 276 .8519564
9849 276 1.826572
9858 276 .9759422
9860 276 .9435147
9970 276 3.822753
10007 276 .9114349
10010 276 .9357478
10022 276 .848816
10081 276 .9944921
10146 276 .9041528
10147 276 .9040888
10154 276 1
10169 276 .9029155
10206 276 .7183213
10273 276 1
10291 276 .8350972
10318 276 .8700274
10351 276 1.690499
10386 276 .8424338
10444 276 .9381384
10519 276 1.891089
10533 276 2.874164
10546 276 .9665215
10647 276 .9435304
10648 276 5.189772
10769 276 .9367824
10899 276 1
10911 276 .9365331
10942 276 1.822379
10966 276 .9358242
10996 276 2
10997 276 .9316153
11126 276 .7357363
11131 276 .8962552
11152 276 1.929647
11272 276 1
11323 276 1
11325 276 1
11343 276 .977101
11348 276 .9227545
11349 276 .8511492
11386 276 3.955047
11389 276 .9330797
11393 276 1.961622
11413 276 .9571902
11417 276 1
11476 276 1.990211
11574 276 .8682261
11685 276 .9124386
11768 276 1
11803 276 1
11839 276 .9075693
11857 276 1.79954
11879 276 1.901431
11891 276 .8393274
11939 276 1
11975 276 1.973801
11980 276 .9553222
11993 276 .8894925
12003 276 .6766008
12051 276 1
12066 276 1
12159 276 .9402288
12166 276 .9512981
12199 276 .8937684
12218 276 1.949386
12349 276 .9355658
12352 276 .9675168
12381 276 13.39931
12382 276 .9222287
12383 276 15.94127
12395 276 3.907482
12414 276 2
12450 276 .9462218
12451 276 .9046145
12454 276 2.593681
12468 276 10.75577
12525 276 4.354918
12578 276 .7808506
12645 276 1.733509
12681 276 .8246529
12685 276 2.41533
12691 276 33.61332
12713 276 .9304341
12745 276 2.967465
12749 276 11.1325
12800 276 .9063041
12814 276 .9712998
12822 276 1.802057
12856 276 1.805225
12861 276 1.930258
12911 276 .8959582
12914 276 1
12919 276 1.914601
12935 276 .9243751
12972 276 5.443319
12992 276 .7759993
13078 276 1.807531
13201 276 .9011771
13204 276 .6522337
13241 276 1.732128
13245 276 .9588163
13248 276 .971002
13270 276 .8460167
13273 276 7.38297
13334 276 1
13393 276 8.528461
13400 276 1
13422 276 .9822653
13452 276 .5901491
13484 276 6.233449
13614 276 1.881492
13640 276 10.02444
13661 276 .7072093
13667 276 .8257015
13701 276 1
13710 276 .9631871
13719 276 .9211577
13732 276 3.76761
13747 276 19.90351
13759 276 .9539542
13770 276 .9181784
13833 276 1.858526
13835 276 1.161545
13836 276 .8564924
13877 276 5.741653
13906 276 .88247
14006 276 .8542615
14025 276 .8173802
14033 276 .8983614
14079 276 .7509577
14130 276 .7056941
14139 276 .7079797
14171 276 2.743279
14172 276 .9072041
14177 276 .9543564
14277 276 2.88244
14303 276 .867519
14306 276 1
14307 276 .9424785
14340 276 1.603784
14380 276 2.658349
14419 276 1.823484
14429 276 1
14482 276 1.965793
14489 276 .8973537
14492 276 29.51882
14569 276 .8810759
14575 276 1.84871
14674 276 1
14692 276 .8738741
14870 276 .8667379
14885 276 1.803477
14893 276 1
14918 276 .964856
14925 276 .8938854
14966 276 .6543054
15008 276 .9560764
15021 276 20.10736
15044 276 .9038089
15100 276 7.808099
15159 276 .8653934
15195 276 .7145936
15245 276 .8351544
15265 276 .9772847
8 277 6.6261063
13 277 1.9571352
21 277 1
29 277 4.9605493
54 277 1
62 277 .9546899
68 277 .9663773
80 277 .9788813
82 277 22.6955018
109 277 1.9337514
156 277 22.3262124
214 277 1.9920932
226 277 .9421484
236 277 1.9669263
249 277 1.934016
252 277 1
277 277 1.9837053
285 277 .9714999
337 277 5.8637183
340 277 .920896
341 277 1.9170883
373 277 .960692
381 277 .9012219
450 277 2
453 277 .9561383
489 277 1.9890596
495 277 1
558 277 2.9143203
581 277 .7959552
584 277 .9836268
585 277 2.9913832
589 277 .9684191
598 277 .8367354
657 277 1
938 277 1
956 277 .9610543
967 277 1
1031 277 1.6481076
1051 277 .9155903
1081 277 1
1170 277 .9767616
1204 277 .987541
1222 277 .9710977
1225 277 .8627445
1301 277 .971023
1335 277 .4776725
1349 277 .9227256
1377 277 31.7117903
1387 277 .9829191
1395 277 .8710175
1501 277 .9369994
1540 277 .985469
1584 277 .9411571
1644 277 .9852948
1649 277 .9392074
1685 277 1
1705 277 .7503907
1710 277 1
1734 277 .5084401
1785 277 .9670892
1860 277 .8339162
1877 277 1
1911 277 .5799425
1946 277 1
1980 277 2.9856341
2052 277 1.9683279
2103 277 1
2146 277 .9930692
2209 277 8.2113096
2221 277 2
2222 277 .8597927
2402 277 1
2418 277 2
2564 277 .8280686
2612 277 .9715159
2651 277 .9615123
2663 277 .9751823
2671 277 .778153
2674 277 2.9785703
2683 277 .7363098
2737 277 .9328124
2769 277 5.942902
2804 277 .9751586
2808 277 .4222011
2827 277 .9285356
2907 277 2.9404841
2932 277 2.982047
2940 277 .8307587
2960 277 1
2983 277 1.9770337
2994 277 .9653488
3000 277 1.5869404
3007 277 .7763722
3028 277 .9358128
3035 277 .9350252
3112 277 1
3207 277 .9772569
3298 277 1
3300 277 .9784117
3315 277 .9810187
3331 277 .9798019
3413 277 .7958959
3476 277 2.9661228
3479 277 9.9569021
3511 277 2
3516 277 3.9949717
3544 277 .9732374
3572 277 1.9673934
3574 277 .97489
3576 277 .6712901
3592 277 1.984627
3636 277 1.9559959
3653 277 .7375074
3659 277 .9745614
3678 277 .7565515
3683 277 1
3686 277 1.9559813
3712 277 3.9010714
3743 277 .6688399
3782 277 .954672
3819 277 1.9950824
3833 277 .9861459
3840 277 .9783046
3857 277 .9867921
3861 277 1.9714516
3871 277 1
3907 277 3.9509875
3949 277 1.8756235
4008 277 1
4016 277 .9560801
4034 277 2.9766888
4040 277 .8864871
4050 277 .704513
4086 277 1.712329
4154 277 .871703
4162 277 9.6611588
4163 277 3.9841534
4169 277 1
4183 277 10.8863725
4205 277 .758385
4207 277 .9340983
4241 277 5.933144
4271 277 .7522924
4298 277 .9186415
4325 277 1
4327 277 1
4343 277 .939325
4406 277 1.6848772
4409 277 .9094212
4476 277 .9621963
4514 277 .8568363
4647 277 .9592899
4680 277 1
4684 277 .9753362
4694 277 1
4699 277 1
4793 277 1
4798 277 3.9717305
4817 277 1
4880 277 .9897777
4944 277 .910199
4983 277 .9801683
5027 277 4.982178
5082 277 1
5110 277 2.986919
5112 277 13.69593
5148 277 .9230637
5188 277 .9920058
5192 277 1
5253 277 .8470033
5289 277 1
5331 277 .9915485
5332 277 .9847575
5370 277 .8852181
5454 277 .9206053
5463 277 1.982877
5514 277 .9596047
5527 277 1
5540 277 2.964445
5543 277 .9163354
5550 277 .985006
5584 277 2
5599 277 .9293515
5638 277 .9672744
5656 277 .9408318
5686 277 .9252995
5695 277 1.993702
5705 277 1
5713 277 .9603217
5764 277 1
5765 277 2.858859
5791 277 .9836383
5817 277 .9518659
5818 277 2.890276
5851 277 1
5860 277 6.894187
5987 277 .9571744
6022 277 .971843
6037 277 .8760372
6071 277 .9887079
6086 277 89.24548
6091 277 2.975239
6130 277 .9826421
6147 277 1.936542
6155 277 2.989878
6179 277 .8861654
6189 277 1
6204 277 1
6216 277 .958188
6218 277 .986476
6222 277 3.894453
6246 277 .991146
6395 277 .1611395
6417 277 1.887661
6418 277 .977987
6429 277 1.983473
6554 277 2.698162
6580 277 .9886812
6627 277 1
6640 277 1.972326
6651 277 .9951867
6672 277 .96713
6699 277 1.960318
6736 277 1.813401
6834 277 .9798788
6841 277 .9926652
6872 277 1.97494
6884 277 .9536967
7087 277 4.980294
7151 277 2.952998
7166 277 4.966046
7168 277 5.947382
7205 277 1.937656
7228 277 6.938613
7229 277 .4044123
7241 277 .948601
7257 277 .9241234
7285 277 1
7288 277 2.963861
7310 277 1
7409 277 .5829352
7428 277 .9941696
7516 277 .9665312
7551 277 .6082203
7555 277 .9355234
7558 277 .9764654
7665 277 1
7684 277 .9862909
7685 277 1.98057
7696 277 .9454032
7721 277 .9827212
7776 277 .9024085
7819 277 .9900688
7845 277 1.989305
7870 277 1
7901 277 1
7918 277 1
7974 277 3
8024 277 .9255706
8028 277 .6125457
8093 277 .9223679
8203 277 1.986187
8212 277 1
8253 277 .9603999
8318 277 1.873645
8322 277 2.563598
8356 277 2.962927
8424 277 1.892695
8430 277 1.955552
8492 277 1
8499 277 .7222893
8517 277 3.991515
8519 277 1
8561 277 .9884616
8617 277 .9820853
8697 277 1
8720 277 .9345246
8768 277 1.690136
8770 277 1.916918
8899 277 .9860941
8925 277 3.990034
8964 277 1
8979 277 1
8992 277 1
9001 277 .9860622
9117 277 1
9121 277 .9726558
9144 277 .964869
9162 277 .8456068
9174 277 1
9175 277 .9725432
9181 277 1
9183 277 .9660373
9192 277 .9709063
9244 277 2.987651
9300 277 1
9318 277 20.62221
9333 277 1.969506
9351 277 .6778754
9412 277 .8872
9459 277 .8801619
9468 277 .9411511
9494 277 .9376248
9515 277 .9874371
9522 277 .8969913
9546 277 .974932
9571 277 .6374184
9592 277 1
9601 277 1
9610 277 1.784958
9611 277 2.977526
9644 277 1.986116
9649 277 1
9732 277 1.965834
9733 277 2
9777 277 1.723077
9826 277 1.937685
9859 277 .8215715
9865 277 1
10028 277 .9898322
10048 277 .942764
10062 277 .9848745
10069 277 1
10146 277 2.957083
10163 277 1
10164 277 1
10184 277 1.924363
10196 277 1.910374
10207 277 1.990994
10227 277 142.6915
10243 277 .9806603
10253 277 .9655535
10262 277 1
10273 277 2
10369 277 .9909497
10394 277 1.994577
10418 277 2.976164
10419 277 .9685643
10447 277 .9643027
10458 277 .9937477
10533 277 7.869735
10546 277 .9921738
10565 277 1
10568 277 1.98675
10586 277 .9156054
10594 277 .9752137
10600 277 .8876665
10605 277 1
10757 277 1
10914 277 1
10942 277 8.851316
10967 277 1
10972 277 1.991962
11069 277 .9438174
11084 277 2.990162
11093 277 .9508197
11131 277 2.964359
11132 277 1
11141 277 .9654046
11152 277 1.966085
11165 277 .9801454
11172 277 2
11243 277 1
11276 277 .8757637
11326 277 .9673011
11343 277 .9806823
11345 277 .9946218
11368 277 4.993192
11380 277 1
11397 277 8.964735
11506 277 .7981161
11522 277 1
11531 277 .8206752
11548 277 .9727697
11557 277 1.384927
11574 277 .9084429
11597 277 1
11674 277 .5777652
11686 277 1
11772 277 .8898236
11809 277 1
11822 277 1
11839 277 .9162687
11892 277 1
11952 277 .6478814
11953 277 1
12093 277 5.443921
12136 277 1
12166 277 1.971476
12185 277 1.98209
12229 277 .7373864
12249 277 1
12254 277 1
12267 277 .8607334
12293 277 .9534464
12298 277 .9818064
12300 277 .9253203
12349 277 .9401206
12350 277 .8241353
12367 277 1
12394 277 .9435441
12395 277 1.896075
12414 277 1
12453 277 2
12473 277 1
12505 277 1.903531
12523 277 2
12591 277 .4095078
12799 277 .695538
12915 277 96.69976
12943 277 1
13167 277 1.973823
13185 277 1
13227 277 .9536494
13248 277 .9752136
13291 277 1
13295 277 2
13296 277 1.968037
13414 277 .9382164
13482 277 6.680537
13544 277 .9003055
13573 277 .6068993
13584 277 2.977517
13681 277 1
13701 277 1
13710 277 1.978707
13759 277 1.970853
13792 277 .9869075
13836 277 .6650415
13925 277 .9667411
13937 277 .9691635
13940 277 .9811201
13952 277 66.53417
14001 277 .9657115
14025 277 .4103829
14062 277 .9298954
14096 277 .9938262
14127 277 .543468
14160 277 2.699299
14199 277 1
14307 277 .9493219
14429 277 1
14445 277 1
14551 277 1.871622
14553 277 .9875286
14569 277 .9315604
14688 277 .72549
14775 277 1
14806 277 .735104
14844 277 1
14867 277 .987055
15008 277 .9601438
15021 277 8.016783
15128 277 2.977811
15156 277 .9486586
15231 277 .9151498
1 278 1.4265253
2 278 1.67532233
8 278 .15113225
9 278 1.92886617
11 278 .94192853
57 278 15.07859391
61 278 .94784868
62 278 .96829478
70 278 .97169165
79 278 .81278081
117 278 .83686428
121 278 5.28758963
134 278 .75296175
135 278 6.42053117
136 278 1.53467956
137 278 .02949456
153 278 1.8731934
157 278 1.8157041
160 278 1.78927705
168 278 .85390401
198 278 1
202 278 .87868313
209 278 .87457843
236 278 .9497704
245 278 .84317494
249 278 .94034525
288 278 .65645805
289 278 .88729322
298 278 15.2082001
299 278 2.39603631
337 278 3.8649517
340 278 .83933685
351 278 .84660095
354 278 .07672212
437 278 .95992449
438 278 .69760884
451 278 1.86947254
459 278 .92591807
461 278 .87598591
477 278 .92485685
484 278 1.86053869
489 278 .95500716
565 278 .98028983
579 278 .95314737
605 278 .93169932
612 278 1.79120316
701 278 9.77976135
709 278 1
713 278 .95828682
724 278 1
755 278 2.9501463
777 278 1.86599854
783 278 1
819 278 1
869 278 .91408776
920 278 .76734571
941 278 1
945 278 1
956 278 .95049827
1004 278 1.83955969
1017 278 .92591878
1031 278 1.72951037
1104 278 1
1119 278 .93253732
1189 278 2
1195 278 .88400375
1196 278 .97005122
1244 278 .98175717
1301 278 3.93763888
1329 278 .3428353
1377 278 4.73151452
1395 278 .90663557
1407 278 .90669151
1474 278 .88422716
1492 278 1
1537 278 .78943948
1557 278 2.47762179
1561 278 2.87857818
1624 278 .94929565
1720 278 2.63724117
1801 278 .85965283
1829 278 .69178059
1832 278 1
1860 278 2.8165723
1876 278 .76182322
1921 278 .90902751
1970 278 1.90824132
1972 278 4.68716379
2052 278 .88064018
2060 278 1.71616801
2238 278 .91676349
2251 278 1
2366 278 3.88937894
2463 278 .97848191
2524 278 .9307252
2594 278 2.90674426
2624 278 .82638361
2671 278 .82199361
2674 278 1.92714927
2693 278 .87996602
2707 278 .96183013
2798 278 1
2827 278 2.91286206
2903 278 .69020606
2907 278 4.93128853
2952 278 1
2994 278 .94208758
3035 278 .90346472
3228 278 2
3274 278 .84003032
3336 278 1.90524991
3518 278 .95041955
3544 278 .94957197
3572 278 .87469578
3592 278 .96080188
3609 278 1
3654 278 .95328621
3686 278 .83059093
3712 278 .87730926
3743 278 .74395044
3776 278 1
3812 278 1.83025977
3819 278 .99048765
3820 278 2.67600108
3874 278 1
3899 278 1.91987469
3907 278 2.94830039
4064 278 2.90148348
4067 278 .9158691
4130 278 .96065074
4136 278 1
4183 278 .71471814
4207 278 .91394068
4326 278 .78944884
4330 278 1.97353666
4343 278 .92357798
4448 278 .92236139
4451 278 .92644426
4515 278 .8945787
4561 278 .96126367
4575 278 1.93994224
4678 278 .82203142
4685 278 .86925193
4715 278 1
4769 278 1
4816 278 .95879606
4835 278 .97366388
4868 278 .8895389
4898 278 .93323659
4946 278 1
4977 278 .90706154
5073 278 .9736106
5112 278 76.22443
5124 278 4.784254
5295 278 1
5311 278 .8857323
5332 278 .9724122
5370 278 .9039621
5384 278 1
5474 278 .9249976
5487 278 2
5499 278 1
5514 278 .9279813
5527 278 1
5547 278 .9217292
5561 278 .9674931
5594 278 1.903315
5611 278 1
5653 278 .9031559
5655 278 .8384956
5686 278 .9520043
5697 278 2
5722 278 1
5765 278 8.859366
5783 278 1
5812 278 1
5840 278 .8231487
5905 278 1
5937 278 1
5955 278 .9144715
5986 278 .960141
6000 278 .937978
6017 278 .9141298
6022 278 .9562799
6040 278 1
6073 278 .9300385
6115 278 .7872774
6195 278 .9066067
6297 278 .5865252
6432 278 .9614625
6465 278 .8151004
6477 278 1
6566 278 1.944213
6623 278 .9622306
6672 278 .9591017
6693 278 .9502272
6736 278 .850392
6772 278 1
6815 278 2.908607
6829 278 .8876812
6842 278 .8926133
6849 278 .9207994
6865 278 1.957951
6868 278 1.972981
6883 278 .9006552
6908 278 .9402005
6981 278 .968533
6998 278 .9467582
7053 278 1.770337
7087 278 .9325225
7141 278 .95199
7186 278 .9023392
7214 278 1
7218 278 .8868833
7228 278 .9167773
7241 278 .8901951
7257 278 .9083607
7287 278 1
7428 278 .9619019
7444 278 .8503367
7551 278 .749432
7639 278 .9391713
7723 278 .9272469
7740 278 .8593379
7763 278 1
7776 278 .9285697
7812 278 1
7866 278 1
7886 278 6.666644
8034 278 .9129063
8086 278 3.924247
8128 278 2.746208
8161 278 1
8199 278 1.936619
8253 278 .8743448
8318 278 .9195668
8322 278 2.63709
8424 278 3.888095
8461 278 .8033344
8506 278 .8912421
8519 278 1
8589 278 1.956041
8614 278 .8908949
8697 278 1
8701 278 1.971895
8761 278 65.41932
8805 278 .944494
8872 278 1.908176
8884 278 .9264615
8885 278 3.766355
8888 278 .9031092
8890 278 1.933131
8892 278 .9551406
8899 278 .9463483
8992 278 1
9005 278 1
9033 278 2.819256
9147 278 .9163028
9180 278 .9630872
9182 278 .9046938
9208 278 .8267061
9295 278 .7981221
9318 278 2.645516
9333 278 .9608981
9338 278 1.902579
9346 278 .9296734
9351 278 .6575959
9369 278 5.825927
9394 278 .9472152
9412 278 .8379873
9497 278 .8461163
9502 278 .7540404
9512 278 1.907293
9547 278 1
9571 278 1.748906
9578 278 .9503535
9589 278 .8628305
9602 278 .9568611
9603 278 1.956238
9657 278 .8372111
9692 278 1
9699 278 .877933
9756 278 1
9760 278 .9383315
9764 278 .954797
9788 278 .9055613
9799 278 .4821501
9935 278 .972616
10001 278 .9350342
10007 278 .9080254
10010 278 1.933274
10061 278 1
10066 278 .5569809
10081 278 .9942801
10091 278 .9335037
10093 278 1.889417
10152 278 .8877276
10169 278 .899178
10196 278 .8974869
10246 278 .9198301
10262 278 2
10318 278 .8650237
10380 278 .9741075
10435 278 .9168342
10458 278 .9846357
10533 278 .86932
10600 278 .9292352
10632 278 1.901262
10647 278 .9413565
10648 278 7.15858
10741 278 1
10891 278 1.740916
10920 278 .93956
10942 278 .8155406
10997 278 .9289826
11044 278 .7882466
11096 278 .9259781
11130 278 .7101736
11152 278 .9269382
11207 278 1
11209 278 .8954662
11234 278 .9358397
11315 278 .6298088
11335 278 .9520582
11345 278 .9913301
11353 278 .8315596
11375 278 1
11474 278 1
11523 278 .8000334
11537 278 1
11557 278 .577079
11583 278 1
11606 278 1.909895
11621 278 1.884204
11674 278 .7329253
11720 278 .8598705
11827 278 1.932661
11832 278 .885402
11996 278 .9502053
12084 278 .9424432
12142 278 2.792753
12157 278 .9157413
12222 278 .923663
12227 278 .9380416
12244 278 .8857611
12267 278 1.882511
12280 278 .9333433
12293 278 .9384745
12298 278 .9571979
12313 278 1
12338 278 1
12349 278 2.933085
12381 278 7.376185
12383 278 21.78502
12395 278 3.90392
12450 278 1.944152
12454 278 1.578039
12468 278 2.746367
12525 278 2.330084
12569 278 .9211057
12570 278 .7018151
12578 278 .7724138
12621 278 .7782735
12633 278 .9657559
12648 278 .7458327
12685 278 2.392822
12691 278 39.29045
12745 278 .9662128
12749 278 7.060606
12800 278 .902697
12856 278 .7977265
12885 278 .9565123
12907 278 1
12972 278 5.421888
12992 278 .7673758
13013 278 .5522732
13078 278 1.800121
13167 278 .9690102
13204 278 .6388455
13233 278 .9539998
13273 278 9.243722
13320 278 .9443744
13342 278 .9315769
13354 278 .5154768
13374 278 1.974178
13386 278 .9801642
13393 278 10.39482
13422 278 2.981583
13450 278 .8678966
13484 278 2.203939
13499 278 .9608903
13502 278 .826709
13580 278 .8613332
13640 278 8.909888
13650 278 .9237167
13661 278 .6959375
13708 278 1
13710 278 .9617699
13719 278 .9181224
13725 278 1.807265
13732 278 .7586634
13747 278 17.66881
13752 278 2.604356
13792 278 .9801444
13835 278 2.129267
13836 278 .8509677
13837 278 .8762508
13906 278 1.877945
13993 278 .9138529
14001 278 2.960706
14006 278 .8486509
14025 278 3.81035
14079 278 1.74137
14127 278 .6782895
14130 278 .694364
14139 278 3.696738
14171 278 8.733395
14277 278 1.877914
14315 278 .857297
14340 278 1.58853
14380 278 .6451967
14404 278 1.928152
14419 278 .8166883
14455 278 3.915231
14492 278 33.26931
14514 278 2.903393
14543 278 .8918924
14575 278 2.842885
14719 278 1
14756 278 .7987754
14830 278 .8985934
14870 278 .8616076
14879 278 3.731253
14914 278 1
14960 278 1.769418
14966 278 3.640997
14982 278 .8999228
15021 278 13.0345
15044 278 .9001058
15045 278 .8347844
15064 278 .9162233
15100 278 7.800711
15126 278 .9256855
15158 278 .8506649
1 279 8.01690052
2 279 7.44340971
10 279 1.82089199
11 279 1.90044892
39 279 .91876893
40 279 .89832129
48 279 1
57 279 20.27758955
91 279 1
95 279 2.59277338
99 279 .78168219
117 279 .72033876
121 279 4.77872508
134 279 3.57650585
135 279 4.00662486
136 279 14.48802211
153 279 1.78261726
154 279 1
157 279 4.68406418
158 279 .83578
165 279 .8091764
210 279 .70560397
223 279 .74146436
236 279 1.91389212
246 279 .91828087
249 279 1.89773472
288 279 1.41107094
297 279 2.56133314
298 279 32.4997716
299 279 6.25034795
337 279 3.76848863
340 279 4.72457746
341 279 .86744736
345 279 2
369 279 1.96297508
380 279 .83243176
389 279 1.96249914
421 279 1
436 279 .65253077
446 279 .19645145
453 279 .60727288
456 279 .86178458
469 279 1
477 279 1.87118317
565 279 .96621114
579 279 1.9196812
580 279 .66612131
584 279 1.94723841
589 279 .90655604
591 279 1
594 279 .94522207
612 279 1.64206256
622 279 .65781921
639 279 1
643 279 .90688983
682 279 .94615675
701 279 2.62244804
752 279 .83228652
773 279 1
777 279 .7702832
823 279 1
905 279 .54751163
912 279 1
920 279 .60116407
956 279 .91513989
966 279 1.96606131
1031 279 5.53630348
1033 279 .8665443
1035 279 1
1046 279 .89668128
1051 279 .81560967
1116 279 .93636347
1145 279 .81604638
1189 279 1
1196 279 2.94865924
1205 279 .948084
1219 279 .78867766
1225 279 .77142649
1230 279 .58330265
1301 279 .89309523
1356 279 .72366096
1363 279 1.88749763
1371 279 1
1377 279 1.53973918
1378 279 1.88937555
1385 279 2
1488 279 1.68424171
1515 279 .8606463
1537 279 .63903911
1556 279 .66618615
1557 279 4.1044945
1574 279 .80091552
1624 279 1.91307825
1634 279 1
1635 279 .51376086
1654 279 .81594024
1705 279 .70655475
1720 279 4.37812771
1763 279 .53425401
1830 279 .84022438
1860 279 1.68555251
1876 279 5.59169696
1925 279 3.88626585
1956 279 .47700693
1960 279 1.48219135
1972 279 .46370936
1980 279 .9323642
2052 279 .79538317
2060 279 3.51343087
2109 279 1
2180 279 2.90418542
2191 279 .9748071
2221 279 1
2238 279 .85730885
2293 279 .76515052
2301 279 .74988747
2347 279 1
2360 279 1
2366 279 .81036389
2371 279 .87462036
2403 279 1.5428858
2405 279 .50056176
2465 279 1
2509 279 2.79027705
2513 279 .93677126
2522 279 1.92657342
2548 279 .9375978
2612 279 .89037848
2618 279 .85646481
2671 279 .69484619
2707 279 .93456594
2741 279 .92923514
2769 279 .88298236
2770 279 .88782421
2801 279 .96654342
2827 279 2.85062067
2842 279 .85797788
2845 279 2.63323362
2855 279 .92025775
2893 279 5.74087746
2967 279 .87780158
2983 279 .95220873
2987 279 1.95923727
3000 279 .51728241
3007 279 1.70514886
3085 279 .71915852
3098 279 1.83162541
3109 279 .86460133
3122 279 .88440161
3147 279 1
3180 279 1
3196 279 .74676659
3229 279 1
3274 279 .72576626
3278 279 1
3286 279 .89032613
3295 279 .83485478
3300 279 .92053061
3302 279 2
3314 279 .8705406
3315 279 1.93843484
3329 279 .84317017
3336 279 1.83757128
3370 279 .71481868
3504 279 .91126386
3527 279 .98533848
3535 279 .91876826
3538 279 1
3576 279 .62681194
3594 279 .81306327
3625 279 1.90115814
3653 279 1.67704407
3654 279 .91991922
3712 279 4.78967302
3728 279 .6550062
3743 279 1.56105789
3764 279 1
3809 279 .28087174
3820 279 1.44457328
3834 279 1.95534718
3840 279 .95546056
3865 279 .84875955
3884 279 .84195151
3892 279 .87121323
3907 279 .91137209
3912 279 .72772511
4004 279 1
4035 279 .69864152
4050 279 3.88297305
4064 279 1.83111453
4066 279 3.89687549
4067 279 2.85577561
4086 279 2.60695007
4126 279 1
4137 279 .81477558
4158 279 1
4179 279 .90585089
4190 279 1.88363344
4197 279 .7921169
4230 279 .80577411
4265 279 2
4271 279 .70908603
4302 279 .7608219
4343 279 .86899083
4349 279 1.83733758
4366 279 1.90396871
4402 279 .80037965
4406 279 .58269449
4448 279 1.86690523
4532 279 .73234987
4537 279 3.95514487
4561 279 .93359486
4580 279 1
4669 279 .29757222
4678 279 .694911
4726 279 .90468928
4727 279 .92065613
4770 279 .90944823
4781 279 .85433157
4798 279 .93225185
4816 279 .92936468
4868 279 1.81063811
4891 279 3.73757986
4926 279 .69228474
4944 279 1.88707756
4977 279 .84067692
4991 279 .68689971
5001 279 1
5027 279 .8897304
5083 279 .8360465
5106 279 .9478697
5112 279 66.8133
5151 279 .9336739
5184 279 .7516487
5214 279 .5787193
5311 279 .8041126
5331 279 .8176049
5332 279 1.952707
5378 279 1
5404 279 1.65848
5458 279 1.928186
5500 279 1
5518 279 1
5540 279 .9047484
5547 279 .8658214
5564 279 .8964981
5594 279 .8342549
5603 279 .8215182
5641 279 1
5648 279 1.8913
5655 279 2.723135
5686 279 .9177216
5756 279 .445099
5782 279 1
5802 279 .8976813
5806 279 1.718556
5812 279 1
5933 279 .7250183
5947 279 .9175262
5964 279 2
5991 279 1
6000 279 1.893677
6002 279 .8288694
6022 279 1.925051
6115 279 .6353327
6123 279 .920812
6124 279 .9566626
6145 279 .789286
6173 279 .8780813
6182 279 .6108779
6267 279 .7990825
6273 279 .8742902
6280 279 .772513
6342 279 .8649353
6345 279 1
6359 279 .4879985
6401 279 .7798712
6418 279 .8859348
6434 279 1
6439 279 .7683843
6448 279 .7207711
6465 279 .6830292
6514 279 .8634868
6517 279 .6608847
6614 279 .8771336
6623 279 .9352524
6628 279 .8508702
6631 279 .8330892
6640 279 2.934497
6656 279 1.86422
6667 279 .7158438
6736 279 1.743529
6832 279 1
6842 279 1.815908
6908 279 .8974866
6950 279 .7964708
6972 279 .8523071
6998 279 .9087284
7001 279 .9108094
7008 279 1.834293
7028 279 .6869549
7053 279 .6062922
7054 279 1.86793
7060 279 4.586239
7087 279 1.884324
7141 279 1.917697
7207 279 1
7228 279 4.857332
7229 279 .3361858
7241 279 .811763
7257 279 2.842904
7319 279 1.916642
7409 279 2.54925
7419 279 .8357012
7437 279 .9044588
7442 279 1
7444 279 .7434344
7451 279 .7300479
7476 279 1.834022
7500 279 1
7551 279 2.570455
7580 279 1
7612 279 1
7634 279 .8245251
7684 279 .9602229
7696 279 .8997986
7723 279 .8752804
7740 279 .7588651
7783 279 .6681739
7874 279 1.969661
7880 279 .7385072
7886 279 2.428532
7909 279 .7455768
7991 279 1
8019 279 .9389073
8021 279 1
8034 279 .8506966
8066 279 .916965
8086 279 1.870138
8128 279 .5649281
8140 279 .892105
8184 279 2.539586
8194 279 1
8196 279 .6953545
8203 279 .9612788
8213 279 1
8236 279 2.245508
8237 279 .8607756
8282 279 1.707426
8284 279 .8121029
8317 279 .6353202
8322 279 2.377868
8323 279 .7902611
8380 279 .8432525
8394 279 .6776778
8424 279 1.808164
8444 279 .896828
8468 279 .74415
8512 279 .8347718
8537 279 .8672511
8540 279 1
8565 279 1.885423
8598 279 .6666109
8617 279 .9296713
8679 279 .8736362
8693 279 .9279935
8761 279 107.576
8770 279 .8488989
8787 279 .7441813
8789 279 1
8809 279 .7731911
8815 279 .8373213
8825 279 .7252131
8843 279 1
8851 279 .5042294
8872 279 1.842587
8884 279 1.873934
8885 279 4.599465
8890 279 .8853668
8892 279 1.923098
8945 279 .7949392
8966 279 .8188262
8995 279 .03411766
9015 279 .8741259
9033 279 9.690153
9055 279 1
9073 279 .7917228
9151 279 .8501845
9162 279 .7417007
9183 279 .8752478
9196 279 1.934779
9271 279 1.804211
9295 279 .6539236
9318 279 4.392313
9323 279 .8512783
9333 279 2.932968
9346 279 1.87944
9351 279 .4130216
9362 279 .7460842
9369 279 22.27302
9394 279 .9095117
9412 279 2.722264
9428 279 3.615133
9431 279 1.810782
9446 279 .7722028
9449 279 .8725175
9478 279 1.843199
9502 279 3.578355
9503 279 1
9512 279 .8410742
9520 279 1
9547 279 1
9578 279 3.914892
9588 279 .88423
9589 279 .7648522
9592 279 1
9610 279 .6717439
9611 279 .9162563
9645 279 .8081643
9701 279 2
9732 279 1.910872
9745 279 .8786636
9774 279 .8648821
9808 279 .9199989
9829 279 .7364406
9925 279 1
9960 279 1
9970 279 .6844512
9988 279 .9380728
10010 279 .8856129
10022 279 2.73085
10048 279 .6937583
10066 279 .2405387
10080 279 .8778229
10081 279 2.990194
10113 279 1
10150 279 .72555
10152 279 .807533
10196 279 1.824263
10211 279 1
10227 279 .06668009
10273 279 1
10290 279 .8279529
10291 279 1.706427
10305 279 .5650491
10315 279 .9092064
10318 279 .7686121
10358 279 2.82523
10380 279 .9556129
10386 279 .7194878
10432 279 1.941603
10449 279 .7833924
10453 279 1
10477 279 1
10533 279 7.775977
10547 279 .9503683
10556 279 .808874
10568 279 .9242294
10585 279 .6446643
10586 279 1.866352
10588 279 1.831002
10600 279 .8786889
10624 279 .9114135
10647 279 .8994682
10648 279 14.55757
10727 279 1
10738 279 1.903023
10793 279 .4304989
10891 279 3.555856
10911 279 3.887011
10942 279 3.683784
10966 279 .885749
10996 279 1
11043 279 1
11126 279 1.529536
11130 279 .5031547
11131 279 .8153051
11144 279 1
11152 279 .8747512
11154 279 1
11173 279 .4689978
11191 279 .3810555
11295 279 .6875523
11308 279 1
11335 279 1.917814
11345 279 .9851373
11346 279 1
11386 279 .9199704
11393 279 .9316768
11428 279 1
11452 279 1.932476
11458 279 .8312575
11531 279 .7984247
11535 279 1
11557 279 3.274993
11574 279 .7654053
11612 279 .6899103
11616 279 .9338754
11666 279 .9333845
11674 279 1.542158
11685 279 1.844116
11722 279 1.864132
11746 279 2.807864
11747 279 .8671514
11810 279 .8503979
11827 279 .8845612
11857 279 2.643124
11887 279 .6833188
11925 279 .9393817
11950 279 .8824808
11952 279 .5913634
11979 279 .9450672
11993 279 .8032655
11994 279 1
12144 279 .9167813
12153 279 .8709044
12159 279 3.89359
12165 279 1
12185 279 .9444335
12199 279 .8108778
12208 279 1.761244
12218 279 3.909892
12222 279 .8691366
12236 279 1
12244 279 .8041619
12267 279 5.798591
12300 279 .8661198
12314 279 .808242
12345 279 .1607958
12349 279 1.885289
12351 279 .6519822
12381 279 17.9306
12383 279 29.77432
12395 279 5.835292
12414 279 1
12450 279 .9042597
12454 279 2.276638
12468 279 4.5652
12499 279 1.684145
12518 279 .8127758
12525 279 16.85157
12591 279 1.415756
12597 279 .963963
12625 279 .9064582
12645 279 3.525571
12681 279 1.687833
12685 279 4.959123
12691 279 54.06934
12745 279 2.942079
12749 279 22.67532
12856 279 2.653245
12861 279 .8758392
12911 279 .8147763
12925 279 .6852325
12972 279 9.008951
12973 279 1.634591
12992 279 1.601216
13010 279 .7656739
13013 279 3.232468
13044 279 .6851888
13063 279 .8773733
13078 279 1.65735
13085 279 1
13167 279 1.946875
13184 279 .6407099
13191 279 1.818728
13229 279 .5734409
13248 279 .9483753
13273 279 19.56067
13354 279 4.169389
13355 279 .6776537
13387 279 .6561136
13393 279 22.81968
13416 279 2.425281
13422 279 1.968427
13484 279 5.635324
13501 279 1
13537 279 2.694909
13573 279 1.565177
13618 279 .936379
13640 279 23.70267
13661 279 4.47875
13710 279 .9344627
13719 279 .8596385
13721 279 1
13732 279 6.58628
13746 279 .8924395
13747 279 54.14653
13752 279 .3217535
13759 279 1.918026
13770 279 .8543345
13828 279 1
13835 279 .5073144
13836 279 2.744516
13841 279 .7828202
13855 279 1.83804
13870 279 .798216
13877 279 8.759788
13906 279 .7907634
13925 279 1.903342
14001 279 1.932639
14006 279 .7405445
14025 279 2.674885
14079 279 6.556635
14127 279 1.448496
14130 279 1.476053
14135 279 1.650584
14139 279 2.480122
14148 279 .6684417
14171 279 1.542964
14222 279 .9434314
14277 279 1.79071
14303 279 .7641465
14309 279 2.863488
14319 279 5.869825
14335 279 1
14404 279 .8768316
14409 279 .7159081
14417 279 .7016868
14447 279 1
14482 279 .9391016
14492 279 72.46168
14575 279 1.73066
14577 279 .6559787
14603 279 .628618
14653 279 .9713974
14756 279 .6550435
14805 279 .6574096
14806 279 .6025909
14830 279 .8261601
14870 279 3.762756
14879 279 3.53929
14885 279 4.650133
14925 279 .8110861
14928 279 1
14935 279 1
14966 279 6.384566
14969 279 .4963676
14981 279 .7976966
15008 279 .9218036
15021 279 17.63057
15072 279 1
15100 279 2.658362
15130 279 .8925726
15133 279 .8671041
15159 279 .7603624
15169 279 .5254291
15186 279 1.97411
15195 279 1.491896
15245 279 3.706528
2 280 .578741
8 280 .89862096
13 280 .8464175
29 280 .64307261
57 280 13.91209969
82 280 36.89310889
135 280 .24815753
136 280 .09879311
137 280 .74079991
156 280 4.24582871
163 280 .78313058
165 280 .85557391
193 280 .77586728
299 280 .91890786
359 280 1
446 280 .39182902
483 280 .52063918
596 280 1.50249291
622 280 .74101823
660 280 .85825401
776 280 .90459752
1335 280 .62272133
1349 280 .88165129
1377 280 .65164859
1441 280 .7006443
1557 280 .32223081
1607 280 2
1635 280 1.63198673
1720 280 .52933189
1956 280 .60416927
2016 280 1
2133 280 1.82628014
2174 280 .95166417
2209 280 45.43888355
2717 280 1
2842 280 .89250963
2893 280 .80388141
2966 280 1
2983 280 .96382887
3203 280 .96115527
3274 280 .7924444
3576 280 .71755017
3809 280 .45572307
3899 280 .89603994
4031 280 1.79344146
4050 280 .91142738
4064 280 .87217793
4086 280 .70251759
4113 280 .89991386
4162 280 .85495886
4315 280 .91993636
4678 280 .76909139
4991 280 .763028
5173 280 1
5253 280 .8282061
5279 280 1
5291 280 1
5756 280 .5800195
5860 280 .4551338
6002 280 1.870479
6086 280 69.55552
6115 280 .7239991
6256 280 .7947172
6425 280 .92338
6554 280 1.08731
6667 280 .7849345
6990 280 1
7042 280 .8686518
7060 280 .6868424
7229 280 2.497588
7233 280 .671852
7246 280 .8025158
7440 280 .7878093
7551 280 1.674896
7981 280 1
8003 280 .5980461
8019 280 .9537616
8086 280 .9017127
8125 280 .7151781
8236 280 .4289582
8444 280 1.921914
8761 280 118.4871
8851 280 .6247727
9030 280 .6950774
9033 280 .76549
9083 280 .4393958
9318 280 .5400682
9362 280 .8078222
9369 280 6.179209
9399 280 .7948226
9571 280 1.674213
9610 280 .7515573
9691 280 1
9699 280 .841622
9803 280 .6095566
9914 280 .5679156
10200 280 .8148513
10227 280 72.96819
10351 280 3.54072
10533 280 .8304468
10648 280 .9082842
11011 280 .8651635
11557 280 2.451273
11623 280 .8969563
12003 280 .5642461
12093 280 1.31088
12267 280 2.847562
12308 280 1
12355 280 .8693111
12381 280 .1906196
12382 280 .8952095
12383 280 15.5312
12454 280 .4525188
12525 280 3.130805
12591 280 .5578109
12645 280 1.640925
12685 280 1.212206
12691 280 32.69963
12749 280 7.483697
12808 280 .5098624
12822 280 .7332881
12915 280 306.4677
13013 280 1.419089
13241 280 .6390639
13269 280 .8894828
13273 280 7.126349
13393 280 12.32239
13452 280 1.44776
13482 280 3.766494
13484 280 2.967136
13513 280 1.532315
13537 280 .76909
13640 280 10.99068
13661 280 .6054885
13747 280 37.78548
13835 280 1.870251
13836 280 .8066353
13952 280 250.7501
14160 280 5.352361
14315 280 .8148473
14320 280 1.712914
14340 280 .4661311
14372 280 .5549031
14380 280 .539654
14458 280 .8943897
14492 280 20.26714
14688 280 2.05623
14879 280 .6513089
14969 280 .6188225
14978 280 .8448636
1 281 9.4457103
2 281 1.6861841
46 281 1
57 281 11.2097802
70 281 .9726387
93 281 1.955847
105 281 1
121 281 5.3114225
134 281 1.7612261
135 281 4.4399167
137 281 2.0619617
138 281 .5700537
153 281 .8774356
156 281 .6932341
163 281 .8384436
165 281 .8924101
193 281 .8330328
205 281 2.9754365
244 281 1
288 281 2.6679509
297 281 .7526715
298 281 14.3350505
299 281 1.4496951
315 281 .8314639
337 281 .8694696
389 281 .9788563
437 281 .9612652
477 281 .9273707
483 281 .6429012
558 281 .9494823
564 281 .8623682
584 281 1.970252
594 281 .9691152
612 281 .7981882
660 281 .8944066
696 281 .946244
701 281 4.7871292
755 281 1.9518141
777 281 1.8704814
847 281 1
860 281 1
896 281 .9032562
982 281 1
1031 281 .7385593
1033 281 1.9247552
1051 281 .8960373
1116 281 .9641205
1196 281 1.9710531
1243 281 2.9292379
1244 281 .9823675
1295 281 1
1335 281 .7189471
1348 281 .7198932
1356 281 .8441949
1377 281 6.7404964
1399 281 .5821563
1473 281 .8396139
1492 281 1
1511 281 .9683963
1537 281 .7964836
1538 281 .8775814
1556 281 .8117896
1557 281 3.4950974
1574 281 1.8877525
1801 281 .864348
1829 281 .7020917
1860 281 .8227087
1876 281 4.7697912
1911 281 .7010317
1925 281 2.9358746
1932 281 .9364602
1956 281 .7051268
1970 281 .911311
1972 281 .6976294
1980 281 .9618657
2060 281 .7256633
2195 281 .9809437
2251 281 2
2280 281 1
2283 281 1
2288 281 .9709035
2306 281 1
2324 281 1
2351 281 2
2364 281 1
2366 281 3.8930796
2403 281 1.7422705
2500 281 1
2509 281 .8817543
2521 281 .9728006
2522 281 .9586007
2547 281 1
2590 281 1
2594 281 .909864
2770 281 .9367532
2775 281 .910783
2786 281 .9799079
2821 281 .8901987
2827 281 3.9157772
2845 281 .7932103
2849 281 .9122856
2907 281 .9335872
2944 281 .9545352
2993 281 1
2994 281 .944025
3000 281 3.7278349
3029 281 .9506739
3092 281 1.8928309
3098 281 .9050673
3192 281 2
3196 281 .8572223
3305 281 .9576407
3344 281 .7253395
3527 281 2.9917336
3575 281 1
3619 281 .9361851
3712 281 1.8814137
3721 281 .9347376
3760 281 1
3809 281 .5945421
3812 281 2.8359382
3820 281 1.6868401
3840 281 .9748878
3907 281 1.9500299
3921 281 .9665816
3956 281 .9259608
4008 281 1
4012 281 1
4050 281 .934018
4064 281 .9047792
4066 281 .9418565
4067 281 1.9186836
4190 281 .9343904
4236 281 1
4271 281 .8359773
4298 281 .9202318
4349 281 .9082879
4402 281 .8874503
4406 281 .7647154
4476 281 1.8163099
4530 281 .9848697
4537 281 3.9747098
4633 281 1
4650 281 1
4678 281 .8279852
4684 281 .9418123
4713 281 .9325121
4721 281 1
4798 281 .9618023
4803 281 .8500395
4816 281 .9601745
4817 281 1
4868 281 2.8932343
4918 281 1
4923 281 1
4937 281 .7950552
4971 281 .9516876
5002 281 1
5027 281 .9378279
5042 281 2
5050 281 .8823274
5052 281 .9446281
5109 281 .9622136
5112 281 52.61837
5124 281 .7914719
5151 281 .9626041
5214 281 .7624741
5220 281 1
5286 281 1.919715
5311 281 2.889555
5312 281 .8493316
5370 281 .9071749
5427 281 .8962914
5458 281 .9595098
5479 281 .8900216
5546 281 .9249843
5556 281 .927139
5557 281 1
5577 281 .9531946
5648 281 .9387131
5655 281 2.843899
5686 281 .9536099
5713 281 1.921578
5756 281 .6871365
5765 281 3.864071
5878 281 1.984093
5880 281 1.932475
5964 281 1
6019 281 .9122551
6022 281 1.957743
6037 281 .8788589
6079 281 .9572484
6094 281 .9463274
6124 281 .9755656
6130 281 .9709665
6182 281 .7806057
6195 281 1.909731
6236 281 .9452196
6256 281 .847075
6267 281 .886719
6273 281 1.929122
6297 281 .6003575
6431 281 1
6465 281 .821286
6579 281 1
6628 281 .9159179
6631 281 .9058926
6640 281 .9630681
6656 281 .9234448
6667 281 .8397875
6711 281 .900766
6736 281 .855397
6815 281 .9116642
6842 281 .8962058
6865 281 .9593581
6908 281 .942201
6933 281 .8668726
6936 281 .9810693
6946 281 .8402879
6981 281 2.969586
7001 281 .9497127
7027 281 1.900687
7053 281 2.77802
7055 281 .9564454
7098 281 .9707284
7228 281 2.919561
7250 281 .9640211
7257 281 1.911426
7319 281 .9530009
7409 281 .7458588
7410 281 1
7427 281 .9360898
7431 281 1
7435 281 .9083603
7551 281 .7578145
7555 281 .9268785
7612 281 1
7628 281 .9028593
7649 281 .8949467
7723 281 .9296808
7886 281 3.677796
7947 281 .9499937
7983 281 .849232
7995 281 1
8021 281 1
8024 281 .852524
8034 281 .91582
8074 281 1
8086 281 3.926781
8092 281 1.861239
8101 281 .7457599
8130 281 .7218664
8140 281 .9391668
8199 281 .9387398
8322 281 1.649231
8344 281 .8283119
8346 281 .9349192
8367 281 .9792772
8424 281 .891839
8430 281 .7655033
8473 281 .9456067
8476 281 .968559
8553 281 .8486545
8561 281 .9650494
8562 281 1
8678 281 .8962481
8693 281 .9594014
8711 281 .8799317
8761 281 54.97401
8782 281 .9566849
8872 281 .9112476
8884 281 .9289217
8885 281 1.774171
8924 281 .9541252
8964 281 1
8966 281 1.897851
8989 281 1
9083 281 1.582379
9129 281 1
9318 281 4.657375
9346 281 .9320261
9362 281 1.856838
9369 281 7.898658
9394 281 .948981
9396 281 .8141279
9399 281 .8471535
9417 281 .9606293
9491 281 .8307508
9498 281 .9864393
9512 281 2.910395
9546 281 .9291905
9573 281 1
9576 281 .8629489
9606 281 1
9644 281 .9408998
9732 281 1.949748
9786 281 .7238727
9787 281 .8030714
9803 281 .7091401
9808 281 .9548939
9859 281 .8313248
9872 281 2
9935 281 .9735321
9970 281 .8220877
9984 281 .9450174
9992 281 .9427738
10010 281 4.935506
10066 281 1.571802
10069 281 1
10093 281 1.893116
10146 281 1.903793
10152 281 .8914835
10169 281 .9025509
10273 281 1
10320 281 .5296409
10351 281 .6780694
10359 281 1
10360 281 1
10418 281 .9571502
10446 281 1
10454 281 .9668354
10533 281 3.873692
10549 281 .8349199
10594 281 1.92514
10596 281 .8409985
10647 281 .9433183
10648 281 5.186729
10666 281 1.884765
10669 281 1
10886 281 .8943173
10911 281 1.936295
10933 281 .9378949
10942 281 .8217114
10966 281 1.935583
11019 281 .948939
11130 281 1.719869
11164 281 1
11225 281 .7619841
11234 281 1.937986
11255 281 .9669947
11286 281 .9347245
11303 281 .9241207
11343 281 .977015
11361 281 .9104764
11386 281 1.954878
11393 281 .9614781
11397 281 .9423629
11419 281 .9350695
11476 281 1.990174
11537 281 1
11557 281 1.591227
11567 281 .888738
11574 281 .8677311
11605 281 1
11666 281 .9624409
11685 281 3.91211
11722 281 .9233954
11736 281 .9575867
11746 281 .89167
11827 281 .9349135
11979 281 .9690279
11993 281 .8890774
12032 281 .8536119
12047 281 .9518824
12155 281 .8999605
12159 281 1.940004
12166 281 2.951115
12173 281 .9761443
12218 281 .9491956
12267 281 .8864419
12296 281 .9152099
12344 281 .932624
12349 281 .9353237
12381 281 7.397054
12383 281 12.92603
12394 281 .9025212
12395 281 5.907135
12450 281 .9460199
12453 281 1
12468 281 3.754852
12499 281 .8219149
12518 281 .8944395
12525 281 7.352495
12570 281 .7117906
12578 281 .7800275
12591 281 .6705923
12597 281 .9796817
12598 281 1
12621 281 .7856911
12639 281 1
12648 281 .7543356
12675 281 .9829159
12681 281 .8239943
12685 281 2.413134
12691 281 20.58182
12713 281 .9301728
12726 281 .7402307
12729 281 .9405099
12745 281 3.967343
12749 281 4.125486
12856 281 .8044933
12883 281 .8899775
12911 281 1.895567
12923 281 1
12972 281 4.441228
12973 281 2.793976
13013 281 2.567251
13078 281 4.806808
13167 281 5.970047
13191 281 2.897796
13235 281 1
13273 281 3.369384
13354 281 1.531686
13358 281 .9583372
13359 281 .9522693
13386 281 .9808278
13393 281 9.515422
13450 281 .872316
13484 281 4.23057
13515 281 .9796811
13537 281 .8279841
13640 281 4.013264
13661 281 .7061096
13711 281 1
13725 281 .8137124
13732 281 5.766737
13746 281 2.939355
13747 281 12.88061
13759 281 .9537813
13770 281 .9178711
13833 281 1.857994
13835 281 5.158396
13836 281 1.855953
13859 281 .9434578
13877 281 2.736927
13906 281 1.882029
13925 281 .9455023
14001 281 7.962021
14079 281 .7500224
14087 281 .9792637
14130 281 .7045887
14139 281 .7068829
14171 281 3.742314
14177 281 1.954185
14277 281 .8819982
14327 281 1
14340 281 .6022956
14354 281 .9325774
14380 281 1.657066
14404 281 1.930555
14449 281 .9591439
14469 281 .90816
14492 281 25.49448
14545 281 .9406798
14575 281 1.848141
14756 281 .8055071
14789 281 .931947
14806 281 1.775933
14810 281 .9636775
14821 281 1.843661
14885 281 1.802739
14914 281 1
14966 281 .653007
14981 281 3.885938
14982 281 .9032708
15021 281 15.10025
15051 281 .9591934
15100 281 4.807378
15126 281 .9281716
15159 281 .8648879
15192 281 .7872194
15195 281 .7135217
15245 281 1.834535
1 282 8.3497855
2 282 .6318754
11 282 .9341577
29 282 .6880927
30 282 .8322858
57 282 8.5538488
62 282 .9640521
93 282 .9482059
121 282 13.192258
134 282 14.7199042
135 282 4.3429892
136 282 15.3385969
137 282 2.8996258
148 282 .1316185
153 282 2.8562247
157 282 1.7910424
158 282 .8913861
160 282 .761079
161 282 .8825606
163 282 1.8104848
193 282 .8041377
210 282 .8052887
231 282 .8243191
249 282 .9323625
288 282 1.6104868
289 282 1.8722113
297 282 3.7098691
298 282 34.7007983
299 282 10.181401
315 282 .8022972
337 282 .8468801
341 282 .9123307
356 282 .9077623
436 282 .7701865
445 282 1
451 282 .8520059
453 282 .7402533
489 282 .9489864
564 282 .8385498
569 282 1
584 282 .9651039
605 282 1.9225596
609 282 .8850893
612 282 1.7632629
671 282 1.908319
677 282 .8892259
688 282 .9611563
701 282 6.75029
713 282 .9527049
776 282 .9166309
777 282 1.8480671
825 282 1
1033 282 .9117334
1051 282 .8780456
1056 282 .9292461
1195 282 1.8684816
1246 282 .7040746
1356 282 1.8172315
1363 282 1.9255918
1377 282 7.695587
1501 282 .9589914
1516 282 .8744616
1537 282 .7612632
1556 282 .7792181
1557 282 7.4077195
1561 282 .86233
1587 282 .9474411
1645 282 1
1706 282 .951062
1720 282 9.5886984
1734 282 1.6096886
1809 282 1
1876 282 2.7299515
1963 282 .9748123
1970 282 .8959626
1972 282 1.6453014
1975 282 .8496654
2010 282 1
2059 282 1.8970928
2060 282 2.6781869
2174 282 .9577609
2247 282 .9778098
2281 282 1
2293 282 .8446723
2322 282 .8453614
2366 282 1.8745761
2403 282 .6976681
2509 282 .8612908
2513 282 .958181
2514 282 1
2522 282 1.9514362
2524 282 .9214551
2590 282 2
2594 282 .8942652
2707 282 1.9567224
2741 282 .9531967
2769 282 2.9226054
2804 282 2.7636127
2842 282 .9060676
2845 282 1.7574235
2893 282 2.8286183
2907 282 .9220939
2932 282 1.9118138
3007 282 1.8049877
3085 282 .8142536
3181 282 .9084676
3203 282 .9660548
3259 282 .9136628
3272 282 .8553098
3296 282 1
3315 282 .9592813
3493 282 2.8363552
3544 282 .9428239
3631 282 .8021252
3686 282 .8079214
3711 282 .8050499
3712 282 1.8608913
3726 282 .8690104
3809 282 .524374
3819 282 .9892147
3834 282 1.970467
3861 282 .6695994
3899 282 .9091527
3907 282 4.9413822
3911 282 .7284057
4050 282 2.9225993
4064 282 2.8883004
4066 282 3.9317942
4067 282 .9046111
4068 282 .839944
4086 282 .7400398
4122 282 .9321883
4135 282 .8325854
4178 282 .9406825
4179 282 .9377305
4188 282 1
4315 282 .930035
4327 282 1
4343 282 2.9133515
4366 282 .9364856
4402 282 1.8679726
4512 282 .8363434
4537 282 3.9703332
4633 282 1
4666 282 1
4697 282 1
4735 282 1.9221544
4793 282 1
4798 282 2.9551919
4803 282 .8240874
4816 282 .9532823
4868 282 2.8747575
4881 282 .9286256
4899 282 1.949445
4907 282 .955583
4925 282 1
4930 282 .9591178
4937 282 .7595876
5015 282 .9475865
5068 282 1
5112 282 68.64867
5129 282 .951677
5171 282 .9215528
5242 282 1
5253 282 1.849875
5254 282 1
5257 282 1
5259 282 1.902009
5302 282 .8962298
5311 282 1.870442
5332 282 1.968721
5404 282 1.774121
5456 282 1
5479 282 .8709888
5514 282 .9183441
5516 282 1
5540 282 2.937001
5547 282 .9112553
5603 282 1.881954
5611 282 1
5655 282 .8168838
5690 282 1
5713 282 .9080061
5765 282 1.840547
5791 282 .9651209
5817 282 .9096248
5933 282 .8181292
5979 282 1
5987 282 .9305017
6000 282 .9296785
6006 282 1
6022 282 .9504295
6130 282 .9659419
6195 282 .8941093
6216 282 .8518347
6235 282 1
6236 282 .9357394
6249 282 .8547713
6267 282 .8671147
6297 282 .5311958
6301 282 1
6368 282 .7325221
6395 282 1.85173
6418 282 .9245582
6425 282 .9330443
6432 282 .9563055
6465 282 1.790358
6513 282 2.950642
6517 282 .7757117
6558 282 1.976374
6640 282 .9566767
6650 282 .9007827
6651 282 .9532716
6693 282 .9435669
6699 282 .9155319
6717 282 1
6736 282 .8303722
6814 282 .8973408
6815 282 .8963769
6816 282 .9413917
6849 282 1.910201
6865 282 .9523247
6866 282 1.923576
6883 282 .8873613
6887 282 1
6891 282 1
6950 282 .8653873
6959 282 1
6972 282 2.902317
6973 282 .3287912
6981 282 .9643222
7001 282 1.94101
7053 282 5.739605
7229 282 .5609583
7241 282 1.875501
7350 282 1
7388 282 .9656084
7422 282 .9540053
7440 282 1.814573
7505 282 .9722146
7555 282 .9142241
7612 282 1
7685 282 1.954153
7696 282 1.933728
7723 282 .9175114
7740 282 .8405152
7818 282 .7789711
7874 282 .979934
7886 282 6.622036
7983 282 1.82314
8019 282 1.959594
8028 282 .4762052
8066 282 4.945081
8079 282 1
8086 282 .91411
8128 282 1.712247
8231 282 .9194794
8236 282 .5009851
8297 282 1
8322 282 3.588527
8344 282 .7985997
8424 282 1.873121
8557 282 .9261407
8579 282 1.960877
8614 282 .876295
8693 282 .9523755
8761 282 18.20057
8768 282 .7570884
8770 282 .9000629
8782 282 .9491889
8805 282 1.937066
8836 282 .8050485
8851 282 .6721011
8885 282 2.735089
8890 282 .9241825
8891 282 .9500953
8892 282 .9491377
8972 282 1
9027 282 .8817567
9033 282 3.795069
9214 282 .9124708
9240 282 1
9244 282 .9670034
9318 282 2.59808
9333 282 .9556657
9351 282 .6117769
9356 282 1
9362 282 .832062
9369 282 9.535002
9376 282 1
9394 282 .9401517
9414 282 1
9428 282 .7454521
9431 282 1.874852
9449 282 .915684
9480 282 .7754054
9497 282 .8255242
9498 282 1.984093
9522 282 .8847225
9571 282 1.715306
9578 282 .94371
9585 282 1.914995
9612 282 .9653095
9777 282 1.780809
9809 282 .8114481
9881 282 .945634
9935 282 .9689516
9959 282 .920641
9960 282 1
9969 282 .8385161
9970 282 1.791298
9988 282 .9590418
10007 282 1.895718
10010 282 4.924345
10070 282 .9593234
10073 282 1
10080 282 .919193
10169 282 .8856865
10184 282 1.405937
10196 282 1.883769
10207 282 .8774659
10213 282 1
10291 282 .8058328
10313 282 1
10351 282 5.10318
10368 282 .951187
10386 282 .8144713
10432 282 .9613764
10435 282 .9057053
10449 282 .8567374
10505 282 .9409678
10533 282 3.851833
10543 282 .6120226
10547 282 .967174
10586 282 .9116065
10588 282 .8882257
10594 282 .9121844
10647 282 .933509
10648 282 14.04598
10666 282 .8648227
10738 282 .9358602
10907 282 1
10911 282 1.92527
10942 282 4.790857
11039 282 .9748863
11126 282 .6888388
11131 282 .8778442
11147 282 1.919769
11335 282 .9456428
11343 282 .9730373
11350 282 .8694481
11386 282 1.947069
11393 282 .9548116
11427 282 .8915037
11438 282 1
11458 282 1.888395
11476 282 .9884735
11674 282 .6971865
11676 282 1.647908
11685 282 2.8969
11746 282 1.872923
11781 282 .7024982
11857 282 .7639649
11879 282 .8839382
11884 282 1
11887 282 1.790549
11891 282 .8108137
11933 282 .9193697
11942 282 .7943139
11949 282 .9591424
11950 282 .9222737
11988 282 .9448501
11991 282 .9553275
11993 282 .8698813
11995 282 .895504
12073 282 .8483117
12121 282 1
12126 282 .5994841
12142 282 .7650204
12218 282 4.940403
12227 282 1.929751
12244 282 .8704742
12293 282 1.930241
12343 282 1
12349 282 1.924131
12352 282 .9617522
12354 282 1
12381 282 1.292709
12383 282 13.22099
12395 282 2.891064
12414 282 2
12450 282 .9366781
12454 282 2.521574
12468 282 8.712426
12499 282 .7910956
12518 282 2.876171
12525 282 19.24044
12570 282 .6619133
12633 282 .9611735
12645 282 .6862163
12675 282 .9799594
12685 282 .311572
12691 282 33.12498
12724 282 2
12749 282 11.80108
12856 282 .7706591
12861 282 .917881
12883 282 .8709372
12911 282 1.877494
12972 282 8.344528
12992 282 3.736247
13013 282 .4923604
13028 282 1
13044 282 .7917863
13076 282 .9480148
13078 282 1.773374
13167 282 1.964863
13191 282 2.880108
13229 282 .717877
13273 282 10.74107
13342 282 .9224208
13354 282 4.45064
13355 282 1.786803
13358 282 .9511271
13359 282 .9440091
13393 282 .9123852
13404 282 1
13444 282 .9538059
13484 282 1.097413
13499 282 .9556568
13504 282 1
13577 282 .9144273
13580 282 .8427774
13618 282 .9579216
13640 282 17.49638
13661 282 1.655249
13667 282 1.79477
13725 282 .7814736
13732 282 1.726369
13747 282 25.8216
13752 282 .5514129
13813 282 1
13828 282 1
13835 282 1.012749
13877 282 1.518341
13925 282 1.936071
14001 282 2.955448
14025 282 5.784972
14030 282 .5041882
14068 282 .9071797
14079 282 .7067615
14139 282 1.656156
14171 282 4.69772
14172 282 .8907361
14277 282 5.861577
14294 282 .9156884
14315 282 .8382011
14320 282 .7491246
14322 282 1
14376 282 .6192107
14404 282 .9185374
14419 282 .7921583
14455 282 .9038872
14458 282 .9077106
14484 282 .8778192
14492 282 39.36864
14496 282 .8404775
14514 282 1.890465
14603 282 .7543707
14605 282 .9264698
14624 282 .913786
14663 282 .9600709
14867 282 .9610537
14870 282 .8430886
14885 282 .7686008
14925 282 1.875054
14966 282 1.592957
14978 282 .8644313
15008 282 .9482815
15021 282 4.771486
15041 282 .2445279
15100 282 1.774043
15126 282 .9157411
15186 282 .9828767
15195 282 1.663944
15245 282 .8059001
15265 282 .9732535
10 283 .9651055
57 283 1.130348
73 283 .9352472
80 283 .9871265
99 283 .9288219
109 283 1.7424665
113 283 .9881522
121 283 1.3017584
136 283 1.6240712
138 283 79.4700265
148 283 31.8178946
156 283 1.1311154
162 283 23.6544666
246 283 .9790328
249 283 1.9687728
252 283 2
277 283 .9864319
288 283 .6695639
297 283 .5922582
298 283 1.895079
299 283 .5594362
337 283 .9137653
338 283 .7092411
351 283 .8656078
354 283 37.7782049
453 283 .9657491
564 283 .8677493
581 283 .8916604
584 283 .9854422
589 283 .9334762
596 283 .9516575
600 283 1
605 283 .9478936
612 283 .7489305
613 283 .8150634
671 283 .9723199
736 283 1
756 283 .8546205
783 283 1
846 283 1.960821
850 283 .9157872
905 283 .7073998
920 283 .6925146
963 283 1
966 283 2.991873
1031 283 .7275805
1051 283 2.9434238
1170 283 .9406203
1224 283 1
1243 283 1.9602722
1356 283 .9011375
1377 283 2.8272333
1486 283 .7092411
1524 283 .980029
1556 283 .7849096
1574 283 .9357489
1642 283 2
1683 283 3
1734 283 1.6427643
1755 283 .8546205
1833 283 1
1911 283 .7362484
1956 283 1.7842769
2111 283 1
2221 283 1
2251 283 1
2253 283 .8546205
2268 283 .9896802
2293 283 .8819195
2318 283 .8546205
2366 283 .9384671
2410 283 1
2434 283 2
2470 283 1
2534 283 .9824222
2590 283 1
2595 283 1
2634 283 .8546205
2741 283 .9630991
2801 283 .9921038
2855 283 .9703337
2880 283 .8644112
2907 283 .9672407
2943 283 1
2983 283 1.9537658
2991 283 .9619706
3029 283 .9624592
3272 283 .9217425
3302 283 1
3331 283 .9854404
3489 283 1
3518 283 1.9859296
3552 283 2.9640837
3567 283 1.9940062
3572 283 .9794534
3619 283 .9606979
3686 283 3.9722773
3739 283 .7092411
3834 283 2.9916489
3880 283 1
3907 283 2.966447
3913 283 .9500864
3949 283 .7696295
4008 283 1
4040 283 .9606814
4049 283 .7092411
4143 283 .9752443
4162 283 .410065
4179 283 .9641625
4190 283 .9677071
4230 283 .8434375
4261 283 .7092411
4304 283 1
4343 283 .9617459
4366 283 .9306889
4451 283 .958304
4533 283 .993992
4587 283 .9873942
4746 283 1
4956 283 .918439
4977 283 .939727
5015 283 .9678538
5042 283 1
5082 283 2
5112 283 12.8838
5253 283 .8973188
5349 283 .9895505
5360 283 1
5377 283 1
5401 283 .9537658
5464 283 1
5527 283 1
5546 283 .9364254
5561 283 .9855567
5626 283 1
5765 283 .9147063
5791 283 .9867778
5801 283 1.927
5868 283 1
6044 283 .9325112
6130 283 1.983981
6218 283 .986199
6267 283 .9441893
6329 283 .5831753
6354 283 2.992309
6395 283 .9062655
6438 283 1
6512 283 .9851318
6554 283 .5299685
6640 283 .9773384
6651 283 1.991387
6693 283 1.983861
6915 283 1
7126 283 1
7140 283 1
7166 283 .9496669
7228 283 3.962413
7336 283 .9705597
7539 283 1
7558 283 .9837877
7684 283 1.987257
7691 283 1.97773
7886 283 .4710266
7900 283 .9851452
7908 283 .9715355
7912 283 5.997665
7947 283 .9586779
8028 283 .6500438
8084 283 .9685308
8184 283 3.924885
8322 283 1.707013
8356 283 9.983288
8394 283 .7851638
8424 283 1.937705
8473 283 .970469
8492 283 1
8579 283 .9792722
8603 283 .9145559
8661 283 1
8761 283 1.756973
8795 283 1.636606
8881 283 2
8971 283 .9861735
9001 283 .9892321
9032 283 4.913617
9060 283 .982287
9128 283 .9826236
9333 283 .974054
9351 283 2.726448
9369 283 1.129608
9417 283 1.98849
9468 283 .9400977
9469 283 1
9578 283 .9503115
9645 283 .9799678
9656 283 .9667473
9681 283 3.992775
9684 283 1
9689 283 1
9749 283 .5522616
9776 283 1
9785 283 .9812198
9891 283 2
9914 283 .6230564
9935 283 .9877721
10010 283 .9370389
10028 283 .9854
10093 283 .9275198
10146 283 .9725273
10175 283 1
10206 283 .6158491
10215 283 1
10273 283 1
10351 283 141.1649
10432 283 .9901761
10435 283 .9537718
10533 283 .8894654
10588 283 1.96362
10632 283 .9080992
10675 283 4.991274
10911 283 .9583214
11069 283 .9860457
11123 283 .9359397
11144 283 1
11160 283 2
11304 283 1.942045
11343 283 .9825248
11345 283 2.995043
11375 283 1
11397 283 1.976924
11517 283 1
11518 283 .9555335
11531 283 .892352
11557 283 .625108
11674 283 .7737594
11676 283 .7129975
11685 283 .9298617
11900 283 .9817138
11953 283 1
11996 283 1.983251
11997 283 .9399836
12098 283 2.99488
12146 283 .9898567
12166 283 .9802764
12185 283 .9576255
12215 283 1
12244 283 .9266265
12293 283 .9761274
12332 283 .9620657
12395 283 2.940717
12590 283 .8416139
12676 283 .9786713
12682 283 8.997665
12691 283 .6872257
12740 283 1
12799 283 .8255892
12876 283 2
12992 283 1.748667
13167 283 2.982826
13184 283 1.934934
13273 283 1.539161
13354 283 .5328311
13380 283 1.929166
13484 283 .1687416
13573 283 .7075495
13577 283 .8716245
13651 283 .600358
13695 283 1
13747 283 .7682391
13759 283 .9749618
13794 283 1
13877 283 2.719923
13935 283 1
14139 283 .6344024
14492 283 .1955821
14545 283 .9302263
14575 283 .765721
14653 283 .9840127
14692 283 .9545009
14719 283 1
14879 283 .7857854
14986 283 1
15008 283 .9746912
15021 283 8.761803
15031 283 1
15051 283 .9432531
15100 283 6.878596
15129 283 .926604
15173 283 .9894706
15186 283 .9944725
15214 283 1
8 284 7.57429843
9 284 .79215261
29 284 5.9550829
32 284 1
68 284 .96171849
80 284 2.97595502
82 284 17.23762048
93 284 1.92514018
109 284 .92457184
146 284 2
153 284 .57782088
156 284 48.23285029
192 284 1
205 284 .95853433
210 284 .77992015
223 284 1.95385623
236 284 .96234351
244 284 3
246 284 .97049044
255 284 2
263 284 2.97666057
277 284 .98144746
290 284 .93647091
298 284 .87257118
328 284 .98186382
331 284 1.91802132
337 284 .84483465
340 284 2.90993512
353 284 1
363 284 1.9892333
373 284 3.95524535
389 284 1.98305151
446 284 .36137254
450 284 2
453 284 .95006073
459 284 .94142799
470 284 1
489 284 .98754366
584 284 5.98135805
585 284 2.99018919
586 284 .98325892
630 284 1.79259202
660 284 2.94401293
692 284 1
713 284 .9875419
755 284 .95662869
783 284 1
788 284 1
804 284 .99296301
825 284 1
846 284 1.85817839
850 284 .84556481
855 284 2
869 284 .941704
887 284 .90302069
905 284 .61338123
962 284 1
963 284 2
977 284 .77922125
987 284 1
1017 284 .96598386
1051 284 3.90389427
1086 284 .82688297
1089 284 1
1100 284 1.91397488
1164 284 2
1170 284 2.97354158
1185 284 1
1195 284 .84645069
1205 284 .96086379
1219 284 .93719697
1222 284 .96709286
1243 284 3.95643025
1245 284 1.96440291
1301 284 4.96700788
1368 284 1
1377 284 45.67185504
1378 284 .97143313
1385 284 1
1387 284 1.98055234
1441 284 1.68282427
1492 284 1
1516 284 .9365558
1525 284 .96988306
1574 284 .91364686
1644 284 .98325717
1743 284 1
1801 284 .4298354
1860 284 .81090312
1883 284 .80613806
1925 284 .9570874
1963 284 .962918
1980 284 .98364353
2068 284 1
2140 284 .96977557
2141 284 .9317733
2146 284 3.99210888
2180 284 2.95749407
2183 284 1
2195 284 3.98399286
2216 284 .92272977
2221 284 1
2231 284 .95878584
2248 284 .96604319
2281 284 2
2295 284 .86808088
2304 284 1.95459416
2351 284 1
2370 284 .95602978
2403 284 3.65655222
2463 284 1.98742283
2509 284 1.7854375
2511 284 1
2513 284 .96459766
2532 284 2.95462275
2590 284 2
2657 284 1.93652165
2673 284 1
2684 284 1.97524963
2737 284 1.92350267
2769 284 .93499036
2770 284 .95556146
2779 284 .98813596
2788 284 .96507181
2792 284 .95230096
2794 284 1
2801 284 .9885239
2804 284 8.97171645
2821 284 1.92613645
2827 284 7.91863324
2830 284 .91327858
2831 284 2
2845 284 .76726761
2907 284 2.93223744
2932 284 4.97955936
2944 284 2.98932085
2966 284 3
2973 284 1
2974 284 1
3029 284 .94632562
3060 284 .94131516
3074 284 .92835281
3081 284 1
3098 284 .95522105
3149 284 1
3159 284 .9386629
3272 284 1.90750018
3315 284 2.97838856
3320 284 .97357746
3323 284 .89852028
3331 284 .97700318
3353 284 .80648697
3383 284 .88858041
3425 284 .91039843
3476 284 1.96142865
3479 284 12.95093027
3516 284 .99427497
3518 284 3.96867804
3521 284 2
3535 284 3.98427132
3567 284 .98996427
3574 284 .97141072
3587 284 .91487491
3614 284 1
3628 284 .84581152
3683 284 1
3686 284 2.9498819
3712 284 1.88736357
3743 284 .62295334
3811 284 1
3819 284 2.99440103
3833 284 .98422621
3834 284 .94707779
3840 284 3.97529841
3845 284 .93214184
3857 284 1.984962
3861 284 2.9674959
3865 284 1.94649311
3874 284 1
3884 284 .96097138
3907 284 2.94419622
3913 284 1.92139335
4012 284 2
4033 284 .76708158
4036 284 1
4042 284 1
4065 284 .37934229
4070 284 2
4076 284 .7788874
4082 284 .86147401
4102 284 1
4162 284 14.61420795
4170 284 1
4183 284 2.87062788
4190 284 1.95033001
4207 284 2.92496672
4214 284 1
4237 284 1
4240 284 .96932893
4338 284 1
4343 284 .93091766
4523 284 .93165596
4540 284 .79030862
4588 284 1
4601 284 1
4620 284 1
4647 284 .95364903
4660 284 .82170583
4735 284 .96392683
4751 284 .79890783
4793 284 1
4798 284 4.96781334
4835 284 1.9868104
4838 284 1
4867 284 1.89751861
4868 284 1.85811548
4875 284 .98060692
4881 284 .97841276
4902 284 .95319204
4944 284 .89775584
4976 284 1
4979 284 1
4983 284 .9774204
5015 284 .979431
5027 284 .9797091
5050 284 1.966408
5058 284 1
5059 284 .917247
5063 284 .9216908
5069 284 1
5110 284 2.985107
5112 284 52.71391
5152 284 1.867589
5173 284 1
5214 284 .605907
5218 284 1.943972
5220 284 3
5226 284 .97364
5331 284 4.990377
5332 284 .9826454
5336 284 1
5352 284 .9506033
5365 284 1
5386 284 .9084668
5425 284 1
5427 284 .8899496
5446 284 1
5458 284 1.972235
5463 284 .9805046
5474 284 .9652543
5476 284 .8108485
5479 284 .9336939
5527 284 1
5549 284 1
5551 284 2
5561 284 .9785363
5599 284 .9195622
5633 284 .8268693
5648 284 2.951926
5653 284 .8911586
5669 284 .9874332
5686 284 .9149488
5695 284 4.99283
5705 284 2
5721 284 1
5723 284 .9685088
5729 284 1
5765 284 10.8393
5791 284 3.981371
5808 284 .916016
5812 284 1
5818 284 .8750727
5841 284 1
5854 284 .9826088
5860 284 15.87953
5878 284 .9895113
5987 284 .9512404
6022 284 .9679415
6037 284 1.85886
6071 284 1.987143
6086 284 43.72525
6091 284 .9718081
6155 284 .9884759
6182 284 .05619795
6195 284 2.907487
6213 284 .9777679
6222 284 3.879829
6223 284 .9176784
6232 284 3.961862
6273 284 .8638656
6310 284 1
6347 284 .9395
6399 284 2
6415 284 .9636948
6429 284 .9811825
6432 284 .96772
6503 284 2.988559
6507 284 2
6547 284 .9667023
6554 284 1.656338
6558 284 2.993991
6610 284 .9489063
6620 284 1
6631 284 3.931349
6640 284 5.968492
6650 284 .9165094
6651 284 7.99452
6664 284 .8453811
6672 284 1.962575
6699 284 .954819
6716 284 .8414273
6805 284 .5376129
6811 284 1.934141
6834 284 2.977091
6841 284 .9916488
6854 284 1
6871 284 .9701652
6891 284 1
6905 284 .642141
6908 284 2.954446
6924 284 1
6945 284 1
6953 284 1
7001 284 .9729702
7027 284 1.863688
7028 284 .8329302
7060 284 .5857796
7087 284 6.977563
7112 284 .9367435
7114 284 .7728984
7141 284 3.979065
7142 284 .9933535
7143 284 1
7151 284 4.946485
7163 284 1
7166 284 .9613414
7168 284 1.940091
7204 284 1
7228 284 .9301068
7241 284 1.941479
7257 284 3.91361
7286 284 1
7388 284 .987051
7422 284 1.92996
7428 284 .9933617
7453 284 .8246086
7547 284 1
7558 284 .9732044
7611 284 1
7631 284 .9640261
7691 284 1.936419
7731 284 1.983154
7805 284 .8589441
7895 284 1
7974 284 1
8019 284 2.973386
8021 284 1
8024 284 1.915257
8031 284 .9822325
8034 284 .8624963
8040 284 .9857065
8066 284 .9511206
8074 284 1
8079 284 1
8084 284 1.958114
8086 284 2.926745
8092 284 .8666692
8097 284 .9259284
8141 284 3
8175 284 1
8201 284 .6856703
8203 284 .9842734
8212 284 1
8287 284 .9775822
8307 284 2
8356 284 .9577898
8367 284 .9706739
8424 284 5.877826
8430 284 9.949394
8441 284 .8888791
8517 284 3.990339
8519 284 1
8529 284 1
8561 284 .9868628
8562 284 1
8580 284 1
8711 284 .8894771
8751 284 2
8770 284 .9054059
8788 284 .9457747
8794 284 .9586553
8806 284 .91927
8833 284 .8841057
8838 284 1
8899 284 3.984167
8925 284 4.988653
9128 284 2.982652
9181 284 1
9209 284 1
9244 284 .9859402
9314 284 1
9318 284 36.56986
9323 284 .9704297
9333 284 2.96528
9340 284 1.968313
9364 284 .9896384
9390 284 1
9412 284 1.87157
9456 284 2
9465 284 1
9494 284 .9289819
9515 284 1.985696
9546 284 .9714585
9578 284 3.953962
9601 284 1
9611 284 1.974412
9629 284 1
9644 284 1.984193
9688 284 .9764978
9742 284 1
9761 284 1
9763 284 .8027436
9771 284 1
9799 284 1.986896
9826 284 1.929051
9827 284 .9161397
9853 284 3.976073
9864 284 1
9908 284 .8391139
9935 284 2.967624
9969 284 .9590711
9981 284 .8336524
9992 284 1.957175
10010 284 .8370027
10043 284 .7842126
10053 284 1.952588
10146 284 .9511368
10149 284 .8238536
10175 284 1
10207 284 .9897464
10227 284 33.81736
10349 284 .5507388
10394 284 1.993826
10418 284 3.972862
10454 284 1.972228
10458 284 .9928814
10463 284 1
10526 284 1
10533 284 7.851686
10546 284 .9910894
10563 284 1
10594 284 .9717792
10738 284 .9061602
10818 284 1.980257
10820 284 2
10911 284 2.899618
10920 284 1.968975
10942 284 9.830713
10966 284 5.8259
10996 284 2
11023 284 .9781803
11039 284 3.990122
11066 284 .8425011
11096 284 1.964202
11101 284 1
11126 284 2.37968
11130 284 .702191
11131 284 .9594202
11137 284 .9794947
11159 284 1
11160 284 1
11161 284 1.967055
11163 284 .9183094
11245 284 1.925069
11284 284 .9248743
11326 284 3.96277
11337 284 .9887156
11345 284 1.993877
11366 284 .9408135
11368 284 .9922492
11389 284 .9235387
11393 284 .9752978
11394 284 1
11397 284 8.959849
11452 284 1.949047
11476 284 1.968699
11480 284 1
11518 284 .9314064
11521 284 2
11537 284 1
11722 284 1.918172
11780 284 1
11793 284 1
11816 284 1.970453
11841 284 .9692163
11892 284 1
11919 284 1
11952 284 1.599091
11953 284 1
11975 284 2.98216
12066 284 1
12085 284 1
12093 284 .3668685
12114 284 .9279901
12138 284 2.982002
12144 284 .9139962
12161 284 5.9601
12164 284 .8725157
12166 284 24.96752
12173 284 .9848328
12182 284 1
12188 284 1
12189 284 .9150448
12199 284 1.91061
12244 284 2.908044
12280 284 .9732008
12293 284 2.946996
12295 284 .9816696
12297 284 3
12332 284 20.93117
12344 284 .9906197
12349 284 5.931824
12395 284 1.881675
12445 284 .9723889
12648 284 1.687002
12681 284 .3277739
12915 284 3.579716
13003 284 .8440553
13013 284 .02148313
13072 284 .3286543
13082 284 1
13167 284 .9701962
13227 284 1.947227
13289 284 .9215996
13296 284 5.963608
13374 284 .9855326
13382 284 1
13482 284 1.636271
13573 284 .5524301
13584 284 .9744015
13618 284 .9835823
13653 284 .8264542
13701 284 1
13723 284 1
13759 284 1.966815
13792 284 .9850934
13828 284 1
13836 284 .6186286
13837 284 .9170914
13852 284 1
13855 284 1.904327
13925 284 4.962133
13940 284 .978504
13952 284 22.94543
14001 284 3.96096
14122 284 1
14160 284 1.657633
14222 284 .9791645
14295 284 .9857966
14304 284 1
14307 284 .9422998
14322 284 2
14327 284 1
14335 284 1
14409 284 1.802822
14447 284 1
14483 284 .9303711
14553 284 .9858005
14569 284 .9220772
14575 284 .4086681
14624 284 .9605055
14627 284 1
14663 284 .9863638
14688 284 .6874531
14793 284 .9324046
14844 284 1
14867 284 .9852613
14869 284 2
14901 284 1
15008 284 2.954621
15021 284 20.74198
15125 284 1
15128 284 1.974736
15130 284 .975577
15186 284 1.992661
15232 284 1
1 285 11.86290234
2 285 3.35622231
11 285 1.88485468
30 285 .70670069
54 285 1
57 285 20.22455374
61 285 .89659327
68 285 .82773829
70 285 2.94386961
88 285 1.83973487
91 285 1
95 285 .52898313
109 285 .71663577
121 285 15.58741778
134 285 6.51016737
135 285 5.85101705
136 285 25.0945319
137 285 .07566146
153 285 2.74856522
157 285 6.63457423
160 285 2.58217412
163 285 .66857516
164 285 .95996271
205 285 .9496093
243 285 1
244 285 1
263 285 .94737907
288 285 3.31881782
289 285 1.77652263
297 285 3.49261792
298 285 43.48153962
299 285 5.81962714
315 285 .65425656
337 285 3.7322234
341 285 .84668358
346 285 1
351 285 2.69583714
369 285 .95717529
389 285 3.9566248
417 285 .71931244
480 285 .82373561
483 285 1.26742977
537 285 .68748384
558 285 .8963655
564 285 .71765528
579 285 .90709961
580 285 .61382069
584 285 .93897354
586 285 .95050443
589 285 1.89191846
594 285 2.93664135
605 285 2.86457198
612 285 .58599324
613 285 .83852695
622 285 .60421811
660 285 .78338052
682 285 2.93772244
696 285 2.88972229
701 285 9.56330619
754 285 1
776 285 2.85420373
777 285 1.73429909
783 285 1
785 285 .84396399
805 285 1
826 285 1
854 285 .85267282
920 285 2.53868819
939 285 1
946 285 1
966 285 .96074496
1013 285 .75521999
1019 285 .95906462
1033 285 1.84563906
1292 285 .94813808
1356 285 4.68037367
1362 285 1
1371 285 1
1377 285 10.46764136
1441 285 .54251774
1492 285 1
1501 285 .92828409
1515 285 .83881716
1556 285 2.61389569
1557 285 1.96421754
1574 285 1.76972981
1624 285 .89946235
1710 285 1
1720 285 9.28071417
1734 285 .31742196
1770 285 1
1802 285 .7372415
1812 285 .73998677
1829 285 1.38885609
1849 285 1
1860 285 .6362957
1876 285 4.52773809
1878 285 2
1913 285 .95560934
1934 285 .91529684
1960 285 .40107891
1970 285 5.81805896
2025 285 1
2034 285 2
2052 285 .76333085
2060 285 4.43721197
2082 285 1
2180 285 .88917649
2191 285 .97086074
2194 285 1.96379972
2221 285 1
2238 285 .83495691
2239 285 1
2247 285 .96119373
2318 285 .77830654
2323 285 1
2354 285 1
2366 285 3.78065824
2463 285 .95733348
2470 285 1
2499 285 .82557368
2509 285 .75742488
2513 285 .92686676
2522 285 4.91507147
2534 285 1.85165356
2547 285 1
2548 285 2.92782277
2577 285 1.64001504
2590 285 1
2594 285 .81509056
2612 285 .87320676
2663 285 .89631506
2674 285 .85555004
2683 285 .63680637
2769 285 7.86465206
2770 285 1.87025237
2771 285 1
2821 285 .77474811
2827 285 2.82722106
2845 285 2.57578129
2893 285 2.70028706
2904 285 .72253779
2907 285 1.86375745
2928 285 1
2983 285 .94472244
2987 285 .95285197
3007 285 2.65896174
3092 285 .78014796
3095 285 1
3097 285 .85997839
3121 285 1
3144 285 1
3173 285 .58586382
3181 285 .83992787
3203 285 .94063658
3205 285 1
3217 285 .87510936
3222 285 .93526299
3223 285 1
3228 285 1
3272 285 1.74696519
3302 285 1
3315 285 .92879094
3331 285 1.88064517
3336 285 1.81212754
3338 285 1.64383857
3373 285 .87616372
3493 285 .71381743
3504 285 .89736374
3527 285 .98304181
3534 285 .84078342
3573 285 .82504812
3614 285 1
3653 285 .62645445
3712 285 1.75672623
3819 285 1.98113871
3820 285 7.35756815
3834 285 7.94835252
3873 285 1
3874 285 1
3899 285 .84112585
3907 285 8.89748892
3921 285 .93144379
3924 285 1
4006 285 .60714261
4012 285 1
4033 285 .6507343
4050 285 4.86464129
4059 285 .44915974
4064 285 3.80465937
4066 285 8.8807215
4067 285 3.8331835
4068 285 .72009348
4163 285 .81834496
4179 285 1.89110284
4190 285 .86540513
4195 285 .66775753
4197 285 .75955293
4205 285 .71156457
4207 285 1.82935978
4217 285 .59984015
4230 285 .77534949
4247 285 1
4260 285 .76897721
4271 285 .66351564
4298 285 1.83635959
4300 285 .70739449
4302 285 .72335571
4326 285 .58251475
4343 285 .84846882
4356 285 .87051156
4402 285 .76911001
4406 285 2.51732543
4409 285 .80961183
4414 285 .76101357
4448 285 .84605653
4462 285 .89658513
4464 285 1.93330785
4493 285 .0361876
4508 285 .8305678
4530 285 4.96896097
4532 285 .69042366
4533 285 .96999306
4537 285 2.94811852
4575 285 .88091622
4618 285 .80377987
4650 285 1
4713 285 .86155189
4720 285 .7578688
4738 285 .57622524
4746 285 1
4766 285 1.60431255
4777 285 1
4793 285 1
4798 285 2.9216394
4816 285 .91829997
4867 285 .79743257
4868 285 .78097541
4891 285 1.69647291
4898 285 1.86762011
4902 285 .88717703
4907 285 .9223234
4917 285 1
4923 285 1
4926 285 .64408251
4953 285 .78782587
4964 285 .65805722
4983 285 1.92634251
5049 285 1.825975
5053 285 1
5063 285 .9087702
5068 285 1
5073 285 .9476745
5112 285 74.65115
5129 285 .9154925
5142 285 .9389207
5151 285 .9232842
5188 285 .9335085
5251 285 1
5308 285 1
5311 285 2.773428
5318 285 1
5349 285 .954417
5370 285 .8095739
5386 285 .836786
5460 285 .8876874
5463 285 .9508264
5466 285 .7681776
5479 285 .7743848
5527 285 1
5564 285 .880285
5589 285 .9123826
5603 285 .7935599
5611 285 1
5655 285 1.679766
5686 285 .9048331
5712 285 .8371335
5741 285 .8870495
5756 285 1.358176
5760 285 .8505701
5765 285 11.72115
5791 285 .9390033
5819 285 .8199915
5853 285 .4983187
5872 285 .9240877
5878 285 .9673666
5925 285 1
5947 285 1.904607
6000 285 1.877022
6002 285 .8020625
6024 285 .9198664
6066 285 .8095429
6094 285 1.889893
6100 285 .6441012
6115 285 .5782091
6123 285 .9084076
6124 285 3.949874
6130 285 2.940439
6147 285 1.811931
6182 285 1.549924
6189 285 1
6218 285 .9594873
6229 285 1
6232 285 .8357557
6236 285 .8876208
6252 285 1.921885
6267 285 2.76761
6329 285 .3378377
6354 285 .8740824
6359 285 .4077957
6376 285 .8068487
6395 285 .7407048
6467 285 .7072055
6477 285 1
6513 285 1.913682
6514 285 1.842103
6558 285 1.958683
6623 285 1.92511
6631 285 .8069434
6640 285 1.924236
6659 285 1
6662 285 1
6672 285 2.918906
6719 285 1
6723 285 1
6829 285 .7772919
6842 285 .7870714
6849 285 2.842959
6872 285 1.946695
6884 285 .822265
6905 285 1.552225
6908 285 1.881428
6981 285 .9376065
7008 285 .8083363
7027 285 1.796265
7041 285 .924201
7042 285 .7992707
7053 285 3.54462
7054 285 1.847242
7055 285 1.91065
7060 285 .5214253
7087 285 .8662043
7098 285 .9399509
7107 285 .9108293
7112 285 .911515
7166 285 1.714334
7228 285 .8349842
7229 285 .2322023
7293 285 1
7374 285 .6334092
7408 285 1
7409 285 1.478642
7435 285 2.812006
7440 285 .6757254
7461 285 .7276262
7476 285 .8080224
7496 285 1
7551 285 1.503169
7555 285 .8499948
7559 285 .7551969
7565 285 1
7628 285 .8007207
7634 285 .7970377
7684 285 .953992
7685 285 1.919822
7723 285 1.855744
7860 285 1.871011
7862 285 .6874037
7886 285 13.33901
7983 285 .6907071
7984 285 2
8034 285 1.827309
8066 285 .903958
8084 285 .8802713
8086 285 .8497952
8116 285 .5245569
8128 285 1.496776
8140 285 .8752037
8142 285 1
8184 285 .4674646
8203 285 1.955213
8236 285 .1273207
8294 285 .5143344
8322 285 6.280414
8323 285 .7574064
8362 285 1
8378 285 1
8380 285 1.818699
8422 285 .2787272
8424 285 5.778113
8430 285 .5189417
8491 285 .7640517
8492 285 1
8504 285 .9313614
8506 285 3.784353
8519 285 1
8565 285 .8674745
8693 285 .916714
8694 285 1
8697 285 1
8701 285 1.944272
8761 285 60.12348
8794 285 .8541216
8815 285 .8118384
8851 285 .4265691
8872 285 .8179289
8884 285 .8541863
8885 285 9.536723
8886 285 1
8887 285 .7697108
8890 285 1.86741
8892 285 1.911052
8966 285 .7904461
8974 285 .7231613
8992 285 2
9003 285 1
9008 285 .9014096
9014 285 .9304842
9015 285 .8544083
9027 285 .7932156
9033 285 3.641616
9083 285 .1432717
9101 285 .8754216
9175 285 .8401662
9271 285 1.773542
9277 285 1
9285 285 1.880637
9295 285 .5997123
9305 285 .5767573
9318 285 12.29712
9333 285 1.922468
9338 285 .8068307
9362 285 .7063095
9369 285 7.689202
9417 285 .9192331
9428 285 4.554846
9431 285 .7811414
9447 285 .6697975
9485 285 .9516376
9494 285 .7474545
9502 285 1.512306
9512 285 1.816179
9567 285 .9144841
9576 285 1.718846
9585 285 2.851342
9603 285 .9132272
9610 285 .6203241
9611 285 .9031382
9657 285 .6772187
9692 285 1
9700 285 1
9745 285 .8596568
9749 285 1.635316
9760 285 .8777224
9761 285 2
9764 285 .9103706
9788 285 .812745
9803 285 2.403315
9808 285 .9074671
9829 285 3.695155
9935 285 .9457024
9945 285 1
9961 285 .6700462
9968 285 1
9970 285 5.635022
9984 285 1.887206
10001 285 1.871184
10007 285 .8176308
10010 285 6.867695
10036 285 .6834719
10051 285 1
10053 285 .8360555
10080 285 1.858684
10091 285 1.86815
10093 285 1.780733
10114 285 .8400881
10148 285 .9668582
10164 285 1
10200 285 .7170515
10248 285 .8159358
10273 285 1
10291 285 .6604397
10318 285 .7323662
10323 285 1
10358 285 .7978529
10360 285 3
10369 285 1.9551
10395 285 .864776
10400 285 .6885325
10418 285 4.912096
10419 285 .8499599
10449 285 1.749462
10451 285 1
10454 285 1.931964
10505 285 2.896764
10533 285 3.740885
10547 285 .9425937
10561 285 1
10586 285 2.845417
10624 285 1.897537
10631 285 1.90886
10648 285 6.331615
10666 285 1.763601
10728 285 1
10751 285 .8013684
10891 285 2.486283
10901 285 .9141742
10911 285 .8693119
10920 285 .8801584
10942 285 .6342499
10966 285 3.867852
10967 285 1
10995 285 1
11037 285 1
11039 285 .956081
11085 285 .7873842
11098 285 .8408189
11111 285 1
11154 285 1
11160 285 2
11163 285 .5647348
11164 285 1
11223 285 .8191446
11232 285 .8422611
11234 285 2.872782
11245 285 .8453967
11252 285 .9166049
11303 285 1.844337
11335 285 1.90494
11345 285 .9828091
11384 285 1
11393 285 .9209743
11397 285 1.88176
11400 285 1
11419 285 .8667983
11427 285 .8102612
11449 285 1
11452 285 1.921899
11462 285 .5470815
11488 285 1
11502 285 1.642299
11537 285 1
11557 285 .1614234
11576 285 .4167052
11612 285 .6413362
11653 285 .8915952
11674 285 4.470439
11681 285 .8423633
11685 285 6.819698
11722 285 .8428494
11746 285 6.777766
11763 285 3.861611
11801 285 .7585346
11827 285 .8664782
11855 285 .6797325
11857 285 2.587221
11879 285 .7970307
11884 285 1
11895 285 .5584698
11900 285 .9148432
11952 285 .5273523
11982 285 1
11995 285 1.817257
12003 285 .3340709
12017 285 1
12047 285 .9012891
12159 285 4.876922
12161 285 .7803693
12166 285 1.899715
12170 285 .6397913
12173 285 5.951061
12189 285 .6894778
12218 285 4.895777
12222 285 1.848637
12227 285 2.877148
12229 285 .6313933
12244 285 .7734848
12267 285 .7670413
12281 285 .5772997
12296 285 1.826057
12298 285 .9151311
12313 285 1
12314 285 .778204
12332 285 1.835931
12343 285 1
12346 285 1
12349 285 1.86732
12352 285 .9331121
12362 285 1.945331
12381 285 13.76309
12382 285 .8398568
12383 285 24.64245
12384 285 1
12395 285 15.80949
12439 285 .5735389
12454 285 2.1633269999999998
12468 285 17.49709
12473 285 1
12499 285 .6346673
12518 285 .7834479
12525 285 22.67168
12578 285 1.548737
12582 285 1
12597 285 .958318
12617 285 .4349169
12621 285 .560356
12645 285 3.451254
12648 285 4.496032
12655 285 1
12675 285 1.964953
12676 285 .866542
12681 285 4.638933
12685 285 3.796074
12691 285 37.73052
12726 285 .4670962
12729 285 .8779589
12745 285 6.933006
12749 285 17.15453
12800 285 1.807066
12814 285 1.940902
12856 285 2.598928
12861 285 .8563899
12911 285 2.785762
12919 285 2.82415
12927 285 .502023
12972 285 8.853708
12973 285 .5773511
12992 285 3.538748
13013 285 2.112238
13051 285 1
13076 285 .9090881
13078 285 11.60368
13107 285 .827871
13167 285 5.938553
13184 285 .5844287
13191 285 6.790333
13204 285 .2838953
13229 285 .5066223
13241 285 .4484092
13248 285 .9402886
13273 285 9.551974
13342 285 .8643293
13354 285 4.039277
13355 285 .6271596
13358 285 1.914531
13374 285 .9488002
13387 285 1.602245
13393 285 14.85156
13416 285 1.335254
13460 285 .730589
13484 285 9.421553
13513 285 .285273
13537 285 .647118
13573 285 1.497064
13580 285 .7250485
13618 285 1.926413
13630 285 1
13640 285 32.87286
13661 285 2.397099
13667 285 .6410924
13695 285 1
13719 285 3.837651
13732 285 8.521473
13741 285 .7344943
13747 285 21.44638
13759 285 1.905185
13770 285 1.831517
13774 285 1
13804 285 .7033669
13833 285 5.708683
13835 285 .2734918
13855 285 .8126694
13859 285 2.884006
13877 285 8.408869
13906 285 .7579874
13925 285 .8882007
13961 285 1.975514
13970 285 .8100374
13997 285 .8411892
14001 285 8.922087
14025 285 2.623958
14033 285 .7907103
14045 285 .06737274
14079 285 2.487183
14087 285 1.95746
14130 285 4.393979
14148 285 1.616505
14154 285 .7217198
14171 285 14.47137
14172 285 .808919
14217 285 .9503347
14222 285 .9345701
14277 285 4.757925
14303 285 .7272011
14319 285 1.849434
14320 285 .5612682
14338 285 .8138009
14340 285 .1841293
14380 285 2.296489
14419 285 .6365256
14442 285 .9326229
14482 285 2.929562
14485 285 .7728332
14492 285 41.65425
14514 285 .8084449
14545 285 .8783075
14553 285 .9571863
14569 285 .7551169
14575 285 3.688469
14577 285 .6020893
14587 285 1
14599 285 .7972221
14603 285 .5704426
14605 285 .8714101
14674 285 1
14692 285 .7402872
14756 285 .6010076
14789 285 .8603926
14806 285 1.540339
14830 285 1.798929
14870 285 2.725593
14878 285 1.686899
14879 285 .4671222
14885 285 .5953281
14943 285 1
14966 285 2.288161
14969 285 1.417476
14974 285 .9229765
14978 285 .762917
14981 285 .7660067
15002 285 2
15008 285 1.909554
15021 285 68.10277
15038 285 .643431
15044 285 .8019276
15045 285 1.672407
15064 285 .8338858
15076 285 .6879267
15100 285 20.60485
15126 285 2.852648
15159 285 .7228242
15169 285 .4510897
15195 285 .4123041
15213 285 .6892519
15245 285 1.660557
1 286 4.42704381
2 286 2.67561589
57 286 10.08213948
62 286 .96832344
68 286 .91320146
70 286 2.97171725
121 286 11.28823376
134 286 4.75318511
135 286 7.4210551
136 286 6.53600445
137 286 .03037205
138 286 .5218984
153 286 .87330806
163 286 1.83300299
165 286 1.88878688
219 286 .95275413
223 286 1.8493239
263 286 .97348558
288 286 1.65676867
297 286 1.74434237
298 286 28.21162849
299 286 5.39748654
337 286 1.8650738
364 286 .97732384
389 286 .97814428
397 286 .92435683
432 286 1
436 286 1.79749288
437 286 .95996072
477 286 .92492479
482 286 .96032772
484 286 .86066479
491 286 1
501 286 1.81862372
579 286 .95318973
584 286 1.96925023
612 286 .79139194
669 286 1
670 286 .95479966
682 286 1.96861983
701 286 3.77996049
702 286 .91324385
775 286 .8662852
776 286 2.92653677
818 286 1.85485095
963 286 1
965 286 .89088513
966 286 6.98022033
1031 286 1.72975493
1033 286 .92222123
1116 286 .96291225
1195 286 .88410863
1219 286 .87684009
1225 286 .86678601
1301 286 .93769527
1313 286 .96944894
1356 286 .83894797
1371 286 2
1377 286 2.73175727
1378 286 .93552742
1441 286 2.76948568
1444 286 1
1536 286 1
1540 286 .9681993
1556 286 2.80545132
1557 286 4.47809411
1574 286 .88397239
1720 286 1.63756916
1734 286 2.65606533
1809 286 1
1876 286 1.76203857
1913 286 .97763261
1932 286 1.9343204
1933 286 .81804598
1934 286 .95732012
1972 286 .68744665
2059 286 .90932024
2060 286 2.71642463
2130 286 .87792316
2140 286 .90627354
2180 286 .9441587
2195 286 .98030193
2206 286 .85068957
2216 286 1.97007077
2364 286 1
2366 286 4.88947896
2370 286 .89967658
2391 286 .85276184
2403 286 2.73359114
2427 286 1
2463 286 .97850137
2509 286 .87777223
2580 286 .8002503
2583 286 .90914956
2590 286 2
2594 286 .90682857
2627 286 1
2671 286 .82215456
2704 286 .93827003
2827 286 .91294084
2831 286 1
2842 286 .91722867
2883 286 .89807571
2940 286 .86248755
2948 286 1
2967 286 .92878204
2987 286 .97624324
3098 286 .90187029
3122 286 .93262857
3272 286 .87250184
3315 286 .96411946
3336 286 .90533558
3338 286 .82053881
3344 286 .71608998
3372 286 1
3470 286 .93923751
3475 286 1
3567 286 .97726822
3573 286 .91184595
3577 286 .80739233
3629 286 .80284033
3712 286 7.8774202
3768 286 1
3782 286 .89644997
3809 286 .5808878
3819 286 .99049625
3820 286 2.67629403
3840 286 3.97404215
3865 286 .91185617
3907 286 3.94834713
4012 286 1
4067 286 .91594517
4097 286 .90681491
4137 286 .89205011
4183 286 1.71497608
4188 286 1
4241 286 .51121353
4302 286 .86060559
4343 286 1.92364708
4396 286 2.91614399
4402 286 .88366008
4414 286 .87958048
4448 286 .92243158
4561 286 .96129869
4684 286 .93985272
4709 286 .86134512
4733 286 .92077054
4798 286 .96051598
4803 286 .84498934
4868 286 .88963877
4891 286 1.84705999
4907 286 .96086063
4953 286 1.89309056
4983 286 .96288576
4991 286 .8175233
5017 286 .7778582
5027 286 .9357342
5109 286 .9609411
5112 286 51.23507
5151 286 .9613447
5220 286 1
5311 286 1.885836
5332 286 .9724371
5354 286 .6584219
5365 286 3
5370 286 .9040489
5541 286 .8682501
5543 286 .8733155
5611 286 1
5655 286 .8386417
5656 286 .9271371
5669 286 1.97287
5741 286 .943087
5765 286 1.859493
5779 286 1
5850 286 .967031
5854 286 .9672295
5878 286 .9835568
5947 286 .9519338
5991 286 1
6002 286 .9002641
6017 286 .9142075
6045 286 2
6066 286 .9040332
6079 286 .9558086
6108 286 1
6123 286 .9538488
6145 286 .8771946
6182 286 2.773217
6226 286 .8504795
6249 286 .8720274
6255 286 .8793613
6257 286 .8438123
6313 286 1
6330 286 .8946884
6342 286 .9212835
6354 286 .9365531
6415 286 .932957
6421 286 1
6513 286 .9565066
6514 286 .9204393
6547 286 .9705858
6566 286 .9442633
6623 286 1.962265
6631 286 .9027234
6640 286 .9618243
6667 286 .8343921
6672 286 .9591387
6699 286 .9255684
6711 286 1.897424
6802 286 .8301699
6829 286 1.887783
6842 286 1.89271
6854 286 1
6872 286 .9731411
6884 286 1.910444
6885 286 .7795596
6908 286 .9402546
6936 286 .9804317
6972 286 .9139237
6988 286 1
7053 286 .7705448
7060 286 1.758858
7228 286 .9168525
7257 286 .9084436
7286 286 1
7294 286 1
7319 286 .9514182
7419 286 .9042457
7440 286 .8366058
7510 286 .9723919
7634 286 1.897732
7672 286 2
7685 286 .9596002
7723 286 2.927313
7776 286 1.928634
7835 286 1
7874 286 .9823182
7886 286 7.666945
8021 286 2
8028 286 .5384424
8034 286 .9129851
8066 286 1.951607
8086 286 .9243154
8128 286 .7464375
8151 286 1
8199 286 .9366768
8203 286 2.977433
8236 286 .5602779
8318 286 .9196395
8322 286 1.637418
8346 286 1.932728
8356 286 .924095
8380 286 .9086466
8397 286 1
8430 286 .7576063
8441 286 .8989689
8462 286 .9447886
8566 286 .903722
8616 286 1
8670 286 .8278644
8711 286 .8758882
8761 286 47.43431
8805 286 .9445442
8876 286 .8206997
8884 286 .926528
8885 286 .7665661
8890 286 .9331911
8891 286 .9560249
8899 286 .9463969
8939 286 1
8966 286 .8944108
8995 286 .4370781
9032 286 .3404381
9033 286 1.819419
9146 286 .9798287
9196 286 .9619887
9295 286 .7983047
9318 286 2.645836
9346 286 1.929737
9364 286 1.98254
9369 286 3.827892
9377 286 .8950145
9412 286 .8381338
9428 286 .7756975
9547 286 1
9576 286 .8583335
9591 286 .5990205
9603 286 .9562773
9611 286 .9511937
9732 286 1.948056
9760 286 .9383873
9777 286 .8068528
9803 286 .699345
9829 286 2.846396
9831 286 .9506222
9849 286 .8200582
9970 286 2.816096
9978 286 1
9992 286 .9408466
10007 286 .9081085
10010 286 .9333345
10036 286 .8405091
10048 286 .8215205
10051 286 1
10053 286 .9173923
10066 286 .5573814
10070 286 .9641566
10093 286 1.889517
10113 286 1
10146 286 .9005529
10147 286 .9004865
10150 286 .8400489
10227 286 3.045191
10291 286 2.828904
10305 286 .7465081
10318 286 .8651458
10351 286 5.566199
10369 286 .9773759
10435 286 .9169094
10458 286 .9846496
10493 286 1.878605
10533 286 2.869438
10546 286 .965264
10594 286 .9226186
10648 286 1.159341
10691 286 1
10728 286 1
10886 286 1.890758
10891 286 2.741151
10894 286 1
10911 286 4.934149
10966 286 .9334139
10972 286 .9591773
11069 286 1.965649
11126 286 .7258109
11129 286 1
11136 286 .8776118
11137 286 1.96459
11141 286 1.934079
11144 286 1
11164 286 1
11209 286 .8955607
11252 286 .9579792
11257 286 .968718
11260 286 1
11386 286 .9533583
11393 286 .9601809
11397 286 2.940422
11423 286 .897469
11452 286 .9606468
11476 286 .989843
11567 286 .8849911
11578 286 .7745152
11616 286 .9614622
11674 286 .7331667
11676 286 1.689744
11685 286 3.90915
11686 286 1
11746 286 .8880218
11801 286 .8783314
11886 286 .7544662
11891 286 .8332927
11979 286 .9679848
11995 286 .9079202
12015 286 .8522893
12065 286 1
12084 286 2.942495
12100 286 2
12159 286 4.937984
12166 286 .9494689
12170 286 .8184995
12189 286 .8435353
12218 286 1.947485
12244 286 2.885864
12293 286 .9385302
12332 286 .9173298
12349 286 .9331457
12362 286 .9724536
12376 286 .9316425
12381 286 6.376749
12382 286 .9193077
12383 286 23.78883
12395 286 1.904007
12450 286 .944202
12454 286 .5784204
12468 286 .7465959
12518 286 .8908846
12525 286 5.330689
12645 286 .7235001
12685 286 3.393371
12691 286 33.29832
12726 286 1.731483
12745 286 .9662433
12749 286 6.062359
12799 286 .8251316
12856 286 .7979094
12883 286 .8862724
12911 286 .8920505
12919 286 1.911394
12972 286 3.422411
12973 286 .7870374
13078 286 2.800302
13107 286 .9132683
13163 286 .9521214
13167 286 1.969038
13191 286 .8943538
13229 286 .7513988
13273 286 2.247119
13308 286 .8270628
13354 286 2.515915
13355 286 1.812135
13393 286 7.398075
13484 286 3.204658
13513 286 .6398662
13524 286 1
13533 286 .9313639
13640 286 14.91268
13667 286 .8191551
13719 286 .9181965
13732 286 4.758882
13747 286 17.67453
13833 286 1.853212
13835 286 2.130054
13836 286 1.851102
13859 286 1.941554
13870 286 .8823991
13877 286 .6943914
13925 286 .943667
14001 286 1.960742
14025 286 1.810521
14027 286 1
14062 286 .8383385
14087 286 .9785653
14114 286 .9350986
14127 286 .6785804
14130 286 .6946404
14139 286 .6970118
14148 286 1.806766
14154 286 .8597813
14160 286 .5012953
14277 286 .8780244
14315 286 .857426
14320 286 .7789336
14327 286 1
14354 286 1.930307
14357 286 .9031234
14380 286 1.645518
14434 286 .9139707
14448 286 1.771874
14482 286 1.964508
14492 286 14.2754
14496 286 .8594319
14553 286 .9784272
14575 286 1.843027
14624 286 .9240299
14756 286 .7989573
14762 286 .9491093
14806 286 .7683876
14870 286 4.861733
14918 286 .9635361
14960 286 1.769626
14966 286 5.641322
14981 286 .8820964
15021 286 20.03628
15041 286 .3342929
15065 286 1
15100 286 5.800891
15129 286 .8571602
15161 286 .8423001
15245 286 .828963
1 287 5.5732643
2 287 .7583999
46 287 1
57 287 16.0819917
68 287 .9353528
70 287 .9789351
85 287 1.9335887
99 287 .9052344
121 287 5.4698791
134 287 2.8161732
135 287 3.5688039
136 287 1.9096214
137 287 2.2778246
153 287 .9056403
161 287 .9229246
163 287 .8756212
165 287 .9171689
192 287 1
263 287 2.9802522
288 287 1.7443625
297 287 2.8095871
298 287 17.1784346
299 287 1.8064538
315 287 .8702477
337 287 .8995075
341 287 .9424626
351 287 .8858522
417 287 .8946622
450 287 1
451 287 .9028715
564 287 1.8940403
579 287 1.9651359
584 287 .9770977
594 287 1.9762224
597 287 1
650 287 1
660 287 .918706
701 287 7.8361154
702 287 .9353843
736 287 1
776 287 2.9452848
818 287 .8918935
898 287 1
920 287 1.8268766
946 287 1
1116 287 .9723772
1189 287 1
1225 287 .9007827
1243 287 .9455218
1244 287 .9864251
1301 287 1.9535957
1356 287 1.880049
1377 287 3.8002138
1476 287 .5398614
1488 287 .8629383
1513 287 .643019
1516 287 .9176091
1557 287 3.6112864
1613 287 .9842294
1720 287 3.7300628
1734 287 .7438387
1763 287 .7978328
1802 287 .9013907
1876 287 2.8227672
1911 287 .7698308
1934 287 .9682122
1956 287 .7729835
1970 287 .9317203
1975 287 .9013354
2082 287 1
2156 287 .8452727
2209 287 .3841123
2216 287 .9777088
2221 287 1
2228 287 1
2247 287 1.9854366
2255 287 .9101789
2366 287 .9176843
2403 287 .8015796
2522 287 .9681276
2577 287 .864903
2594 287 .9306063
2674 287 1.9457901
2684 287 1.989346
2686 287 .8713175
2769 287 .9492059
2849 287 .9324706
2904 287 .8958726
2978 287 .9348475
3000 287 .7904659
3239 287 1
3305 287 .9673885
3315 287 .9732763
3336 287 .9294943
3414 287 .9673499
3454 287 1.94375
3518 287 .9631061
3535 287 .9647396
3592 287 1.9708318
3631 287 .8701348
3820 287 4.758905
3865 287 .9343508
3897 287 1
3899 287 3.9403769
3907 287 .9615291
3934 287 1
4035 287 1.8691888
4065 287 .8051434
4117 287 1
4315 287 .954082
4366 287 .9583155
4402 287 1.9133504
4480 287 .8909048
4537 287 .9805297
4559 287 .9290386
4650 287 1
4736 287 1
4798 287 .9705924
4826 287 1
4891 287 1.8860908
5027 287 .9521351
5043 287 .8501583
5073 287 .980363
5100 287 1
5112 287 43.23753
5138 287 .7819688
5148 287 .9428171
5151 287 .9712097
5188 287 .9750467
5253 287 .9014729
5332 287 .9794713
5365 287 1
5404 287 .8517556
5498 287 1
5541 287 .9018731
5547 287 .9417569
5594 287 .9280547
5611 287 1
5648 287 .9528165
5686 287 .9642853
5756 287 1.759133
5761 287 1.835329
5765 287 1.895351
5840 287 .8684009
5854 287 .9755926
6017 287 .936102
6124 287 .9811885
6182 287 .8310931
6218 287 .9847962
6267 287 .9127874
6354 287 .952745
6627 287 1
6631 287 .9275487
6640 287 1.971567
6711 287 .9236019
6829 287 .916421
6830 287 1
7053 287 1.829103
7054 287 1.942672
7060 287 .8203981
7141 287 .9642746
7228 287 1.938072
7229 287 .711857
7389 287 1
7409 287 .8043422
7435 287 .9294486
7440 287 .8783046
7505 287 .9817645
7555 287 .9437053
7557 287 1
7558 287 .9577656
7731 287 .8836379
7802 287 .9232839
7805 287 .8557605
7862 287 1.882687
7886 287 3.751942
8034 287 .9351916
8128 287 1.811148
8211 287 1
8323 287 .9089583
8344 287 .867821
8424 287 2.916729
8441 287 .9247524
8579 287 .9743238
8761 287 29.66193
8805 287 1.958697
8872 287 1.931671
8884 287 1.945278
8885 287 2.826139
8899 287 .9600766
9033 287 1.865504
9038 287 1
9244 287 2.978344
9318 287 2.73622
9362 287 1.889782
9369 287 2.382222
9428 287 3.83294
9494 287 .9052235
9512 287 1.931015
9571 287 .8131551
9578 287 .9630569
9601 287 1
9603 287 .9674355
9611 287 .9636492
9629 287 1
9760 287 .954111
9829 287 .8855963
9858 287 .9814089
9914 287 .7521913
9960 287 1
9970 287 .8630292
10010 287 2.950348
10070 287 1.973304
10081 287 .9957437
10114 287 .9399875
10148 287 .9875624
10152 287 .9164555
10205 287 2.933743
10227 287 .8200832
10291 287 .8725681
10350 287 1.969851
10395 287 .9492525
10435 287 .9381144
10505 287 .9612572
10533 287 3.902758
10648 287 4.37388
10738 287 .9579051
10764 287 .9336651
10966 287 1.950407
10996 287 1
11069 287 .9744157
11152 287 .945633
11165 287 .9613288
11189 287 1
11345 287 .9935485
11386 287 .9652614
11393 287 .9703429
11427 287 .9287939
11452 287 .9706899
11557 287 .6852948
11682 287 1
11746 287 2.916599
11997 287 .9296345
12003 287 1.750087
12084 287 .9571706
12159 287 1.953811
12173 287 .981634
12218 287 .9608868
12267 287 .9125741
12293 287 1.954217
12349 287 1.950207
12362 287 .9794836
12376 287 1.949088
12381 287 3.535805
12383 287 16.86354
12384 287 1
12395 287 1.928505
12445 287 .9605065
12453 287 1
12454 287 1.686009
12468 287 4.811266
12510 287 2
12525 287 7.5015
12590 287 .8020636
12621 287 .8350082
12645 287 1.794064
12685 287 3.548185
12691 287 22.51902
12745 287 .9748582
12749 287 9.556852
12822 287 .8470356
12856 287 1.849484
12911 287 .9195996
12927 287 .8131167
12972 287 4.569814
12992 287 .826899
13013 287 1.666836
13044 287 .8633494
13078 287 .8512654
13167 287 2.97694
13184 287 .8440423
13191 287 1.921315
13233 287 .9657702
13248 287 .9775912
13270 287 .8810063
13273 287 6.204868
13352 287 .7952522
13354 287 2.639455
13358 287 .9679247
13359 287 .9632532
13393 287 6.317299
13484 287 .4076325
13504 287 1
13533 287 .9488801
13580 287 .8968148
13640 287 13.70058
13661 287 1.77374
13667 287 .8653074
13672 287 .9776828
13719 287 .939073
13732 287 1.820416
13746 287 .953311
13747 287 21.28881
13833 287 .8906729
13835 287 1.352067
13852 287 1
13855 287 .9296976
13859 287 1.956469
13877 287 2.027587
13906 287 .9091763
14001 287 2.97076
14025 287 .8588769
14045 287 .649999
14070 287 1
14079 287 .8075476
14087 287 .9840355
14139 287 .7743355
14171 287 4.801613
14340 287 .693816
14396 287 1
14455 287 .9369212
14458 287 .9394305
14492 287 24.99154
14514 287 .9281122
14543 287 .9195547
14551 287 .6890867
14603 287 1.838794
14624 287 .9434178
14688 287 .4587297
14775 287 1
14793 287 .9250391
14805 287 .8512912
14830 287 .924541
14870 287 1.897019
14885 287 .8481327
14966 287 1.732858
14974 287 .9710943
14978 287 .9110263
15021 287 9.537427
15100 287 2.851705
15126 287 1.944701
15128 287 1.93724
15156 287 .9416461
15158 287 .8888763
15186 287 1.988762
15245 287 .8726123
1 288 8.7923847
2 288 3.3162981
8 288 .2124657
9 288 1.8502073
13 288 .7507361
19 288 .8345075
36 288 .5690541
50 288 .7343515
57 288 27.7423555
62 288 .9332356
63 288 .8831899
88 288 .8297959
109 288 .6990628
113 288 .9432288
121 288 6.4998158
134 288 .4797902
135 288 6.7797623
136 288 7.9143478
137 288 .9563226
153 288 1.7329724
157 288 .6119122
158 288 1.7982762
160 288 2.5562624
161 288 .781885
163 288 2.6480217
165 288 3.765597
193 288 .6362334
205 288 .9464843
213 288 .5632364
216 288 1
239 288 1
246 288 .8996182
251 288 .9517115
252 288 1
277 288 .9353182
288 288 4.276574
297 288 2.4611524
298 288 53.0152785
299 288 13.6223947
331 288 1.805059
337 288 6.7156171
340 288 2.6616777
341 288 .8371756
351 288 .6769743
417 288 1.7019055
436 288 .5731773
439 288 .8973576
446 288 1.0129406
477 288 2.8417646
489 288 1.9052547
500 288 .7469808
519 288 2
564 288 .7001455
565 288 .9584946
579 288 2.9013383
586 288 1.9474349
589 288 .8852157
605 288 1.8561733
613 288 .8285131
614 288 .7881986
682 288 .9338603
701 288 3.5362244
713 288 .9121609
744 288 .6363103
752 288 .7939849
755 288 2.8950187
776 288 4.8451621
777 288 .7178215
783 288 1
846 288 .7647233
862 288 1.8270929
905 288 .4441744
912 288 2
920 288 1.5100797
926 288 1
934 288 .8728624
938 288 2
941 288 2
966 288 3.9583105
1013 288 1.7400398
1031 288 3.4304065
1033 288 1.8360663
1051 288 .7734994
1195 288 .7557366
1225 288 2.7192259
1243 288 .8458327
1244 288 1.9615845
1265 288 1.6034434
1349 288 2.8079205
1356 288 4.6605519
1377 288 13.4346269
1416 288 1
1441 288 2.5141467
1483 288 .7974591
1490 288 .8672164
1515 288 2.8288213
1516 288 .7668429
1537 288 .5566045
1540 288 1.9329739
1556 288 .5899512
1557 288 3.899983
1574 288 .7554495
1624 288 .8932275
1720 288 1.2361073
1726 288 .7911052
1734 288 3.2750915
1763 288 .427889
1784 288 .853027
1802 288 .7209464
1809 288 1
1813 288 .7030235
1829 288 .3509557
1860 288 1.6137404
1876 288 3.4984505
1911 288 2.3486463
1913 288 .9528564
1921 288 .8084313
1925 288 2.8602918
1934 288 .9100439
1940 288 .5999962
1956 288 1.3575681
1960 288 1.3639365
1970 288 .8067758
1975 288 .72079
1989 288 .935937
1997 288 .8291135
2059 288 .808875
2060 288 1.4023104
2079 288 1
2080 288 .528612
2109 288 1
2174 288 .9215511
2180 288 1.8823037
2194 288 .9615547
2195 288 2.9584825
2221 288 1
2222 288 .6097692
2251 288 2
2253 288 .8474928
2254 288 .9680454
2265 288 .8922885
2293 288 .7115166
2301 288 .6927679
2304 288 .8567753
2360 288 1
2366 288 5.7670556
2370 288 1.7885491
2463 288 .9546875
2495 288 .79009
2509 288 2.7423815
2513 288 1.9223314
2521 288 3.9407415
2522 288 2.9098046
2549 288 2.8471708
2594 288 .8036233
2645 288 1
2684 288 .9698505
2693 288 .7472341
2704 288 .8698922
2707 288 .9196224
2742 288 1
2766 288 1.8055558
2769 288 2.8562584
2775 288 1.8056254
2786 288 .9562259
2788 288 .8052373
2801 288 .9589028
2808 288 .3251996
2827 288 6.8165061
2842 288 2.8255435
2845 288 .5494732
2854 288 1
2893 288 3.6817002
2907 288 3.8553083
3000 288 .4070415
3007 288 2.6378121
3031 288 1
3085 288 1.6550212
3126 288 1
3173 288 .560181
3196 288 .6889343
3206 288 .7347766
3223 288 2
3226 288 .7844235
3272 288 .7312731
3274 288 .663138
3295 288 2.7971396
3338 288 .621751
3373 288 .8684839
3383 288 .8490759
3399 288 .4658442
3504 288 .8909987
3527 288 1.9819901
3529 288 1
3534 288 1.8309095
3535 288 .9002169
3573 288 .8141984
3574 288 .9212869
3602 288 1
3619 288 .8609683
3629 288 .5844481
3654 288 2.9016307
3659 288 .8923881
3712 288 1.7416395
3742 288 .6677459
3743 288 2.4608143
3759 288 1
3782 288 .7817484
3796 288 1
3798 288 1
3809 288 .1166404
3819 288 1.979969
3820 288 2.3177274
3840 288 2.9452888
3847 288 .7834548
3850 288 .9452471
3882 288 .8067737
3892 288 1.8418015
3907 288 2.8911316
3913 288 .7874815
3943 288 1
4003 288 .8164459
4031 288 .6647562
4033 288 .6290744
4050 288 1.856247
4064 288 .7925452
4066 288 .8733244
4067 288 .8228383
4068 288 .7027349
4071 288 1
4097 288 .8035945
4134 288 .8038112
4177 288 .6103396
4189 288 1
4190 288 1.8570582
4194 288 .4825065
4197 288 1.7446415
4212 288 1
4239 288 .6619495
4247 288 1
4261 288 .883161
4262 288 1
4298 288 .8262113
4302 288 1.7061995
4315 288 .870057
4316 288 .8479128
4343 288 1.8390715
4366 288 2.8820375
4396 288 .8232573
4406 288 2.4873921
4414 288 .7461927
4437 288 1
4448 288 1.8365096
4514 288 .7553048
4518 288 1
4532 288 1.6712251
4533 288 .9681322
4537 288 3.9449011
4592 288 1
4649 288 1
4678 288 2.6252361
4695 288 1
4697 288 1
4706 288 1
4726 288 .8829226
4727 288 .9025359
4798 288 2.9167798
4816 288 .9132333
4849 288 1
4868 288 2.7673925
4880 288 .9545073
4881 288 .8674394
4891 288 1.6776495
4902 288 1.8801803
4918 288 1
4926 288 .6220101
4944 288 .8612888
5063 288 .9031125
5094 288 1
5112 288 103.2032
5129 288 .9102518
5149 288 .9656619
5151 288 .9185266
5171 288 .8543034
5188 288 .929385
5217 288 .8484956
5218 288 .8873243
5220 288 3
5226 288 .8836446
5242 288 1
5253 288 1.721179
5254 288 1
5286 288 1.825085
5311 288 1.759377
5332 288 2.941906
5365 288 1
5370 288 2.797765
5449 288 .9044023
5458 288 1.911785
5463 288 .9477769
5479 288 .7603931
5516 288 1
5527 288 1
5540 288 .8829952
5541 288 .7223117
5546 288 1.836565
5547 288 .8351783
5561 288 .9315475
5577 288 .8980263
5589 288 .9069489
5603 288 .7807574
5625 288 1
5626 288 1
5648 288 .8664759
5655 288 .6599062
5656 288 .8464274
5686 288 .8989313
5705 288 1
5713 288 .8291437
5729 288 1
5756 288 1.318373
5764 288 1
5765 288 8.703855
5791 288 1.935221
5792 288 .29428
5812 288 1
5843 288 2
5847 288 1
5854 288 .9309298
5865 288 1
5872 288 .91938
6000 288 3.869395
6019 288 .8088326
6079 288 .9068582
6083 288 .5211378
6093 288 .856685
6124 288 2.946765
6133 288 1
6182 288 1.522012
6183 288 .4777903
6195 288 .8033337
6257 288 .6708043
6267 288 4.753198
6273 288 2.845581
6277 288 .715574
6297 288 .1293103
6332 288 .5961819
6342 288 1.83409
6348 288 1
6358 288 .1227566
6359 288 .3710699
6381 288 .8534332
6415 288 .858694
6421 288 1
6432 288 .9188482
6465 288 .6106409
6514 288 .8323105
6547 288 .938004
6558 288 .9561212
6566 288 .8825243
6614 288 .8490739
6618 288 .3103698
6623 288 .9204656
6631 288 .7949709
6640 288 2.919537
6651 288 1.913213
6663 288 1
6665 288 .8341402
6667 288 .6509495
6686 288 1
6693 288 .8951892
6699 288 .8431211
6719 288 1
6746 288 1
6772 288 1
6829 288 .7634806
6834 288 1.914755
6840 288 1
6865 288 .9114547
6868 288 .9431029
6883 288 1.790801
6903 288 .6027695
6908 288 .874075
6936 288 .9587561
6981 288 3.933737
7053 288 5.516379
7054 288 1.837768
7055 288 .9051088
7060 288 .4917463
7141 288 1.898901
7166 288 .6966187
7188 288 .7819529
7228 288 .8247507
7257 288 1.807027
7290 288 1.583962
7292 288 .8303716
7294 288 1
7310 288 1
7388 288 .9361259
7389 288 1
7417 288 2.864971
7419 288 .7981793
7431 288 1
7435 288 2.800347
7444 288 1.684841
7450 288 1
7531 288 .8375546
7532 288 1
7551 288 1.472357
7555 288 .8406922
7629 288 .2811356
7658 288 .8351623
7684 288 .9511388
7685 288 1.91485
7691 288 1.866212
7753 288 .6327745
7789 288 1
7805 288 2.591818
7812 288 1
7840 288 .8225536
7874 288 1.962732
7886 288 1.298023
7888 288 1
7900 288 .8124926
7936 288 .8695573
7938 288 .7573691
7947 288 .8910526
8021 288 1
8034 288 .8165993
8037 288 1
8066 288 .8980019
8086 288 2.84048
8125 288 .5377351
8128 288 3.465568
8184 288 .4344392
8199 288 .8665342
8202 288 .821148
8203 288 1.952436
8236 288 .0732011
8237 288 .8289802
8238 288 .4742144
8282 288 .6406091
8317 288 .5520362
8318 288 .8306248
8322 288 4.235788
8327 288 .7503716
8332 288 .9310892
8344 288 .625948
8346 288 .8582104
8356 288 .8400156
8380 288 1.807455
8424 288 5.764353
8430 288 .4891086
8462 288 1.883631
8473 288 .8814948
8494 288 .8746363
8537 288 .8369345
8582 288 .8183164
8617 288 .9136099
8639 288 .7325932
8693 288 .911549
8720 288 .8718486
8746 288 .5819352
8761 288 84.08463
8770 288 1.814391
8787 288 1.685759
8795 288 .6604798
8796 288 .8732601
8799 288 1
8816 288 1
8817 288 1
8822 288 1
8851 288 .3910075
8853 288 .8647918
8872 288 .8066376
8873 288 1
8884 288 1.845144
8885 288 6.507993
8887 288 .7554293
8890 288 3.859187
8891 288 .9073141
8892 288 .9055357
8938 288 1
8945 288 .7481083
8964 288 1
8966 288 .7774506
8992 288 1
8995 288 .8135338
8996 288 .888475
9008 288 1.895295
9014 288 .9261731
9015 288 .8453793
9033 288 5.619391
9059 288 .7821119
9122 288 .7149912
9145 288 1
9182 288 .7993055
9194 288 .8967788
9214 288 1.837436
9257 288 .8572889
9312 288 1
9318 288 16.25353
9333 288 1.91766
9346 288 .8519071
9362 288 .6880961
9364 288 .9631991
9369 288 26.42187
9396 288 .5950457
9412 288 4.658836
9428 288 4.527239
9431 288 2.767569
9468 288 .7306152
9479 288 2
9494 288 .7317927
9497 288 .6759537
9498 288 1.970456
9502 288 2.482062
9512 288 1.804779
9571 288 .4712494
9578 288 2.895455
9585 288 1.842123
9601 288 1
9611 288 .8971313
9644 288 .87124
9665 288 1
9671 288 .4394566
9700 288 1
9718 288 1
9733 288 1
9745 288 1.850953
9761 288 1
9763 288 .7770024
9765 288 .7819222
9782 288 1
9785 288 .809768
9803 288 .3663117
9829 288 .6762501
9858 288 .9473891
9893 288 .9224094
9935 288 .9423351
9984 288 .8802109
9988 288 .9239301
9992 288 1.875323
10007 288 3.806321
10010 288 4.85949
10022 288 .6693826
10026 288 1
10036 288 .6638423
10048 288 .6238201
10053 288 .8258884
10080 288 .8499206
10081 288 4.987955
10093 288 1.767135
10114 288 1.830171
10152 288 2.763578
10162 288 1
10175 288 2
10196 288 1.784129
10206 288 .3840097
10255 288 .9318517
10260 288 1
10291 288 2.639382
10313 288 1
10318 288 .7157688
10380 288 .945476
10388 288 1
10389 288 .5916178
10396 288 1
10418 288 1.906644
10435 288 2.824871
10447 288 .9024198
10499 288 1
10505 288 .8903621
10520 288 1.958633
10533 288 8.724816
10547 288 .9390336
10586 288 1.835831
10596 288 .6535879
10600 288 1.850984
10604 288 .7496631
10631 288 .903208
10632 288 .7920783
10648 288 16.22815
10666 288 .748941
10667 288 .724344
10719 288 1
10725 288 .577838
10736 288 1
10738 288 .880876
10769 288 2.861752
10891 288 1.454425
10901 288 .9088517
10907 288 1
10911 288 8.861207
10914 288 1
10942 288 3.611568
10966 288 1.859657
11017 288 1
11069 288 .9275993
11096 288 .8441256
11137 288 .9253667
11138 288 .9064866
11144 288 1
11147 288 .8509902
11159 288 1
11335 288 .8990447
11345 288 1.981743
11365 288 .7462236
11386 288 1.901694
11389 288 .853655
11397 288 .8744276
11417 288 1
11419 288 .8585377
11427 288 1.798494
11434 288 .9181736
11449 288 2
11452 288 .9170555
11483 288 1
11498 288 .8200236
11589 288 1
11616 288 .9187742
11653 288 .8848724
11674 288 .4375976
11676 288 .3460753
11681 288 .8325873
11682 288 1
11685 288 4.808516
11701 288 1
11746 288 3.763984
11758 288 .7969972
11763 288 .8530288
11774 288 1
11855 288 2.659871
11857 288 .5616222
11879 288 1.784443
11884 288 1
11886 288 .4824904
11891 288 .6486324
11949 288 .9241169
11973 288 1
11975 288 .9427069
11993 288 1.758336
11995 288 1.805924
11996 288 .8951431
12003 288 .292773
12044 288 .8989488
12047 288 .8951675
12065 288 1
12155 288 .7820467
12159 288 5.869289
12166 288 1.893496
12173 288 .9480263
12189 288 .6702206
12215 288 1
12218 288 .8893138
12230 288 1.824979
12236 288 1
12244 288 2.759437
12247 288 .5917355
12267 288 2.752594
12293 288 .8704405
12300 288 2.835545
12314 288 .7644492
12332 288 .8257566
12349 288 2.859092
12355 288 .7878924
12378 288 .3714964
12381 288 23.68638
12383 288 31.12416
12395 288 4.797677
12404 288 1
12454 288 6.11144
12468 288 6.465902
12499 288 1.612011
12516 288 .4581399
12518 288 .7700183
12525 288 13.5893
12578 288 1.520752
12591 288 .2823287
12597 288 2.955733
12625 288 .8850955
12648 288 3.464778
12675 288 .9627795
12685 288 3.721412
12691 288 43.65954
12726 288 .4340479
12745 288 1.928851
12749 288 24.91605
12822 288 2.567128
12856 288 2.574055
12861 288 .8474839
12883 288 .7602972
12907 288 1
12919 288 1.813245
12927 288 .4711407
12935 288 .8346193
12972 288 5.78262
12973 288 1.55114
13003 288 1.839552
13013 288 3.057183
13076 288 .9034502
13078 288 2.579097
13167 288 6.934742
13241 288 .414202
13248 288 .9365855
13273 288 18.09008
13308 288 .6355016
13342 288 1.855916
13352 288 1.420586
13354 288 2.979697
13358 288 .9092304
13359 288 1.89601
13374 288 .9456251
13393 288 22.40825
13484 288 7.323665
13499 288 .9176432
13523 288 .8689823
13533 288 .8553362
13537 288 .6252339
13640 288 37.49288
13650 288 1.839364
13661 288 1.359709
13667 288 .6188346
13701 288 1
13707 288 .8291476
13719 288 1.827583
13731 288 .9080075
13732 288 3.491797
13747 288 52.66786
13752 288 .1668586
13813 288 2
13828 288 2
13833 288 3.690616
13835 288 4.166422
13859 288 .876813
13870 288 .7521335
13877 288 7.248179
13906 288 1.742979
13942 288 2
13961 288 1.973996
13997 288 .8313404
14001 288 5.917255
14025 288 2.600637
14030 288 .0791502
14079 288 1.455381
14119 288 .8240125
14121 288 1
14122 288 1
14127 288 1.322546
14130 288 .3563958
14139 288 .3613942
14148 288 .5927218
14160 288 .948884
14171 288 2.438588
14172 288 .797069
14177 288 .9001841
14222 288 .9305125
14227 288 1
14277 288 2.742913
14294 288 1.843412
14295 288 .913182
14307 288 .8742089
14320 288 .53406
14327 288 2
14340 288 1.133533
14369 288 .7977458
14380 288 .2528601
14393 288 2
14404 288 2.848703
14409 288 .6510285
14419 288 .6139846
14434 288 .8186768
14448 288 1.51918
14469 288 .7999109
14482 288 1.925194
14492 288 72.8266
14514 288 .7965655
14551 288 .1201494
14553 288 .9545312
14575 288 4.66915
14603 288 .5438034
14605 288 .8634355
14688 288 1.468264
14756 288 1.576264
14762 288 .8927381
14793 288 2.787869
14805 288 .5791704
14806 288 1.511832
14867 288 .9276667
14870 288 1.708575
14878 288 1.667482
14885 288 2.570232
14886 288 1
14893 288 1
14918 288 .9231452
14960 288 1.514443
14966 288 7.244016
14978 288 .7482142
15008 288 1.903945
15021 288 20.86108
15037 288 1
15100 288 21.58034
15129 288 .6989376
15156 288 1.834865
15159 288 1.705635
15192 288 1.536421
15195 288 3.375858
15245 288 .6395067
8 289 25.41229609
13 289 .93262302
29 289 9.93798953
39 289 .96426687
50 289 .85818396
68 289 .94715032
74 289 2.98339777
80 289 5.96680461
82 289 18.80583278
99 289 .88600922
106 289 1
109 289 1.89586737
113 289 1.98642099
117 289 .76006171
156 289 37.94090858
167 289 1
202 289 .9192824
215 289 1
219 289 .94574295
246 289 .95926046
249 289 .89628314
251 289 2.98612525
252 289 1
255 289 2
263 289 3.96777866
277 289 .97438722
290 289 .91229467
312 289 1
333 289 .59095252
337 289 2.78578589
340 289 2.87566059
343 289 2
363 289 6.98513599
389 289 3.97660169
394 289 .85270972
450 289 1
453 289 .93105615
470 289 5
477 289 .92277624
480 289 1.92048734
489 289 1.98280336
564 289 .49751539
584 289 2.97426378
586 289 3.97688804
589 289 4.9503596
596 289 .98195686
600 289 1
606 289 .95021281
617 289 1
630 289 2.71366213
641 289 1
660 289 2.92270684
670 289 .97565976
673 289 1
688 289 .98288811
696 289 .96283495
705 289 .82712495
747 289 1.88908315
755 289 1.94012358
757 289 2
804 289 1.99028505
846 289 .80420764
850 289 .78679392
869 289 .91951924
883 289 .96851695
963 289 1
966 289 2.97686134
967 289 1
987 289 2
1051 289 1.86732087
1099 289 .96632002
1119 289 .92731213
1136 289 .94624973
1189 289 1
1196 289 2.97179724
1205 289 .94597036
1243 289 2.93984962
1244 289 3.96857292
1245 289 .95085631
1297 289 2
1301 289 1.9544526
1349 289 1.87853636
1377 289 62.54697824
1441 289 2.56212185
1473 289 .76011323
1489 289 1
1492 289 2
1513 289 3.91710068
1540 289 1.97715944
1584 289 2.90750797
1618 289 .91478696
1636 289 1.97047862
1644 289 .97688562
1649 289 1.90444329
1659 289 1
1670 289 1.94800033
1685 289 1
1834 289 1
1860 289 .73894159
1885 289 .77251171
1925 289 2.94075685
1935 289 1
1956 289 1.37132402
1966 289 .93435789
1974 289 2
2002 289 1
2052 289 1.95021635
2093 289 1
2109 289 1
2130 289 .90269487
2180 289 .94131828
2194 289 .98055547
2195 289 3.97790128
2209 289 10.61660391
2221 289 5
2222 289 .77961547
2251 289 1
2255 289 .91122203
2281 289 1
2283 289 1
2300 289 1
2304 289 1.93731479
2326 289 1
2360 289 1
2372 289 1.95998688
2385 289 1
2391 289 .94263714
2410 289 1
2441 289 .85871934
2463 289 .98263654
2470 289 1
2513 289 .95112516
2548 289 2.9649331
2549 289 .77428541
2590 289 4
2622 289 1
2626 289 1
2634 289 .8588892
2657 289 .91236473
2664 289 .89762127
2671 289 1.65129028
2674 289 .9663158
2678 289 1
2684 289 .96583078
2741 289 .90723368
2769 289 .9102507
2770 289 1.93865021
2779 289 .98362106
2788 289 .95177975
2792 289 .93414891
2801 289 .98415663
2804 289 .96095304
2821 289 2.8980274
2827 289 4.88766882
2830 289 1.88027642
2831 289 1
2839 289 .95212897
2907 289 5.90645014
2944 289 3.98525686
2966 289 1
2987 289 1.96782181
3028 289 .89910757
3035 289 .89786954
3036 289 .94725416
3111 289 1
3159 289 1.91532083
3227 289 1
3300 289 .9660665
3320 289 1.96352227
3331 289 2.96825166
3346 289 1
3479 289 4.9322566
3518 289 2.95675835
3521 289 1
3535 289 2.97828571
3567 289 .98614514
3572 289 7.94874741
3574 289 .96053096
3576 289 .48331824
3686 289 .93080926
3711 289 1.95244061
3712 289 10.84449935
3735 289 .8208248
3782 289 .92875134
3799 289 .85586669
3819 289 4.99227033
3833 289 3.97822344
3834 289 .92693804
3840 289 1.96589812
3861 289 1.95512635
3863 289 2
3865 289 1.92613087
3871 289 2
3907 289 2.92295988
3913 289 1.89147929
3949 289 .8044991
4034 289 .96335837
4036 289 2
4059 289 .94395558
4136 289 1
4162 289 9.46739333
4170 289 1
4183 289 .82139483
4212 289 1
4229 289 4.88961203
4236 289 1
4241 289 .89491263
4247 289 1
4250 289 .72366439
4325 289 1
4343 289 1.90462812
4366 289 1.9344355
4409 289 .85762395
4410 289 .89975912
4476 289 .94057837
4600 289 .95048392
4620 289 1
4647 289 .93600999
4650 289 1
4680 289 1
4684 289 1.96123222
4694 289 3
4704 289 .96110345
4709 289 .72000438
4752 289 1
4798 289 2.95556459
4803 289 1.77095185
4835 289 .98179105
4868 289 .80412079
4947 289 1
4953 289 .89362671
4969 289 .92253407
4979 289 3
4983 289 .96882764
4991 289 1.61360153
5027 289 4.971987
5050 289 .9536248
5058 289 1
5068 289 1
5110 289 6.979439
5112 289 164.5162
5151 289 1.951095
5152 289 .8171997
5153 289 1
5188 289 2.987434
5218 289 .9226504
5220 289 1
5225 289 1
5239 289 1
5253 289 .7595125
5292 289 1
5297 289 1
5306 289 1.862298
5343 289 .964454
5370 289 .8195803
5427 289 1.848069
5446 289 1
5458 289 3.96167
5473 289 1
5487 289 1
5514 289 .9365047
5516 289 3
5527 289 1
5529 289 .8905552
5541 289 4.908405
5556 289 .9612255
5599 289 .8889514
5626 289 1
5637 289 1
5643 289 1
5648 289 1.933631
5695 289 .9901012
5712 289 .846127
5713 289 2.937632
5765 289 9.778147
5790 289 1
5810 289 .4973279
5848 289 1
5854 289 .9759905
5859 289 .9197588
5860 289 19.83368
5878 289 .9855198
5910 289 1.873197
5920 289 1
5930 289 1
5933 289 .6160245
5956 289 1
5987 289 .9326847
5992 289 .9552197
6037 289 .8051493
6071 289 .9822505
6086 289 46.09847
6115 289 1.575003
6136 289 1
6155 289 3.98409
6179 289 .8210694
6213 289 2.969307
6218 289 1.978742
6221 289 1
6222 289 18.8341
6223 289 .8863506
6229 289 1
6310 289 1
6363 289 1
6381 289 .9232349
6396 289 1
6399 289 2
6408 289 1
6415 289 .9498787
6418 289 3.965399
6432 289 2.955436
6437 289 1
6438 289 1
6503 289 1.984205
6517 289 .8214797
6522 289 .8420217
6547 289 .9540307
6554 289 4.525556
6558 289 2.991704
6627 289 1
6631 289 3.905223
6640 289 4.956501
6651 289 6.992434
6656 289 .875349
6672 289 1.948333
6693 289 .9803283
6699 289 .9376252
6752 289 1
6851 289 .747023
6865 289 3.945839
6872 289 .9606091
6888 289 1
6908 289 3.937111
6936 289 3.987719
6947 289 1
6981 289 3.960827
6984 289 .9571344
7001 289 3.962684
7008 289 .8117503
7027 289 .8118143
7028 289 .7693511
7060 289 .4281465
7087 289 9.969024
7098 289 1.970224
7142 289 2.990824
7151 289 4.92612
7166 289 1.94663
7168 289 3.917292
7205 289 1.902004
7209 289 1
7217 289 .87804
7218 289 .9354047
7228 289 7.903509
7229 289 .06382689
7246 289 1.892929
7257 289 1.880734
7288 289 .9431947
7316 289 1
7327 289 1
7388 289 2.982123
7396 289 .9080144
7419 289 .9169026
7422 289 1.903306
7428 289 .9908354
7431 289 1
7447 289 2.958933
7461 289 .8793238
7476 289 .9023971
7497 289 1
7547 289 1
7549 289 1
7558 289 .9630073
7595 289 1
7631 289 1.950336
7684 289 3.978451
7685 289 .9694596
7691 289 2.912223
7703 289 1
7731 289 .9767425
7739 289 .6400094
7747 289 1.87982
7800 289 .0212988
7805 289 .8052647
7819 289 4.98439
7843 289 .8445552
7848 289 .6421958
7874 289 .9739367
7880 289 .6611129
7974 289 1
7983 289 .7464925
8024 289 1.883008
8034 289 2.810169
8040 289 .980267
8074 289 1
8084 289 .9421739
8086 289 .8988675
8097 289 .8977402
8140 289 .9704083
8141 289 3
8175 289 2
8196 289 .8422571
8200 289 .8023952
8203 289 4.978289
8212 289 1
8215 289 .8993653
8236 289 1.031948
8237 289 1.87078
8297 289 1
8322 289 4.314043
8336 289 .5691014
8356 289 2.941726
8404 289 1
8424 289 7.831333
8430 289 6.930135
8465 289 .8901562
8484 289 1
8492 289 4
8517 289 .9866628
8522 289 1
8530 289 2.960151
8533 289 .908475
8578 289 1
8614 289 .757168
8671 289 2
8697 289 1
8711 289 1.847417
8733 289 .9390158
8747 289 .8470844
8751 289 4
8768 289 1.512941
8794 289 1.942921
8815 289 .8498396
8843 289 1
8899 289 5.978142
8925 289 1.984335
8992 289 3
9001 289 1.978092
9010 289 1
9026 289 .9860708
9039 289 1
9052 289 .6912424
9062 289 .9669145
9088 289 1
9105 289 .8030967
9107 289 .9619976
9162 289 .7573174
9208 289 .6429047
9214 289 .4405031
9244 289 1.98059
9318 289 40.40617
9330 289 1
9333 289 8.952068
9340 289 15.95625
9394 289 1.948539
9412 289 1.822696
9414 289 3
9449 289 .8676047
9468 289 .9074985
9494 289 1.901956
9500 289 4
9502 289 1.419385
9522 289 .838086
9546 289 .9605969
9547 289 4
9589 289 .8944863
9594 289 2
9598 289 1
9601 289 1
9610 289 .6619862
9611 289 .964674
9637 289 1
9644 289 4.978177
9656 289 .9158406
9670 289 3.984243
9688 289 2.967554
9700 289 1
9713 289 1
9732 289 .9462961
9742 289 1
9761 289 2
9771 289 1
9799 289 1.981909
9826 289 1.902051
9848 289 1
9858 289 .9874539
9892 289 .8212373
9935 289 3.955303
9988 289 .9347145
10028 289 .9840178
10062 289 1.976225
10093 289 2.874814
10114 289 .7345228
10116 289 .1414292
10146 289 2.932542
10163 289 1
10184 289 .8811102
10207 289 .9858443
10216 289 .812935
10227 289 120.084
10358 289 .7882797
10400 289 .6966686
10418 289 3.962534
10419 289 .9505879
10447 289 .9438892
10458 289 1.990172
10460 289 1
10464 289 .8335067
10505 289 .8851382
10519 289 1.877519
10533 289 3.795244
10546 289 3.987698
10547 289 .9789056
10563 289 1
10586 289 .8673446
10594 289 .9610396
10606 289 2
10613 289 .865833
10742 289 .8751944
10764 289 .9343934
10818 289 1.972744
10834 289 1
10907 289 1
10911 289 9.861417
10921 289 1
10942 289 21.76629
10966 289 5.759646
10972 289 .9873656
11039 289 1.986363
11084 289 1.984536
11098 289 .8574038
11102 289 1
11123 289 .9491304
11136 289 .9049984
11141 289 .9456214
11142 289 1
11146 289 .8940241
11147 289 1.889806
11152 289 .9466913
11154 289 1
11160 289 1
11161 289 .9545173
11163 289 .8872217
11213 289 1
11232 289 .9830925
11286 289 .8548187
11326 289 .9486024
11337 289 .9844213
11345 289 .9915462
11348 289 .9467218
11349 289 .6884693
11368 289 2.9893
11389 289 2.894441
11393 289 .9658973
11397 289 15.94457
11413 289 .9850665
11419 289 .9354687
11461 289 1
11506 289 .6826693
11516 289 1
11518 289 .9053029
11560 289 .7918456
11584 289 .7356851
11674 289 2.336311
11676 289 .1529489
11793 289 1
11816 289 .9592083
11820 289 .7312897
11839 289 .8683871
11841 289 .9575015
11855 289 .4641186
11857 289 1.288803
11879 289 .759243
11918 289 1
11942 289 .8804617
11975 289 3.97537
12015 289 .9152653
12049 289 .629509
12066 289 1
12093 289 2.125928
12098 289 3.983627
12114 289 .9005865
12123 289 1
12138 289 5.975152
12144 289 .8812672
12146 289 .9772218
12161 289 2.944916
12166 289 21.95516
12173 289 1.979061
12199 289 .8765921
12222 289 .8362306
12229 289 .5872115
12240 289 1.977963
12244 289 .8730495
12293 289 1.926825
12295 289 2.974694
12297 289 2
12331 289 1
12332 289 25.90498
12335 289 1.983418
12344 289 .98705
12349 289 1.905879
12369 289 .9329849
12395 289 1.836646
12413 289 1
12414 289 1
12453 289 1
12519 289 .983051
12575 289 .9572755
12595 289 1
12648 289 1.567889
12915 289 48.95036
12956 289 1
12958 289 2
13003 289 .78471
13167 289 5.958854
13233 289 1.971705
13248 289 .9610395
13269 289 .9171972
13296 289 1.94976
13320 289 .9502582
13359 289 1.928918
13374 289 .980027
13442 289 1
13481 289 1
13482 289 1.497853
13506 289 1
13515 289 2.985061
13618 289 .9773344
13625 289 1
13630 289 1
13681 289 1
13701 289 2
13759 289 .9541861
13770 289 1.924339
13792 289 .9794206
13828 289 2
13836 289 .4734963
13851 289 1
13855 289 .8679184
13886 289 .7266436
13914 289 1
13925 289 3.947722
13940 289 .9703236
13952 289 78.97747
14001 289 6.946104
14122 289 1
14135 289 .8539656
14160 289 2.527344
14217 289 .9828556
14295 289 .9803914
14309 289 .8978396
14322 289 1
14354 289 .9010775
14387 289 2
14390 289 2
14429 289 1
14449 289 .9692647
14522 289 1
14523 289 1
14551 289 1.79821
14553 289 1.980397
14624 289 1.945476
14688 289 .5685122
14775 289 2
14793 289 3.906681
14802 289 .9333471
14986 289 1
15021 289 3.882686
15128 289 5.965122
15173 289 1.968456
15225 289 2
1 290 6.4395353
8 290 58.86516129
11 290 1.85637597
13 290 1.86989706
29 290 14.88025963
54 290 1
61 290 .77864228
68 290 1.89794884
74 290 .9679416
80 290 9.9359007
82 290 31.97021814
99 290 2.77988721
109 290 6.79892301
113 290 .97377934
116 290 1
117 290 .53668632
121 290 2.84960914
134 290 .05449368
153 290 .87455149
156 290 135.95492608
157 290 4.32712932
163 290 3.21007058
193 290 1.22008512
209 290 .31923435
214 290 2.9760013
220 290 1.91478425
244 290 1
246 290 1.92133317
251 290 .97320828
255 290 5
263 290 2.93778156
264 290 .96448735
265 290 1
277 290 1.95054248
288 290 .39401152
290 290 1.83064363
298 290 15.33383432
337 290 9.58635895
338 290 1.9393415
340 290 .75990432
341 290 1.7483473
343 290 3
351 290 .45794041
363 290 4.97129805
373 290 3.8806927
374 290 .53964411
381 290 .7001897
385 290 1
389 290 4.95481857
450 290 2
469 290 1
477 290 1.85088322
489 290 2.9667938
492 290 1
500 290 .70050482
503 290 .54416606
570 290 1
579 290 2.44121537
583 290 .73174577
584 290 2.95030413
585 290 1.97384627
586 290 4.9553715
589 290 .90414587
596 290 1.96515924
600 290 1
660 290 4.85074922
669 290 2
676 290 1
701 290 12.48051874
702 290 1.8811001
711 290 .89075785
714 290 1
739 290 .88154811
752 290 1.59108452
755 290 1.88438042
773 290 1
776 290 .12948548
783 290 1
804 290 3.98124073
818 290 .35025011
846 290 .6219308
855 290 1
887 290 .74147176
905 290 1.96934856
936 290 1
947 290 1.90781822
956 290 .88179237
962 290 1
963 290 1
966 290 4.95531993
1013 290 .81961298
1017 290 3.90931951
1019 290 .96042191
1051 290 2.74380056
1098 290 .87986447
1099 290 1.93496496
1100 290 1.77067354
1103 290 1
1116 290 .81495379
1170 290 5.92946692
1195 290 2.59066702
1204 290 3.96218468
1230 290 .64796564
1243 290 1.8838514
1244 290 1.93931525
1245 290 3.905105
1297 290 1
1301 290 5.91204933
1348 290 .33218769
1349 290 .76545734
1377 290 123.1252285
1378 290 1.92384621
1387 290 .94815627
1388 290 1.93540016
1406 290 .21348826
1441 290 3.15447036
1446 290 1
1476 290 .08874492
1519 290 .60459975
1525 290 .91971401
1540 290 .95589556
1584 290 1.82140065
1587 290 .87594015
1613 290 1.96642976
1618 290 1.83545616
1624 290 2.86889425
1636 290 1.94299509
1637 290 1
1644 290 .95536683
1710 290 2
1783 290 1
1784 290 .94502644
1785 290 .90010943
1793 290 1
1801 290 .48005058
1860 290 1.49590401
1900 290 1
1925 290 2.88560324
1975 290 1.59644714
1980 290 2.95639679
1995 290 .65285337
1996 290 1
2006 290 1
2052 290 .90386925
2078 290 .83102244
2081 290 1.95475511
2098 290 1
2140 290 .91942748
2146 290 4.9789638
2149 290 .82236751
2174 290 .90301377
2180 290 1.88668734
2183 290 1
2191 290 .8632722
2193 290 1
2194 290 1.96245319
2195 290 2.95732804
2209 290 9.53579299
2210 290 1
2211 290 1
2221 290 3
2224 290 1
2235 290 2
2238 290 2.76906332
2248 290 .90947765
2252 290 1
2254 290 2.95822839
2255 290 1.82857239
2281 290 1
2283 290 1
2294 290 1
2306 290 1
2315 290 .93527359
2318 290 .17844598
2351 290 8
2358 290 .92039736
2364 290 2
2366 290 .98363607
2372 290 .92273587
2373 290 .85973382
2391 290 1.88923402
2403 290 7.08443411
2455 290 .80614522
2463 290 2.96647168
2509 290 .42801754
2513 290 .90562415
2517 290 .50759064
2522 290 .49536749
2532 290 2.87903296
2534 290 1.88908053
2546 290 .42968405
2547 290 1
2548 290 .93228687
2580 290 .48407288
2590 290 1
2612 290 1.91354518
2618 290 .82720022
2644 290 .80992249
2657 290 .8307789
2663 290 .92467363
2671 290 .32665193
2674 290 6.93495682
2687 290 1.97549696
2700 290 1
2707 290 2.94226255
2718 290 .92394823
2766 290 .73969103
2769 290 5.82669677
2770 290 1.88153539
2785 290 .94209719
2795 290 1.86372724
2801 290 .96940692
2804 290 6.92460148
2813 290 1
2827 290 6.78309184
2845 290 3.3795801
2893 290 4.4421061
2907 290 3.81935802
2944 290 1.97153144
2952 290 1
2967 290 .72963966
2987 290 .93786487
3007 290 .32124685
3012 290 .21347768
3028 290 8.80517973
3029 290 1.8569144
3030 290 1
3066 290 1
3093 290 1
3096 290 .8831544
3097 290 1.47905737
3098 290 2.88062792
3164 290 .77506581
3177 290 1
3190 290 .82924298
3192 290 1
3220 290 .81617547
3242 290 .48560181
3245 290 1
3246 290 1
3270 290 .50401946
3272 290 2.75341323
3274 290 1.29161121
3286 290 .78792031
3287 290 1
3294 290 1
3295 290 .44267074
3300 290 .93447542
3302 290 2
3315 290 .94238804
3320 290 1.92956259
3331 290 5.9386949
3361 290 1
3408 290 1
3418 290 1
3454 290 1.68377212
3473 290 1
3476 290 2.89717619
3479 290 21.86918952
3486 290 1
3493 290 .20965819
3511 290 3
3516 290 3.98473817
3521 290 1
3535 290 11.95807036
3552 290 .32530644
3567 290 .97324667
3572 290 6.90103278
3573 290 1.74218341
3587 290 .77307283
3592 290 .95334005
3619 290 3.87932222
3654 290 .91986223
3659 290 1.92278892
3674 290 1
3686 290 5.86639475
3712 290 9.69973288
3739 290 1.64563285
3773 290 1.9818732
3819 290 1.98507423
3833 290 .9579501
3834 290 .85891954
3840 290 .93415029
3845 290 1.81910318
3847 290 .82463172
3857 290 2.95991158
3861 290 4.91335031
3865 290 1.85736091
3866 290 1
3871 290 1
3882 290 .94260159
3905 290 .84628098
3907 290 9.85123782
3912 290 .59123031
3921 290 .53548589
3949 290 .6224936
3950 290 1
4008 290 2
4015 290 2.97520129
4031 290 .22798424
4034 290 1.9292461
4040 290 .65546664
4042 290 2
4050 290 1.10314065
4066 290 2.04260003
4070 290 3
4137 290 .74790012
4143 290 1.91349299
4151 290 1
4162 290 47.97155242
4163 290 2.95190243
4183 290 27.65511875
4188 290 1
4190 290 .86758933
4207 290 1.79997568
4212 290 1
4236 290 1
4241 290 7.79707943
4262 290 3
4271 290 .24816037
4298 290 .7530615
4303 290 .81080445
4315 290 .82609449
4319 290 1
4324 290 1
4325 290 1
4326 290 1.6182708
4343 290 6.81583975
4356 290 1.27809579
4402 290 1.75585316
4406 290 .04354223
4409 290 .72507609
4448 290 2.35716344
4462 290 .48456795
4464 290 .90328232
4476 290 .8852586
4481 290 1
4514 290 .56547078
4519 290 1
4530 290 .8949172
4533 290 2.97985644
4537 290 2.71100711
4543 290 1
4587 290 .88749915
4601 290 1
4664 290 .25919622
4678 290 2.19568802
4682 290 1
4684 290 .92514058
4726 290 1.88629149
4727 290 .83045801
4732 290 .88199181
4752 290 1
4793 290 2
4798 290 10.91419655
4868 290 7.6217631
4874 290 .83821512
4880 290 .96897338
4891 290 1.59531029
4893 290 .90633327
4902 290 .87521897
4918 290 2
4923 290 1
4979 290 1
4983 290 1.93980711
4986 290 1
4991 290 .25387608
5004 290 1
5017 290 .0513275
5020 290 1
5025 290 1
5027 290 4.945908
5068 290 1
5110 290 2.960298
5112 290 78.58441
5133 290 1
5149 290 .7403822
5151 290 5.905565
5153 290 1
5171 290 2.879384
5216 290 .5313045
5219 290 1
5220 290 2
5241 290 1
5246 290 2
5286 290 1.819287
5311 290 2.865594
5331 290 .9743481
5332 290 3.953736
5336 290 1
5352 290 .8683178
5370 290 .6516149
5458 290 5.925985
5466 290 .7575923
5474 290 1.907375
5479 290 .8232406
5487 290 1
5514 290 .8773925
5527 290 3
5529 290 .7886654
5540 290 4.892082
5541 290 .8231328
5543 290 .7460621
5546 290 .3418849
5550 290 .9544904
5551 290 3
5561 290 .9427819
5577 290 1.880918
5619 290 .4582498
5648 290 .8718429
5686 290 1.77327
5689 290 2
5695 290 .9808856
5705 290 4
5713 290 .8795688
5719 290 .8173161
5722 290 1
5756 290 1.611455
5763 290 1
5765 290 15.57161
5807 290 1
5812 290 1
5835 290 .817275
5850 290 .8550867
5854 290 1.953638
5859 290 2.845057
5860 290 27.67884
5878 290 1.972039
5880 290 .8663081
5887 290 .6775899
5910 290 .755148
5933 290 .2585548
5947 290 .9059994
5971 290 .7462928
5981 290 .5271886
5995 290 .9106213
6022 290 2.914538
6041 290 1
6071 290 3.965726
6073 290 .8979494
6079 290 .9289351
6086 290 106.6043
6094 290 .7430179
6123 290 .9079598
6130 290 1.947316
6147 290 .8073923
6155 290 4.969279
6195 290 1.753379
6213 290 1.940733
6218 290 1.958952
6222 290 2.679646
6232 290 .8983318
6246 290 4.973126
6247 290 1
6252 290 .9127916
6267 290 4.580948
6310 290 2
6342 290 .7321297
6371 290 1
6381 290 1.851769
6382 290 1
6417 290 .6590296
6432 290 1.913948
6434 290 1
6442 290 1
6513 290 .7697786
6547 290 .9112347
6550 290 1
6554 290 14.08386
6558 290 .9839805
6580 290 .9656453
6589 290 1.639271
6596 290 1
6602 290 1
6631 290 1.816989
6639 290 .7239716
6640 290 27.91601
6650 290 .77743
6651 290 11.98539
6667 290 2.268051
6672 290 1.900233
6693 290 3.962015
6699 290 2.879556
6711 290 .7841347
6811 290 .8244316
6829 290 .7975075
6841 290 .9777374
6849 290 .244365
6865 290 .8954168
6868 290 2.955567
6872 290 .9239373
6884 290 .8594607
6894 290 .6176225
6903 290 .2509362
6908 290 6.878563
6927 290 .3084535
6936 290 .9762858
6950 290 .7938177
6981 290 .9243582
6983 290 .7451883
6984 290 .9172277
7001 290 .9279438
7041 290 .9759429
7053 290 .8584067
7054 290 .2038876
7055 290 .3416394
7060 290 .895768
7087 290 13.94019
7112 290 .8313704
7147 290 .8020239
7151 290 12.85734
7166 290 6.896944
7168 290 9.840293
7206 290 1
7228 290 8.813678
7241 290 1.843994
7242 290 .9557001
7257 290 2.7697
7322 290 1
7336 290 .8699841
7388 290 .9654804
7419 290 2.839541
7422 290 .8132863
7428 290 .9823035
7437 290 .8895494
7447 290 1.920701
7461 290 .7669779
7476 290 2.811532
7508 290 .6700711
7546 290 .7899748
7555 290 1.804301
7621 290 .4669665
7629 290 .2990525
7631 290 .9041004
7665 290 1
7684 290 2.95839
7685 290 .9410274
7696 290 .8342883
7703 290 1
7714 290 2
7731 290 .9550905
7747 290 1.767937
7753 290 .2648128
7762 290 1
7776 290 .7037911
7786 290 2
7798 290 1
7805 290 .623972
7819 290 4.969857
7873 290 1.897653
7874 290 .9496725
7900 290 .5197657
7901 290 1
7929 290 1
7955 290 1
7983 290 1.510485
8006 290 .9440836
8017 290 2
8019 290 .9290512
8021 290 1
8024 290 2.774093
8031 290 .9526354
8034 290 6.633441
8066 290 2.869697
8074 290 1
8086 290 1.804716
8092 290 .6445656
8117 290 .7775356
8141 290 2
8197 290 .6974113
8198 290 1.809187
8203 290 6.958076
8232 290 1
8282 290 .9420845
8297 290 1
8322 290 10.67544
8356 290 2.887476
8363 290 .472915
8367 290 1.921822
8380 290 .7849926
8424 290 4.674309
8427 290 1
8430 290 1.865093
8441 290 .7037731
8452 290 1
8473 290 .8716499
8491 290 .7411545
8492 290 7
8493 290 1
8499 290 .1570949
8505 290 2
8506 290 .6693558
8517 290 13.97425
8522 290 1
8533 290 .8232679
8542 290 .5620823
8552 290 1
8579 290 1.768442
8594 290 .8700422
8597 290 1
8614 290 .5310987
8617 290 .9456253
8683 290 .4400555
8693 290 .9209326
8701 290 .7708369
8710 290 1
8711 290 .7053672
8733 290 1.882241
8751 290 1
8768 290 .05950432
8771 290 1
8777 290 1
8790 290 1
8875 290 1.851631
8885 290 .6248779
8890 290 .1338016
8891 290 .3893709
8899 290 1.957793
8924 290 .9029312
8925 290 3.969751
8935 290 1
8945 290 .7637624
8964 290 2
8966 290 .4297323
8992 290 3
9001 290 .957696
9012 290 1
9038 290 1
9049 290 1
9062 290 .9361129
9088 290 2
9091 290 .7981007
9105 290 .6197857
9128 290 3.953754
9151 290 .7652024
9182 290 .6960548
9192 290 2.911695
9244 290 7.962519
9251 290 1.919974
9312 290 1
9318 290 58.85334
9323 290 .9211713
9333 290 4.907444
9341 290 .8476599
9351 290 4.02229
9362 290 .7715631
9364 290 .9723779
9390 290 1
9394 290 .9006304
9396 290 .1735025
9399 290 1.274099
9412 290 3.65763
9468 290 .8213823
9469 290 1
9490 290 .7668149
9494 290 2.810679
9497 290 1.602505
9498 290 .9737585
9500 290 1
9512 290 .9865714
9515 290 4.961869
9537 290 2.047491
9548 290 1
9563 290 .2492952
9576 290 .4659494
9578 290 4.877273
9589 290 1.796256
9603 290 1.486814
9611 290 1.931786
9629 290 1
9644 290 2.957861
9657 290 .3928698
9671 290 .4447058
9699 290 .5687821
9732 290 .8962993
9787 290 .4030704
9799 290 .9650674
9809 290 .4179355
9826 290 1.810863
9833 290 .8092534
9849 290 2.451539
9858 290 1.975774
9860 290 .7767457
9914 290 6.745055
9959 290 .7710855
9970 290 1.156522
9992 290 .8858369
10007 290 .6603952
10010 290 4.565481
10028 290 .9691388
10040 290 1
10048 290 6.826278
10053 290 1.873608
10058 290 1
10062 290 5.954091
10070 290 .8963814
10081 290 .9270667
10093 290 2.75827
10137 290 1
10146 290 3.86974
10147 290 .7126898
10163 290 1
10169 290 .1446637
10173 290 2
10175 290 1
10184 290 3.770427
10206 290 .5648573
10207 290 7.972666
10227 290 171.8525
10306 290 .865799
10313 290 2
10318 290 2.660541
10358 290 .5911743
10386 290 .5910262
10389 290 .3923597
10394 290 1.983541
10396 290 3
10418 290 12.92765
10419 290 1.904587
10454 290 .9259658
10458 290 3.981023
10460 290 1
10463 290 3
10505 290 .7782052
10511 290 1
10519 290 3.763492
10533 290 18.60462
10547 290 1.959267
10583 290 .1989186
10586 290 1.743846
10594 290 5.924769
10600 290 .6590463
10604 290 .7796159
10606 290 1
10624 290 .9556666
10632 290 .6737864
10640 290 1
10648 290 9.491412
10666 290 .8830087
10691 290 1
10738 290 .7498411
10764 290 .8733157
10769 290 1.234634
10818 290 .9473686
10836 290 1
10901 290 .9055919
10911 290 2.732401
10916 290 1
10942 290 44.54871
10966 290 .5358841
10996 290 1
11047 290 .8877398
11064 290 .6547535
11069 290 .829475
11084 290 3.97014
11089 290 .8362579
11093 290 .8507284
11096 290 .9045691
11108 290 .6835642
11123 290 .9017722
11129 290 1
11130 290 .2060985
11132 290 1
11136 290 .8165547
11137 290 1.945337
11143 290 .802839
11144 290 1
11152 290 1.897062
11155 290 1
11161 290 .9121743
11191 290 .6240771
11209 290 1.248129
11232 290 2.967352
11234 290 .8807232
11245 290 1.800248
11271 290 .6510697
11322 290 1
11326 290 .9007527
11335 290 .6995708
11337 290 .969918
11345 290 2.983676
11348 290 .8971214
11353 290 .7830889
11361 290 1.749292
11368 290 2.979338
11386 290 .8648442
11389 290 1.796169
11393 290 2.934149
11397 290 7.892964
11406 290 .3390346
11413 290 .9711638
11419 290 .8753919
11458 290 .7757594
11460 290 3.984702
11490 290 1
11510 290 .7069443
11518 290 .8171426
11538 290 1
11555 290 1
11557 290 1.133136
11575 290 .5581009
11606 290 .8053359
11674 290 6.718437
11680 290 .6663349
11681 290 .8481169
11682 290 1
11685 290 2.379438
11720 290 .7547557
11722 290 .7818629
11736 290 .6789671
11746 290 4.01927
11747 290 .8482801
11809 290 2
11816 290 .9212325
11845 290 1
11883 290 1
11884 290 1
11925 290 .9631511
11933 290 .7464067
11953 290 1
11970 290 2
11971 290 .6745066
11975 290 .952441
11991 290 .06600788
11996 290 1.701571
12022 290 1
12066 290 2
12084 290 .8701937
12093 290 6.312193
12098 290 .9683837
12110 290 1
12126 290 .4186265
12138 290 .9520195
12144 290 .7707305
12146 290 3.956016
12159 290 3.683635
12161 290 1.893634
12164 290 .6601513
12166 290 14.91342
12173 290 1.959567
12183 290 .9198705
12189 290 .7735256
12208 290 .8083299
12218 290 .3134133
12240 290 .957447
12244 290 2.754862
12253 290 1
12267 290 .5772993
12280 290 .9285584
12293 290 1.858701
12295 290 .9511346
12298 290 1.944779
12300 290 .7733329
12332 290 .8165185
12335 290 .9679805
12336 290 1
12343 290 1
12344 290 1.974994
12349 290 6.818255
12373 290 1
12376 290 .7146973
12381 290 11.54544
12395 290 7.684568
12421 290 1.416451
12429 290 1
12445 290 2.926394
12451 290 .7517275
12518 290 .8799467
12519 290 .967272
12523 290 1
12525 290 .5595722
12582 290 2
12597 290 .7425257
12676 290 .8605677
12729 290 .2283518
12745 290 2.459012
12749 290 12.15857
12910 290 1
12915 290 33.56087
12988 290 2
13068 290 1.959346
13079 290 1
13126 290 3.867332
13163 290 .8745621
13167 290 5.920549
13227 290 1.859317
13235 290 2
13295 290 3
13296 290 4.902987
13320 290 1.90395
13342 290 .8762295
13345 290 1
13358 290 .879687
13359 290 .8627431
13382 290 1
13482 290 5.030369
13537 290 .1669054
13584 290 .9317594
13618 290 .9562335
13637 290 .8694171
13640 290 14.08136
13642 290 .3304058
13661 290 1.542441
13681 290 1
13701 290 1
13723 290 1
13759 290 2.911535
13770 290 1.853901
13836 290 .9833371
13859 290 .1981461
13886 290 1.472157
13925 290 2.899053
13937 290 .9064052
13942 290 1
13952 290 73.19903
14001 290 20.89593
14096 290 2.981261
14160 290 5.087314
14222 290 2.944456
14227 290 1
14277 290 .7139633
14295 290 1.962136
14316 290 .1825806
14354 290 .8089836
14369 290 .7733411
14387 290 2
14404 290 .1101292
14447 290 1
14449 290 .9406511
14482 290 1.678722
14490 290 1
14492 290 13.99924
14494 290 .7513136
14514 290 1.470802
14543 290 .06267751
14551 290 3.610349
14553 290 4.962147
14569 290 .7922727
14575 290 2.423623
14624 290 1.894715
14653 290 1.966363
14663 290 1.963648
14674 290 3
14688 290 2.16681
14719 290 1
14728 290 1
14762 290 .9193072
14775 290 3
14806 290 1.19599
14830 290 1.479755
14869 290 1
14904 290 .9268812
14959 290 1
15021 290 60.98056
15028 290 1.891312
15064 290 .8554049
15100 290 8.972705
15128 290 6.932651
15130 290 .934893
15186 290 .9804359
15245 290 1.244079
1 291 16.5222397
2 291 10.16335321
57 291 54.89511088
62 291 .91830029
95 291 .38787137
101 291 .60066573
107 291 1
112 291 .60258796
121 291 17.16422283
134 291 3.3634186
135 291 5.5067937
136 291 10.22408387
137 291 8.49914964
138 291 6.18770174
148 291 7.02640559
153 291 1.67323797
157 291 2.52509647
158 291 1.75315032
160 291 1.45699783
162 291 .871285
163 291 .56928373
193 291 1.55485837
226 291 .44014069
246 291 .8771627
249 291 .84627845
263 291 .93161439
288 291 4.11474272
289 291 2.70957113
297 291 .34061153
298 291 63.22908705
299 291 7.8668205
337 291 .65200031
341 291 .80075157
351 291 .60471311
354 291 2.62084813
364 291 .94151398
381 291 .79893454
414 291 1
437 291 .89673127
441 291 .5836197
477 291 .8063671
598 291 .72808165
609 291 .73883925
612 291 1.46196112
622 291 .48564596
682 291 .91906473
689 291 .9757801
701 291 .43247727
776 291 .81052469
785 291 .79721722
905 291 .31983552
920 291 1.40048396
934 291 .84442162
966 291 .94898456
977 291 .44887846
1011 291 .82712719
1031 291 2.30298783
1033 291 .79939412
1195 291 .70109465
1205 291 .9219617
1335 291 1.25070089
1441 291 1.40546081
1474 291 .70167035
1490 291 .83751261
1519 291 .58714307
1537 291 .45741639
1557 291 17.65390788
1591 291 .66859039
1629 291 .84306573
1634 291 1
1705 291 3.5589035
1710 291 1
1720 291 6.06522362
1726 291 .74437522
1734 291 .11292868
1766 291 1
1801 291 1.63834591
1825 291 .83722734
1875 291 .84931862
1876 291 1.38625333
1884 291 1
1911 291 .20293771
1956 291 .21385535
1972 291 3.19386692
2059 291 .76612008
2060 291 3.26860652
2209 291 1.94133666
2222 291 .52247417
2293 291 .64698258
2366 291 .71494572
2403 291 4.31288213
2426 291 1
2509 291 .6847519
2511 291 1
2522 291 2.88962777
2577 291 .53216728
2594 291 .75969361
2618 291 .78424298
2671 291 .54130361
2693 291 .69069003
2723 291 1
2741 291 1.89362877
2767 291 .37865828
2769 291 .82410323
2808 291 2.17424596
2905 291 1
2907 291 .82294059
2967 291 .81631567
2987 291 .93872691
3000 291 1.27439602
3007 291 2.55679022
3019 291 1
3035 291 .75124273
3085 291 1.57784904
3274 291 2.58778156
3296 291 1
3454 291 .80520948
3501 291 1
3504 291 .86661498
3527 291 .97796132
3538 291 1
3576 291 .43903693
3653 291 .51454409
3743 291 1.34019778
3809 291 .91903189
3812 291 .56260428
3839 291 1
3907 291 .86677767
3992 291 1.7507705
4031 291 .58976178
4068 291 1.6362364
4086 291 1.40918128
4177 291 .52317209
4183 291 1.26487043
4239 291 .58632717
4250 291 .60023523
4260 291 .69976518
4271 291 .56270843
4300 291 .61973292
4302 291 .64047596
4343 291 1.80307165
4356 291 .83171817
4406 291 4.37272115
4414 291 2.68941572
4462 291 .86560312
4487 291 1
4492 291 1
4512 291 .62805321
4514 291 1.70056615
4561 291 .90018215
4604 291 2.82864298
4620 291 1
4678 291 6.54140102
4851 291 1
4867 291 .73674547
4868 291 .71535792
4891 291 4.60553935
4926 291 1.53745333
4977 291 .7605112
5017 291 1.427055
5050 291 .6862797
5063 291 .8814387
5124 291 .444055
5151 291 .9003009
5152 291 .6713222
5214 291 2.366746
5220 291 1
5259 291 .777293
5302 291 .7641586
5311 291 1.705549
5327 291 1
5344 291 .8431694
5370 291 2.752524
5404 291 2.486639
5499 291 1
5564 291 1.84442
5577 291 .8752147
5612 291 1
5655 291 1.583827
5686 291 .8763221
5723 291 .9195284
5756 291 5.165892
5765 291 .6376072
5801 291 .8897626
5872 291 .9013452
5933 291 1.586657
6000 291 .8401785
6002 291 2.742763
6017 291 .7787251
6086 291 5.214796
6115 291 .451845
6124 291 1.934857
6182 291 .4150854
6195 291 1.759339
6222 291 .8311882
6267 291 1.697988
6277 291 .6519475
6329 291 .1394608
6401 291 1.66911
6465 291 .5235408
6467 291 2.619487
6554 291 3.187341
6567 291 .7480155
6614 291 .8153116
6719 291 1
6733 291 2.606246
6736 291 1.614482
6816 291 .8667994
6840 291 3
6842 291 .7232802
6865 291 .891647
6883 291 .7440029
6897 291 .7906414
6903 291 .5139085
6918 291 .6238127
6950 291 .6940621
7008 291 2.750916
7028 291 .5294417
7041 291 .9014925
7053 291 3.408192
7054 291 1.801477
7060 291 7.378049
7233 291 .3482774
7257 291 .763859
7292 291 .7924255
7396 291 .7957289
7409 291 .3224486
7440 291 .578576
7488 291 1
7551 291 .3543231
7555 291 .8050549
7605 291 .8253995
7649 291 .7199235
7685 291 .8958015
7783 291 .5012108
7812 291 1
7880 291 1.606933
7925 291 1
7946 291 .8550554
8039 291 1
8086 291 .8047954
8118 291 .4738273
8142 291 1
8201 291 1.726308
8203 291 .9417957
8236 291 3.865875
8238 291 .3565956
8322 291 8.064833
8344 291 1.542272
8424 291 .7116382
8499 291 2.439764
8555 291 1
8614 291 .7188522
8626 291 1
8761 291 413.274
8763 291 2
8768 291 2.447928
8795 291 1.584529
8809 291 .6590688
8815 291 1.755467
8825 291 .58695
8851 291 .2547751
8853 291 .8345455
8872 291 1.763382
8885 291 1.397931
8890 291 .8276874
8891 291 .8865801
8940 291 1
8966 291 5.727666
9027 291 .7312652
9030 291 .3944047
9033 291 .5342485
9182 291 2.75441
9188 291 1
9214 291 .8010699
9230 291 1
9295 291 .4797903
9333 291 1.89924
9346 291 .8187786
9362 291 .6183228
9369 291 32.39773
9396 291 .5044569
9407 291 .5959954
9431 291 .7155737
9446 291 .6575833
9485 291 1.937149
9502 291 1.366198
9537 291 .8312972
9555 291 1
9567 291 1.888864
9571 291 .3529673
9603 291 .8872309
9701 291 1
9763 291 1.727118
9777 291 .5018375
9803 291 3.224555
9809 291 .571473
9826 291 1.043259
9829 291 1.603827
9959 291 .8196385
9960 291 1
9961 291 .5711955
9970 291 3.525678
10010 291 .8280574
10022 291 .5954231
10031 291 1
10066 291 .8584046
10080 291 1.816348
10150 291 .5874565
10177 291 1
10196 291 .7358388
10206 291 4.246212
10227 291 3.062256
10244 291 1
10351 291 20.14359
10365 291 .3680526
10389 291 .5002622
10449 291 2.674403
10583 291 .4794771
10586 291 2.799106
10588 291 .7459675
10596 291 3.576095
10648 291 22.83178
10859 291 1
10886 291 .7182453
10911 291 .8301591
10942 291 .524675
11087 291 1
11098 291 .79313
11126 291 .2928154
11214 291 .4908615
11271 291 .3715267
11286 291 2.825973
11312 291 .9486596
11349 291 .6016668
11389 291 .8209174
11414 291 .7168616
11427 291 .7534174
11436 291 1
11455 291 .2287177
11488 291 1
11502 291 .5351361
11557 291 5.910195
11560 291 .7476703
11674 291 4.311788
11676 291 1.199792
11746 291 .7111875
11753 291 1
11857 291 .4635566
11870 291 .9031358
11952 291 .3857519
11958 291 1
11975 291 .9298903
11995 291 2.762509
12003 291 5.134565
12044 291 .8763436
12047 291 .8717163
12093 291 5.645301
12142 291 1.465955
12159 291 .8400488
12200 291 .4837277
12227 291 .8403422
12229 291 .5209626
12267 291 .6972493
12300 291 .7987561
12308 291 1
12376 291 .8236934
12381 291 15.39252
12383 291 49.13862
12451 291 .7447429
12454 291 13.91267
12499 291 2.525217
12525 291 13.27372
12591 291 3.121785
12621 291 3.428643
12625 291 .8593912
12645 291 .2868553
12685 291 5.435391
12691 291 251.5568
12729 291 .8413967
12749 291 42.00246
12808 291 .02655594
12822 291 3.470294
12856 291 1.478771
12927 291 .3528343
12972 291 19.51029
12973 291 2.45073
12992 291 7.400561
13013 291 10.84627
13076 291 1.881852
13078 291 4.484941
13167 291 .9201439
13184 291 .4599279
13241 291 1.283158
13273 291 54.32062
13308 291 .5539628
13354 291 15.75145
13355 291 1.51546
13393 291 24.70997
13414 291 .3863134
13484 291 7.948667
13537 291 1.541398
13580 291 .6426759
13640 291 84.03723
13661 291 8.216475
13723 291 1
13747 291 191.6854
13826 291 4
13828 291 1
13833 291 .6214069
13835 291 12.75625
13836 291 4.615966
13855 291 .7565471
13877 291 14.63259
13886 291 1.606483
13961 291 2.968179
13970 291 .7531266
14006 291 .6099957
14025 291 2.511299
14087 291 .944716
14127 291 .1709991
14130 291 .2124208
14139 291 6.218537
14227 291 2
14277 291 1.685402
14319 291 .8043263
14320 291 1.429829
14340 291 4.939703
14357 291 1.750137
14380 291 2.085724
14409 291 4.572963
14419 291 .5276325
14484 291 .7223165
14492 291 175.656
14543 291 .7214226
14569 291 .6817524
14575 291 1.595138
14599 291 2.736472
14603 291 1.441752
14645 291 .9583275
14660 291 .4598901
14756 291 .4814736
14793 291 1.740415
14806 291 1.402629
14852 291 1
14870 291 .6433831
14878 291 .5930972
14879 291 6.307478
14885 291 .4740927
14966 291 6.074902
14969 291 1.242958
14982 291 1.742116
15045 291 .5742637
15102 291 .6078058
15195 291 2.236237
15245 291 .558864
8 292 22.22671981
13 292 1.91134773
29 292 2.91840879
37 292 2
39 292 .9529836
50 292 .81340343
68 292 .93046224
79 292 .7942321
80 292 5.95632267
82 292 55.16569695
95 292 .3499619
101 292 .58152304
109 292 1.86298594
112 292 .7565286
127 292 1
134 292 1.67433012
138 292 16.7627373
148 292 7.13562556
156 292 131.60648465
157 292 .8601043
193 292 .46856525
198 292 1
206 292 .9263589
214 292 .98364726
223 292 1.91618057
242 292 1
244 292 1
246 292 1.94639634
251 292 .9817441
255 292 1
277 292 2.9662996
282 292 2
288 292 1.22427693
328 292 .96705592
337 292 6.71814459
340 292 .83639857
343 292 2
351 292 .63064007
354 292 7.52383061
363 292 3.98044246
373 292 5.91870389
389 292 3.96921333
436 292 .13092817
437 292 .84410163
450 292 6
453 292 .9092861
477 292 .89839168
478 292 1
489 292 2.97737326
497 292 .86888005
532 292 .7059313
564 292 1.33884838
584 292 6.96613718
586 292 .96959009
596 292 5.97625947
645 292 .94875097
660 292 3.89830037
670 292 .96797396
671 292 1.86818314
688 292 3.97748477
696 292 .95109953
711 292 .92556229
715 292 1
755 292 .92121671
776 292 .40683057
783 292 1
861 292 .86192504
878 292 1
896 292 .79280032
905 292 .29771311
934 292 .89892172
945 292 1
963 292 1
966 292 2.96955496
967 292 1
987 292 1
1013 292 .87708411
1031 292 2.27222257
1033 292 .28496559
1051 292 1.82542546
1098 292 .91813954
1170 292 1.95193869
1174 292 3
1195 292 1.72108011
1196 292 .9628918
1197 292 .11842829
1204 292 .9742326
1216 292 1
1219 292 .88591928
1220 292 1
1225 292 .71613064
1243 292 3.92085623
1245 292 2.93533845
1301 292 9.94007033
1302 292 1
1349 292 1.8401824
1377 292 72.40392985
1378 292 .94810873
1387 292 4.96467363
1404 292 .62271662
1407 292 .7444904
1441 292 4.42385528
1444 292 1
1473 292 .68436541
1474 292 .70194513
1476 292 .37906991
1524 292 .82894284
1537 292 .4151053
1540 292 .96994719
1556 292 .77696928
1574 292 .84314088
1618 292 1.88787967
1624 292 .91066442
1636 292 .9611568
1645 292 3
1670 292 .93158066
1777 292 .58724273
1784 292 .96254096
1785 292 .93193447
1816 292 1
1860 292 1.6565085
1876 292 1.61233666
1925 292 2.92204994
1932 292 .92801224
1960 292 .93407587
1970 292 1.29504917
1985 292 1.95654277
2023 292 1
2025 292 2
2033 292 1
2052 292 .93449642
2082 292 1
2098 292 1
2146 292 .98566591
2171 292 .86802006
2195 292 .97092328
2209 292 7.23248117
2219 292 .7939
2221 292 4
2238 292 2.84263953
2247 292 .98431921
2254 292 .97153679
2268 292 .90294594
2281 292 1
2283 292 1
2315 292 1.95589536
2351 292 2
2370 292 .92012879
2403 292 3.37613252
2418 292 1
2443 292 1
2464 292 1
2513 292 1.93569221
2532 292 .91757295
2534 292 .92441937
2542 292 .64580548
2548 292 1.95386021
2612 292 3.9410896
2618 292 .88225407
2664 292 .86529366
2674 292 .95567951
2687 292 .98330361
2707 292 2.96065764
2769 292 4.88191101
2775 292 .84653481
2795 292 .90714361
2821 292 2.86582803
2827 292 4.85219857
2889 292 1.84856468
2907 292 2.87691038
2932 292 1.96286991
2944 292 .98060149
2978 292 1.93285161
2993 292 1
2997 292 .92472353
3000 292 1.14571758
3007 292 3.53749695
3028 292 1.86724928
3029 292 .90250134
3036 292 .93059887
3048 292 1
3098 292 1.91865975
3148 292 .95279924
3159 292 .88858212
3222 292 1.90742065
3240 292 .67190697
3272 292 .83197553
3274 292 1.5173032
3286 292 1.8554887
3300 292 .95535149
3301 292 .83331813
3302 292 3
3315 292 1.96074316
3329 292 2.88663453
3331 292 2.95822664
3360 292 1
3373 292 .53765975
3409 292 .94005526
3411 292 .84018774
3418 292 1
3463 292 1
3473 292 1
3476 292 .92993575
3479 292 23.91086561
3493 292 .46146033
3504 292 3.89956761
3511 292 1
3516 292 .98960057
3518 292 .94310416
3535 292 1.9714291
3572 292 1.93256364
3573 292 2.82432353
3587 292 .84537161
3592 292 .96820586
3647 292 .61444354
3653 292 .45711759
3654 292 .94539405
3678 292 .49650415
3683 292 1
3686 292 .90896125
3712 292 4.7953977
3743 292 .31510069
3769 292 1
3773 292 1.98764838
3785 292 .54736882
3812 292 .51599858
3819 292 1.98982957
3833 292 .97134716
3840 292 1.95512995
3847 292 .88050389
3850 292 .96642292
3857 292 2.97268371
3861 292 3.94095682
3865 292 .90280559
3905 292 .89525571
3907 292 11.89863331
3913 292 1.85721226
4008 292 1
4012 292 1
4031 292 .47394771
4034 292 1.95178823
4038 292 2
4040 292 1.76523464
4042 292 3
4070 292 1
4086 292 .40504406
4141 292 .81906654
4142 292 .49190683
4162 292 52.29921483
4163 292 3.96722627
4169 292 1
4183 292 21.76499758
4190 292 .90977524
4194 292 .48896114
4207 292 1.86370324
4217 292 .85008604
4241 292 15.86172973
4271 292 3.48769575
4315 292 2.88150061
4333 292 1.97915267
4343 292 3.87451303
4349 292 .88713455
4402 292 .83363811
4406 292 .34826875
4414 292 2.51768453
4451 292 1.91515388
4518 292 1
4575 292 .91026828
4592 292 2
4678 292 1.45194104
4684 292 .94899072
4715 292 1
4726 292 3.92251891
4732 292 .9195891
4747 292 .74090136
4793 292 1
4798 292 3.94153345
4800 292 1
4803 292 .69862648
4805 292 1
4835 292 .97604131
4868 292 10.74226901
4874 292 1.88975963
4880 292 .97885843
4881 292 1.96078713
4983 292 .95898451
4991 292 .49159044
5016 292 .4567111
5023 292 1
5027 292 3.963142
5050 292 .9389811
5053 292 1
5063 292 .8577526
5073 292 .9724505
5106 292 .9619439
5110 292 3.972947
5112 292 2.416573
5149 292 .8230962
5151 292 .935652
5152 292 1.759478
5153 292 1
5214 292 .2841362
5216 292 .6806304
5218 292 .8982261
5222 292 1
5226 292 1.952118
5253 292 .683575
5259 292 .8692626
5279 292 1
5311 292 .2270146
5314 292 1
5331 292 .9825207
5353 292 1
5370 292 2.76261
5458 292 .9495661
5460 292 .9546334
5462 292 1
5468 292 1
5473 292 1
5474 292 .936885
5514 292 .9164551
5527 292 2
5540 292 6.926465
5550 292 .9689897
5551 292 1
5557 292 1
5561 292 2.961012
5570 292 1
5627 292 .9592068
5648 292 .9126736
5695 292 2.986975
5700 292 1
5705 292 2
5713 292 2.917938
5719 292 .875519
5732 292 .9498445
5749 292 .6476099
5765 292 12.70809
5791 292 1.966161
5807 292 1
5821 292 .3056288
5835 292 2.875491
5852 292 1
5854 292 1.968409
5859 292 3.894421
5860 292 20.78116
5868 292 1
5947 292 .9359479
5964 292 1
5984 292 1
6022 292 3.941766
6029 292 1
6071 292 .9766459
6083 292 .3479466
6086 292 65.23498
6091 292 .9487899
6115 292 1.440804
6123 292 .9372837
6130 292 .9641008
6147 292 .868757
6155 292 .9790667
6169 292 1
6189 292 1
6195 292 2.831953
6209 292 1
6222 292 1.78171
6267 292 1.714458
6367 292 2
6368 292 .7794094
6376 292 .8827627
6381 292 1.898995
6401 292 .6379075
6415 292 .9340522
6418 292 1.954473
6432 292 .9413639
6434 292 2
6448 292 1.18823
6511 292 .198982
6522 292 .7921377
6547 292 .9395153
6554 292 10.37574
6580 292 .9765906
6602 292 1
6623 292 .8079429
6631 292 6.875296
6634 292 2
6640 292 10.94277
6651 292 .9900452
6672 292 2.932019
6693 292 .9741167
6699 292 2.917929
6711 292 .8529092
6736 292 1.61408
6830 292 1
6841 292 .9848302
6865 292 .9287369
6895 292 .4654027
6903 292 .4895872
6906 292 1
6908 292 .9172528
6936 292 .9838411
6953 292 1
6968 292 .7665927
6970 292 .8176843
6972 292 .6856716
6981 292 3.948458
7001 292 .9509009
7008 292 .7523077
7042 292 .5926361
7060 292 1.247575
7087 292 6.959243
7141 292 .9619723
7142 292 1.987927
7147 292 .8650989
7151 292 13.90279
7166 292 5.929777
7168 292 4.891175
7204 292 1
7205 292 1.871061
7228 292 8.87304
7233 292 .9837995
7241 292 1.893698
7246 292 .8591202
7248 292 1
7288 292 .9252575
7360 292 1
7388 292 .9764783
7389 292 1
7396 292 .8789685
7407 292 .6941863
7409 292 .1374341
7419 292 .8906634
7428 292 2.987942
7447 292 .9459652
7476 292 1.871577
7510 292 .9475288
7551 292 2.189728
7555 292 1.866651
7557 292 1
7595 292 1
7612 292 1
7634 292 .1170257
7643 292 1
7684 292 .9716471
7685 292 .959816
7703 292 1
7714 292 1
7723 292 2.867706
7740 292 .9655701
7747 292 .8418717
7765 292 1
7778 292 3
7782 292 .7805321
7785 292 .9463438
7819 292 1.979461
7822 292 .9657577
7845 292 2.977881
7895 292 1
7903 292 1
7910 292 .8223437
7912 292 .695071
7925 292 1
7974 292 2
7983 292 .6664437
8021 292 1
8026 292 .8422286
8031 292 1.967726
8040 292 1.974036
8062 292 1
8065 292 1
8066 292 1.911211
8086 292 2.866933
8093 292 .8394426
8141 292 2
8144 292 1
8184 292 .1075508
8212 292 2
8253 292 1.9181
8262 292 1
8297 292 1
8322 292 14.09744
8344 292 .3454026
8356 292 .9233258
8380 292 .8534937
8424 292 6.778074
8430 292 1.908074
8441 292 1.798151
8473 292 1.912542
8492 292 5
8499 292 .4256437
8517 292 9.982451
8530 292 .9475682
8533 292 .8795746
8548 292 1
8597 292 2
8605 292 1
8614 292 2.68049
8617 292 .962949
8618 292 1
8640 292 .8645209
8693 292 1.946123
8720 292 .8645849
8768 292 .3591453
8770 292 .8281713
8771 292 1
8794 292 .9248981
8808 292 1
8851 292 1.888404
8853 292 .8762751
8859 292 .9169416
8876 292 .5993046
8899 292 2.97124
8925 292 5.979388
8953 292 .9028622
8966 292 1.611419
9010 292 1
9025 292 .8989217
9026 292 1.981672
9033 292 .8925238
9052 292 .5937476
9088 292 1
9098 292 .9044871
9121 292 .9434471
9146 292 .9782797
9181 292 1
9182 292 2.792891
9192 292 2.939829
9244 292 3.974461
9254 292 1
9257 292 .8565315
9314 292 1
9318 292 39.21866
9321 292 1
9330 292 1
9333 292 .9369325
9340 292 .9424402
9351 292 1.333788
9362 292 .1629419
9372 292 1
9447 292 .6379555
9456 292 1
9459 292 .7521531
9467 292 .7875875
9494 292 2.870997
9497 292 .7291469
9498 292 1.982119
9513 292 .7220372
9515 292 5.974018
9569 292 .711078
9576 292 .6360974
9578 292 2.916374
9592 292 1
9601 292 2
9610 292 .5552533
9611 292 3.953519
9629 292 1
9645 292 .8403549
9653 292 1
9689 292 2
9699 292 .7061677
9704 292 2
9713 292 1
9732 292 1.929338
9733 292 1
9758 292 .6849139
9764 292 1.9127
9777 292 .4272726
9799 292 1.976197
9803 292 .1977604
9826 292 2.871122
9830 292 .5283444
9849 292 .6262782
9858 292 .9834923
9860 292 .8478743
9906 292 .9214707
9914 292 1.82628
9935 292 .9411891
9962 292 1
9984 292 .9053799
10007 292 3.768593
10009 292 .8044341
10028 292 .9789712
10048 292 .8816256
10053 292 2.913877
10062 292 .9687178
10093 292 3.835285
10146 292 1.911241
10147 292 .8042266
10150 292 .3413746
10152 292 .4205298
10175 292 1
10177 292 1
10207 292 6.981374
10227 292 146.9529
10243 292 .9600019
10257 292 1
10265 292 1
10318 292 .7686923
10351 292 64.66276
10358 292 .7214258
10363 292 .4991624
10369 292 .9812824
10394 292 .9887847
10399 292 .714033
10418 292 3.950703
10435 292 .2671678
10458 292 3.987069
10518 292 1
10519 292 .8388435
10533 292 6.730589
10546 292 2.983814
10547 292 2.972245
10568 292 .9725963
10574 292 1
10583 292 .4541424
10586 292 .8254566
10738 292 2.829541
10764 292 .9136772
10784 292 .6570376
10834 292 1
10911 292 2.817658
10942 292 25.69249
10972 292 2.983376
11039 292 1.982057
11047 292 .9235058
11068 292 .3990961
11084 292 1.979653
11089 292 .888426
11096 292 1.934973
11098 292 .8123769
11108 292 1.78438
11129 292 1
11131 292 .9262875
11137 292 .9627524
11144 292 2
11147 292 .8550104
11152 292 1.929858
11158 292 2
11191 292 .7438458
11198 292 .6011748
11255 292 .9356135
11258 292 .9310865
11312 292 .9685865
11322 292 2
11326 292 .9323728
11345 292 1.988877
11354 292 1
11386 292 .9079047
11393 292 1.955129
11397 292 12.92707
11413 292 3.980351
11419 292 .9150919
11420 292 .6744404
11438 292 1
11460 292 .9895757
11461 292 1
11489 292 .9346831
11502 292 1.425711
11557 292 .7279173
11574 292 .8106432
11668 292 1
11674 292 2.126742
11680 292 .7726403
11681 292 .8965067
11746 292 .3317296
11747 292 .8966179
11763 292 .8036225
11820 292 .6464404
11832 292 .741058
11857 292 .06423198
11891 292 .6542068
11919 292 1
11952 292 .2717548
11975 292 3.967593
11979 292 .9520307
11997 292 .9583528
12022 292 1
12067 292 .5500448
12073 292 .9104108
12084 292 .9115499
12093 292 1.849927
12098 292 .9784566
12141 292 1.888336
12153 292 .8978001
12157 292 .8386716
12166 292 1.941007
12173 292 .9724491
12180 292 .9004327
12189 292 .8456802
12244 292 1.832963
12249 292 1
12295 292 .9667031
12297 292 1
12300 292 1.845549
12308 292 1
12310 292 .7033002
12332 292 .8749755
12335 292 .9781819
12344 292 1.982961
12349 292 7.876159
12365 292 .858704
12369 292 .9118239
12382 292 .9880295
12395 292 10.78506
12414 292 1
12425 292 .3642065
12445 292 2.949845
12451 292 .8308269
12453 292 1
12525 292 1.292887
12633 292 .6873911
12648 292 2.431444
12760 292 .7253731
12776 292 .4275023
12876 292 1
12915 292 21.35633
13013 292 .4060553
13028 292 1
13068 292 .9722983
13126 292 2.9096
13167 292 1.945862
13185 292 1
13227 292 3.904139
13233 292 .9627703
13296 292 1.933895
13310 292 .603248
13342 292 .9156627
13359 292 1.906473
13386 292 1.976069
13414 292 .8722203
13482 292 19.33929
13537 292 1.432329
13647 292 1
13701 292 1
13744 292 1
13759 292 2.93972
13770 292 .9004483
13837 292 .8493979
13841 292 .9146908
13855 292 4.826212
13925 292 .9312145
13952 292 66.28658
14001 292 8.929085
14096 292 .9872314
14138 292 1
14160 292 3.378095
14222 292 .9621526
14288 292 .7502515
14322 292 1
14338 292 1.972302
14409 292 .64183
14447 292 1
14450 292 1
14492 292 7.566629
14551 292 .7344917
14569 292 1.858454
14605 292 .9155778
14660 292 .4074556
14674 292 2
14688 292 .4322634
14719 292 1
14775 292 1
14867 292 .9732274
14869 292 1
14911 292 .7566268
14978 292 .04431068
15021 292 77.89835
15028 292 .92594
15048 292 1
15064 292 .9014728
15065 292 1
15090 292 .7702774
15128 292 .9541085
15129 292 1.850378
15186 292 .986669
15198 292 .5328167
15232 292 1
1 293 1.5592645
2 293 1.7504738
8 293 .3476152
9 293 .9453311
57 293 10.9862611
63 293 .9573686
70 293 1.978244
79 293 .8561155
82 293 .1980087
93 293 .9648923
99 293 .9021255
121 293 2.4524875
134 293 2.8101424
135 293 5.5546578
136 293 3.8738496
148 293 .4113841
160 293 2.838052
163 293 .8715408
165 293 .9144514
214 293 .98671
249 293 1.9541532
252 293 1
255 293 1
288 293 .7359759
297 293 .8033403
298 293 17.0858681
299 293 2.7672973
315 293 .8659909
337 293 2.8962106
351 293 .8821074
354 293 .2904284
380 293 .9248771
417 293 .8912064
436 293 1.8442253
579 293 .9639921
585 293 .9677692
586 293 2.9808157
594 293 1.9754424
671 293 .9378558
688 293 .9736705
702 293 .9332645
755 293 1.9616857
777 293 2.8970151
920 293 .821197
936 293 1
956 293 .9619562
1031 293 1.7921192
1033 293 .9401702
1051 293 .9173356
1243 293 .9437346
1285 293 .2731575
1377 293 2.7936594
1408 293 1
1441 293 .8226813
1492 293 1
1540 293 1.9755379
1573 293 .9156439
1639 293 .9540609
1720 293 3.721207
1793 293 1
1876 293 .8169527
1898 293 1
1911 293 .7622797
1963 293 .982927
1970 293 .9294802
1992 293 1
2048 293 1
2060 293 .7818651
2221 293 2
2265 293 .9606892
2283 293 1
2366 293 .9149838
2403 293 .7950701
2463 293 .9834626
2509 293 .9059786
2522 293 .967082
2618 293 .9356514
2693 293 .9077497
2727 293 .825173
2769 293 .9475396
2827 293 1.9330314
2893 293 1.8838322
2907 293 1.9471928
2928 293 1
3007 293 .8678146
3152 293 1
3282 293 1
3300 293 .9643729
3301 293 .9687169
3302 293 1
3315 293 .9723996
3325 293 .8139071
3331 293 .9537384
3336 293 .9271812
3527 293 .9934271
3572 293 1.9036993
3594 293 .916194
3654 293 .9640988
3686 293 .8698032
3712 293 .9057078
3789 293 2
3819 293 2.9926894
3820 293 1.7509954
3850 293 .9800172
3907 293 .960267
3949 293 .9018623
4008 293 1
4050 293 .9475354
4064 293 .9242866
4207 293 1.9338604
4303 293 .9138401
4315 293 .9525755
4326 293 .838184
4343 293 .941267
4402 293 .9105078
4411 293 1.8730249
4448 293 1.940332
4537 293 .9798909
4561 293 .9702298
4633 293 1
4729 293 .8666241
4746 293 1
4813 293 .8906783
4868 293 2.9151067
4880 293 1.9833968
4891 293 1.8823538
4898 293 .94869
4937 293 .8370411
5112 293 108.9501
5149 293 1.987468
5152 293 .9019733
5214 293 .8111347
5216 293 .9085253
5220 293 1
5311 293 .9121813
5474 293 .942358
5540 293 2.957298
5549 293 1
5551 293 1
5561 293 .9750173
5603 293 .9199844
5655 293 .8758782
5756 293 .7512311
5765 293 3.891918
5854 293 2.974792
5860 293 .6772569
5884 293 .9309745
6000 293 .9523339
6022 293 1.9664
6395 293 .899498
6465 293 .8578981
6495 293 1
6554 293 1.459382
6614 293 .9449175
6640 293 .9706341
6650 293 .9327475
6742 293 .8779728
6849 293 1.939132
6872 293 1.979339
6936 293 .9849475
6981 293 .9758165
7053 293 2.823496
7060 293 1.814506
7166 293 .8892769
7476 293 .9255901
7545 293 .9654812
7635 293 1
7691 293 .9511722
7723 293 .9440867
7753 293 .8659761
7778 293 1
7886 293 11.7438
7910 293 .9688919
7967 293 .9628893
8024 293 .8827366
8034 293 .9330654
8092 293 .8896664
8198 293 .9111433
8311 293 1
8322 293 1.721091
8346 293 .948252
8356 293 .9416115
8430 293 .8135433
8614 293 .9161489
8616 293 1
8617 293 .9684708
8761 293 10.25716
8770 293 .9322595
8838 293 1
8875 293 .9270286
8885 293 1.820435
8891 293 .966173
8892 293 .965524
8974 293 .8926982
9001 293 .9720938
9032 293 .4926447
9033 293 3.861092
9175 293 .9380489
9297 293 1
9318 293 6.727567
9333 293 .9699488
9346 293 .9459515
9351 293 1.73685
9364 293 1.986569
9394 293 2.959433
9412 293 1.875488
9428 293 3.82746
9442 293 1
9447 293 .8720145
9494 293 .9021141
9512 293 3.928752
9524 293 1
9576 293 .8910258
9578 293 .9618449
9611 293 .9624567
9656 293 .9391712
9700 293 1
9763 293 .918614
9807 293 .7371729
9893 293 .9716823
9935 293 .9789544
9944 293 1
9970 293 1.858536
10010 293 1.948719
10036 293 .8773147
10080 293 .9452265
10093 293 1.915013
10169 293 .9225147
10206 293 .775186
10227 293 2.650147
10351 293 1.358615
10358 293 .9216484
10533 293 3.899568
10648 293 10.35334
10666 293 .9083726
10738 293 1.956524
10767 293 1
10894 293 1
10911 293 1.949346
10920 293 .9535498
10931 293 1
10942 293 .8582364
10966 293 .9487799
10983 293 .8873659
10997 293 1.945421
11098 293 .9383019
11136 293 .9058553
11143 293 .8584029
11152 293 .9438494
11335 293 1.963155
11345 293 .9933369
11348 293 .9383486
11350 293 .9115079
11367 293 1
11386 293 .9641217
11389 293 .9465894
11397 293 .9541707
11407 293 .8108743
11461 293 1
11476 293 .992187
11548 293 .9529526
11664 293 .926625
11674 293 .7947436
11680 293 .8957823
11746 293 2.913863
11988 293 .9626177
12047 293 .9617399
12142 293 .8407235
12159 293 2.952295
12166 293 1.96113
12201 293 1
12208 293 .8929628
12227 293 .9523828
12332 293 .9364075
12349 293 .9485736
12376 293 1.947417
12381 293 8.520576
12382 293 .937929
12383 293 14.76064
12395 293 2.926159
12454 293 3.675708
12468 293 8.805074
12499 293 1.858398
12525 293 8.485146
12578 293 1.825092
12675 293 .9864159
12685 293 1.533362
12691 293 10.3064
12726 293 .7934481
12729 293 .9526973
12749 293 4.509507
12762 293 1
12861 293 .9443372
12883 293 .9125172
12972 293 1.555701
12973 293 .8361826
12992 293 1.82122
13078 293 .8463859
13167 293 1.976183
13227 293 .8549008
13233 293 .9646473
13273 293 4.113168
13354 293 2.627627
13355 293 .8554882
13374 293 .9801551
13393 293 7.229288
13484 293 3.388199
13533 293 .947203
13577 293 .9419962
13721 293 1
13732 293 1.814524
13747 293 3.134256
13752 293 2.695934
13833 293 .8870863
13855 293 .9273913
13859 293 .9550412
14001 293 .9698012
14025 293 2.854247
14033 293 .91888
14127 293 .7527541
14130 293 .765108
14139 293 .7669322
14148 293 .8513583
14171 293 6.795105
14277 293 2.906173
14380 293 .7273212
14409 293 .8726381
14482 293 1.972699
14492 293 8.827228
14514 293 .9257538
14545 293 .9528324
14575 293 .8792517
14603 293 .8335049
14755 293 1
14756 293 .8453518
14830 293 .9220655
14870 293 2.893641
14878 293 .878643
14879 293 .7934582
14960 293 .8227892
14978 293 .9081074
15021 293 16.48944
15051 293 .9675532
15074 293 .9803101
15100 293 8.846839
15159 293 .8925675
15195 293 .7722109
1 294 6.5857086
2 294 .7654453
57 294 8.1670855
73 294 .9148231
93 294 .9669988
109 294 .8967588
121 294 2.4853383
134 294 .8215338
135 294 1.5813783
136 294 4.9414186
137 294 .2988844
148 294 .4467011
153 294 .908392
156 294 .0232872
157 294 1.8668604
160 294 1.8477689
193 294 .8752042
206 294 .9664262
219 294 .9658376
220 294 1.9606873
263 294 1.980828
285 294 .9313997
288 294 3.7518173
297 294 .8151399
298 294 10.260716
299 294 1.8412595
315 294 .8740315
337 294 2.902438
341 294 .9441405
477 294 .9457148
496 294 1
519 294 1
579 294 1.9661526
584 294 .9777656
586 294 .9819667
594 294 .9769158
605 294 .950658
671 294 .9415844
701 294 7.8408945
744 294 .8752305
777 294 1.9031942
861 294 .9275346
963 294 1
966 294 1.9856978
1031 294 .804592
1033 294 1.94376
1189 294 1
1244 294 .986821
1286 294 1
1292 294 1.9811046
1301 294 .9549489
1356 294 .883547
1377 294 4.8060399
1416 294 1
1441 294 .8333204
1515 294 .9412745
1519 294 .8842552
1557 294 2.6226219
1574 294 .9161031
1720 294 .7379346
1734 294 .7513088
1744 294 .7844602
1793 294 1
1812 294 .9052665
1835 294 .902947
1876 294 2.8279356
1913 294 .9838267
1925 294 3.9520709
1960 294 .7817884
1970 294 1.9337114
2062 294 1
2174 294 .9730869
2180 294 .9596224
2283 294 1
2295 294 .9610101
2366 294 4.9200848
2391 294 1.8935355
2403 294 .8073659
2410 294 1
2509 294 .9116199
2521 294 2.9796704
2522 294 .969057
2594 294 .9326299
2610 294 1
2663 294 .9622233
2674 294 .9473709
2766 294 .9332929
2769 294 2.9506872
2801 294 .9859009
2855 294 1.9663955
2893 294 .8908023
2928 294 1
2994 294 .9581627
3196 294 1.893284
3220 294 .9643513
3314 294 1.9454441
3336 294 .9315503
3470 294 .956064
3518 294 .9641819
3534 294 .9419909
3573 294 .9362578
3631 294 .8739219
3636 294 1.9467175
3819 294 .9931281
3820 294 2.7659357
3897 294 1
3907 294 1.962651
3914 294 3
4035 294 1.8730035
4050 294 .9506833
4064 294 .9288294
4066 294 2.9565419
4067 294 .9392219
4162 294 .3624475
4207 294 .9378288
4230 294 .9181506
4315 294 .955421
4343 294 2.944791
4356 294 .952822
4493 294 .6488435
4530 294 .9886912
4532 294 .8872086
4705 294 1
4798 294 .97145
4803 294 .8879154
4907 294 .9716992
4917 294 1
4991 294 .8680553
5015 294 .9666042
5027 294 .9535309
5084 294 1
5112 294 34.49305
5124 294 .8441403
5311 294 1.91745
5332 294 .9800699
5336 294 1
5454 294 .8932645
5463 294 .982084
5474 294 .9458165
5550 294 .9673778
5594 294 .9301528
5603 294 .9247854
5673 294 1
5765 294 2.898403
5821 294 .8490361
5834 294 2
5853 294 .8172169
5947 294 1.965244
5964 294 1
6000 294 .9551939
6002 294 .9278832
6022 294 .9684156
6029 294 1
6073 294 .9494582
6140 294 1
6222 294 .6723226
6252 294 .9715397
6415 294 1.951523
6514 294 .9424715
6566 294 .9596981
6656 294 .9427805
6667 294 1.880253
6672 294 1.970454
6693 294 .964043
6711 294 1.92583
6842 294 .9224213
6849 294 .9427836
6872 294 .980579
6950 294 .91423
7001 294 .9624139
7027 294 .9257708
7053 294 2.834086
7055 294 .9674461
7060 294 1.825636
7166 294 .8959203
7228 294 1.939878
7379 294 1
7428 294 .972477
7435 294 .9315059
7437 294 .9597376
7489 294 .9289832
7500 294 1
7551 294 2.818984
7639 294 .9560559
7644 294 1
7679 294 1
7695 294 1.890543
7886 294 5.759176
7947 294 .9626239
8066 294 2.965008
8086 294 .9452742
8092 294 .8962864
8128 294 .8166548
8148 294 .9513946
8161 294 1
8236 294 .6820471
8318 294 1.941893
8322 294 1.737825
8356 294 .9451148
8397 294 1
8424 294 2.919158
8562 294 1
8670 294 .8755327
8693 294 .9696555
8731 294 1
8747 294 .9211272
8761 294 21.02173
8768 294 .8452262
8805 294 .9599012
8873 294 1
8881 294 1
8884 294 .9468741
8885 294 2.831209
8951 294 .974743
8966 294 .9236509
9027 294 1.92466
9033 294 .8694262
9101 294 .954611
9107 294 .9388632
9180 294 .9733333
9244 294 1.978976
9318 294 5.743913
9338 294 .9296205
9346 294 .9491944
9369 294 .4293991
9417 294 .9705733
9428 294 .837812
9456 294 1
9494 294 .9079873
9497 294 .8888308
9498 294 .9898644
9512 294 .9330265
9584 294 1
9611 294 .9647093
9645 294 .9191579
9670 294 .9528691
9732 294 .9624404
9733 294 1
9777 294 .8603397
9862 294 .934967
9970 294 1.867023
10010 294 2.951796
10051 294 1
10093 294 .9201121
10105 294 1
10152 294 .9188918
10207 294 .921926
10273 294 1
10365 294 .822833
10386 294 .8817884
10418 294 .9679729
10435 294 .9399191
10454 294 .9752118
10477 294 1
10533 294 3.905594
10546 294 .9748832
10582 294 .7167791
10601 294 .8281445
10648 294 4.392139
10769 294 .9525719
10804 294 .9319046
10891 294 2.812832
10911 294 .9523849
10942 294 .8667422
10966 294 .9518531
11006 294 1
11130 294 .7906227
11151 294 .9206439
11152 294 .9472185
11322 294 1
11335 294 3.965366
11345 294 .9937366
11348 294 .9420477
11389 294 .949794
11397 294 2.95692
11402 294 .807624
11419 294 .9514691
11476 294 .9926557
11531 294 .9150535
11556 294 1
11606 294 .9349059
11674 294 .807059
11827 294 .9513525
11857 294 .8496076
11879 294 .9260499
11952 294 1.827795
11975 294 .9803447
11993 294 1.917093
12051 294 1
12159 294 .9551575
12166 294 2.963462
12218 294 .9620274
12244 294 .9174712
12300 294 .9435811
12349 294 1.951659
12376 294 .9505723
12381 294 4.549342
12383 294 4.955002
12395 294 3.93059
12414 294 1
12450 294 .9596538
12454 294 1.695166
12468 294 5.816769
12518 294 .9211012
12525 294 2.516037
12570 294 .7845843
12645 294 .8000693
12675 294 1.987231
12685 294 1.56136
12691 294 22.70802
12726 294 .8058413
12729 294 .9555354
12745 294 2.975591
12749 294 6.598937
12776 294 .9439237
12822 294 1.851496
12856 294 .8538729
12883 294 .9177662
12914 294 1
12972 294 3.582359
12992 294 .8319469
13013 294 1.676552
13078 294 3.855603
13167 294 1.977612
13191 294 .9236097
13273 294 6.286378
13296 294 .8615387
13320 294 .9598148
13354 294 .6499692
13359 294 .9643248
13386 294 .9856701
13387 294 .8550816
13393 294 4.395531
13425 294 1.945813
13484 294 1.424907
13504 294 1
13513 294 .7395956
13537 294 .8714306
13640 294 3.767632
13650 294 .9448912
13667 294 .8692352
13710 294 .9723817
13719 294 2.94085
13725 294 .8607635
13732 294 .8256528
13747 294 6.426201
13812 294 1
13828 294 1
13833 294 1.893861
13835 294 3.370962
13855 294 1.931748
13859 294 1.957739
13877 294 1.055945
13906 294 1.911825
14001 294 .9716131
14006 294 .8906619
14025 294 .8629923
14079 294 1.81316
14130 294 .7792015
14139 294 .7809163
14171 294 4.807399
14277 294 1.911802
14294 294 .9462799
14380 294 .7436819
14404 294 .9480952
14492 294 20.13759
14497 294 1
14503 294 1
14551 294 .6981535
14603 294 3.843495
14632 294 1
14805 294 .8556278
14870 294 .9000221
14885 294 .8525614
14900 294 .895693
14960 294 .8334219
14978 294 1.913621
15008 294 .967047
15021 294 9.580078
15076 294 .8862989
15090 294 .9276251
15100 294 6.856029
15133 294 .9439959
15154 294 .8196662
15198 294 .8396237
15245 294 .8763271
1 295 10.036604
2 295 4.454565
10 295 1.8244817
40 295 .9003592
57 295 14.4123214
68 295 .8540528
99 295 1.7860578
101 295 .7396621
109 295 .7599221
113 295 .9547098
117 295 .7259438
121 295 9.8032021
134 295 6.5849936
135 295 1.0265343
136 295 12.5383677
137 295 4.3696211
138 295 45.5146491
148 295 15.7133549
157 295 .6903962
158 295 2.8390713
160 295 4.6460007
162 295 9.3083676
163 295 2.7192032
165 295 1.8130009
193 295 1.7097989
204 295 .7961661
248 295 1
278 295 1
288 295 4.4228744
289 295 .8106608
297 295 .570125
298 295 44.6300504
299 295 5.305457
332 295 .8374189
337 295 1.7731286
345 295 1
351 295 .7423007
352 295 1
354 295 17.4489599
389 295 .9632507
393 295 .9624033
441 295 .7285493
445 295 1
465 295 .7988167
477 295 .8737649
484 295 .7657151
500 295 .7981496
564 295 1.7607859
579 295 .921291
612 295 1.6492364
622 295 .6646773
701 295 1.630015
755 295 .9162494
756 295 .7736263
813 295 2
818 295 .7559394
846 295 .8123039
868 295 .8253725
920 295 1.6091576
982 295 1
1019 295 .9653179
1031 295 5.545597
1170 295 .8337793
1195 295 1.8051347
1258 295 .8907626
1316 295 1
1335 295 1.5115096
1349 295 .8467652
1356 295 1.7291994
1377 295 8.5489638
1381 295 .7119424
1395 295 .8431545
1515 295 .8634393
1535 295 1
1536 295 1
1557 295 4.1224424
1574 295 1.8049056
1584 295 .8155359
1635 295 .5235062
1654 295 .8196292
1699 295 1
1720 295 2.3905914
1726 295 .8333506
1734 295 1.4216917
1801 295 1.7642269
1812 295 .7797061
1860 295 .6918547
1876 295 5.5998802
1911 295 .4803713
1925 295 2.8885453
1929 295 1
1963 295 .9626804
1966 295 .7803267
1972 295 1.4744578
1992 295 1
2034 295 1
2060 295 .5231828
2130 295 2.7947341
2195 295 .9668787
2209 295 2.0943872
2221 295 3
2247 295 .9671217
2254 295 .9745077
2265 295 .9140713
2301 295 .7549003
2351 295 1
2363 295 1
2403 295 .5520474
2509 295 .7944804
2522 295 .9280451
2577 295 .6950059
2594 295 1.8433371
2612 295 .8925755
2624 295 .708337
2683 295 1.6922874
2693 295 .7983516
2707 295 .9358774
2718 295 1.9491402
2766 295 .8448788
2792 295 1.9157934
2808 295 2.4616663
2827 295 .8536146
2842 295 1.8608243
2845 295 1.6405844
2855 295 .921856
2893 295 4.7460708
2907 295 1.8845697
2967 295 .8802507
2983 295 .9531666
2993 295 1
3000 295 .5269571
3007 295 3.7110583
3081 295 1
3086 295 .8945724
3109 295 .867315
3111 295 1
3159 295 .6317322
3177 295 1
3181 295 .8643803
3196 295 .7518419
3274 295 .7312625
3295 295 .8381646
3336 295 .8408267
3338 295 .6982454
3399 295 .573868
3471 295 1
3573 295 .8517736
3576 295 1.6342914
3577 295 1.6761402
3743 295 1.5698553
3806 295 1
3809 295 .2952846
3812 295 2.7148487
3820 295 .4557053
3865 295 .8517907
3907 295 .9131484
3992 295 .8375199
4031 295 .7325535
4050 295 .8853185
4064 295 .8344994
4066 295 1.8989423
4067 295 1.8586662
4084 295 .9074508
4086 295 .6148277
4117 295 1
4179 295 .9077378
4197 295 1.7962833
4198 295 .4897756
4271 295 .7149166
4298 295 .8613571
4315 295 1.8963357
4385 295 1
4406 295 1.5910582
4531 295 1
4537 295 .9560439
4561 295 1.9349258
4641 295 .7287155
4678 295 1.7010257
4726 295 .9065995
4803 295 1.7393576
4868 295 2.8144333
4875 295 .8788361
4880 295 .9637074
4885 295 .8652681
4891 295 2.7428393
4926 295 1.698452
4983 295 .9375943
5006 295 .855794
5024 295 .9259979
5058 295 1
5063 295 .9227064
5188 295 .9436657
5247 295 1
5250 295 .712223
5252 295 2
5253 295 2.777566
5311 295 2.808039
5370 295 .8386632
5387 295 1
5457 295 1
5543 295 .7869867
5547 295 .8685107
5590 295 1
5603 295 .8250954
5648 295 .8934788
5655 295 3.728684
5686 295 1.919371
5712 295 .8620127
5756 295 1.45622
5765 295 3.763745
5792 295 .4369997
5821 295 .6489474
5880 295 .8826359
5910 295 .6596257
6002 295 .8322992
6017 295 1.855744
6072 295 .530427
6083 295 .6179794
6091 295 .938117
6094 295 .906713
6182 295 1.618677
6183 295 .5833982
6222 295 .2380167
6256 295 .7342053
6267 295 3.803109
6273 295 1.87681
6277 295 1.773094
6300 295 1
6329 295 1.438989
6354 295 .8933174
6395 295 .7803145
6401 295 1.784283
6432 295 1.93526
6558 295 .9649949
6640 295 .9358096
6656 295 .8669414
6699 295 .8748472
6736 295 2.748669
6815 295 .8464659
6834 295 1.931994
6849 295 .8669486
6868 295 .9546094
6895 295 .7020164
6903 295 1.683102
6908 295 .8995412
6927 295 .8376362
6972 295 .8552671
6984 295 .7625494
7008 295 .8376146
7053 295 1.614183
7054 295 1.870577
7056 295 .3670834
7060 295 .5945318
7070 295 1
7087 295 .8866428
7107 295 .9244509
7217 295 .8683487
7228 295 .8601918
7229 295 4.34949
7233 295 .5751226
7250 295 .937466
7257 295 1.846053
7419 295 .8389941
7440 295 .7252612
7531 295 .8704064
7551 295 .5790639
7632 295 1
7634 295 .828042
7658 295 .8684979
7696 295 1.901807
7745 295 1.534084
7771 295 1
7798 295 1
7818 295 .6725106
7931 295 .4504918
7938 295 .806437
8028 295 .2239149
8029 295 .9042023
8031 295 .9321182
8039 295 1
8104 295 .5610315
8184 295 5.548814
8199 295 .8935253
8222 295 .8536254
8235 295 1
8236 295 3.26063
8253 295 .7889084
8317 295 .6426292
8322 295 3.390337
8356 295 .8723696
8376 295 .7301417
8380 295 .8463941
8424 295 4.812008
8473 295 .9054604
8506 295 1.817295
8561 295 .9392532
8579 295 1.942034
8614 295 .8167114
8616 295 1
8693 295 1.929437
8761 295 126.1457
8768 295 .6400879
8770 295 1.851927
8795 295 .7291419
8872 295 1.845742
8884 295 .8764607
8885 295 3.607493
8888 295 1.837231
8890 295 .8876643
8891 295 .9260582
8892 295 .9246395
8916 295 .4280871
8938 295 1
8944 295 1
8966 295 .8224573
8974 295 .7654508
9004 295 .8444071
9032 295 3.890981
9033 295 4.696363
9083 295 .2741445
9115 295 1
9146 295 1.966083
9182 295 5.839893
9228 295 1
9271 295 .8081355
9295 295 2.66086
9318 295 9.404492
9351 295 2.424786
9353 295 .8042915
9369 295 16.34771
9428 295 .622847
9459 295 .8628747
9485 295 .9590254
9494 295 .786033
9497 295 2.741486
9502 295 1.586806
9512 295 .8442594
9513 295 .8635249
9569 295 .8051455
9571 295 1.57818
9576 295 .7617951
9578 295 .9165974
9585 295 1.874051
9610 295 .6783229
9611 295 2.917935
9745 295 1.881095
9761 295 1
9777 295 .675233
9803 295 .4944642
9862 295 .8487719
9881 295 .9194481
9959 295 .882417
9970 295 3.690775
9984 295 .9044362
10001 295 .8908622
10051 295 2
10066 295 .2557599
10070 295 1.939731
10080 295 1.880272
10081 295 1.990391
10093 295 .8142281
10114 295 1.864516
10150 295 .7310506
10173 295 1
10205 295 .8504192
10206 295 .5085831
10280 295 .624252
10297 295 2
10311 295 .7721499
10318 295 .7732496
10331 295 .8735472
10351 295 147.2262
10358 295 1.828733
10432 295 .9427731
10449 295 .7877337
10505 295 .9125345
10506 295 .8675618
10533 295 1.780467
10549 295 .7130787
10556 295 .8127045
10583 295 .6606556
10588 295 .8343886
10596 295 1.723644
10632 295 .8341268
10648 295 24.58648
10666 295 .7997133
10669 295 1
10738 295 .9049668
10911 295 2.889276
10942 295 3.690121
10966 295 .8880389
11064 295 .9444832
11098 295 1.865135
11129 295 1
11207 295 1
11348 295 .8652373
11397 295 .8998224
11449 295 1
11452 295 1.93383
11476 295 .9829216
11498 295 .8564207
11505 295 .7673654
11523 295 .6640705
11581 295 .9154461
11612 295 .6961252
11674 295 3.551334
11720 295 .7645926
11722 295 .8668555
11746 295 .8117145
11770 295 .1588585
11810 295 .8533963
11832 295 .8074836
11839 295 .8387453
11857 295 1.650277
11884 295 1
11908 295 .7851178
11948 295 1
11952 295 .5995534
11993 295 .8072085
11995 295 .8451727
12003 295 .4357974
12047 295 .916368
12159 295 .8957231
12180 295 .9226301
12199 295 2.814668
12227 295 2.895914
12245 295 1
12349 295 .8875879
12365 295 .8686715
12381 295 9.952036
12382 295 1.86432
12383 295 20.91914
12395 295 1.838593
12454 295 4.291136
12525 295 13.87459
12590 295 .55314
12591 295 2.427465
12625 295 .9083329
12626 295 .7639319
12645 295 3.53508
12681 295 .6940893
12685 295 .9799846
12691 295 65.36858
12749 295 9.741958
12772 295 1
12792 295 .8820024
12799 295 2.705968
12822 295 1.654669
12925 295 .6915412
12972 295 6.028814
12973 295 .6419144
12975 295 1
12992 295 2.609208
13013 295 2.247851
13078 295 1.664218
13079 295 1
13107 295 .8541652
13184 295 1.647911
13204 295 .3932866
13241 295 .5326695
13273 295 16.68973
13354 295 3.186036
13393 295 20.94355
13416 295 1.4368
13426 295 .7587676
13484 295 2.662675
13513 295 4.394454
13524 295 1
13537 295 2.701024
13572 295 1
13573 295 1.573892
13640 295 19.80884
13661 295 2.489197
13725 295 .6762185
13747 295 48.36406
13759 295 1.919669
13828 295 1
13835 295 .5372311
13836 295 2.749637
13859 295 1.901725
13877 295 13.80469
13883 295 1
13906 295 1.794957
13940 295 .9433029
14006 295 2.745745
14025 295 1.681401
14033 295 .8226811
14045 295 1.20984
14079 295 .5655206
14127 295 4.45955
14139 295 .4905412
14160 295 1.161454
14171 295 3.552124
14227 295 1
14277 295 1.794904
14294 295 1.875079
14315 295 1.760269
14340 295 .3087607
14357 295 .8371071
14419 295 .6920495
14421 295 3
14449 295 .928989
14455 295 .8575937
14492 295 73.69293
14553 295 1.963727
14560 295 .8287528
14575 295 .7360585
14599 295 .8281982
14615 295 .4840676
14660 295 .6478863
14692 295 .7799606
14756 295 .6619572
14805 295 .6642759
14806 295 1.610556
14813 295 1
14830 295 .8296443
14879 295 3.548524
14885 295 1.657145
14960 295 .6126381
14966 295 6.396901
14978 295 .7991335
15044 295 .8321849
15133 295 .8697676
15195 295 .5020798
15198 295 1.62706
15213 295 .7367214
15245 295 .7124103
1 296 5.5224501
2 296 1.729631
12 296 1
13 296 .9014289
19 296 .9345562
40 296 1.9506086
57 296 13.7345253
68 296 .9276548
70 296 .9764268
95 296 1.8021858
99 296 .89395
121 296 8.4067541
134 296 4.7942837
135 296 3.5174586
136 296 8.7797829
137 296 1.1918305
148 296 .3622174
153 296 .8944043
158 296 .9202286
161 296 1.9137467
205 296 1.9788373
223 296 1.8744139
246 296 .9603042
288 296 .7139221
289 296 1.9061456
297 296 2.7869134
298 296 16.8424523
299 296 1.6643304
315 296 1.8547972
337 296 .8875412
340 296 .8662109
341 296 .9356113
351 296 .8722599
389 296 .9817836
436 296 .8312135
477 296 .937426
564 296 .8814229
579 296 1.9609844
584 296 .9743706
586 296 1.9792132
594 296 .9733911
602 296 1
614 296 .9162434
669 296 1
701 296 1.8166005
744 296 .8561794
755 296 1.9584853
776 296 .9387696
777 296 1.8884129
805 296 1
813 296 1
880 296 1.935978
896 296 .9166501
936 296 1
966 296 .983514
1011 296 .9441348
1031 296 .774755
1034 296 2
1051 296 .9104306
1119 296 .9438218
1205 296 .9747813
1225 296 .8889682
1243 296 .9390347
1292 296 .9782194
1301 296 1.94807
1306 296 1
1377 296 4.7764239
1395 296 .9222526
1428 296 1
1557 296 3.5649997
1561 296 .8988883
1720 296 2.6979196
1726 296 .9173928
1734 296 1.7133359
1785 296 .8657127
1876 296 .8016629
1911 296 .742423
1925 296 2.9447526
1970 296 .9235897
1989 296 .9746664
2081 296 .9080359
2146 296 .9751925
2180 296 .9534572
2191 296 2.9877623
2195 296 .983582
2206 296 .8755521
2221 296 1
2228 296 1
2247 296 .9837024
2283 296 1
2296 296 .8915352
2366 296 .9078825
2410 296 1
2517 296 .8545812
2522 296 .9643323
2534 296 .9376986
2592 296 1.9322802
2612 296 .9467503
2651 296 .9335483
2660 296 1
2686 296 .8559944
2707 296 .9682148
2766 296 .9231073
2769 296 .9431576
2801 296 1.9837482
2827 296 .9274376
2845 296 .8218397
2907 296 .9427819
2947 296 .8140184
2993 296 1
3121 296 1
3122 296 .943847
3179 296 1
3196 296 .8769895
3228 296 2
3320 296 .8937009
3375 296 1
3383 296 .9403173
3535 296 .9605409
3592 296 1.9673585
3594 296 .9091937
3726 296 1.9037947
3743 296 .7867797
3820 296 10.7301962
3840 296 .9783645
3857 296 .9021388
3990 296 .8841285
3995 296 1
4012 296 2
4031 296 .8674283
4050 296 .943153
4134 296 .9224174
4179 296 .9542662
4190 296 2.9434738
4197 296 1.8990188
4315 296 .9486142
4326 296 2.8246676
4343 296 2.936361
4356 296 .9456184
4487 296 1
4530 296 .9869645
4537 296 1.9782112
4666 296 1
4678 296 .8518001
4732 296 1.940626
4768 296 .8142567
4868 296 .9080157
4881 296 .9475791
4891 296 .8725269
4899 296 .9628699
4926 296 .8505244
4931 296 1
4947 296 1
5006 296 .9285179
5049 296 .9269142
5063 296 .961686
5073 296 .9780247
5112 296 11.19412
5149 296 .986421
5219 296 1
5259 296 .9280305
5298 296 .8906508
5306 296 .8308168
5311 296 .9048458
5332 296 3.977027
5408 296 1
5476 296 .9074515
5540 296 1.953731
5541 296 1.890189
5546 296 .93537
5561 296 .9729305
5628 296 1
5717 296 1.950087
5721 296 1
5764 296 1
5808 296 .8448946
5863 296 1
6020 296 1
6037 296 .8956305
6071 296 .9668188
6115 296 .8228594
6182 296 .8109802
6210 296 .8667323
6252 296 1.967194
6256 296 1.868247
6273 296 .9389353
6329 296 .7219099
6341 296 1
6401 296 1.89307
6420 296 .8314028
6554 296 .414225
6567 296 .9185692
6623 296 .9685482
6631 296 .9189215
6667 296 .8619684
6672 296 .9659427
6814 296 .924602
6903 296 .8429157
6981 296 .9737965
7053 296 7.808753
7055 296 .9624754
7218 296 .9058043
7241 296 .9085621
7395 296 1
7419 296 .9201903
7444 296 1.875371
7496 296 1
7551 296 1.791344
7558 296 .9527365
7634 296 .9147614
7685 296 .9663274
7703 296 2
7886 296 2.722404
7967 296 .9597895
7983 296 1.870105
8004 296 1
8021 296 1
8026 296 2.856342
8031 296 .9663514
8034 296 2.927474
8086 296 1.936918
8092 296 .8804503
8161 296 1
8277 296 .6302484
8297 296 1
8322 296 .6977936
8367 296 .9821462
8394 296 .8434289
8473 296 .9531373
8565 296 .9443429
8614 296 .9091449
8665 296 .7808584
8693 296 .9650222
8711 296 .8965548
8761 296 52.19276
8768 296 .8215936
8795 296 .8657372
8872 296 .9235351
8876 296 .850556
8885 296 1.805437
8887 296 .9032848
8892 296 .9626442
9026 296 .9540982
9027 296 .9131562
9062 296 .9354947
9083 296 .6401976
9146 296 .9831875
9285 296 1.949871
9295 296 .8318901
9318 296 4.70481
9351 296 2.71487
9369 296 5.189583
9428 296 2.813047
9462 296 .8941109
9470 296 .7595766
9512 296 .9228003
9578 296 .9586578
9579 296 .7542177
9629 296 1
9688 296 1.958297
9699 296 .8983511
9763 296 .9118159
9764 296 1.962358
9774 296 .9343652
9808 296 .9611387
9809 296 .8615181
9935 296 .9771965
10010 296 2.944435
10028 296 .979652
10093 296 .9079139
10114 296 .9328414
10169 296 .9160425
10198 296 1
10205 296 .9258536
10248 296 .9226981
10318 296 .8876011
10351 296 6.137981
10358 296 .9151038
10435 296 1.930745
10483 296 1
10533 296 2.891179
10594 296 1.935504
10600 296 .941072
10647 296 .9511657
10648 296 4.299324
10764 296 .9257662
10808 296 1
10891 296 1.784253
10911 296 .9451146
10942 296 1.846395
11096 296 .9383597
11098 296 .9331483
11172 296 1
11178 296 1
11299 296 1.869587
11315 296 .6917305
11326 296 .9401924
11335 296 2.960077
11343 296 .9801972
11345 296 .9927803
11349 296 1.871275
11389 296 .9421281
11410 296 1.508572
11528 296 .9380767
11531 296 .9020829
11557 296 .6478208
11567 296 .9041419
11616 296 .9678794
11680 296 3.887077
11685 296 .9242779
11722 296 .934001
11746 296 2.906668
11810 296 1.927329
11884 296 1
11891 296 .8610521
11905 296 .852036
11949 296 .9699921
11995 296 .923253
11996 296 .9585345
12105 296 1
12159 296 .9483105
12161 296 .9077611
12218 296 1.956229
12222 296 .9364319
12244 296 1.90487
12267 296 .9021637
12308 296 1
12314 296 .9068517
12349 296 .944278
12381 296 6.48053
12382 296 1.932744
12383 296 20.49006
12395 296 .9199916
12453 296 1
12454 296 .6486201
12468 296 5.788792
12518 296 1.909054
12525 296 11.44214
12570 296 .7516923
12591 296 .7161978
12597 296 1.982495
12648 296 .7883471
12685 296 .4943842
12691 296 12.74729
12726 296 .776195
12729 296 1.948746
12749 296 8.385007
12800 296 2.918973
12822 296 .8288212
12911 296 .9100258
12919 296 .9261479
12972 296 .5185887
12992 296 .8062867
12997 296 .9307188
13013 296 1.627164
13078 296 3.833555
13167 296 .9741939
13229 296 .7927948
13273 296 3.872033
13289 296 1.902488
13308 296 .8558596
13330 296 1
13354 296 6.596523
13359 296 .9588775
13393 296 4.997852
13425 296 .9375395
13482 296 1.208321
13484 296 1.337095
13573 296 1.788781
13584 296 1.948475
13639 296 1.946215
13640 296 4.426769
13661 296 .7467979
13672 296 .9750253
13732 296 4.799032
13747 296 12.72782
13759 296 .9601801
13792 296 1.983466
13810 296 .9767145
13833 296 .8776547
13835 296 2.274914
13836 296 .8758963
13837 296 .8969503
13855 296 1.921326
13859 296 .9512859
13877 296 1.911796
13925 296 1.953047
13997 296 .9333038
14025 296 .8420724
14079 296 2.784631
14087 296 2.982135
14121 296 1
14148 296 .8389424
14171 296 1.77799
14217 296 .9791419
14277 296 .8983352
14315 296 1.881167
14320 296 .8157446
14354 296 1.941912
14387 296 2
14448 296 .8098603
14492 296 17.39515
14496 296 .8828387
14653 296 .986106
14756 296 .8324341
14885 296 .8300489
14914 296 1
14960 296 .8079869
14966 296 3.701047
14969 296 .7553558
14999 296 1
15021 296 8.363268
15028 296 .9551787
15042 296 .8281418
15045 296 1.86242
15052 296 .8408551
15100 296 4.834046
15126 296 .938116
15192 296 .8166783
15265 296 1.980356
1 297 4.5494127
2 297 .7448961
8 297 .3330325
9 297 .9441091
19 297 .9382512
40 297 .9533973
50 297 1.9008808
57 297 12.9188952
70 297 2.9777577
88 297 .9364932
93 297 .9641076
117 297 1.8718219
121 297 5.440249
135 297 2.5447031
136 297 4.8486768
137 297 1.23746
157 297 .8551961
220 297 .9572431
230 297 1
288 297 1.7300742
297 297 .7989444
298 297 23.0207286
299 297 .7397428
340 297 .8737647
341 297 2.9392467
385 297 1
389 297 .9828121
436 297 1.8407433
437 297 .9685121
594 297 .9748934
605 297 3.9463352
612 297 .8359453
669 297 1
701 297 8.8269553
755 297 .9608292
776 297 .9422267
777 297 .8947131
785 297 .938169
850 297 1.905618
920 297 .8172002
962 297 1
966 297 .9844448
1019 297 .9837789
1031 297 .7874724
1033 297 .9388328
1051 297 3.9154878
1204 297 .7501158
1205 297 .9762052
1225 297 .8952371
1284 297 .9312569
1356 297 .8733446
1377 297 1.7890471
1441 297 .8187177
1493 297 2
1516 297 .9130041
1537 297 .8345596
1557 297 3.58956
1624 297 .9601609
1651 297 .8065202
1720 297 2.7149752
1734 297 .7295211
1772 297 .8519452
1876 297 1.8128611
1879 297 1
1913 297 .9824097
1956 297 2.7602948
1970 297 .9279039
1975 297 .8958208
2014 297 1
2180 297 1.956085
2195 297 .9845089
2222 297 .8543965
2295 297 .9575943
2317 297 1
2366 297 1.9130835
2403 297 .7904893
2513 297 .9710202
2521 297 .9778894
2594 297 1.9267276
2604 297 1
2657 297 .9563897
2769 297 1.9463669
2770 297 .9485861
2808 297 .7482175
2842 297 .9349065
2845 297 .8318987
2907 297 .9460124
2987 297 .9813171
3000 297 .7787544
3029 297 .9599024
3109 297 .9379423
3194 297 .9708478
3272 297 .8997322
3300 297 .9635765
3336 297 .9255535
3500 297 1
3519 297 2
3527 297 .9932801
3575 297 1
3602 297 1
3694 297 1
3743 297 1.7988182
3834 297 .9795341
3881 297 .8043565
3907 297 .9593789
4015 297 .967712
4021 297 .9349049
4050 297 .9463626
4064 297 .9225942
4068 297 .889084
4122 297 .9530077
4183 297 .77585
4298 297 2.9351557
4315 297 .9515155
4326 297 .8345669
4343 297 2.9399541
4462 297 .9590207
4537 297 3.9794414
4620 297 2
4684 297 2.9526987
4746 297 1
4798 297 .9689488
4867 297 .9197305
4880 297 .9830257
4891 297 .8797241
4926 297 .8589638
4983 297 .9708124
5006 297 .9325538
5013 297 .8511836
5083 297 .9248546
5112 297 59.74776
5214 297 .806913
5259 297 .9320939
5541 297 .8963885
5603 297 .9181959
5717 297 1.952905
5765 297 3.889502
5791 297 .9758294
5853 297 .8012033
5897 297 1
5958 297 2
5986 297 .9686822
6000 297 .9512684
6073 297 .9450303
6115 297 1.832861
6124 297 1.980137
6182 297 .8216524
6188 297 1
6195 297 1.92662
6226 297 .8824133
6267 297 .9079128
6401 297 .8991077
6554 297 1.447298
6672 297 .9678656
6736 297 .8824509
6816 297 .9593855
6842 297 .9156247
6908 297 1.953015
6990 297 1
7033 297 1
7053 297 .8195506
7060 297 .8103596
7087 297 1.946982
7220 297 1
7228 297 1.934611
7233 297 .8012818
7374 297 .8547344
7409 297 .7934063
7415 297 .7696738
7422 297 .9681265
7435 297 .9255052
7551 297 .8031252
7570 297 .8639799
7684 297 .9817688
7685 297 .9682286
7723 297 1.942837
7776 297 1.943876
7831 297 1
7848 297 .9003303
7879 297 1
7886 297 1.738077
8031 297 .9682512
8058 297 .8950068
8079 297 1
8159 297 .916448
8326 297 .9134968
8331 297 .9590082
8344 297 .8604331
8346 297 .9470952
8394 297 .852269
8424 297 1.912075
8453 297 1
8462 297 1.95658
8473 297 .9557832
8506 297 .9145474
8561 297 .9715883
8594 297 .9159845
8617 297 .967766
8624 297 .8112756
8673 297 .8444833
8693 297 .966997
8701 297 .9779174
8761 297 43.97232
8872 297 .9278523
8992 297 1
9030 297 .8153466
9033 297 .8579866
9060 297 .8873558
9122 297 .8936571
9194 297 .9614859
9244 297 .9771339
9318 297 2.721477
9364 297 .9862688
9369 297 3.291799
9428 297 .8236028
9512 297 1.927159
9537 297 .9485604
9584 297 1
9585 297 .9410928
9601 297 1
9749 297 .85549
9763 297 .9167948
9777 297 .8481041
9808 297 .9633328
9868 297 .9498764
9970 297 .8553734
10001 297 3.948955
10010 297 1.947573
10022 297 .8766395
10048 297 .8596392
10150 297 .8742104
10184 297 .5883246
10227 297 .5305617
10256 297 .9626701
10291 297 .8654455
10323 297 1
10368 297 2.966173
10533 297 2.897323
10594 297 .9391453
10610 297 .7741183
10648 297 7.338884
10666 297 .9063245
10895 297 1
10911 297 1.948213
10942 297 .8550676
10947 297 1
10966 297 .947635
11044 297 .8336223
11063 297 1
11096 297 .9418399
11098 297 .9369228
11234 297 .9495883
11239 297 1
11286 297 1.946937
11303 297 1.938317
11326 297 .9435692
11343 297 .9813153
11386 297 .9633198
11389 297 .9453955
11397 297 1.953146
11438 297 1
11461 297 1
11502 297 .8582573
11617 297 1
11680 297 .8934527
11685 297 1.928553
11722 297 .9377274
11746 297 3.911938
11747 297 .939111
11810 297 1.931432
11857 297 .8364318
11868 297 .9654989
11870 297 .9704649
11905 297 .8603901
11929 297 .8900436
11933 297 .9441246
12038 297 1
12084 297 .9547768
12159 297 4.951229
12189 297 .8769522
12218 297 .9587006
12293 297 2.951659
12332 297 .934986
12349 297 2.947424
12376 297 .946242
12381 297 9.50986
12382 297 .9365415
12383 297 4.688231
12395 297 .9245089
12450 297 3.956119
12454 297 .6684591
12468 297 3.800717
12499 297 .8552329
12525 297 3.473637
12597 297 .983483
12626 297 .8895892
12648 297 .8002971
12691 297 31.15678
12745 297 1.973453
12749 297 11.47619
12856 297 .8410708
12911 297 .9151058
12972 297 3.545769
12973 297 .8325208
13003 297 .9401334
13013 297 2.648215
13078 297 3.842952
13204 297 .7162358
13273 297 9.048639
13320 297 .9562942
13350 297 .8889852
13354 297 2.619303
13355 297 .8522579
13358 297 .9661319
13393 297 7.167355
13484 297 1.374523
13502 297 .8638428
13537 297 .8601667
13580 297 1.891048
13640 297 11.57206
13667 297 .857779
13710 297 .9699621
13719 297 .9356676
13746 297 .9507015
13747 297 16.02549
13759 297 .9624284
13835 297 1.315852
13855 297 .9257682
13859 297 .9540363
13877 297 .9732363
13993 297 .932313
14025 297 .8509891
14079 297 .7967909
14130 297 .7598574
14148 297 .8480358
14171 297 5.790525
14227 297 1
14277 297 .9040753
14294 297 .9415736
14335 297 1
14380 297 .721226
14409 297 .8697912
14455 297 .9333955
14458 297 .9360451
14482 297 .9720883
14484 297 .9153309
14492 297 24.7116
14545 297 .951778
14553 297 .9830346
14575 297 1.876553
14603 297 .8297832
14885 297 .8396444
14966 297 .7179262
14974 297 .9694786
14978 297 .9060533
15021 297 12.45568
15100 297 2.843416
1 298 3.4519324
2 298 5.6897068
8 298 1.1887403
9 298 1.9320177
57 298 11.2523271
63 298 .9469866
85 298 .9147062
93 298 1.9563426
95 298 .7729755
113 298 .9742348
121 298 6.3191521
133 298 .9489709
134 298 3.7639065
135 298 1.4462038
136 298 12.5995988
137 298 2.0724916
138 298 1.5861055
148 298 .2680388
158 298 .9084491
160 298 .7986129
165 298 1.8936179
204 298 .8840407
213 298 .801778
219 298 1.9548064
223 298 .8558691
252 298 2
263 298 .9746373
288 298 3.6716783
297 298 .7554479
298 298 16.3761912
299 298 3.467098
337 298 3.8709349
340 298 .8464548
351 298 1.8533971
354 298 3.1176268
369 298 1.979359
389 298 .9790937
436 298 .8062896
446 298 .5520302
483 298 .6469098
564 298 2.8639132
586 298 1.9761437
597 298 1
630 298 .7777219
701 298 3.7895188
776 298 .9297279
777 298 .8719353
880 298 .9265242
956 298 1.9526914
966 298 1.9810795
1031 298 1.7414941
1033 298 1.9255999
1051 298 .8972043
1056 298 .9403613
1195 298 .8891428
1205 298 .9710574
1225 298 .8725727
1227 298 .7344481
1301 298 .9404017
1306 298 1
1349 298 1.9128261
1356 298 .8459439
1377 298 5.7434094
1428 298 1
1441 298 .779499
1556 298 .8139023
1557 298 6.5007651
1636 298 .8370715
1642 298 1
1695 298 .7938099
1705 298 .8364074
1720 298 3.6533128
1774 298 1
1813 298 .8652193
1829 298 .7054359
1860 298 .8246988
1876 298 1.7723754
1925 298 .9365944
1956 298 .7084369
1960 298 .7113271
1974 298 1
1975 298 .8732826
2055 298 1
2174 298 .9643965
2191 298 .9859552
2195 298 .9811576
2203 298 1
2221 298 1
2247 298 .9812958
2283 298 1
2301 298 .8605649
2317 298 1
2366 298 1.8942799
2368 298 .9252229
2369 298 1.8133802
2403 298 .7451637
2426 298 1
2443 298 1
2522 298 1.9590655
2532 298 .8953869
2534 298 .9284988
2546 298 .7790037
2590 298 1
2594 298 .9108758
2671 298 .82988
2718 298 .9710663
2765 298 .8663499
2769 298 1.9347639
2770 298 .9374632
2771 298 1
2845 298 1.7955316
2886 298 .9340167
2893 298 .8555419
2906 298 .7039806
2907 298 .9343327
2932 298 .9256676
3007 298 .8356236
3028 298 .5042016
3092 298 .8940339
3098 298 .9061329
3203 298 1.9713875
3272 298 .8780402
3315 298 .9656781
3368 298 .8990015
3383 298 .9315042
3470 298 .941877
3473 298 1
3479 298 .1013831
3535 298 .9547142
3572 298 .8802472
3592 298 .9625385
3629 298 .8114047
3631 298 .8332108
3674 298 1
3686 298 .8380964
3712 298 3.8827449
3728 298 .8076696
3760 298 1
3809 298 1.5990936
3819 298 .9909091
3833 298 1.9235025
3834 298 .9751065
3841 298 1
3865 298 .915685
3907 298 1.9505909
3949 298 .8779629
3990 298 .8670182
4009 298 1
4021 298 .9208222
4050 298 1.9347587
4064 298 .9058481
4066 298 .9425092
4067 298 .9195964
4129 298 1
4137 298 .8967393
4142 298 .8521166
4183 298 1.7273572
4188 298 2
4190 298 .9351269
4196 298 1
4207 298 .9177534
4326 298 .7987771
4406 298 1.7673566
4409 298 .9082352
4414 298 .8848114
4451 298 .9297031
4530 298 1.9850396
4532 298 .8507879
4537 298 1.9749937
4544 298 1
4564 298 1
4620 298 1
4666 298 1
4692 298 1
4816 298 .9606216
4863 298 .8368462
4868 298 .8944327
4881 298 .9398383
4965 298 1
4983 298 .964498
5073 298 .9747798
5112 298 45.74613
5124 298 .7938127
5151 298 1.963024
5174 298 .9459976
5311 298 1.890795
5370 298 .9082169
5550 298 .956844
5638 298 1.932498
5642 298 1
5655 298 .8456509
5697 298 1
5756 298 .6906485
5765 298 1.865597
5850 298 .9684632
5854 298 .968653
5878 298 .9842711
5888 298 .8181575
5892 298 1
5905 298 1
5933 298 .8467006
5947 298 .9540217
5964 298 1
5979 298 1
5991 298 1
6130 298 .9712924
6136 298 1
6182 298 .7830685
6249 298 .8775864
6267 298 .8879906
6273 298 .9299181
6280 298 .8731784
6297 298 .6048437
6328 298 2
6354 298 .9393092
6429 298 .940813
6467 298 .8588765
6554 298 1.327726
6558 298 .9800859
6639 298 .7928129
6661 298 1
6711 298 .9018799
6872 298 .9743078
6908 298 2.94285
6954 298 1
6981 298 1.969927
7053 298 .7805121
7060 298 4.769333
7100 298 1
7110 298 1
7163 298 1
7228 298 2.920464
7358 298 1
7417 298 .9387182
7435 298 .909389
7440 298 .8437035
7476 298 .9074691
7649 298 .896126
7676 298 .9148842
7684 298 1.977825
7695 298 .8551984
7731 298 .8505531
7886 298 3.681413
7938 298 .8898837
7983 298 .8509245
8031 298 .9613826
8066 298 .9537089
8084 298 .9422922
8128 298 1.757452
8168 298 1
8181 298 1
8199 298 .9394275
8203 298 1.978413
8236 298 1.579379
8318 298 .9231303
8322 298 .6531681
8332 298 .9687253
8336 298 .8658609
8346 298 .9356498
8458 298 1.707176
8473 298 .9462173
8561 298 .9654417
8579 298 1.967023
8614 298 1.895729
8693 298 .9598571
8697 298 2
8701 298 .97314
8761 298 31.15391
8770 298 .9157627
8795 298 .8459112
8809 298 .8735564
8851 298 .7236131
8885 298 2.776706
8888 298 .9074019
8890 298 .9360932
8891 298 .9579352
8972 298 2
9008 298 .9524806
9014 298 .9664942
9027 298 .9003324
9032 298 .3690888
9033 298 1.827263
9038 298 1
9083 298 .5870671
9101 298 .9399547
9122 298 1.870651
9182 298 1.908916
9208 298 .8343837
9214 298 .9262214
9244 298 2.972187
9318 298 2.661221
9346 298 .9327891
9356 298 1
9362 298 .8584446
9369 298 3.922246
9394 298 1.949554
9399 298 .8488693
9412 298 .8451651
9431 298 .8945128
9465 298 1
9476 298 .7778734
9480 298 .8106886
9494 298 1.878276
9498 298 .9865915
9502 298 .7649374
9512 298 .9114005
9537 298 .937432
9571 298 .7600303
9585 298 .9283488
9601 298 1
9611 298 .9533138
9612 298 .9707593
9639 298 .8113167
9681 298 .3383621
9699 298 .8833411
9701 298 1
9777 298 .8152429
9809 298 .8410691
9829 298 1.853068
9901 298 .9495032
9935 298 1.973829
9970 298 .8240848
10011 298 1
10022 298 .8499517
10048 298 .8292735
10075 298 .8598751
10081 298 2.994534
10137 298 1
10152 298 1.892702
10196 298 .9020286
10206 298 .7204372
10244 298 1
10291 298 .8363359
10321 298 .9703587
10350 298 .9612795
10351 298 6.71536
10358 298 .9025675
10369 298 .9783587
10435 298 .9205187
10533 298 2.87511
10596 298 .8427833
10616 298 .5402076
10621 298 1
10631 298 1.956072
10648 298 11.19586
10666 298 .8860586
10911 298 2.93701
11094 298 .8880563
11096 298 .9292575
11098 298 .9232766
11131 298 .8970345
11258 298 .963546
11326 298 .9313609
11335 298 .9541822
11393 298 .9619106
11434 298 .9628637
11502 298 .8275926
11531 298 .8876239
11557 298 .595816
11560 298 .9064167
11568 298 .8861496
11653 298 1.94775
11674 298 1.744758
11678 298 1
11685 298 2.913096
11745 298 1
11746 298 4.892886
11836 298 1
11841 298 .9378832
11857 298 1.801045
11870 298 1.964075
11879 298 .9021712
11950 298 .9344843
11975 298 .9739979
11993 298 1.890323
11995 298 .9119201
12003 298 .6790301
12014 298 1
12015 298 .8587057
12047 298 .9524225
12049 298 .7743856
12084 298 .9449932
12157 298 .9194743
12159 298 2.940678
12218 298 1.949766
12227 298 .9407866
12244 298 .8908223
12293 298 .9412003
12298 298 .9590942
12300 298 .9253632
12349 298 1.93605
12352 298 .9677608
12376 298 .9346119
12381 298 3.403822
12382 298 .9228129
12383 298 13.97176
12395 298 4.908177
12453 298 1
12468 298 10.7576
12525 298 11.35976
12648 298 .7570933
12675 298 1.983108
12676 298 .9356748
12691 298 19.67632
12749 298 5.146528
12776 298 .9258165
12808 298 .6389718
12822 298 1.803544
12856 298 .806688
12958 298 1
12972 298 5.447501
12992 298 .7776819
13013 298 .5721092
13078 298 2.808976
13229 298 .7621978
13245 298 .9591256
13273 298 10.41014
13354 298 3.536943
13359 298 .9528051
13393 298 11.55454
13484 298 3.239207
13580 298 .8674767
13639 298 .9382733
13640 298 21.04679
13661 298 1.709409
13710 298 .9634636
13719 298 .9217499
13732 298 .7693555
13746 298 1.940036
13747 298 15.9493
13752 298 .6218847
13762 298 .8613832
13770 298 .918793
13835 298 .1678435
13877 298 7.751106
13925 298 .9461141
14001 298 5.962447
14025 298 .818752
14127 298 .6925425
14171 298 4.745207
14172 298 .9079012
14277 298 1.883323
14340 298 .60676
14380 298 5.660916
14482 298 .9660498
14492 298 11.56751
14545 298 .9413457
14553 298 .9793643
14575 298 1.849846
14603 298 .7929584
14663 298 1.966344
14674 298 1
14688 298 1.304833
14692 298 .8748215
14756 298 .8076904
14762 298 .95132
14793 298 .9037258
14802 298 .9433557
14806 298 .7784486
14870 298 .8677389
14966 298 2.656902
14974 298 .9628756
14978 298 .8857288
14981 298 .887218
15021 298 8.121579
15100 298 4.80954
15159 298 1.866405
15245 298 1.836393
1 299 8.59244926
2 299 2.76926162
11 299 .95873041
19 299 .94414896
39 299 .96632509
57 299 12.21317795
70 299 .97988213
109 299 .89843854
121 299 5.49371198
134 299 2.82443755
135 299 4.58818942
136 299 3.95864208
137 299 1.3102918
157 299 1.86902661
160 299 2.85024572
163 299 1.88121299
165 299 2.92089275
210 299 .87795607
249 299 .95760521
263 299 1.98113997
278 299 1
288 299 .75585536
297 299 .8181476
298 299 13.30528506
299 299 .8601126
315 299 1.87608101
326 299 1
332 299 .93122242
337 299 2.90402535
343 299 1
373 299 .90668769
439 299 .96535985
579 299 2.96670328
584 299 1.97812732
586 299 1.98226014
596 299 .72749786
612 299 1.85161454
622 299 .85814657
637 299 .90036014
701 299 1.8434832
747 299 .89368537
752 299 .93047321
755 299 .96457051
756 299 .9042359
777 299 .9047693
835 299 1
850 299 .91463264
869 299 .93894483
1244 299 1.98703538
1301 299 .95568188
1335 299 .79335119
1377 299 1.80919567
1441 299 1.83603235
1492 299 1
1493 299 1
1557 299 1.62876196
1624 299 .96396598
1720 299 3.74219851
1801 299 .90025961
1875 299 .95844366
1911 299 .78017861
1970 299 1.93478994
2025 299 1
2036 299 1
2051 299 1
2060 299 1.79828938
2140 299 .93333122
2174 299 .97352476
2177 299 1
2216 299 .97871097
2221 299 2
2310 299 2
2366 299 .92138503
2403 299 .81050012
2509 299 .91305789
2592 299 .94220655
2594 299 1.93372603
2618 299 .94049649
2619 299 1
2626 299 1
2683 299 .86982663
2693 299 .91469556
2769 299 5.95148952
2770 299 1.95349674
2792 299 .96437763
2793 299 1
2827 299 .93807376
2855 299 .96694229
2907 299 1.95116888
2966 299 1
2993 299 1
3000 299 .79988606
3159 299 .84420966
3222 299 .97679741
3259 299 .94588433
3300 299 .96705541
3493 299 .89742841
3518 299 .96476471
3527 299 .99392196
3573 299 .93729495
3592 299 .97214311
3599 299 .95707335
3647 299 .85160862
3654 299 .96680196
3686 299 .87960621
3712 299 2.91280749
3812 299 .87937086
3819 299 .99323987
3820 299 1.76974399
3874 299 1
3907 299 .96325868
4015 299 .97079588
4050 299 .95148566
4066 299 2.95724902
4067 299 .94021077
4143 299 .96119674
4178 299 .96282011
4207 299 .9388403
4250 299 .88974908
4302 299 .90084705
4315 299 .95614632
4320 299 1
4343 299 .94568923
4402 299 .91724599
4417 299 .96799053
4530 299 .9888752
4532 299 .88904377
4537 299 .98140499
4575 299 .95731881
4798 299 1.97191453
4803 299 .88973902
4813 299 .89890955
4898 299 .95255331
4899 299 .9683124
4937 299 .84931091
5006 299 .9389958
5017 299 .8419878
5106 299 .978389
5109 299 .9722169
5112 299 26.63146
5151 299 .972504
5152 299 1.909354
5250 299 1.87826
5266 299 1
5311 299 .9187935
5332 299 1.980394
5454 299 .8950012
5474 299 .9466981
5476 299 .9210173
5540 299 1.960513
5556 299 .9464278
5594 299 .9312892
5632 299 .8654487
5648 299 .9549378
5655 299 .8852238
5686 299 .9658909
5712 299 .9416265
5718 299 1
5737 299 .9623374
5765 299 3.900056
5778 299 .9072069
5808 299 .8676299
5929 299 1
6002 299 .9290566
6115 299 .8488246
6182 299 .8386867
6195 299 .9336283
6222 299 .677654
6273 299 .9478861
6287 299 .9017509
6465 299 .8685976
6631 299 1.930806
6667 299 .8822011
6711 299 .9270365
6733 299 .8914068
6814 299 .9356538
6829 299 .9201785
6839 299 .9662635
6883 299 .9293987
6908 299 1.957502
6981 299 1.977637
7053 299 .8367857
7054 299 .9452495
7060 299 .8284726
7228 299 .9408562
7419 299 .9318888
7435 299 .9326204
7554 299 1
7612 299 1
7685 299 .9712632
7691 299 1.954849
7723 299 .9482966
7778 299 1
7803 299 1
7805 299 1.862245
7886 299 5.763094
7900 299 .9367193
8034 299 .9381052
8086 299 .9461646
8092 299 .8979739
8128 299 1.819638
8310 299 1
8322 299 .7420909
8394 299 .8663791
8424 299 .9204729
8530 299 .9837859
8565 299 1.952501
8664 299 1
8683 299 .6222585
8701 299 .9800265
8761 299 11.21662
8768 299 1.847744
8770 299 .93736
8795 299 .8854174
8872 299 .9347433
8884 299 .9477385
8885 299 3.833956
8890 299 .952478
8939 299 3
8964 299 1
8992 299 1
9182 299 .9322689
9271 299 .9188345
9318 299 3.748079
9351 299 .756664
9369 299 1.454953
9394 299 .9624875
9428 299 1.840451
9494 299 1.909484
9512 299 .9341162
9585 299 .9467191
9611 299 .9652835
9671 299 .8108256
9699 299 1.913251
9759 299 .5948477
9774 299 .9439859
9803 299 1.78614
9970 299 .869187
10010 299 1.95258
10022 299 .888422
10080 299 .9493506
10169 299 .9283489
10196 299 .9271471
10212 299 1
10227 299 1.052959
10256 299 .9662355
10291 299 .8782971
10351 299 2.557495
10420 299 1
10471 299 .87142
10519 299 .9196208
10533 299 8.90713
10547 299 1.979425
10624 299 .9632759
10632 299 .9298298
10648 299 7.402029
10738 299 2.959798
10764 299 .9366474
10801 299 .9712251
10901 299 .9692389
10911 299 .9531597
10966 299 5.952636
10974 299 .9504754
11143 299 .8690644
11345 299 .9938385
11419 299 .9522587
11427 299 .9319951
11452 299 1.972008
11458 299 .9300466
11483 299 1
11510 299 .9244772
11557 299 1.699443
11664 299 .9321497
11674 299 2.810198
11685 299 .9353772
11746 299 1.920349
11925 299 .9748703
11980 299 .9670266
11995 299 .9345025
11996 299 .9646125
12084 299 .9590961
12142 299 .8527161
12159 299 3.955887
12166 299 .9640566
12173 299 .9824597
12189 299 .8887048
12218 299 1.962645
12227 299 1.955968
12296 299 .9376567
12349 299 3.952446
12381 299 9.556674
12382 299 1.942603
12383 299 18.00455
12395 299 1.931719
12401 299 1.964703
12445 299 .962282
12454 299 .7001253
12468 299 2.819751
12525 299 6.523911
12648 299 .8193712
12685 299 .5684973
12691 299 4.810391
12729 299 1.956259
12749 299 3.621732
12885 299 .9690946
12911 299 .9232142
12972 299 .5891539
12973 299 .8485171
13013 299 .6818144
13078 299 3.857952
13167 299 1.977977
13191 299 .9248526
13233 299 .9673091
13241 299 .8023026
13245 299 .9696052
13248 299 .9785986
13273 299 3.33053
13289 299 .916781
13320 299 .9604686
13342 299 .9513738
13352 299 .8044571
13354 299 .6556643
13358 299 .9693667
13359 299 2.964905
13393 299 .4379065
13544 299 .936513
13577 299 .9463635
13640 299 3.803953
13661 299 .7839122
13667 299 .8713628
13672 299 .9786861
13695 299 1
13710 299 .972831
13732 299 .8284895
13746 299 1.95541
13747 299 4.500618
13759 299 .9660169
13833 299 .895588
13835 299 .3811968
13855 299 2.932858
13868 299 .9326131
13877 299 .07130468
14001 299 3.972075
14025 299 1.865221
14079 299 .8161998
14130 299 1.782794
14148 299 1.86255
14160 299 2.645265
14171 299 6.810532
14172 299 .931514
14277 299 3.913237
14288 299 .9096994
14320 299 .8427527
14327 299 1
14380 299 1.747852
14434 299 .9388063
14482 299 1.974754
14484 299 1.923418
14492 299 16.21671
14514 299 .9313441
14793 299 .9284092
14806 299 .8352513
14870 299 .9016488
14885 299 .8549603
14966 299 1.744868
14969 299 .7912157
15008 299 .9675831
15021 299 18.60318
15028 299 .9617486
15100 299 10.85837
15186 299 .9892672
15195 299 .7893621
15245 299 1.878339
1 300 24.47246251
2 300 10.13517142
57 300 60.55473567
85 300 .76227491
95 300 .3672523
101 300 .58721447
117 300 .56546307
121 300 50.10238612
134 300 5.34197586
135 300 12.45649623
136 300 35.09689512
137 300 20.41491047
153 300 5.66223125
157 300 2.50909972
158 300 .74483538
160 300 8.43870723
161 300 1.7241018
163 300 4.55477539
164 300 .94621529
165 300 1.70349878
193 300 2.53986412
205 300 .93230688
219 300 .87403952
249 300 .84110046
273 300 .87102699
278 300 1
288 300 7.08492352
297 300 2.31840055
298 300 59.89996156
299 300 19.72759761
337 300 .64027822
351 300 2.59139819
356 300 1.78330752
366 300 1
417 300 .62293408
425 300 .52029509
455 300 .85693286
477 300 .79984473
480 300 .76321254
607 300 .42382292
612 300 4.44383771
630 300 .38048134
701 300 .41336071
724 300 1
740 300 .76009449
744 300 .53996138
777 300 .64306662
832 300 2.69432139
887 300 .37300708
904 300 .69644601
905 300 1.29692471
920 300 2.38028974
956 300 .86814458
966 300 .94726614
977 300 .43031436
1031 300 .27950953
1033 300 .79263687
1051 300 .71349478
1195 300 2.69102626
1225 300 2.64484306
1335 300 3.22546134
1356 300 1.57062509
1377 300 .2848479
1441 300 .38543423
1519 300 .57323631
1537 300 1.43913989
1556 300 5.48132089
1557 300 3.60856583
1584 300 2.70751821
1624 300 .86494121
1634 300 1
1705 300 .54404551
1720 300 3.03373641
1734 300 2.08304838
1744 300 .20528134
1801 300 .62616388
1829 300 .1790105
1831 300 1.44141568
1860 300 .51141228
1876 300 3.36557976
1911 300 .1760893
1913 300 .94036713
1920 300 .67140125
1972 300 3.16671296
2059 300 .75824201
2060 300 1.24397011
2081 300 .70583477
2131 300 .79949356
2238 300 .77828684
2247 300 .94786901
2293 300 .63509146
2306 300 1
2366 300 .7053439
2387 300 .80303738
2403 300 1.28973711
2522 300 1.88590997
2548 300 .90303962
2594 300 2.75159908
2683 300 .51209829
2786 300 2.94462921
2801 300 .94801526
2879 300 .51054488
2893 300 2.59737605
2983 300 1.92574205
3000 300 1.24995463
3007 300 4.54186105
3013 300 .01756636
3085 300 1.56362922
3097 300 .81189983
3149 300 1
3181 300 .78496467
3196 300 .60652657
3270 300 .59072321
3274 300 2.5738963
3295 300 1.74339777
3421 300 1
3493 300 .61555228
3531 300 .85360499
3576 300 .42014133
3577 300 3.48649576
3743 300 .31797287
3759 300 2
3809 300 .88262033
3812 300 .54787095
3820 300 .13697938
3992 300 .7423754
4042 300 1
4050 300 1.81816381
4064 300 4.73758618
4065 300 .30249386
4066 300 .8397654
4067 300 .7759045
4068 300 2.62398331
4084 300 .85325624
4122 300 .84069116
4190 300 .81918993
4271 300 .5479786
4302 300 .62836567
4356 300 .82604973
4406 300 .35159176
4409 300 .74423915
4512 300 .61552448
4613 300 1
4732 300 .81008058
4798 300 .8947331
4800 300 1
4803 300 1.58673176
4813 300 .62110374
4868 300 1.70576998
4891 300 3.59225225
4926 300 2.52187281
4930 300 .90395616
4944 300 .82454139
5017 300 1.407756
5049 300 .7662208
5112 300 10.63396
5149 300 .956565
5152 300 .6602509
5156 300 1
5214 300 1.345415
5251 300 1
5311 300 1.695631
5327 300 1
5344 300 .8378867
5404 300 .4693463
5449 300 .8790765
5468 300 1
5507 300 1
5547 300 .7915137
5551 300 1
5555 300 1
5577 300 .8710114
5653 300 .7420411
5655 300 2.569808
5690 300 1
5712 300 2.781211
5756 300 2.137796
5818 300 .7676797
5888 300 .4931807
6071 300 .8938634
6091 300 .9018798
6182 300 3.395383
6252 300 .8950637
6277 300 1.640224
6329 300 3.110474
6342 300 .7901367
6395 300 1.651672
6432 300 .8973494
6465 300 2.507492
6539 300 .7127148
6566 300 .8514025
6603 300 1
6650 300 1.766911
6699 300 1.801561
6711 300 .7265262
6736 300 3.601496
6814 300 .7588246
6816 300 1.862313
6851 300 2.453474
6903 300 1.497535
7043 300 1
7053 300 6.388258
7054 300 .79479
7060 300 18.3571
7107 300 1.880211
7229 300 .9685672
7258 300 .6775728
7319 300 .8704778
7322 300 1
7326 300 1
7409 300 2.299626
7417 300 .8291995
7419 300 .7447129
7422 300 2.891945
7440 300 1.564381
7464 300 .7093801
7545 300 .880362
7551 300 1.332574
7561 300 1
7696 300 1.844307
7721 300 .8683144
7776 300 .8097345
7798 300 1
7843 300 .8098393
7880 300 1.593693
7889 300 .6259644
7936 300 .8350003
7967 300 .8713788
7983 300 1.584507
8086 300 .79822
8203 300 .9398351
8231 300 .8108344
8236 300 6.827673
8287 300 1.871094
8322 300 9.033333
8323 300 .6741082
8344 300 3.526854
8345 300 .3008096
8394 300 2.499177
8416 300 1
8424 300 .701925
8512 300 .7432688
8561 300 .9036814
8614 300 1.709382
8616 300 1
8694 300 1
8711 300 .6691101
8761 300 322.8348
8768 300 1.429332
8770 300 4.765219
8782 300 .8806303
8788 300 .8007663
8795 300 1.570534
8851 300 1.229673
8872 300 .755412
8885 300 .3776504
8888 300 .7419167
8899 300 .8570906
8953 300 .6931163
8966 300 3.718493
9020 300 .3611512
9027 300 .722213
9033 300 2.51856
9051 300 1
9083 300 .849101
9105 300 .7703375
9208 300 .5384052
9214 300 .7943691
9295 300 1.462267
9320 300 1
9346 300 .8126743
9351 300 4.087954
9369 300 17.20902
9428 300 .4019952
9449 300 .801918
9502 300 1.344849
9567 300 1.885121
9571 300 2.331173
9576 300 1.622308
9603 300 1.883432
9723 300 1
9803 300 5.198435
9829 300 .5904821
9833 300 .5672349
9859 300 .5351571
9881 300 1.872279
9908 300 .3207095
9970 300 5.509701
9986 300 .7447961
9992 300 .8422933
9994 300 .6044072
10008 300 1
10010 300 2.822266
10022 300 .5817953
10066 300 2.819951
10080 300 1.810161
10081 300 2.984764
10148 300 .9554784
10152 300 .7009453
10169 300 .7314452
10205 300 .7628282
10206 300 2.220821
10291 300 5.543846
10351 300 .8452688
10358 300 1.728443
10427 300 .4308153
10435 300 .7784752
10449 300 2.663436
10451 300 2
10468 300 1
10533 300 1.651914
10539 300 1
10583 300 .4619437
10585 300 .4478803
10586 300 1.792339
10588 300 .7374106
10596 300 2.561816
10600 300 .8115072
10612 300 .3324176
10648 300 43.75875
10666 300 1.68243
10942 300 .5086641
10946 300 .8099831
10966 300 .8224771
10990 300 .7065741
10997 300 1.810834
11136 300 .6737054
11165 300 .8615732
11209 300 .7215583
11213 300 1
11215 300 1
11245 300 .7923113
11257 300 .9166002
11286 300 .8201107
11363 300 1
11397 300 .8411609
11423 300 1.726646
11443 300 .678312
11452 300 .8950818
11502 300 1.519478
11575 300 .6219418
11660 300 .2324611
11674 300 4.288606
11676 300 4.172837
11696 300 .7305095
11810 300 .7675486
11857 300 2.445487
11929 300 .6272366
11933 300 1.810577
11995 300 5.75451
11996 300 .8673643
12000 300 .6740089
12003 300 2.105414
12069 300 1
12112 300 1
12142 300 4.447967
12144 300 .8706949
12159 300 .834661
12189 300 .5828552
12227 300 .8349642
12229 300 .5048266
12267 300 1.687051
12336 300 1
12376 300 2.817755
12381 300 61.33837
12382 300 4.784869
12383 300 68.77276
12401 300 1.867703
12454 300 7.876042
12499 300 2.509225
12525 300 26.21558
12591 300 1.092203
12621 300 2.409398
12625 300 1.854655
12645 300 5.262834
12648 300 1.322987
12685 300 7.382688
12691 300 268.8008
12745 300 .9100026
12749 300 42.83413
12776 300 1.793241
12822 300 2.452451
12856 300 2.461214
12898 300 .8387488
12938 300 1
12972 300 15.46011
12992 300 3.38037
13013 300 1.807411
13044 300 .5108472
13076 300 .8778722
13078 300 .4675917
13184 300 .441736
13191 300 .7183406
13204 300 1.03801
13226 300 1
13241 300 2.259012
13273 300 70.99458
13308 300 .5389384
13342 300 .8177446
13345 300 1
13354 300 7.709398
13355 300 .4991391
13393 300 24.39704
13414 300 .3656419
13416 300 4.107003
13425 300 .8002078
13452 300 1.866272
13460 300 .6380826
13484 300 17.87957
13499 300 .8958253
13513 300 19.03986
13515 300 .9440043
13537 300 4.525951
13580 300 .6306397
13614 300 .6721833
13630 300 1
13640 300 109.769
13651 300 .4837241
13661 300 .1900831
13710 300 .8981683
13732 300 .357163
13747 300 102.1359
13835 300 9.680669
13836 300 2.60303
13877 300 18.51916
13886 300 2.593227
13937 300 .9092404
14006 300 2.596859
14025 300 2.494838
14045 300 3.747141
14079 300 .3110999
14127 300 1.143075
14139 300 5.192214
14277 300 6.674805
14288 300 .6615451
14294 300 .8019283
14303 300 .6335314
14315 300 .6198886
14320 300 1.410623
14322 300 1
14340 300 .9039877
14372 300 1.086233
14380 300 3.054927
14404 300 .8086213
14409 300 1.558579
14419 300 .5117212
14448 300 1.391801
14492 300 176.0718
14572 300 1
14575 300 2.581501
14599 300 1.727595
14603 300 1.422948
14684 300 .5884384
14756 300 .4640075
14806 300 .3825067
14878 300 .579391
14879 300 2.28415
14885 300 2.456378
14960 300 1.385808
14966 300 8.043741
14978 300 .6815109
14984 300 .4550895
15008 300 .8784986
15025 300 .7059502
15041 300 10.22518
15090 300 .7331457
15100 300 1.469164
15102 300 .5945951
15153 300 .2346961
15159 300 1.627652
15195 300 5.21051
15245 300 2.544005
1 301 4.55096827
2 301 .7457768
8 301 .33533502
57 301 6.92953194
101 301 .87865843
121 301 1.44218139
134 301 1.8065686
135 301 3.54627486
136 301 4.85265145
137 301 1.24009249
158 301 .92499234
161 301 .91889754
163 301 1.86912271
164 301 .98418956
165 301 .91284112
236 301 1.96067013
244 301 1
288 301 .73100603
297 301 .79963845
298 301 19.03101382
299 301 2.74409353
315 301 2.86346839
329 301 .86615087
337 301 4.89425694
351 301 .87988827
373 301 .89719026
397 301 .94071766
399 301 .93288808
417 301 .88915849
579 301 1.9633143
594 301 .97498012
612 301 .8365117
670 301 .96457603
701 301 5.82755274
731 301 .94515606
776 301 .9424261
947 301 .97343831
962 301 1
963 301 1
1031 301 1.78820613
1152 301 1
1279 301 1
1301 301 .95117113
1313 301 .97605682
1335 301 .77231824
1356 301 .87378185
1441 301 1.81934353
1557 301 .59097692
1574 301 .90906795
1634 301 1
1720 301 2.71595918
1860 301 .85637578
1921 301 .92876837
1970 301 .92815279
1989 301 3.97617923
2060 301 .77775903
2132 301 1
2146 301 .97667395
2174 301 .97083008
2191 301 .98849312
2195 301 .98456242
2231 301 .89834565
2265 301 .95994925
2283 301 1
2366 301 1.91338351
2391 301 .88460792
2403 301 .79121261
2521 301 .9779657
2583 301 .92879956
2592 301 .93632427
2696 301 1
2769 301 .94655207
2770 301 .94876359
2771 301 1
2786 301 .98372332
2827 301 .93177083
2842 301 1.93513124
2845 301 1.83247907
2893 301 .8816455
2907 301 .94619879
3000 301 .77951823
3060 301 1.93669445
3087 301 1
3301 301 1.96812804
3329 301 .92836781
3331 301 .95286763
3470 301 .9523798
3573 301 .93091275
3577 301 .84905137
3686 301 .86735239
3712 301 1.90393293
3726 301 .90953987
3820 301 .74630826
3847 301 .91948128
3875 301 1.93917867
3907 301 3.95951911
3913 301 .92097853
4050 301 .94654782
4068 301 2.88946692
4165 301 1
4315 301 .95168285
4316 301 .94344891
4414 301 .90562597
4437 301 1
4462 301 .95916221
4492 301 2
4518 301 1
4537 301 1.97951237
4766 301 .84374586
4798 301 .96905596
4868 301 .91350876
4881 301 .95070954
4898 301 .94772413
4930 301 .97176715
4977 301 1.92722902
5049 301 .9312787
5068 301 2
5109 301 .9693892
5112 301 48.77971
5151 301 1.969705
5220 301 1
5282 301 1
5311 301 1.910528
5367 301 .7275844
5394 301 1
5460 301 .9556486
5639 301 1
5713 301 .9364699
5756 301 .7465484
5765 301 .8898834
5812 301 1
5860 301 .6711818
5951 301 1
5986 301 .9687904
5987 301 .9520052
6000 301 1.951437
6079 301 .9653668
6195 301 1.926873
6232 301 .9351411
6274 301 1
6613 301 1
6628 301 .9318848
6640 301 .9700813
6672 301 2.967977
6736 301 .8828567
6768 301 1
6772 301 1
6842 301 .915916
6849 301 .9379857
7053 301 3.820174
7060 301 1.811014
7141 301 .9624081
7147 301 .01137499
7228 301 1.934836
7229 301 1.696802
7316 301 1
7402 301 .9569186
7419 301 .9249563
7422 301 .9682365
7451 301 1.876699
7472 301 .8446399
7535 301 .9351262
7551 301 .8038048
7553 301 1.758734
7555 301 .940764
7703 301 1
7840 301 .9340195
7886 301 7.738981
8001 301 1
8086 301 .9406852
8115 301 1
8128 301 1.80128
8140 301 .9507188
8203 301 1.982314
8236 301 .6553852
8322 301 .7158406
8424 301 1.912378
8507 301 1
8678 301 .9159503
8693 301 .967111
8761 301 52.0173
8795 301 .8737551
8803 301 1
8805 301 .9565387
8809 301 .8964048
8872 301 .9281014
8885 301 .8170554
8887 301 1.90906
8890 301 .9476412
9120 301 1
9214 301 .9395532
9228 301 1
9297 301 1
9333 301 .9693831
9346 301 .9449341
9350 301 1
9351 301 .731897
9369 301 5.297697
9401 301 .9020984
9428 301 .8242118
9477 301 1
9537 301 .948738
9567 301 .9662304
9610 301 .8500687
9611 301 .96175
9656 301 .9380262
9688 301 .9607874
9732 301 .9592908
9760 301 2.951713
9764 301 .964606
9829 301 .879619
9858 301 .9804375
10001 301 .9491317
10007 301 .9279837
10010 301 3.947754
10152 301 .9120905
10177 301 1
10204 301 .9698253
10291 301 3.86591
10351 301 .3088944
10353 301 .9448183
10394 301 1.969652
10418 301 .9652873
10454 301 .9731332
10533 301 2.897677
10580 301 1
10588 301 .9228098
10622 301 1
10648 301 11.34117
10738 301 .9557057
10764 301 .9301993
10907 301 1
10911 301 3.948392
10942 301 .8555679
10966 301 .9478157
10967 301 1
11069 301 1.973079
11071 301 1
11126 301 .7851151
11143 301 .8557376
11152 301 .9427925
11209 301 .9181499
11234 301 1.949762
11345 301 2.993211
11389 301 .945584
11393 301 .9687933
11397 301 1.953308
11410 301 .5379194
11427 301 .9250735
11434 301 .9695742
11452 301 1.969158
11502 301 .8587466
11668 301 1
11674 301 .79088
11685 301 .9287999
11857 301 .8369965
11883 301 1
11900 301 .9663722
11952 301 .8133548
12003 301 .7370294
12047 301 .9610198
12093 301 .9806424
12142 301 .8377254
12159 301 .9513973
12218 301 1.958843
12230 301 .9349212
12244 301 .9105508
12267 301 .9080063
12300 301 .9388501
12332 301 .9352105
12349 301 .9476056
12376 301 .9464275
12381 301 5.511552
12382 301 .9367606
12383 301 7.699665
12395 301 3.92477
12454 301 .6696037
12468 301 .8014045
12525 301 11.47545
12577 301 .9511719
12591 301 .7331458
12597 301 .9835401
12645 301 .7833041
12648 301 3.800987
12675 301 .9861602
12676 301 .9472984
12685 301 1.524578
12691 301 25.18041
12745 301 .9735446
12749 301 8.481451
12776 301 .9392215
12822 301 .8390436
12883 301 .9108705
12923 301 1
12972 301 7.547337
12973 301 1.833099
13003 301 .9403401
13078 301 2.843494
13096 301 1
13167 301 3.975735
13184 301 .8358939
13245 301 .9665116
13273 301 2.058828
13330 301 1
13354 301 3.620617
13355 301 .852768
13363 301 1.94781
13380 301 .7963048
13393 301 8.177134
13444 301 .9680988
13460 301 .8936115
13484 301 2.376683
13502 301 .8643128
13515 301 .9835396
13614 301 .9036357
13640 301 19.58044
13719 301 2.93589
13721 301 1
13732 301 3.811033
13747 301 30.04267
13752 301 1.69021
13770 301 .9334671
13835 301 3.318214
13836 301 2.883307
13868 301 1.925754
13877 301 .976781
13906 301 2.904431
14001 301 .9692328
14025 301 .8515035
14079 301 1.797492
14171 301 3.791248
14277 301 1.904406
14319 301 2.940543
14380 301 .7221884
14404 301 .9437427
14429 301 2
14448 301 .821215
14492 301 20.72986
14495 301 .9168647
14514 301 .9243563
14575 301 1.876979
14584 301 .9340504
14879 301 .7895704
14966 301 4.7189
15021 301 2.46101
15044 301 .9217826
15045 301 1.870636
15100 301 2.843956
15186 301 .9881748
15195 301 .7679231
15245 301 .8659566
1 302 14.64461
2 302 9.232633
8 302 1.993725
9 302 .8318772
10 302 .7530652
50 302 .7018441
57 302 70.73187
82 302 1.232465
85 302 1.789065
95 302 .4385599
101 302 2.633733
105 302 1
121 302 18.31624
134 302 3.416132
135 302 8.630442
136 302 38.53676
137 302 12.70624
138 302 .5033868
153 302 2.700296
156 302 1.804597
157 302 4.564422
160 302 7.501962
161 302 2.755194
163 302 1.60495
164 302 .9522766
165 302 4.736913
193 302 2.591719
209 302 .7035696
210 302 .5941185
223 302 .643559
273 302 .8855616
274 302 1
288 302 7.188048
297 302 7.395214
298 302 76.03819
299 302 23.20908
324 302 1
326 302 1
328 302 .5045758
337 302 .6808171
340 302 .6202772
341 302 .8172507
351 302 4.637446
356 302 1.807728
373 302 1.689671
380 302 1.768975
381 302 .8155842
393 302 .9471057
403 302 1
436 302 .520947
437 302 .9052826
438 302 .285307
477 302 .8224013
520 302 2
539 302 .7669989
555 302 1
581 302 .2295384
585 302 .9008808
586 302 .9410025
622 302 1.528238
701 302 1.479472
709 302 1
744 302 1.591806
776 302 .8262146
785 302 .8140091
787 302 1
850 302 .7160938
905 302 1.376158
910 302 1.681878
920 302 1.450128
987 302 1
1031 302 5.360705
1051 302 .7457825
1116 302 .9122648
1135 302 .8403234
1195 302 1.725846
1205 302 .9284238
1225 302 2.684868
1335 302 2.312748
1349 302 .7844157
1371 302 1
1377 302 .3654421
1441 302 2.454693
1469 302 .5684174
1519 302 .6213305
1537 302 .5023461
1556 302 1.539774
1557 302 8.765374
1561 302 .7130229
1706 302 .8979873
1712 302 .8378192
1720 302 3.14263
1734 302 3.186384
1803 302 .7750045
1809 302 1
1829 302 1.271532
1876 302 3.437076
1911 302 .2689401
1921 302 .7849891
1940 302 .5510477
1956 302 3.278954
1972 302 .2606204
2030 302 .7328316
2054 302 1
2060 302 1.329171
2151 302 1
2183 302 1
2209 302 15.69146
2238 302 1.803273
2366 302 2.73855
2400 302 .5497985
2403 302 6.36978
2420 302 1
2511 302 1
2583 302 .7850832
2594 302 2.779593
2683 302 .5670825
2709 302 1
2769 302 1.838669
2808 302 .2426242
2842 302 1.804195
2845 302 .4943421
2883 302 .7588868
2886 302 .8368208
2893 302 .6427498
2907 302 .8376024
2947 302 .4721434
2991 302 .8708006
3000 302 2.334481
3007 302 3.593491
3053 302 1
3196 302 .6508691
3231 302 2
3281 302 1
3314 302 .8215154
3374 302 1.825611
3383 302 .8306073
3454 302 .8213395
3504 302 .8776602
3518 302 .882818
3573 302 .7914618
3576 302 4.485489
3597 302 .6695352
3809 302 .008543632
3812 302 3.598824
3850 302 .938547
3907 302 .8778094
4050 302 4.838656
4064 302 .767159
4066 302 1.857823
4067 302 .801159
4068 302 2.666359
4086 302 .4581052
4122 302 .8586445
4141 302 .7262471
4179 302 1.870197
4197 302 .7133932
4205 302 .6561923
4237 302 1
4240 302 .8799232
4247 302 1
4261 302 .8688634
4302 302 2.670247
4354 302 .8362299
4365 302 1.688209
4406 302 1.424664
4417 302 .8935461
4618 302 .7661106
4678 302 .5793762
4688 302 .7028631
4735 302 .8377285
4737 302 .3907286
4868 302 2.738928
4885 302 .8104471
4891 302 4.638203
4902 302 .8655179
4904 302 .8655889
4907 302 .9074115
4926 302 .5757554
4965 302 2
4977 302 .7803426
5082 302 1
5124 302 1.490091
5129 302 .8992693
5152 302 .698539
5214 302 3.419184
5251 302 1
5253 302 1.68706
5311 302 2.729932
5370 302 2.773017
5476 302 .7373272
5529 302 .8616329
5564 302 .8573028
5655 302 1.618289
5712 302 .8058672
5729 302 1
5734 302 1
5756 302 .2349624
5765 302 .6676158
5792 302 .2079209
5806 302 .6119751
5821 302 2.506108
5853 302 .4020087
5928 302 1
5933 302 .6208849
5969 302 1
5981 302 .5296943
6002 302 .7640636
6017 302 .7970482
6086 302 3.439115
6093 302 .8391475
6094 302 .8687556
6115 302 4.497236
6123 302 .8908242
6182 302 2.46352
6195 302 1.779268
6197 302 1
6297 302 .02276387
6332 302 .5467666
6342 302 2.813787
6348 302 1
6350 302 1
6395 302 .6909268
6401 302 .6965103
6423 302 1
6425 302 .8604288
6448 302 .6150294
6465 302 2.562995
6517 302 .5324645
6554 302 .3374422
6566 302 .8681487
6567 302 .7688816
6631 302 .7698814
6640 302 2.909691
6667 302 1.608236
6716 302 .1416179
6733 302 .6388517
6736 302 2.646406
6760 302 1
6802 302 .598248
6814 302 1.786004
6816 302 .8778293
6842 302 1.746195
6895 302 1.58077
6933 302 .6744667
6981 302 .9256286
7008 302 .7715418
7027 302 .7571526
7053 302 2.457198
7054 302 4.817916
7060 302 4.429551
7098 302 .928423
7146 302 .7675321
7229 302 .08480472
7233 302 .4022446
7417 302 .8484479
7440 302 .6134729
7447 302 .9071323
7531 302 .8176761
7551 302 3.40779
7612 302 1
7631 302 .8946948
7723 302 .8280501
7783 302 .542514
7880 302 .6394819
7889 302 .6681165
8092 302 .6606917
8159 302 .7486709
8203 302 .9466154
8236 302 5.959789
8238 302 1.409874
8256 302 .6843709
8318 302 .8098983
8322 302 11.14227
8331 302 .8766944
8344 302 1.580175
8365 302 1
8367 302 .949327
8407 302 1
8441 302 .7609997
8449 302 .9169854
8492 302 1
8499 302 .4861553
8512 302 .7722012
8565 302 .8420329
8609 302 1
8614 302 2.742133
8624 302 .4323066
8665 302 .3780282
8761 302 56.81203
8768 302 1.493644
8795 302 2.618933
8851 302 .316485
8872 302 .7829759
8885 302 .4477862
8944 302 1
9033 302 7.572816
9117 302 1
9122 302 .6801146
9144 302 2.867957
9172 302 1.859623
9182 302 2.774747
9318 302 3.162187
9351 302 2.190738
9362 302 .6499284
9369 302 20.86164
9388 302 .07284076
9396 302 2.545491
9407 302 .6294498
9408 302 1
9412 302 .6170876
9428 302 2.469387
9520 302 1
9567 302 .8980673
9569 302 .7258613
9571 302 1.406546
9576 302 .6648721
9592 302 1
9657 302 .6152529
9756 302 2
9774 302 .813714
9803 302 2.288767
9809 302 .606958
9829 302 4.636633
9839 302 1
9901 302 .8751195
9914 302 .2129138
9935 302 .9352787
9970 302 4.564955
10022 302 .6289249
10036 302 .6227066
10066 302 3.952937
10102 302 1
10150 302 .621618
10196 302 .7577132
10199 302 .6198577
10205 302 .7895564
10206 302 1.308631
10227 302 30.54763
10291 302 2.595253
10358 302 .7590459
10386 302 .61326
10449 302 .7013649
10471 302 .5723814
10533 302 .6911415
10574 302 1
10586 302 .8157412
10588 302 .7670032
10596 302 3.611197
10632 302 1.766635
10648 302 8.011328
10742 302 .7645049
10765 302 1
10767 302 1
10769 302 .8448349
10784 302 1.706978
10891 302 .3876629
10901 302 .8976979
10966 302 .8424831
10997 302 .8321524
11126 302 1.351375
11147 302 .8327558
11209 302 .7529373
11234 302 .848359
11245 302 .8157168
11255 302 .919293
11286 302 .8403833
11312 302 1.952911
11349 302 .6346515
11423 302 .7574515
11502 302 2.57363
11505 302 .6727089
11557 302 7.000438
11580 302 .6845179
11674 302 3.368776
11676 302 .2660545
11685 302 .7850841
11736 302 .8962877
11746 302 3.735103
11765 302 .7337615
11827 302 .8408455
11839 302 .7731326
11841 302 .8463828
11870 302 .9111568
11950 302 .8379773
11952 302 1.436616
11954 302 1.153193
11995 302 1.782175
12003 302 2.20623
12041 302 .8629789
12084 302 1.863966
12142 302 .510178
12154 302 .8079298
12158 302 .699152
12208 302 .6708292
12222 302 .8195797
12229 302 .5606303
12289 302 1
12300 302 1.81542
12349 302 .8418487
12376 302 .8382928
12381 302 15.52563
12383 302 49.03802
12395 302 1.772919
12401 302 .8826121
12451 302 .76588
12454 302 3.002707
12468 302 .4005444
12525 302 14.41667
12578 302 .4621064
12591 302 .1945072
12625 302 .8710346
12645 302 3.345909
12648 302 .3992827
12685 302 4.564951
12691 302 178.4152
12749 302 59.4163
12760 302 .5348142
12799 302 2.586329
12808 302 .1071639
12822 302 4.514157
12861 302 .8288204
12883 302 .7309647
12915 302 7.203842
12972 302 25.63365
12973 302 3.496213
12992 302 4.450199
13013 302 11.94181
13044 302 .5659723
13068 302 .9190094
13078 302 2.527592
13082 302 1
13163 302 .8867377
13167 302 .9267566
13241 302 3.342518
13273 302 39.12214
13342 302 3.838284
13354 302 17.85484
13393 302 17.47925
13416 302 1.20764
13425 302 .8227235
13427 302 1
13484 302 7.118531
13513 302 2.148064
13515 302 .9503147
13537 302 .5793737
13573 302 2.400513
13580 302 3.672265
13614 302 .7091267
13640 302 133.6966
13661 302 5.281357
13747 302 84.03641
13759 302 .8869825
13833 302 .6527571
13835 302 11.94205
13836 302 2.647766
13877 302 16.91144
13886 302 1.639069
13906 302 .7115272
13952 302 13.64793
13961 302 1.970814
13997 302 .8107015
14025 302 1.551767
14045 302 .8883321
14079 302 .3887357
14127 302 2.239646
14139 302 3.283248
14160 302 2.820259
14171 302 .3698877
14173 302 1
14277 302 3.711453
14294 302 .82425
14315 302 4.662725
14319 302 .8205294
14320 302 .4770429
14340 302 1.027503
14372 302 1.18921
14380 302 2.161432
14404 302 .8301888
14409 302 2.608325
14419 302 2.566748
14489 302 .7480586
14492 302 264.0922
14543 302 1.744491
14545 302 .8549457
14575 302 6.628664
14603 302 2.487979
14660 302 .504615
14775 302 1
14806 302 3.452095
14829 302 .8381487
14830 302 .7603284
14870 302 1.672913
14878 302 .6267916
14885 302 3.517641
14960 302 .4550248
14966 302 20.15151
14969 302 .3056461
14978 302 4.717403
15041 302 2.425196
15045 302 .6095177
15126 302 .8243597
15128 302 1.800663
15159 302 2.669614
15195 302 3.299482
15245 302 1.595393
8 303 15.5721055
13 303 .95094428
29 303 5.95485152
30 303 .73571028
39 303 .97398348
50 303 .89674681
80 303 3.97583116
82 303 13.21823926
95 303 .6403015
101 303 .76843582
109 303 1.92418329
146 303 1
156 303 39.22889846
219 303 .96049662
220 303 .96786913
244 303 2
246 303 .97033842
249 303 .924486
251 303 1.9898981
252 303 1
255 303 2
263 303 1.97654034
264 303 .98660985
277 303 2.98135189
328 303 1.9817704
337 303 .84403534
340 303 1.90947117
394 303 .89276114
399 303 .27234083
449 303 .97858466
450 303 3
470 303 5
477 303 .94377505
483 303 .4167638
489 303 3.9874795
562 303 2
584 303 5.98126202
586 303 .98317268
589 303 .9638579
630 303 .79152359
669 303 1
713 303 .98747773
755 303 .95640527
785 303 .82007746
846 303 1.85744782
869 303 .9414037
933 303 .83848413
966 303 .98315324
1013 303 .93198451
1014 303 1
1031 303 .59728445
1032 303 1.95288033
1033 303 .6043358
1051 303 3.9033992
1099 303 .97547833
1100 303 .91353174
1170 303 2.97340528
1196 303 .97946618
1204 303 1.98574161
1205 303 .96066219
1219 303 .93687345
1225 303 2.84292093
1243 303 .95620581
1245 303 .96421954
1255 303 .92822568
1262 303 .68951504
1265 303 .88627051
1301 303 1.96683792
1361 303 1
1377 303 46.67016466
1378 303 .97128597
1387 303 .98045216
1441 303 1.68119039
1516 303 .93622898
1604 303 .57213716
1624 303 .95056617
1635 303 .56187208
1636 303 1.97850612
1644 303 1.98317092
1654 303 .79449347
1672 303 1
1784 303 1.97927204
1793 303 1
1804 303 1
1829 303 .38017448
1860 303 1.80992902
1925 303 2.95686634
1934 303 .92618945
1970 303 .60991555
1972 303 .5270162
1975 303 .84783913
2034 303 2
2055 303 1
2101 303 .89705015
2126 303 1
2130 303 .92915424
2148 303 1
2180 303 1.95727511
2194 303 1.98584286
2203 303 2
2251 303 1
2301 303 .79980852
2320 303 1
2351 303 1
2403 303 .65478301
2534 303 2.95817747
2604 303 2
2622 303 1
2671 303 .746112
2674 303 .97547526
2707 303 .97822991
2741 303 .93245885
2769 303 1.93465547
2770 303 .95533255
2779 303 .98807485
2785 303 .97816757
2798 303 1
2801 303 .98846478
2804 303 4.97157075
2821 303 .92575596
2827 303 5.9182141
2839 303 .96514614
2845 303 .76606873
2883 303 .92246366
2907 303 8.93188837
2920 303 1
2944 303 3.98926584
2947 303 .74449467
2966 303 1
2978 303 .96284344
2993 303 1
3014 303 1
3035 303 .92564102
3087 303 1
3093 303 2
3096 303 .955943
3122 303 .97593499
3207 303 .97397212
3244 303 .86573787
3320 303 .97344135
3331 303 2.97688472
3403 303 .83167723
3409 303 .96682958
3411 303 .91156791
3473 303 1
3479 303 8.9506775
3511 303 1
3516 303 .99424548
3518 303 1.96851669
3535 303 .9841903
3567 303 .98991257
3572 303 2.9626841
3592 303 .98240672
3614 303 2
3686 303 2.94962372
3711 303 2.96537304
3712 303 4.88678334
3743 303 1.62101105
3773 303 .99316523
3799 303 .89505966
3833 303 1.98414495
3853 303 .95309985
3857 303 3.98488454
3861 303 .96732846
3871 303 1
3872 303 1
3874 303 5
3907 303 3.94390875
3946 303 .90736668
4003 303 .90234443
4012 303 1
4031 303 .70890903
4034 303 .97332202
4086 303 1.67078121
4117 303 1
4162 303 17.61222061
4163 303 .98186466
4183 303 2.86996144
4190 303 .95007414
4207 303 .9245802
4229 303 1.91962891
4236 303 1
4240 303 .96917093
4241 303 .92348816
4262 303 1
4315 303 .93442838
4325 303 2
4333 303 .98846413
4336 303 1
4343 303 2.9305618
4366 303 2.9522639
4451 303 .95305041
4476 303 .9567364
4533 303 1.99240481
4541 303 1
4606 303 1
4620 303 1
4664 303 .72067761
4684 303 .97177402
4722 303 1
4793 303 1
4798 303 5.96764754
4835 303 .98674246
4867 303 1.8969907
4868 303 3.85738459
4881 303 3.97830156
4902 303 .95295092
4981 303 1
5027 303 .9796046
5050 303 .9662352
5053 303 1
5058 303 2
5110 303 1.98503
5112 303 68.63001
5168 303 1
5219 303 1
5226 303 .9735042
5263 303 1
5286 303 .9318616
5332 303 2.982556
5336 303 2
5352 303 1.950349
5404 303 .6934766
5458 303 1.972092
5527 303 6
5540 303 .9593093
5541 303 .9333117
5551 303 1
5561 303 .9784257
5619 303 .7957314
5638 303 1.962548
5695 303 4.992793
5713 303 1.954591
5723 303 .9683466
5732 303 .9722465
5741 303 .9212458
5765 303 9.838474
5791 303 1.981275
5807 303 1
5808 303 .9155834
5854 303 1.982519
5859 303 .9415781
5860 303 11.8789
5913 303 .926394
5927 303 1
5992 303 .9673964
6022 303 .9677764
6037 303 .8581334
6053 303 .3306457
6080 303 .8829868
6086 303 16.70323
6091 303 1.971663
6093 303 .968398
6097 303 1
6100 303 .8964584
6155 303 3.988417
6195 303 .9070109
6209 303 3
6216 303 .9521492
6218 303 .9845227
6222 303 2.879209
6246 303 .9898672
6267 303 .8419952
6306 303 .90303
6313 303 1
6355 303 1
6359 303 .2193757
6381 303 .944109
6418 303 4.974808
6554 303 4.654568
6558 303 3.99396
6580 303 .9870464
6631 303 .9309951
6640 303 1.968329
6650 303 .9160793
6651 303 7.994492
6672 303 2.962383
6693 303 .9856775
6772 303 1
6834 303 1.976973
6841 303 .9916058
6854 303 1
6908 303 1.954212
6974 303 .9216294
6983 303 1.903922
7027 303 .862986
7087 303 18.97745
7141 303 1.978957
7151 303 12.94621
7166 303 6.961142
7168 303 .9397819
7204 303 1
7228 303 6.929747
7241 303 .9411776
7246 303 .9220442
7257 303 4.913165
7388 303 .9869843
7417 303 .9153495
7422 303 .929599
7428 303 2.993327
7458 303 .8299164
7480 303 1
7631 303 .9638407
7684 303 .9843109
7685 303 .9777642
7805 303 1.858217
7819 303 .9886345
7822 303 .981052
7835 303 1
7845 303 1.987761
7874 303 .9810238
7967 303 .9192048
7974 303 1
8001 303 1
8021 303 2
8031 303 .982141
8034 303 .8617879
8037 303 1
8074 303 1
8086 303 .9263676
8093 303 .9111556
8138 303 1
8141 303 1
8199 303 .8297633
8203 303 3.984192
8212 303 1
8236 303 1.295182
8248 303 1
8322 303 3.50057
8332 303 .979972
8356 303 .9575723
8363 303 .801261
8367 303 .9705229
8424 303 2.877197
8430 303 1.949133
8465 303 .9200251
8484 303 2
8492 303 3
8517 303 2.990289
8522 303 1
8565 303 .5303181
8589 303 2.948117
8597 303 1
8614 303 .8231993
8711 303 .8889078
8746 303 .7527763
8762 303 1
8770 303 1.904919
8851 303 .3848984
8859 303 .9540396
8864 303 .9256162
8899 303 3.984086
8913 303 .9456654
8920 303 3
8939 303 1
8944 303 1
8964 303 1
8992 303 1
9026 303 .9898585
9060 303 .96143
9181 303 1
9183 303 .9611322
9192 303 .9667044
9244 303 1.985868
9285 303 .836675
9295 303 .6476012
9318 303 36.56765
9333 303 .9651016
9338 303 1.912538
9340 303 5.968149
9351 303 1.631352
9394 303 .9625324
9447 303 .7996627
9449 303 .9036059
9474 303 2.949356
9485 303 .9249446
9494 303 2.928616
9497 303 .8501234
9498 303 .9901056
9515 303 6.985623
9577 303 1.886539
9598 303 3
9601 303 1
9611 303 .9742799
9629 303 1
9644 303 2.984111
9670 303 .9885277
9701 303 1
9704 303 1
9726 303 1
9761 303 1
9763 303 2.801727
9771 303 1
9785 303 2.953364
9790 303 1
9799 303 1.986829
9803 303 2.556081
9826 303 1.928685
9827 303 .9157077
9836 303 2
9853 303 2.97595
9914 303 2.903872
9935 303 .967457
9937 303 1
9969 303 .9588603
9992 303 1.956954
10007 303 1.871951
10010 303 .8361631
10028 303 .9883637
10036 303 .9042479
10039 303 .8782729
10043 303 1.783101
10048 303 .9344975
10062 303 2.98269
10066 303 .04516595
10093 303 2.908855
10113 303 1
10146 303 .950885
10148 303 .965237
10163 303 1
10194 303 .9297341
10207 303 2.989694
10227 303 36.78036
10253 303 .9605784
10262 303 1
10273 303 2
10313 303 1
10368 303 .961039
10369 303 .9896426
10394 303 2.993794
10418 303 3.972722
10419 303 .9640241
10420 303 1
10444 303 .9726263
10458 303 .9928447
10533 303 10.85092
10546 303 .9910435
10547 303 1.984642
10570 303 1
10586 303 .9034164
10625 303 1
10639 303 1
10648 303 .9229698
10667 303 .9131348
10738 303 .9056768
10818 303 .9801552
10888 303 1
10901 303 .9644031
10911 303 8.899101
10914 303 1
10916 303 1
10942 303 19.82984
10966 303 4.825004
10972 303 .9908011
11039 303 .990071
11084 303 3.988741
11096 303 1.964017
11098 303 .8961788
11124 303 .9468183
11129 303 1
11131 303 1.959211
11137 303 .9793891
11144 303 1
11152 303 1.961187
11163 303 2.917889
11165 303 .9772779
11171 303 2
11232 303 .98769
11326 303 1.962578
11335 303 1.886722
11345 303 1.993845
11348 303 1.961209
11368 303 .9922093
11386 303 1.949039
11393 303 .9751705
11397 303 8.959642
11412 303 1
11413 303 .9891272
11458 303 .9154494
11502 303 .6822172
11548 303 .9688369
11594 303 1
11606 303 .9266013
11664 303 .8921394
11680 303 .8741905
11730 303 1
11746 303 1.630213
11747 303 .9427935
11832 303 .8567145
11838 303 .8785444
11841 303 1.969058
11891 303 .8086554
11919 303 1
11971 303 .8772717
11975 303 2.982068
11979 303 .9734562
11997 303 .9769545
12066 303 2
12098 303 1.988079
12146 303 2.983416
12159 303 .8807137
12161 303 2.959895
12166 303 15.96736
12173 303 .9847547
12188 303 1
12189 303 .9146071
12208 303 .9277302
12222 303 .880763
12229 303 .6994576
12280 303 .9730627
12293 303 .9467228
12295 303 .9815752
12297 303 3
12298 303 .9791788
12315 303 .7963597
12332 303 14.93082
12335 303 2.987927
12348 303 .7533074
12349 303 4.931472
12369 303 2.951208
12377 303 1
12378 303 .9271152
12394 303 .9353902
12395 303 4.881065
12445 303 .9722467
12582 303 2
12591 303 .3242241
12676 303 .9474266
12802 303 1
12898 303 .8928659
12915 303 1.489979
13068 303 .9846712
13167 303 8.970043
13269 303 .9397131
13289 303 .9211957
13295 303 2
13296 303 8.963421
13307 303 1
13342 303 1.953332
13374 303 1.985458
13414 303 .9292931
13444 303 1.973364
13482 303 1.634397
13568 303 .9707284
13573 303 .5501245
13681 303 7
13744 303 1
13770 303 .9449131
13836 303 .6166641
13841 303 .9527942
13855 303 .9038343
13952 303 41.87818
14001 303 21.96076
14062 303 .9197703
14135 303 .8936755
14138 303 1
14160 303 1.655869
14222 303 .9790571
14295 303 1.985723
14335 303 1
14390 303 1
14417 303 .9447911
14433 303 1
14553 303 1.985727
14645 303 .9303732
14688 303 1.685843
14775 303 1
14793 303 .9320564
14810 303 .9686287
14867 303 .9851854
14911 303 .8653294
14935 303 1
15008 303 1.954387
15021 303 15.73035
15186 303 .9926233
15250 303 1
1 304 23.15098483
2 304 18.95316405
57 304 78.35647909
62 304 2.89777502
65 304 1
85 304 .71224451
95 304 .23408748
101 304 .50034175
121 304 14.70302407
134 304 15.20349149
135 304 16.13165837
136 304 40.27546775
137 304 13.87086583
153 304 2.59114618
157 304 2.40578738
158 304 2.69113475
160 304 2.32058044
161 304 1.66603769
163 304 3.46107571
165 304 1.64109866
168 304 .52895271
193 304 .4430263
209 304 1.59561184
210 304 1.44629944
231 304 .50041626
249 304 .80765928
288 304 6.89234124
289 304 .63660724
297 304 10.17495464
298 304 113.77435945
299 304 21.82844979
337 304 .56457302
351 304 1.50540595
356 304 1.73770354
393 304 .92784195
437 304 .87078727
445 304 1
501 304 1.41467166
532 304 .45558147
558 304 .83148171
564 304 .54088406
584 304 1.90076591
598 304 .65976812
612 304 3.32679066
622 304 .35642579
644 304 1
701 304 1.28989963
744 304 .44314402
776 304 3.76292317
777 304 .56794826
785 304 .74627249
847 304 1
904 304 1.6325616
920 304 1.24986871
956 304 .84039496
977 304 .31042126
1031 304 4.12787881
1033 304 .74899629
1056 304 1.79879707
1284 304 .71790811
1335 304 .06245592
1356 304 3.48026106
1377 304 .13434067
1441 304 5.25609587
1519 304 1.48342182
1556 304 .37216235
1557 304 4.31573175
1616 304 1
1629 304 .80363944
1635 304 .08548061
1705 304 1.44808767
1710 304 2
1720 304 16.83038155
1726 304 1.6801551
1801 304 2.54748825
1829 304 2.00622928
1860 304 2.40858663
1876 304 6.23206294
1925 304 .78608863
1956 304 .01635375
1957 304 .31949912
1966 304 .57838807
1975 304 .57249346
2024 304 .86844044
2060 304 4.08485995
2073 304 .62279244
2094 304 1
2140 304 1.69753071
2203 304 1
2206 304 .51815293
2238 304 .73162624
2266 304 1
2268 304 1.9046235
2288 304 .90293918
2301 304 .52958793
2403 304 4.14025883
2513 304 .88107928
2517 304 .43695611
2577 304 .41463457
2594 304 1.6993219
2683 304 .40941701
2696 304 1
2741 304 1.86690534
2748 304 1
2883 304 .67107509
2889 304 .82050248
2893 304 2.51264188
2920 304 1
2966 304 1
3007 304 3.44544349
3141 304 .77002385
3153 304 .83593997
3236 304 1
3274 304 .48422071
3286 304 .79372519
3493 304 .53464339
3566 304 1
3573 304 .71551372
3661 304 1
3743 304 2.17443695
3812 304 1.45271819
3899 304 .74165745
3946 304 .32568992
3987 304 1
3990 304 1.55135953
3993 304 1.73566928
4008 304 1
4012 304 1
4035 304 .43320446
4050 304 2.77989551
4066 304 .80604326
4067 304 1.72874252
4068 304 2.54484877
4084 304 .82237331
4113 304 .75128419
4135 304 .52392316
4178 304 .83131873
4197 304 .60901311
4239 304 .48240094
4246 304 .81626591
4315 304 .80104045
4320 304 1
4365 304 .57465648
4366 304 .81938419
4414 304 1.61138823
4417 304 .8547764
4480 304 .52729846
4537 304 1.9156364
4541 304 1
4618 304 .68092979
4633 304 1
4695 304 1
4726 304 .82073943
4732 304 .77011111
4803 304 .49975745
4868 304 4.64384784
4891 304 .50643976
4892 304 1
4898 304 .78473931
4944 304 1.78761528
4956 304 .77669999
4977 304 .70034489
4991 304 .41112045
5006 304 .7232301
5017 304 .2831152
5042 304 1
5053 304 1
5149 304 1.947424
5203 304 .8002921
5217 304 .7680272
5247 304 1
5250 304 1.447679
5311 304 4.631575
5378 304 1
5458 304 .8649315
5476 304 .6416636
5477 304 .5625871
5540 304 .8208506
5541 304 .5748233
5546 304 .7497606
5564 304 .8053335
5597 304 1
5603 304 1.664311
5632 304 .3895549
5642 304 1
5655 304 3.479273
5702 304 1
5712 304 .7351655
5756 304 .9563412
5771 304 .7013147
5806 304 .4706592
5902 304 1
5957 304 .8048806
5969 304 1
6000 304 1.800027
6002 304 .6781372
6017 304 1.723135
6115 304 1.314133
6171 304 1
6182 304 2.268138
6218 304 .9341229
6256 304 .4898686
6273 304 .7635648
6332 304 .3817023
6342 304 .74597
6401 304 1.585981
6414 304 1
6465 304 2.403841
6500 304 1
6514 304 .7432457
6566 304 1.820129
6567 304 1.68471
6591 304 1
6631 304 .6860739
6640 304 1.876801
6736 304 3.517629
6802 304 1.451933
6814 304 4.708068
6816 304 .8333357
6865 304 .8644256
6903 304 .3917887
6933 304 .5559097
7008 304 1.688339
7053 304 6.259514
7054 304 1.751603
7060 304 9.221798
7233 304 .1845464
7250 304 .8799806
7319 304 1.843219
7379 304 1
7409 304 .1522287
7435 304 1.694306
7440 304 .4727025
7453 304 .4432528
7508 304 .7385372
7510 304 .9109046
7551 304 1.192111
7559 304 .6019299
7610 304 1
7634 304 .6699665
7666 304 1
7721 304 .8406005
7747 304 .5372723
7783 304 .3759009
7874 304 1.942938
7909 304 .5214804
7938 304 .6285007
8015 304 1
8031 304 .8697166
8159 304 .6571387
8202 304 .7261544
8203 304 .9271731
8236 304 1.580951
8284 304 .6466027
8318 304 .7406647
8322 304 10.82989
8363 304 .5016573
8565 304 2.784502
8602 304 1
8614 304 2.64822
8640 304 .7612822
8761 304 559.54
8768 304 1.309232
8770 304 2.715809
8795 304 1.480151
8815 304 .6940337
8822 304 1
8837 304 1
8851 304 1.067554
8872 304 2.703937
8876 304 .421371
8884 304 .7628949
8887 304 .6255306
8890 304 .7843976
8892 304 .855363
8951 304 .8872762
8966 304 1.659248
9033 304 7.417239
9062 304 .7502431
9083 304 .6068887
9182 304 1.692711
9214 304 1.751093
9295 304 .349099
9318 304 .8570614
9323 304 .720284
9351 304 2.89601
9353 304 .624383
9363 304 1
9369 304 54.99028
9399 304 .4901305
9407 304 .4944981
9428 304 .2761422
9447 304 .4630633
9502 304 1.206969
9513 304 .7380677
9522 304 .6721853
9571 304 2.190415
9576 304 .542821
9578 304 .8399281
9613 304 2
9684 304 1
9699 304 1.606428
9717 304 1
9749 304 .4069934
9760 304 .8011665
9803 304 2.029741
9829 304 1.504297
9830 304 .7911201
9848 304 1
9886 304 .5184625
9893 304 .8811988
9970 304 8.406515
10001 304 1.790535
10007 304 .7034525
10010 304 .7848606
10022 304 .4937821
10053 304 .7334127
10066 304 1.571604
10080 304 .770209
10152 304 .6380078
10169 304 .6749266
10199 304 .4814126
10200 304 .5399022
10206 304 1.056839
10282 304 2
10291 304 9.447847
10449 304 .5926041
10464 304 .6436388
10575 304 1
10588 304 .6821474
10596 304 .4695983
10600 304 .7718379
10602 304 .4241849
10621 304 1
10631 304 1.851799
10648 304 29.28707
10666 304 .6155962
10739 304 1
10801 304 .8694513
10851 304 1
10901 304 .8604401
11011 304 .664929
11068 304 .5019973
11098 304 .7411584
11111 304 1
11126 304 1.115151
11130 304 .06553258
11136 304 .6050351
11146 304 .6044877
11209 304 1.662959
11365 304 .6114356
11375 304 1
11386 304 .8494801
11427 304 .691469
11498 304 .7244329
11557 304 5.636405
11567 304 1.628849
11578 304 .272327
11659 304 .8625134
11666 304 2.874709
11674 304 8.138889
11676 304 .9987568
11681 304 .7436696
11722 304 .7444601
11736 304 .8585164
11746 304 8.63863
11765 304 .6367993
11857 304 .3287869
11884 304 1
11906 304 .8094525
11929 304 .5487867
11933 304 2.770711
11952 304 1.231436
11993 304 .6299814
11995 304 5.702845
12043 304 .0896846
12125 304 .4249085
12157 304 .7283304
12227 304 .8002316
12229 304 1.400615
12244 304 .6316674
12267 304 1.62119
12300 304 1.748198
12343 304 1
12365 304 .7479455
12376 304 2.7794
12381 304 29.98868
12382 304 1.739594
12383 304 90.40993
12395 304 .6902173
12454 304 9.6395
12499 304 .4059386
12525 304 59.84004
12569 304 1.745627
12591 304 .9011525
12615 304 1
12621 304 .2851024
12645 304 4.107693
12648 304 1.180506
12675 304 .9430105
12685 304 11.04232
12691 304 283.9184
12749 304 90.74694
12822 304 3.337216
12856 304 1.347823
12883 304 .632984
12935 304 .7467807
12972 304 22.13603
12973 304 4.312738
12992 304 3.249966
13013 304 11.55643
13076 304 .8521698
13078 304 .3555438
13180 304 1
13241 304 2.103068
13273 304 76.88889
13301 304 2
13342 304 2.779388
13351 304 .8326677
13354 304 28.43778
13355 304 2.39373
13393 304 53.37605
13416 304 3.919068
13452 304 .6276731
13460 304 .5619153
13484 304 25.43331
13513 304 4.837795
13537 304 2.426185
13568 304 .8087966
13573 304 1.182184
13577 304 .756657
13580 304 3.552906
13628 304 1
13640 304 160.0368
13650 304 .754045
13661 304 6.019632
13706 304 1
13732 304 .2218748
13747 304 138.5868
13803 304 .8592192
13835 304 37.19255
13836 304 1.519485
13837 304 1.601004
13870 304 .6204843
13877 304 28.78661
13997 304 .7417604
14006 304 .5120156
14025 304 6.388524
14079 304 1.166118
14082 304 1
14127 304 3.962731
14139 304 1.022212
14171 304 1.140405
14277 304 4.606366
14288 304 1.590316
14294 304 .7602432
14315 304 .5398923
14320 304 1.286586
14340 304 1.673327
14354 304 .7750898
14380 304 .8560322
14409 304 .4656795
14419 304 2.408961
14434 304 .7223707
14455 304 .7266841
14458 304 1.737557
14483 304 .8363404
14492 304 194.2987
14545 304 1.802118
14575 304 6.493425
14599 304 .6702663
14603 304 3.301504
14660 304 .3241993
14672 304 .5081305
14793 304 1.6752
14878 304 .4908718
14879 304 2.133496
14885 304 2.34197
14925 304 .6446904
14960 304 2.256549
14966 304 7.842491
14978 304 3.614483
15041 304 1.851664
15045 304 1.467307
15072 304 1
15074 304 .9173951
15100 304 .3574464
15159 304 .5492892
15195 304 7.044358
15245 304 4.448038
1 305 .45792445
8 305 .44648152
11 305 .97038805
57 305 2.85796958
70 305 .98027616
80 305 1.9862204
88 305 .83797739
121 305 2.25261031
134 305 .67455661
135 305 .37190782
137 305 3.79830516
138 305 71.43272256
148 305 28.80507647
162 305 22.6301451
193 305 2.80174993
263 305 .9841116
298 305 .67652879
331 305 .92089778
351 305 1.85614821
354 305 39.76259314
453 305 .96333819
458 305 1
477 305 .9335933
584 305 1.98441748
612 305 .73125812
670 305 1.98365107
671 305 .97037151
713 305 1.99242753
724 305 1
755 305 .96500227
777 305 .80439999
783 305 1
861 305 .95432509
966 305 2.9913009
1031 305 .70840536
1170 305 1.93644062
1377 305 4.81507255
1441 305 .75770377
1557 305 .43653573
1574 305 .93122633
1705 305 .86098797
1720 305 2.49690544
1860 305 1.90925358
1876 305 .73405726
1972 305 .70540771
2025 305 1
2059 305 .90025306
2146 305 .99064258
2221 305 1
2351 305 2
2366 305 .93413592
2549 305 .96732019
2682 305 .85462053
2707 305 .98724978
2766 305 .96171635
2801 305 .99154804
2827 305 .94959281
2907 305 .96493479
2993 305 2
3012 305 .77398703
3028 305 .91980276
3122 305 .93683513
3229 305 1
3338 305 .93536338
3572 305 .97800713
3573 305 .94415706
3850 305 .99176992
3880 305 2
3894 305 .94082848
3907 305 .96408523
3943 305 1
3949 305 .75341405
4012 305 1
4035 305 1.80159059
4070 305 1
4179 305 .96164
4212 305 1
4271 305 .86163514
4343 305 .95905327
4406 305 .80759321
4515 305 .84579111
4798 305 1.9761778
4835 305 .97838424
4867 305 .94661308
5012 305 1
5027 305 .9640651
5076 305 .9648024
5112 305 20.24212
5124 305 .6081077
5148 305 1.891266
5253 305 1.890091
5311 305 .8539463
5463 305 .994612
5467 305 1
5511 305 1
5527 305 1
5541 305 .962506
5543 305 .9250674
5546 305 .9319505
5554 305 1
5713 305 .9738921
5765 305 1.908703
5791 305 .9858472
6022 305 .9707236
6071 305 .9943424
6079 305 .9803908
6086 305 1.058308
6252 305 .9717815
6301 305 1
6347 305 2.923992
6448 305 .9680931
6512 305 .9840853
6631 305 .9454092
6667 305 .8676797
6672 305 .9698181
6816 305 .9057864
6950 305 .9469342
6990 305 1
7054 305 .8915259
7055 305 .950746
7098 305 .9877555
7218 305 .9957996
7228 305 .9597672
7241 305 .9470413
7246 305 .9100809
7307 305 1
7374 305 .9726074
7472 305 .9045474
7479 305 1
7531 305 .8940584
7685 305 .9674102
7691 305 1.976163
7694 305 .9515951
7747 305 .9623173
7912 305 3.997501
8024 305 1.870839
8037 305 1
8138 305 1
8148 305 .9765671
8184 305 2.919598
8218 305 1
8228 305 1
8263 305 1
8294 305 .8580538
8322 305 4.68639
8332 305 .9862567
8356 305 3.982111
8380 305 .9409219
8424 305 2.93332
8579 305 .9778132
8589 305 .9660871
8614 305 .8387111
8761 305 29.75443
8768 305 .7814823
8822 305 1
8899 305 .9748497
8913 305 .9590467
9032 305 5.907536
9089 305 1
9092 305 1
9333 305 .9722277
9351 305 .7071931
9369 305 3.997955
9394 305 .9704432
9401 305 .9375732
9408 305 1
9468 305 .9358812
9498 305 1.995695
9513 305 .5638616
9515 305 1.968472
9585 305 .9595582
9611 305 .9741033
9644 305 .9806614
9681 305 1.992267
9701 305 1
9777 305 .7878671
9785 305 .9798979
9803 305 .6286886
9818 305 .8546205
9848 305 2
9935 305 2.986911
9987 305 2.99365
10093 305 .9224181
10175 305 1
10286 305 .9298552
10318 305 .9224203
10351 305 173.0358
10389 305 .8795673
10418 305 .9733356
10435 305 .9505179
10464 305 .9425517
10547 305 .9703184
10675 305 3.99066
10818 305 .9785434
10891 305 .6346474
10928 305 .7092411
10966 305 .9431061
11039 305 .9902417
11160 305 2
11205 305 1
11286 305 .9462764
11344 305 1
11346 305 1
11380 305 1
11389 305 .9511711
11393 305 .9765403
11397 305 .9752997
11502 305 .8058966
11548 305 .9708779
11557 305 .59872
11567 305 .9212572
11584 305 .9302748
11653 305 .9857528
11674 305 1.757835
11676 305 1.692796
11868 305 .9529796
11886 305 .8523891
11953 305 2
11979 305 .9891675
12003 305 .560017
12084 305 .9628576
12098 305 1.99452
12157 305 .9324422
12222 305 .9526992
12267 305 .9084593
12278 305 2
12293 305 .9744471
12349 305 2.950757
12351 305 .8817115
12381 305 .2872725
12383 305 5.078785
12395 305 3.936544
12454 305 .4593585
12525 305 .3055392
12591 305 .6832536
12682 305 5.997501
12685 305 .04019923
12691 305 6.172492
12749 305 2.150556
12776 305 .8799956
12876 305 1
12911 305 .7737211
12972 305 .3096326
13184 305 2.930354
13354 305 .4999478
13393 305 2.596825
13427 305 1
13484 305 .1102307
13640 305 2.222841
13661 305 1.612952
13725 305 .7565354
13747 305 7.399984
13759 305 .9731994
13837 305 .8038178
13877 305 .6298204
13935 305 1
14001 305 2.978031
14062 305 .9663063
14070 305 1
14127 305 1.664275
14130 305 .520014
14295 305 .9850606
14335 305 2
14340 305 .4330786
14492 305 6.787019
14494 305 .9689529
14575 305 .7492305
14603 305 .7209197
14692 305 .9512983
14933 305 1
14960 305 .7034777
14966 305 .6029479
15008 305 .9729098
15100 305 5.870051
15102 305 .5638616
1 306 4.7918661
2 306 7.3160046
9 306 1.850143
40 306 .8750467
57 306 27.7388099
68 306 .8169768
70 306 2.9403631
93 306 .9037637
95 306 .499558
121 306 14.4991716
134 306 .4795668
135 306 7.7792384
136 306 9.913023
137 306 4.9554451
138 306 44.883279
148 306 5.3865
150 306 1
153 306 .7328577
157 306 3.6117455
158 306 .7981896
160 306 3.5560719
162 306 15.6245944
174 306 1
198 306 1
213 306 .5630489
249 306 .8743259
255 306 1
263 306 .9440918
278 306 3
288 306 2.2762633
289 306 .7625617
297 306 7.460921
298 306 34.0118501
299 306 9.6209445
315 306 2.6326575
337 306 2.715495
340 306 .6615324
341 306 .8371057
351 306 2.6768356
354 306 2.054939
364 306 .9521851
369 306 .9545
373 306 .7233872
381 306 .8356202
389 306 4.9539151
417 306 .7017775
441 306 .6595908
450 306 2
455 306 .8868478
477 306 .8416966
489 306 .905214
564 306 .7000168
577 306 1
579 306 .901296
594 306 .9326832
605 306 2.8561116
612 306 .5601296
613 306 .8284395
614 306 .7881076
622 306 .579493
656 306 1
682 306 .9338319
697 306 1
701 306 11.5360253
702 306 .8170662
744 306 2.6361541
777 306 .7177004
832 306 .7582379
850 306 .746939
861 306 .7886805
896 306 .7891364
937 306 1
1021 306 .6193171
1031 306 4.430162
1033 306 4.8359959
1051 306 3.7734022
1100 306 .7838794
1145 306 .7739389
1194 306 2
1225 306 .7191053
1243 306 .8457665
1244 306 3.961568
1292 306 .9448982
1313 306 .9355801
1349 306 .807838
1356 306 2.6604061
1377 306 6.4343841
1441 306 4.5139381
1490 306 .8671594
1525 306 .8418743
1556 306 1.5897752
1557 306 5.8995107
1561 306 .7442018
1613 306 .9553519
1616 306 1
1618 306 .5441393
1626 306 1
1635 306 1.4024593
1644 306 1.8190436
1654 306 .7738084
1705 306 .6393843
1720 306 3.2357793
1734 306 1.2747803
1801 306 .7043319
1836 306 1
1876 306 7.4982352
1878 306 1
1884 306 1
1925 306 2.8602318
1932 306 1.8615082
1934 306 .9100053
1970 306 1.8066928
1972 306 .3409509
1989 306 .9359095
2052 306 .7485458
2060 306 5.4020538
2078 306 .8386013
2080 306 1.5284096
2180 306 .8822532
2183 306 1
2195 306 1.9584647
2247 306 .9587694
2251 306 1
2255 306 .745707
2366 306 4.7669556
2386 306 2
2403 306 .438251
2426 306 1
2490 306 1
2513 306 1.922298
2548 306 .9233138
2583 306 .808433
2590 306 1
2648 306 1
2657 306 .8830701
2663 306 .8898377
2664 306 .4270496
2683 306 .6141171
2684 306 .9698375
2686 306 .6356861
2687 306 .9016265
2707 306 1.9195879
2769 306 .8561967
2770 306 1.8621468
2808 306 .3249099
2827 306 2.8164273
2845 306 .5492797
2849 306 .8088171
2893 306 1.6815635
2907 306 1.8552462
2944 306 .9009045
2966 306 1
2967 306 .84983
2978 306 1.8155464
2992 306 1
2994 306 .8779964
3000 306 2.4067869
3019 306 1
3029 306 .8924885
3098 306 .793084
3109 306 .8336082
3196 306 .6888007
3220 306 .8960431
3229 306 1
3274 306 .6629933
3307 306 .7558101
3314 306 .840907
3315 306 .9243424
3331 306 .8731889
3338 306 .6215886
3383 306 .8490111
3470 306 .8718764
3506 306 1
3527 306 1.9819824
3572 306 .7360228
3574 306 .9212531
3587 306 .7373272
3592 306 .9174217
3629 306 .5842697
3639 306 1
3653 306 .6031185
3662 306 .6538572
3666 306 .6759671
3686 306 1.6431075
3712 306 4.7415286
3743 306 .4605827
3782 306 .7816547
3812 306 2.6424098
3820 306 9.3174345
3833 306 .8313725
3840 306 .9452654
3865 306 1.8141402
3881 306 .4754322
3892 306 .8417336
3907 306 4.8910849
3987 306 1
4003 306 .8163671
4050 306 3.8561852
4064 306 .7924561
4066 306 1.87327
4067 306 .8227622
4084 306 .8839399
4086 306 2.5169798
4124 306 1.6733137
4143 306 .8849725
4169 306 1
4197 306 1.7445318
4240 306 .892969
4300 306 .689115
4302 306 .7060733
4315 306 2.8700012
4343 306 2.8390024
4347 306 1
4356 306 1.8624222
4366 306 1.8819869
4396 306 .8231814
4402 306 1.754686
4406 306 .487172
4409 306 .797718
4530 306 .9670219
4532 306 .671084
4537 306 .9448774
4609 306 2
4678 306 .6250752
4682 306 1
4770 306 .8887207
4793 306 1
4798 306 4.9167441
4805 306 1
4816 306 1.913196
4826 306 1
4835 306 .9445179
4860 306 1
4867 306 1.7847779
4868 306 4.7672926
4880 306 .9544878
4885 306 .8310412
4891 306 3.6775111
4898 306 .8593501
4899 306 .906066
4902 306 .8801288
4926 306 .6218478
4953 306 .774571
4977 306 .8042074
4991 306 .6152301
5014 306 .7530309
5049 306 .8151033
5091 306 1
5109 306 1.917641
5112 306 61.19251
5115 306 1
5124 306 3.545491
5151 306 1.918492
5216 306 1.749252
5259 306 .8179273
5306 306 .5719905
5311 306 .7592733
5332 306 .941881
5476 306 .7658654
5479 306 .7602902
5528 306 .5831661
5540 306 .882945
5547 306 .8351076
5556 306 .8411917
5565 306 1
5589 306 .906909
5594 306 .7963154
5603 306 1.780663
5638 306 .8512011
5669 306 .9427933
5686 306 .8988879
5703 306 1.656382
5713 306 .8290703
5717 306 .8737274
5756 306 2.318081
5765 306 6.703728
5821 306 2.559767
5836 306 .7447971
5854 306 .9309002
5872 306 .9193454
5878 306 1.965328
5933 306 .6620741
6000 306 2.869339
6022 306 1.907895
6024 306 1.91486
6071 306 .9160563
6094 306 .8830147
6115 306 2.551859
6124 306 2.946743
6130 306 .9367183
6194 306 1
6195 306 .8032493
6216 306 .7247008
6232 306 1.825495
6236 306 1.8806
6252 306 .9170056
6267 306 .7530919
6273 306 .8455149
6329 306 1.296471
6342 306 .8340185
6368 306 .5030116
6421 306 1
6429 306 .869531
6434 306 1
6465 306 1.610474
6466 306 .8219966
6513 306 .90829
6566 306 .8824738
6631 306 .7948828
6640 306 2.919503
6660 306 .4967119
6667 306 .6507996
6672 306 .9138399
6686 306 1
6708 306 1
6733 306 .6780889
6736 306 1.684822
6814 306 .8092537
6834 306 .9147184
6842 306 .7737694
6849 306 1.833149
6865 306 .9114166
6891 306 1
6897 306 2.82884
6903 306 .6025989
6981 306 .9337087
6990 306 1
7008 306 .7963628
7053 306 1.516171
7055 306 1.905068
7060 306 .4915281
7087 306 1.857846
7228 306 2.824675
7257 306 1.806944
7266 306 1
7319 306 1.897561
7417 306 .8649134
7435 306 .8002614
7440 306 .6554674
7446 306 1
7449 306 1
7551 306 .4721308
7634 306 3.784358
7635 306 1
7685 306 .9148132
7689 306 1
7691 306 1.866154
7805 306 .5916427
7874 306 .9627163
7886 306 2.297722
7903 306 1
7908 306 .8075502
7956 306 .8992373
7991 306 2
8009 306 1
8034 306 .8165206
8066 306 3.897958
8084 306 .8727916
8086 306 1.840412
8092 306 .6975561
8128 306 1.465339
8142 306 2
8148 306 .8582596
8184 306 .4341963
8197 306 .5492533
8198 306 .7564281
8199 306 2.866477
8222 306 .8164409
8236 306 2.072803
8253 306 .7352834
8309 306 .1665257
8322 306 6.23546
8344 306 .6257874
8346 306 .8581495
8356 306 .8399469
8380 306 .8073726
8424 306 6.764252
8444 306 .8732116
8469 306 1
8473 306 1.881444
8494 306 .8745825
8517 306 .7103212
8555 306 2
8587 306 .7578762
8640 306 .8440234
8679 306 .8447112
8701 306 .9407911
8711 306 1.738298
8746 306 .5817557
8761 306 167.0696
8768 306 .5486571
8770 306 .8143114
8787 306 .6856236
8799 306 1
8805 306 .8830659
8823 306 1
8851 306 .390746
8864 306 1.916762
8872 306 .8065546
8875 306 .7999724
8876 306 .6219278
8884 306 .8450771
8885 306 1.507782
8887 306 .7553243
8890 306 1.859127
8891 306 1.907274
8899 306 .8869726
8966 306 1.777355
9008 306 .8952505
9027 306 .7802975
9032 306 2.60925
9033 306 4.619228
9057 306 .8412443
9122 306 .7148688
9175 306 .8301812
9183 306 .8466917
9214 306 .8373659
9244 306 1.938691
9277 306 1
9295 306 1.574706
9318 306 9.253212
9333 306 .9176244
9351 306 3.278661
9362 306 .6879622
9369 306 9.4199
9376 306 1
9385 306 1
9394 306 .8887987
9428 306 .5270363
9449 306 .8433364
9502 306 .4818392
9512 306 3.804696
9515 306 .8773943
9567 306 .9091418
9571 306 2.471022
9602 306 .9091197
9610 306 .5966052
9644 306 .8711847
9699 306 .7428426
9732 306 .8904707
9749 306 .6125335
9760 306 .8700835
9763 306 1.776907
9764 306 .9047713
9803 306 1.36604
9805 306 1
9808 306 1.901686
9829 306 .6761111
9862 306 .8103544
9901 306 .8886872
9970 306 3.612221
9988 306 .9238975
9992 306 .8752693
10001 306 1.863137
10007 306 2.806238
10010 306 2.859429
10030 306 1
10052 306 1
10061 306 1
10066 306 2.066696
10070 306 .9244207
10081 306 .98795
10114 306 .8300981
10148 306 1.964788
10152 306 1.763477
10196 306 2.784037
10199 306 .6611586
10206 306 .3837452
10273 306 1
10291 306 1.639227
10318 306 1.715647
10324 306 1
10351 306 124.7595
10386 306 .6552777
10417 306 1
10418 306 .9066043
10444 306 .8646596
10457 306 1
10533 306 2.724698
10543 306 .279117
10547 306 1.939007
10549 306 .6401901
10556 306 .7651246
10586 306 .8357601
10600 306 .8509205
10631 306 .9031664
10647 306 2.876456
10648 306 17.22739
10666 306 .7488332
10738 306 .8808248
10769 306 .8616929
10896 306 1
10911 306 .8611476
10942 306 .611401
10966 306 4.859597
10967 306 1
10977 306 1
11011 306 .7810669
11035 306 .7023615
11044 306 .553901
11064 306 .9303799
11098 306 .8308747
11123 306 .7540225
11131 306 .7730279
11132 306 1
11138 306 .9064464
11146 306 1.741575
11258 306 .9196425
11280 306 1
11303 306 .8346129
11326 306 1.848695
11344 306 1
11345 306 1.981735
11389 306 .8535922
11393 306 .9160375
11416 306 1
11502 306 .6199534
11557 306 .1090362
11570 306 1
11576 306 .3802659
11581 306 .8939663
11666 306 .918136
11674 306 .4373561
11676 306 .3457945
11681 306 .8325155
11682 306 1
11685 306 .8084338
11746 306 .7638831
11810 306 .8161535
11827 306 1.858137
11841 306 .8630727
11855 306 .6597249
11857 306 .561434
11884 306 3
11895 306 .5308868
11982 306 1
11995 306 1.805841
12003 306 4.292469
12041 306 .8778657
12078 306 .8288085
12084 306 .8787456
12091 306 .7679385
12110 306 1
12144 306 .8977323
12157 306 .8224929
12159 306 7.869233
12173 306 .948004
12189 306 1.670079
12199 306 .7675872
12208 306 1.706592
12218 306 2.889266
12222 306 .8391816
12227 306 .8694727
12245 306 1
12254 306 1
12267 306 .752488
12293 306 1.870385
12298 306 .9098292
12300 306 1.835474
12332 306 .8256818
12343 306 2
12349 306 .8590312
12376 306 1.855862
12381 306 10.68581
12382 306 1.829852
12383 306 25.12034
12395 306 1.79759
12451 306 .7913161
12454 306 6.111058
12468 306 6.465673
12499 306 .6118444
12518 306 3.76992
12525 306 11.58869
12569 306 .8337941
12570 306 2.371817
12578 306 .5205463
12591 306 1.282021
12597 306 .955714
12610 306 1
12621 306 .5328908
12625 306 1.885046
12645 306 1.416973
12648 306 .4645481
12676 306 .8582047
12685 306 2.720863
12691 306 85.65167
12729 306 .8703349
12745 306 .9288208
12749 306 19.9143
12800 306 2.795013
12822 306 .5669417
12843 306 1
12856 306 2.573872
12919 306 .8131647
12935 306 1.834548
12972 306 9.782097
12973 306 .5509476
12992 306 3.509933
13013 306 8.056778
13020 306 .4105923
13078 306 4.578917
13082 306 1
13091 306 .6838959
13140 306 .6991333
13167 306 .9347142
13191 306 5.777235
13201 306 .7837959
13241 306 2.413951
13273 306 31.08668
13342 306 .8558537
13354 306 3.979259
13355 306 1.603868
13358 306 .9091914
13393 306 18.40499
13444 306 .9141689
13452 306 .103331
13484 306 3.322945
13515 306 .9557128
13533 306 .8552741
13537 306 .625073
13544 306 .8118006
13590 306 1
13640 306 24.49009
13661 306 5.359434
13710 306 .919461
13713 306 1
13719 306 .8275093
13732 306 2.491578
13746 306 .8678186
13747 306 66.66214
13752 306 2.166501
13759 306 .8992614
13810 306 .9410911
13828 306 1
13833 306 1.690484
13835 306 5.165634
13836 306 2.686035
13855 306 .8009666
13859 306 .8767601
13868 306 .8002398
13870 306 .752027
13877 306 5.246997
13937 306 1.928218
13961 306 .9739848
13997 306 .831268
14001 306 .9172198
14025 306 4.600466
14079 306 .4551469
14119 306 .8239369
14130 306 2.356119
14155 306 2
14171 306 1.438347
14217 306 .9472321
14277 306 .7428025
14307 306 .8741549
14315 306 .6993688
14322 306 1
14340 306 .1331607
14369 306 .797659
14372 306 .2772991
14380 306 1.252539
14409 306 .6508786
14419 306 1.613819
14442 306 .9284138
14447 306 1
14448 306 2.518973
14455 306 1.821417
14482 306 .9251618
14492 306 71.82052
14514 306 .7964781
14523 306 1
14543 306 1.772251
14545 306 2.870705
14569 306 1.739819
14575 306 2.669008
14603 306 2.543608
14645 306 1.965931
14692 306 .7240625
14756 306 .5760819
14805 306 1.57899
14806 306 .5116228
14813 306 1
14867 306 .9276356
14879 306 1.433832
14885 306 2.570048
14960 306 .5142341
14966 306 .2436916
14969 306 2.381085
14978 306 3.748106
14981 306 1.751389
14982 306 1.789168
15002 306 1
15021 306 2.8593
15044 306 .7895537
15076 306 .668431
15100 306 14.58016
15245 306 1.639352
15265 306 .9503036
1 307 1.4835617
2 307 2.707614
8 307 .2355585
11 307 .9477042
57 307 14.4686072
70 307 .9745071
99 307 .8853141
121 307 3.3584442
134 307 1.7775316
135 307 10.4781637
136 307 4.6804167
138 307 .6677021
157 307 .8340337
162 307 .5571228
165 307 .8997572
255 307 1
288 307 .6906259
297 307 .7695611
298 307 8.5853231
299 307 2.5555625
315 307 2.8429729
337 307 .8783833
340 307 1.855316
341 307 .9303679
343 307 2
394 307 .8125515
417 307 .8725195
437 307 .9639103
578 307 .7695029
579 307 .9578072
584 307 1.9722835
589 307 .9509123
594 307 .9712243
597 307 1
605 307 1.9384923
612 307 1.8119696
682 307 .9717153
701 307 3.8016657
742 307 1
785 307 .9291328
865 307 1
896 307 .9098626
905 307 .7623004
942 307 .8224074
966 307 .9821714
977 307 .8073975
1017 307 .9332867
1031 307 1.7564126
1033 307 .9298935
1132 307 1
1195 307 1.8955404
1196 307 .9730299
1335 307 .7381397
1356 307 1.8548346
1377 307 7.7582174
1441 307 1.7922242
1469 307 .8355561
1537 307 .8103813
1557 307 .5295762
1574 307 .8954176
1635 307 .7445706
1649 307 .8419027
1696 307 1
1720 307 1.6733203
1738 307 .9238327
1801 307 1.8736114
1829 307 .7224353
1876 307 2.7855117
1911 307 .7214477
1920 307 .8889055
1925 307 1.9402536
1970 307 .9173674
2059 307 .9182651
2060 307 .7443972
2103 307 1
2131 307 .9322117
2206 307 .8654179
2212 307 2
2221 307 3
2222 307 .8331173
2238 307 .925042
2317 307 1
2463 307 .980622
2522 307 1.9614278
2532 307 .9014242
2547 307 1
2590 307 1
2594 307 .9160192
2612 307 .942414
2693 307 .8919043
2769 307 5.9385287
2795 307 .9705315
2827 307 .9215286
2845 307 .8073316
2885 307 .6743572
2893 307 .8638787
2978 307 .921152
3000 307 .7464205
3067 307 1
3413 307 .8988534
3493 307 .8700238
3527 307 1.9922981
3628 307 .7652179
3631 307 .8428363
3712 307 4.8895118
3820 307 2.7082252
3834 307 .9765431
3840 307 .9766027
3907 307 1.9534423
3921 307 1.9688637
4035 307 .8416914
4050 307 .9385238
4067 307 .9242366
4124 307 .8603521
4130 307 .9645643
4162 307 .2052537
4298 307 .925679
4350 307 1
4366 307 .9495532
4530 307 .9859029
4533 307 .9863717
4537 307 1.9764369
4559 307 .914122
4575 307 .9459154
4651 307 .8401703
4665 307 1
4678 307 .8397317
4726 307 .9499317
4798 307 1.9644108
4800 307 1
4813 307 .8719007
4868 307 1.9005251
4891 307 1.8621464
4899 307 .9598462
4907 307 .9647214
4924 307 1
4926 307 1.8383521
4983 307 .9665468
5109 307 .964794
5112 307 64.3956
5255 307 1
5280 307 .7191153
5311 307 2.897097
5312 307 .8596204
5343 307 .604836
5349 307 .9792975
5361 307 .9460213
5386 307 .9258727
5474 307 .9324572
5546 307 1.930107
5565 307 1
5589 307 .9602066
5603 307 3.906241
5655 307 .8545584
5697 307 1
5750 307 .9142151
5765 307 3.873353
5878 307 .9851788
5905 307 1
5958 307 1
5964 307 1
6005 307 .9605226
6115 307 .8084342
6130 307 .9729491
6182 307 .7955878
6194 307 1
6200 307 .6300509
6216 307 .8823185
6236 307 .9489605
6256 307 .857518
6381 307 .9373205
6623 307 .965987
6640 307 .9655901
6656 307 .9286726
6667 307 1.850728
6854 307 1
6872 307 .9757905
6891 307 1
6908 307 .946148
6972 307 2.922414
6981 307 .9716626
7053 307 4.793179
7060 307 1.782645
7112 307 .9598125
7257 307 .9174749
7396 307 .9286126
7409 307 .7632136
7440 307 1.852723
7555 307 .9318718
7621 307 1.721788
7684 307 .9791044
7723 307 .9344827
7844 307 1
7886 307 7.699799
7991 307 1
8031 307 .9636112
8034 307 .9215684
8086 307 .9317811
8092 307 .870715
8093 307 .8808977
8128 307 1.77145
8148 307 .9394105
8203 307 1.979659
8236 307 1.603653
8252 307 .8008215
8394 307 .8306788
8424 307 .8992252
8444 307 .945802
8452 307 1
8462 307 .9502348
8499 307 .8042122
8504 307 .9688263
8579 307 .9689265
8589 307 .9604135
8624 307 .7836945
8761 307 72.06839
8782 307 .9596428
8817 307 1
8851 307 .7395635
8861 307 1
8877 307 1
8884 307 .9337755
8885 307 3.789593
8892 307 .9596022
8924 307 .9572579
8931 307 1
8966 307 .9048264
9033 307 2.837232
9122 307 .8781156
9128 307 .9698833
9182 307 .9141727
9214 307 .9304792
9244 307 .9737922
9295 307 .8182004
9314 307 2
9318 307 7.680772
9333 307 .9647871
9346 307 .9366679
9362 307 .8666139
9363 307 1
9369 307 11.04215
9412 307 .8541007
9414 307 1
9446 307 .8803344
9468 307 .8847972
9512 307 1.916514
9578 307 .9552912
9589 307 .876473
9745 307 .93626
9758 307 .7678817
9763 307 .9046348
9764 307 .9592928
9829 307 .8615479
9935 307 .9753395
9970 307 .834237
9988 307 .9674686
10010 307 1.939911
10028 307 .977995
10081 307 1.994849
10148 307 .9849479
10152 307 .8988939
10173 307 1
10205 307 .9198157
10291 307 .8457811
10444 307 1.942146
10454 307 .9691001
10471 307 1.837067
10475 307 1
10533 307 .8823171
10594 307 .9302517
10632 307 .911082
10648 307 5.242266
10767 307 1
10768 307 .9332068
10769 307 .9408782
10891 307 .7666841
10942 307 .8338864
10966 307 .9399821
11044 307 1.809307
11069 307 .9690377
11096 307 1.93334
11151 307 .901078
11165 307 .9531999
11234 307 1.942221
11326 307 .9353221
11335 307 .9568263
11345 307 1.992192
11386 307 2.957959
11427 307 .9138259
11476 307 .9908449
11517 307 1
11548 307 .9448715
11676 307 1.720348
11682 307 1
11685 307 .9181116
11686 307 1
11722 307 .9286265
11746 307 2.899068
11839 307 .9135578
11857 307 .8125271
11879 307 2.907817
11979 307 .9711429
11993 307 .8966521
11995 307 1.917003
12049 307 .7874059
12159 307 .9441013
12164 307 .8537641
12166 307 1.954453
12185 307 .97081
12218 307 1.952665
12222 307 .9312553
12280 307 .9399728
12332 307 .9254846
12349 307 .9397404
12381 307 9.438228
12383 307 14.20423
12395 307 1.913476
12468 307 6.771592
12499 307 1.834076
12508 307 .9077862
12525 307 9.396712
12569 307 .9289523
12597 307 .9810692
12645 307 3.750775
12685 307 2.45321
12691 307 25.15668
12745 307 1.969573
12749 307 8.253493
12776 307 .9300977
12800 307 1.912375
12822 307 1.814882
12934 307 1
12972 307 3.479386
13013 307 .596803
13078 307 2.82
13167 307 .9720924
13184 307 1.811259
13191 307 2.904775
13227 307 1.829978
13229 307 .7759215
13273 307 5.617312
13320 307 2.949907
13354 307 3.563666
13355 307 .8306662
13393 307 1.753378
13422 307 .9834143
13484 307 7.283113
13504 307 1
13573 307 .7715803
13580 307 2.875125
13587 307 1
13639 307 .9418356
13640 307 14.21722
13661 307 .7261788
13667 307 1.836994
13719 307 1.926266
13725 307 .8264336
13732 307 1.782666
13747 307 29.29849
13833 307 .8676917
13835 307 5.215868
13859 307 .9473189
13877 307 1.82318
13925 307 .9492239
13976 307 1
13997 307 .9278725
14001 307 2.964614
14025 307 1.829212
14079 307 .7670929
14128 307 .2079386
14130 307 .7247618
14139 307 .7268994
14172 307 1.913216
14315 307 .8714898
14319 307 .9316172
14354 307 .9371816
14380 307 .6804846
14404 307 .9352976
14455 307 .9236616
14458 307 .9266984
14482 307 1.968009
14492 307 15.93873
14569 307 .8887808
14605 307 .941598
14645 307 .9854366
14688 307 1.344951
14789 307 .9365942
14867 307 .9690666
14879 307 .7579816
14885 307 .8162092
14966 307 .6767025
14978 307 .8923234
14981 307 .8937267
15021 307 6.229984
15100 307 5.820532
15128 307 .9240475
15129 307 .8712503
15156 307 .9293797
15159 307 2.874114
15195 307 1.733085
1 308 7.4804506
2 308 1.7058526
57 308 10.4473337
61 308 .9527526
121 308 1.3545794
134 308 1.7761914
135 308 1.4750201
136 308 2.6724674
138 308 .6596762
157 308 1.8330339
163 308 .8485692
288 308 .6887622
297 308 .7681729
298 308 14.5647527
299 308 4.5468611
331 308 .916131
337 308 3.8776506
340 308 .8544444
341 308 .9299484
351 308 .8610255
356 308 .9262981
389 308 .9801815
399 308 .9223486
465 308 .891504
477 308 .9319227
484 308 .8736526
579 308 .957553
605 308 .9381218
606 308 .9440638
612 308 1.8108369
617 308 1
701 308 3.800471
736 308 1
744 308 1.8435307
777 308 .878599
887 308 .7867458
920 308 1.7892228
938 308 1
1031 308 2.7549452
1051 308 .9025532
1117 308 1.923417
1120 308 1
1258 308 .9410894
1300 308 .7521744
1356 308 .8539601
1377 308 2.7567609
1395 308 .9154149
1441 308 .7909725
1469 308 .8345655
1492 308 1
1513 308 .5653767
1529 308 .8385482
1557 308 5.5267423
1561 308 .8899958
1574 308 .8947876
1618 308 .8039603
1666 308 .6032135
1720 308 3.6713523
1734 308 .6881244
1876 308 .7842196
1911 308 .7197697
1972 308 1.7165806
1980 308 1.9642558
2030 308 .8975889
2060 308 1.7428575
2078 308 .9305916
2146 308 .9730107
2195 308 1.982138
2254 308 1.9862522
2293 308 .8758865
2296 308 .8819959
2360 308 1
2366 308 1.8997809
2403 308 .7584238
2443 308 1
2522 308 1.9611954
2674 308 .9339996
2741 308 1.9626021
2808 308 .7096823
2827 308 .9210559
2842 308 .924944
2845 308 .8061709
2893 308 2.8630587
2907 308 .9377496
3007 308 .8441768
3015 308 .8714639
3087 308 1
3111 308 1
3297 308 1
3329 308 .9171184
3534 308 .9272526
3576 308 .8027772
3577 308 .8253458
3619 308 .9401847
3712 308 4.8888462
3776 308 2
3812 308 .8462209
3819 308 .9913821
3820 308 4.7064675
3850 308 .9764438
3907 308 3.9531618
4015 308 .9627703
4035 308 .8407378
4050 308 .9381535
4066 308 .9455007
4130 308 .9643509
4137 308 1.9021124
4162 308 .200466
4195 308 .8481956
4207 308 .9220331
4302 308 .8735989
4343 308 3.9307641
4366 308 .9492493
4406 308 .779462
4414 308 .8908051
4533 308 .9862896
4537 308 .9762949
4541 308 1
4620 308 1
4650 308 1
4685 308 .8815465
4705 308 1
4813 308 .871129
4867 308 .9074453
4891 308 .8613159
4907 308 .9645089
4991 308 .8345324
5006 308 .9222312
5027 308 .9417246
5042 308 2
5082 308 1
5100 308 1
5112 308 69.33171
5311 308 .8964772
5349 308 .9791728
5352 308 .8506117
5370 308 .9129927
5404 308 .8195129
5457 308 1
5470 308 1
5527 308 1
5547 308 .9290892
5550 308 .9590896
5561 308 .9705498
5628 308 1
5646 308 .8691505
5655 308 .8536823
5717 308 .9456973
5721 308 1
5723 308 .9717079
5741 308 .948392
5756 308 .7067454
5764 308 1
5765 308 5.87259
5835 308 .9374594
5840 308 .8397785
5911 308 1
5951 308 1
6017 308 .9222044
6022 308 .960391
6029 308 2
6031 308 .7496644
6067 308 .8475926
6115 308 1.80728
6124 308 .977097
6182 308 1.794356
6195 308 .9153887
6328 308 1
6395 308 .8815259
6409 308 1
6415 308 2.939206
6432 308 2.965086
6439 308 .8775955
6513 308 .9605608
6514 308 1.927855
6547 308 .9733276
6558 308 .9811221
6640 308 .9653828
6672 308 .9629475
6711 308 .9069855
6745 308 2
6800 308 2
6815 308 1.917201
6834 308 .9633252
6842 308 .9027111
6849 308 1.928247
6998 308 .9517647
7039 308 .7073095
7042 308 1.908285
7053 308 3.791933
7054 308 .9302035
7060 308 1.781335
7087 308 1.938868
7123 308 1
7141 308 1.956504
7149 308 1
7228 308 1.924603
7229 308 .6491868
7251 308 1
7336 308 .9279959
7388 308 .9725196
7396 308 .9281826
7442 308 1
7447 308 .9644019
7451 308 .8573354
7461 308 .8755501
7505 308 1.977798
7555 308 .9314614
7696 308 .9470455
7716 308 1
7723 308 .9340881
7743 308 .8960979
7776 308 .9352865
7874 308 1.983966
7880 308 .861806
7886 308 2.69799
7967 308 .9562531
8034 308 .921096
8066 308 .9561176
8086 308 1.93137
8092 308 .8699361
8237 308 .9264226
8322 308 5.671215
8335 308 .9229569
8345 308 .7621898
8346 308 .9389982
8380 308 .9171619
8424 308 .8986181
8430 308 1.7802
8473 308 .9490158
8498 308 .9059358
8499 308 .8030327
8511 308 1
8566 308 .9126963
8720 308 .9448657
8761 308 29.97844
8763 308 1
8770 308 2.920146
8788 308 .9322362
8794 308 .933347
8799 308 1
8812 308 1
8825 308 .8547803
8872 308 1.91681
8881 308 1
8885 308 4.788325
8892 308 .9593589
8925 308 .9077879
8966 308 .9042531
9033 308 2.836252
9057 308 .9317282
9107 308 .9233303
9182 308 2.913656
9285 308 .945462
9318 308 4.678849
9330 308 1
9351 308 .6897931
9356 308 2
9369 308 3.03036
9414 308 1
9449 308 .9326279
9470 308 .7384319
9478 308 .9171334
9494 308 .8846098
9497 308 2.860586
9498 308 1.987289
9502 308 1.777169
9512 308 .9160107
9567 308 .9609271
9573 308 1
9578 308 .9550219
9610 308 .8265229
9765 308 .9061769
9803 308 .7273698
9808 308 .957721
9818 308 .7518043
9859 308 .8418966
9901 308 .9521307
9924 308 .9292215
9935 308 1.975191
9960 308 1
9988 308 .9672726
9992 308 1.94636
10007 308 .916674
10010 308 2.939549
10022 308 .8577593
10053 308 .9250924
10081 308 .994818
10093 308 1.899815
10152 308 .8982848
10297 308 2
10358 308 .9076373
10368 308 .9609963
10386 308 .8517546
10418 308 1.959836
10520 308 .9822029
10533 308 2.881608
10546 308 1.968502
10556 308 .8989935
10604 308 .8922982
10607 308 1
10648 308 11.2377
10667 308 .8814052
10738 308 .9487496
10891 308 .7652786
10911 308 1.940287
10920 308 .9452434
10942 308 .8328857
10966 308 .9396205
11039 308 .9799331
11126 308 1.751369
11270 308 2
11286 308 .9388156
11345 308 3.992145
11386 308 .9577059
11452 308 1.964315
11531 308 .8934713
11560 308 .9112862
11575 308 .871414
11612 308 .8361235
11680 308 .8771457
11681 308 .9279745
11685 308 2.917618
11746 308 1.89846
11838 308 .9084929
11882 308 1
11950 308 .9378933
11988 308 .9559329
11993 308 .8960296
12023 308 1
12026 308 1
12044 308 .956525
12047 308 1.954898
12066 308 1
12093 308 .8205585
12125 308 .8384067
12142 308 1.812241
12159 308 .9437645
12173 308 .9776395
12183 308 .9332416
12189 308 .8581198
12199 308 .9000525
12218 308 1.95238
12296 308 .9205241
12332 308 .9250357
12349 308 2.939377
12376 308 .9380143
12381 308 5.434844
12383 308 10.18137
12395 308 3.912955
12454 308 1.617717
12468 308 4.770216
12521 308 1
12525 308 6.393078
12591 308 1.691238
12617 308 .7418088
12645 308 .7492733
12648 308 .7697327
12675 308 .9839867
12691 308 23.10943
12749 308 9.242972
12800 308 .9118467
12822 308 .8137664
12861 308 .9343834
12972 308 4.47625
12992 308 .78925
13013 308 1.594374
13078 308 3.818916
13167 308 1.971924
13204 308 .6728058
13241 308 .7479736
13273 308 8.596935
13353 308 1
13354 308 9.561038
13374 308 .9766064
13380 308 1.764316
13393 308 3.73382
13416 308 .696272
13456 308 .8598816
13482 308 .1386948
13484 308 2.278794
13504 308 1
13537 308 1.838765
13640 308 8.200459
13650 308 1.93089
13667 308 1.836012
13732 308 3.781357
13747 308 24.26415
13752 308 .6415596
13759 308 1.956678
13828 308 1
13833 308 1.866895
13835 308 2.211144
13836 308 1.864982
13837 308 .8878873
13877 308 1.816091
13886 308 .8616476
13916 308 1
13940 308 .9694238
14001 308 1.964401
14025 308 1.828183
14068 308 .9258326
14079 308 .7656898
14139 308 2.725254
14148 308 .8247777
14171 308 .758465
14172 308 .9126935
14277 308 .889394
14288 308 .884884
14294 308 1.932631
14309 308 .927856
14315 308 1.870716
14340 308 .6272219
14354 308 .9368031
14380 308 .6785598
14409 308 .8498628
14419 308 .8339255
14442 308 .9692148
14484 308 .9023723
14492 308 28.90221
14545 308 .9443977
14569 308 .8881109
14684 308 .8600188
14688 308 .341005
14756 308 .817697
14762 308 1.953853
14878 308 .8569416
14879 308 1.756524
14885 308 3.815102
14935 308 1
14966 308 .6747549
15021 308 2.219321
15031 308 1
15100 308 5.819451
15126 308 .9326735
15144 308 .9305187
15159 308 .8733561
15245 308 .8449059
15258 308 1
8 309 32.17463784
10 309 .86597632
13 309 4.90537683
29 309 5.91291346
50 309 .80083577
68 309 .92577873
82 309 114.70539295
99 309 .83991314
101 309 .55333778
109 309 1.85375777
113 309 .98092986
156 309 69.5126286
158 309 .14766843
165 309 .06915459
168 309 .80552912
180 309 .94081956
182 309 1
193 309 1.43277206
206 309 .92139902
214 309 1.98254587
244 309 2
246 309 .94278603
251 309 1.98051452
263 309 1.95474886
277 309 1.96402981
279 309 1
337 309 .69916106
338 309 1.95588339
340 309 .82537968
351 309 .60576294
359 309 1
363 309 .97912522
437 309 .83360157
445 309 1
580 309 .58591904
584 309 5.96385646
586 309 1.96754193
589 309 .9302858
645 309 .94529925
652 309 1
660 309 1.8914507
713 309 .97584589
724 309 1
846 309 .72503228
861 309 .85262542
896 309 .77884501
938 309 1
962 309 1
963 309 1
966 309 1.96750442
987 309 1
1031 309 2.2232053
1051 309 .81366751
1086 309 .66435584
1170 309 6.94870166
1189 309 1
1196 309 1.96039248
1245 309 1.93098337
1301 309 1.93603394
1377 309 40.36378333
1378 309 .94461375
1380 309 .80191205
1441 309 .38505078
1502 309 1
1524 309 .8174218
1525 309 1.94160843
1537 309 .37571147
1540 309 .96792307
1584 309 .87010564
1613 309 .97558454
1636 309 3.95854063
1649 309 .86580165
1651 309 .82236822
1712 309 .62908204
1765 309 1
1783 309 1
1784 309 .96001802
1860 309 .63337366
1866 309 .71481568
1893 309 1
1911 309 1.07273232
1913 309 .97508582
1925 309 .91679985
1972 309 1.08766546
2024 309 .79273954
2025 309 1
2130 309 .8633462
2140 309 1.94140003
2146 309 .98470048
2209 309 137.84402722
2351 309 2
2364 309 1
2372 309 .94380621
2403 309 .33411379
2532 309 .91202132
2604 309 1
2649 309 1
2651 309 .91503919
2671 309 .51027753
2683 309 .41790961
2687 309 .98217907
2769 309 2.87395748
2785 309 .9578876
2804 309 .94516306
2827 309 4.84224385
2855 309 .94320378
2886 309 .80378207
2907 309 .86862005
2944 309 .97929496
2992 309 1
2993 309 1
3007 309 1.50634644
3018 309 .90995991
3027 309 1
3028 309 5.85830825
3036 309 .92592456
3098 309 .91318132
3150 309 2
3220 309 .86630539
3330 309 .91623012
3331 309 1.95541312
3473 309 1
3476 309 .92521679
3479 309 1.90486223
3516 309 .98890015
3521 309 1
3535 309 .96950479
3575 309 1
3592 309 1.96606446
3639 309 1
3654 309 1.94171623
3659 309 .94384479
3683 309 1
3686 309 3.90282961
3711 309 .93320834
3712 309 2.78161732
3739 309 .74227066
3769 309 1
3773 309 .98681648
3819 309 .98914457
3840 309 .95210786
3857 309 2.97084391
3865 309 .89625935
3874 309 1
3897 309 1
3913 309 .84759522
3943 309 1
4012 309 1
4034 309 .94854107
4070 309 2
4086 309 2.36497259
4162 309 36.25201554
4163 309 1.96501889
4183 309 12.7491697
4207 309 .85452338
4218 309 .87930924
4241 309 .85241695
4250 309 .6119186
4399 309 1
4414 309 .48519962
4417 309 1.89752645
4469 309 .745316
4471 309 1
4575 309 .90422467
4600 309 .93046039
4640 309 .01766607
4678 309 .41502817
4682 309 1
4684 309 .94555514
4726 309 .91730041
4732 309 .91417327
4737 309 .53228944
4798 309 2.93759561
4867 309 .80130621
4868 309 2.72491031
4874 309 1.88233472
4881 309 1.95814606
4902 309 .90924742
4904 309 .80731607
4917 309 1
4926 309 .38463105
4932 309 1
4977 309 .68770868
4983 309 2.95622203
5027 309 3.960659
5108 309 1
5110 309 3.971125
5112 309 12.42407
5124 309 1.191309
5173 309 1
5188 309 .982353
5214 309 .2359214
5241 309 1
5286 309 .8685684
5309 309 1
5311 309 .1749524
5332 309 1.966352
5343 309 .9500797
5358 309 1.930652
5365 309 2
5401 309 .9026109
5449 309 .9085943
5458 309 .9461693
5474 309 .9326341
5527 309 1
5540 309 3.921512
5541 309 .8713654
5546 309 .5213564
5550 309 .9669011
5551 309 1
5589 309 .890104
5656 309 .8693875
5713 309 .912411
5765 309 10.68843
5791 309 2.963882
5807 309 1
5835 309 .8671051
5854 309 .9662815
5859 309 5.887311
5860 309 21.76642
5880 309 .9027666
5933 309 .4607508
5986 309 .9344194
6022 309 1.937844
6073 309 .9257791
6076 309 .8315464
6085 309 2
6086 309 247.712
6130 309 1.961683
6155 309 2.977657
6221 309 2
6222 309 2.767008
6229 309 1
6246 309 1.980455
6247 309 2
6267 309 1.695226
6273 309 .7360589
6342 309 .8051794
6350 309 1
6415 309 .9296105
6418 309 .9514067
6423 309 1
6442 309 1
6547 309 .9354415
6554 309 22.3337
6558 309 .9883491
6602 309 1
6631 309 2.866897
6640 309 3.938911
6656 309 .8249421
6699 309 .9124018
6822 309 1
6834 309 .955583
6872 309 .94468
6908 309 .9116796
6940 309 2
6950 309 .8500447
6981 309 .9449861
7041 309 .9825034
7060 309 1.196898
7087 309 8.956498
7088 309 1
7141 309 .9594111
7151 309 2.896244
7166 309 2.925048
7168 309 .8838459
7191 309 1
7228 309 3.864489
7257 309 .832504
7337 309 .64228
7396 309 .8708168
7409 309 .07933855
7508 309 .7600445
7549 309 1
7621 309 .6123276
7639 309 .9422512
7645 309 1
7685 309 .9571095
7699 309 1
7723 309 .8587959
7776 309 1.784569
7778 309 1
7805 309 .7265169
7819 309 1.978077
7845 309 .9763918
7860 309 1.824034
7880 309 1.524072
8028 309 .1447031
8031 309 .965552
8066 309 1.905231
8086 309 3.857971
8092 309 .7414944
8140 309 2.958442
8197 309 .7799288
8199 309 .6716318
8200 309 .7224869
8203 309 .9695088
8218 309 1
8222 309 .7040169
8253 309 .9125837
8297 309 1
8322 309 2.036653
8332 309 .9613681
8333 309 .723321
8359 309 .9145712
8362 309 1
8424 309 .7631264
8430 309 1.901883
8463 309 1
8473 309 .9066516
8492 309 3
8517 309 5.981269
8597 309 1
8614 309 1.658971
8620 309 1
8692 309 2
8751 309 1
8768 309 .3159825
8770 309 .8165983
8799 309 1
8809 309 1.895086
8884 309 .6251951
8899 309 .9693029
8925 309 .9779998
8939 309 1
9182 309 .7789423
9190 309 1
9192 309 .9357763
9196 309 .9502744
9208 309 .498501
9244 309 3.972741
9254 309 1
9318 309 25.16604
9333 309 1.932685
9341 309 .8892038
9351 309 1.288917
9396 309 .3988927
9412 309 .7509964
9421 309 .7580995
9447 309 .6135711
9494 309 .8623082
9577 309 .7811463
9598 309 1
9610 309 1.525299
9611 309 .9503887
9642 309 .858988
9649 309 1
9688 309 .9544332
9805 309 1
9826 309 1.862442
9836 309 2
9914 309 11.81458
9937 309 1
9969 309 .9206459
9994 309 .9466104
10053 309 2.908076
10062 309 1.966611
10102 309 1
10146 309 .9052626
10147 309 .7910408
10184 309 1.833033
10207 309 2.98012
10227 309 638.0741
10253 309 1.92396
10323 309 1
10418 309 4.947383
10447 309 .9211989
10458 309 1.986198
10533 309 8.712444
10547 309 1.970375
10596 309 1.490446
10612 309 .9399681
10632 309 .7627466
10667 309 .8324464
10689 309 .6974242
10911 309 2.805377
10942 309 32.67178
10975 309 1
11023 309 .9576953
11084 309 4.978283
11096 309 .9305936
11124 309 .8974182
11126 309 2.797307
11130 309 .4225996
11144 309 2
11147 309 .845245
11165 309 .9561715
11243 309 1
11245 309 .8547213
11322 309 1
11326 309 .927818
11368 309 .9849725
11389 309 3.851755
11393 309 .9521067
11397 309 5.922154
11412 309 1
11420 309 .6525133
11452 309 .9012117
11460 309 2.988874
11461 309 1
11475 309 1
11548 309 1.93989
11557 309 .64224
11560 309 .7076713
11747 309 .8896549
11809 309 1
11810 309 .7649173
11841 309 .9403157
11919 309 1
11950 309 .75804
11975 309 1.965411
11988 309 .9239502
12003 309 1.783967
12032 309 .4683305
12093 309 12.77247
12136 309 1
12142 309 1.247412
12155 309 .8981918
12189 309 .8352864
12230 309 .7114663
12240 309 .9690514
12244 309 .8217127
12267 309 .692572
12292 309 .7224162
12293 309 .897234
12308 309 1
12346 309 1
12349 309 13.86782
12369 309 .905885
12378 309 .8594132
12395 309 .7705879
12445 309 .9464668
12451 309 .8194328
12567 309 1
12676 309 .8985916
12799 309 .3279068
12808 309 2.848591
12915 309 258.2251
13167 309 .9422156
13227 309 .8976821
13291 309 1
13295 309 1
13296 309 1.929443
13320 309 .9301434
13330 309 1
13482 309 8.294792
13499 309 .9569457
13513 309 .7714961
13537 309 1.394095
13637 309 .9050277
13714 309 1
13731 309 1.94331
13841 309 .9089451
13855 309 .8145067
13952 309 323.6894
14096 309 1.986371
14135 309 .7949116
14160 309 3.336209
14222 309 .9596035
14288 309 1.73343
14295 309 .972462
14322 309 1
14376 309 .4949872
14409 309 .6177066
14551 309 6.716609
14569 309 .848921
14627 309 2
14663 309 .9735617
14688 309 4.394025
14806 309 .4152479
14869 309 1
14879 309 .2871129
15002 309 1
15021 309 18.62209
15064 309 .8948368
1 310 6.34252629
2 310 .62776557
8 310 .02679538
57 310 16.50421074
70 310 1.96754522
88 310 .90733416
93 310 .94762764
121 310 8.18324019
134 310 1.71677712
135 310 3.33565418
136 310 5.32004854
148 310 .12192361
157 310 1.78870959
161 310 2.88124952
163 310 1.80836904
165 310 2.87238169
193 310 .80195102
248 310 1
263 310 1.9695744
285 310 .89113242
288 310 .60613816
289 310 .87078463
297 310 1.70662997
298 310 23.65280084
299 310 12.16109768
315 310 2.80008998
337 310 3.84517066
341 310 .91135193
389 310 1.97492031
417 310 1.8377055
421 310 1
436 310 .76762079
484 310 .84011127
579 310 3.94628468
584 310 3.9647143
605 310 1.92169506
612 310 2.7606199
660 310 1.87474989
701 310 2.74750217
728 310 1
739 310 .9359497
776 310 1.91570011
789 310 1
846 310 .87190602
920 310 4.73326795
966 310 1.9773026
1001 310 .85584675
1021 310 2.7928301
1031 310 2.68989073
1033 310 .91074798
1100 310 .88238586
1119 310 .9226558
1136 310 .84349842
1189 310 1
1219 310 .85867261
1292 310 .97001326
1335 310 1.66662762
1356 310 .81519098
1377 310 4.69218844
1440 310 1
1441 310 .73548221
1484 310 .9313003
1540 310 .96350834
1557 310 6.40110708
1587 310 .94685434
1670 310 .91101312
1720 310 3.58410651
1777 310 .85337938
1801 310 .83909566
1813 310 .83831422
1860 310 1.78970495
1876 310 2.72693657
1925 310 .92393729
1956 310 .65023459
1970 310 .89480108
1975 310 .84798702
1985 310 .96244299
2033 310 1
2060 310 1.67459406
2195 310 .97739624
2222 310 .78754289
2300 310 1
2366 310 4.87317585
2403 310 2.69429282
2509 310 .85974225
2522 310 2.95089404
2580 310 .77078496
2592 310 .90676578
2680 310 1
2683 310 1.79000022
2696 310 1
2707 310 .95623924
2769 310 1.92174137
2770 310 .92497948
2893 310 .82670497
2907 310 .9212241
2987 310 .97273885
3007 310 .80281053
3098 310 .88739505
3121 310 1
3150 310 1
3159 310 .7486741
3164 310 .88855646
3322 310 .26273335
3338 310 .79406626
3374 310 .91540725
3413 310 .87123107
3577 310 3.77898052
3617 310 1
3619 310 .92430562
3662 310 .81162702
3712 310 1.85933829
3740 310 .91398003
3743 310 .70644589
3809 310 .51906401
3820 310 3.62854374
3828 310 .49631844
3874 310 1
3899 310 1.90813843
3907 310 1.94072775
3934 310 1
4050 310 3.92173514
4066 310 3.93103277
4068 310 .83815711
4136 310 1
4183 310 .67293182
4192 310 1
4207 310 1.90133525
4305 310 1
4343 310 1.91238416
4406 310 .72091594
4462 310 .94020518
4474 310 .86371645
4530 310 .98205313
4537 310 1.97000195
4601 310 1
4732 310 .918256
4773 310 .92487961
4798 310 1.95469164
4800 310 1
4835 310 .96980632
4891 310 .82449961
4902 310 .93476538
4940 310 .94136804
5017 310 .7450898
5049 310 .8993781
5112 310 69.49961
5214 310 1.718257
5226 310 .9366515
5253 310 .8481988
5295 310 1
5311 310 3.868995
5410 310 1
5479 310 .8695485
5516 310 1
5527 310 2
5529 310 .9328809
5596 310 1
5600 310 1
5603 310 .8806356
5655 310 2.814839
5719 310 .8884429
5741 310 .9346916
5765 310 1.838767
5778 310 1.850303
5821 310 1.760423
5834 310 1
5854 310 .9623955
5878 310 1.981131
5992 310 1.883625
6000 310 1.928893
6022 310 .9498761
6037 310 1.856308
6123 310 .9470409
6130 310 .9655617
6145 310 .8590794
6182 310 1.739764
6232 310 .9050334
6252 310 .9548339
6256 310 .8186072
6280 310 .8478621
6329 310 .6171355
6358 310 .5223939
6359 310 .6575855
6418 310 1.923716
6432 310 2.955818
6437 310 1
6547 310 .9662469
6580 310 1.966676
6640 310 .956193
6694 310 .1076878
6736 310 .8284784
6768 310 1
6772 310 1
6811 310 .8874605
6816 310 .9407374
6834 310 .9535892
6849 310 .9091985
6868 310 .969023
6872 310 1.969179
6884 310 1.897233
6908 310 .9314414
6924 310 2
6972 310 .9012264
6981 310 .9639239
7027 310 .8821995
7053 310 2.736698
7054 310 .9116747
7060 310 .7232865
7228 310 3.904587
7422 310 .9534918
7435 310 .891301
7440 310 .8125033
7444 310 .828415
7447 310 .9549517
7551 310 2.71273
7555 310 .9132665
7633 310 1
7634 310 .8826465
7635 310 1
7672 310 1
7696 310 .9329877
7723 310 1.91659
7808 310 1
7874 310 .97971
7886 310 7.617816
7938 310 2.867902
8007 310 .9656201
8021 310 1
8034 310 .9001494
8066 310 1.944468
8093 310 .8483717
8128 310 .7090342
8199 310 1.927336
8236 310 2.495414
8322 310 .5839329
8346 310 .9228041
8367 310 .9754195
8428 310 1
8435 310 1.944276
8473 310 .9354811
8499 310 .750744
8545 310 1
8557 310 .9253161
8579 310 .9604406
8593 310 .7753657
8617 310 .9529658
8693 310 .9518438
8701 310 .9677782
8761 310 93.99068
8872 310 .8947259
8885 310 3.732132
8891 310 .9495381
8892 310 .9485699
8911 310 1
8913 310 .8875582
8966 310 1.878835
9011 310 1
9030 310 .7305632
9172 310 .9319058
9244 310 .966635
9318 310 11.59359
9333 310 2.955171
9346 310 .9193724
9351 310 1.607443
9369 310 5.507482
9396 310 .7795268
9428 310 3.74261
9502 310 .7180138
9503 310 1
9512 310 .8937142
9578 310 1.943082
9585 310 .9140456
9602 310 .9505424
9629 310 1
9688 310 1.942585
9760 310 .9292987
9761 310 1
9764 310 .948176
9858 310 .9713565
9862 310 .8967938
9914 310 .6182
9970 310 1.788968
10010 310 3.923501
10066 310 .4920902
10081 310 .9934423
10093 310 .8732192
10169 310 3.88441
10205 310 .8979179
10273 310 1
10315 310 .9392794
10418 310 .9491735
10447 310 .9468734
10458 310 .9823852
10533 310 7.850179
10568 310 .9493264
10572 310 1
10582 310 .5505331
10588 310 .8869778
10601 310 .7272681
10608 310 .8057135
10648 310 10.03533
10666 310 .8633135
10738 310 .9351442
10765 310 1
10859 310 1
10876 310 1
10886 310 .8746439
10911 310 .9244357
10942 310 2.788522
10946 310 .918214
10966 310 .9235916
11096 310 .9151358
11209 310 .8801547
11336 310 1
11345 310 2.99006
11413 310 .9490302
11436 310 1
11452 310 .9548417
11502 310 .7931764
11510 310 .8781643
11548 310 .9298164
11557 310 1.515132
11626 310 2.654747
11653 310 .93732
11668 310 1
11674 310 1.693806
11685 310 .8957485
11746 310 4.871504
11879 310 .8826425
11882 310 2
11979 310 .9632622
11991 310 .9548287
11993 310 1.868429
11995 310 .8943374
11996 310 2.942912
12000 310 .8596888
12110 310 1
12155 310 .8813376
12159 310 4.928836
12165 310 1
12166 310 .942015
12167 310 1
12173 310 1.971703
12332 310 .905135
12349 310 .9232839
12369 310 2.70295
12381 310 2.284812
12382 310 .9074047
12383 310 17.16764
12395 310 2.889847
12454 310 .5162327
12468 310 4.709216
12518 310 1.874789
12525 310 14.23196
12570 310 .6581388
12645 310 3.682713
12675 310 .9797357
12685 310 9.303886
12691 310 41.01473
12726 310 .6918732
12745 310 2.961264
12749 310 7.776535
12856 310 .7680987
12861 310 .9169642
12885 310 .9501424
12911 310 1.876127
12972 310 .3372101
12973 310 2.755623
12992 310 1.733302
13013 310 5.486693
13044 310 .7894617
13076 310 .9474345
13078 310 5.770844
13167 310 2.964471
13184 310 1.759715
13191 310 .8787698
13204 310 1.585946
13241 310 .6810683
13273 310 8.693526
13324 310 .896827
13354 310 5.444507
13355 310 .7844224
13393 310 8.86675
13416 310 1.615642
13484 310 2.087337
13504 310 1
13515 310 .9758987
13573 310 .7092006
13580 310 1.841022
13584 310 .9290625
13614 310 .8589031
13640 310 16.45727
13661 310 1.6514
13719 310 .9061295
13725 310 .7790339
13732 310 .7233139
13747 310 31.74145
13833 310 .8315593
13835 310 5.001727
13836 310 2.829138
13855 310 .8916848
13868 310 .8912893
13877 310 6.501799
14006 310 1.826482
14025 310 1.782571
14054 310 .446483
14130 310 .6495964
14148 310 .7782616
14171 310 5.694345
14172 310 .8895163
14288 310 .8543242
14316 310 .8844443
14319 310 .9129424
14320 310 .7463238
14327 310 1
14404 310 .9176279
14419 310 .7898379
14448 310 .7382224
14482 310 1.959273
14492 310 28.28344
14514 310 1.889242
14575 310 1.819872
14603 310 .7516285
14645 310 .9814594
14688 310 .1660623
14756 310 .7693012
14870 310 .8413368
14885 310 3.766017
14925 310 .8736588
14960 310 .7356433
14966 310 1.588412
14969 310 2.663183
14981 310 .8647043
14999 310 1
15021 310 6.746606
15045 310 .8105847
15100 310 2.77152
15128 310 .9033054
15130 310 .9281551
15159 310 .839736
15186 310 .9826855
15195 310 2.660192
15223 310 1
15245 310 .8037332
2 311 .724346898
62 311 2.973082094
72 311 6
74 311 .966982749
109 311 .878668943
113 311 .977111145
117 311 .861496885
121 311 .395159732
137 311 .176035618
157 311 .843531785
193 311 .853337547
209 311 1.893516409
210 311 1.854199433
214 311 2.985318417
219 311 .959851701
252 311 3
260 311 .4741856
277 311 .97392175
288 311 .708331022
297 311 2.782748851
328 311 1.822033941
337 311 .88534326
338 311 .88144163
369 311 .98166329
373 311 .888523846
413 311 1
437 311 .965975671
438 311 1.743268263
439 311 .958616926
441 311 2.862813647
513 311 1
559 311 4
578 311 .782694022
581 311 .72323509
582 311 1
583 311 .965202333
584 311 .973869656
586 311 1.97880696
660 311 .907247748
669 311 1
677 311 .917051966
708 311 1
713 311 .964585282
744 311 .853368547
755 311 1.957673934
767 311 2
777 311 .88623203
785 311 .93318841
863 311 .853792901
941 311 1
1021 311 1.84658317
1031 311 .770352833
1051 311 1.908680107
1099 311 .890156387
1139 311 1
1170 311 .915995034
1194 311 1
1243 311 .937843239
1244 311 1.984511735
1301 311 .947055072
1335 311 1.753125662
1356 311 .863142214
1377 311 .772054371
1441 311 2.804114982
1501 311 .96929264
1515 311 .93098464
1536 311 1
1574 311 .90140278
1635 311 1.759188528
1636 311 .855260321
1645 311 1
1649 311 2.850950457
1763 311 .769337823
1765 311 1
1812 311 .888667384
1862 311 1
1911 311 .737388951
1920 311 .895263331
1925 311 4.943672805
1932 311 1.944187201
1934 311 .963731754
2052 311 .898662869
2067 311 4
2122 311 1
2195 311 .983261096
2281 311 8
2288 311 .974441921
2304 311 .942255058
2307 311 .878720303
2320 311 2
2511 311 1
2513 311 .968685767
2663 311 1.955604125
2671 311 1.848871609
2674 311 .938149333
2684 311 .987844398
2687 311 3.960355064
2707 311 .967593572
2748 311 1
2768 311 3
2769 311 5.942046643
2788 311 1.921476112
2821 311 1.903551517
2845 311 .818357789
2886 311 .941382819
2893 311 .87166874
2904 311 .88119607
2907 311 1.941663585
2928 311 1
2983 311 .976331224
3000 311 1.760932584
3014 311 1
3018 311 1.962736155
3060 311 .931358074
3092 311 .905863626
3157 311 1
3161 311 1
3274 311 .864184871
3299 311 1
3300 311 3.960642532
3307 311 .901590407
3315 311 .969509662
3329 311 1.922329532
3331 311 2.948894582
3410 311 2.422619484
3473 311 1
3485 311 2
3506 311 1
3511 311 1
3518 311 .957905933
3534 311 .931826553
3567 311 .980683127
3592 311 .966720584
3611 311 1
3622 311 1
3623 311 1
3634 311 3
3686 311 2.856170777
3697 311 1
3743 311 2.782612533
3793 311 .324445113
3819 311 1.991923963
3834 311 2.977885552
3908 311 1
3913 311 .914317368
3914 311 1
3990 311 .88186388
3992 311 .917885439
4002 311 1
4012 311 1
4035 311 1.850751259
4070 311 1
4082 311 .9310313
4188 311 1
4240 311 .956866063
4260 311 .901080528
4269 311 1
4315 311 .947609922
4366 311 1.952440201
4402 311 .90113739
4408 311 1
4418 311 .201133647
4514 311 .901344426
4537 311 4.977785356
4575 311 1.949010637
4600 311 .946796447
4640 311 .435422929
4650 311 1
4678 311 .848903706
4694 311 1
4737 311 .78113777
4799 311 2
4813 311 .87923164
4835 311 2.977640488
4881 311 .94655457
4886 311 .751598251
4904 311 .951716907
4983 311 .968461295
4987 311 1
5027 311 .9453886
5058 311 1
5094 311 1
5112 311 18.00247
5144 311 3
5193 311 1
5217 311 1.938917
5221 311 .9603388
5233 311 .8869497
5250 311 .8545627
5251 311 1
5252 311 1
5253 311 .8875857
5255 311 1
5315 311 1
5325 311 2
5332 311 .9765778
5352 311 1.860004
5430 311 4
5458 311 3.964434
5516 311 1
5527 311 1
5541 311 .8880424
5543 311 .8923469
5561 311 .9724015
5589 311 .9624839
5599 311 .005687497
5651 311 1
5663 311 .3187159
5672 311 1
5713 311 1.931115
5741 311 .9516368
5748 311 1
5765 311 .8806011
5792 311 .7154697
5795 311 1
5806 311 .8606139
5807 311 1
5819 311 .9229238
5854 311 1.972152
5880 311 1.940686
5887 311 1.964526
5892 311 1
5910 311 4.827981
6000 311 .947343
6032 311 1.934411
6071 311 .9661703
6079 311 .9624473
6091 311 .9687254
6145 311 .8956432
6177 311 1
6182 311 .807286
6210 311 .8641277
6232 311 .9296738
6255 311 1.897484
6267 311 .900495
6295 311 .9068391
6359 311 .7464296
6431 311 1
6434 311 1
6449 311 .9662272
6467 311 .8746311
6520 311 .8395373
6554 311 .4027767
6580 311 .9753223
6640 311 1.967559
6667 311 1.859271
6716 311 .6916523
6718 311 1.858594
6722 311 1
6736 311 .872982
6774 311 1
6805 311 .5899435
6854 311 1
6865 311 .9643005
6891 311 2
6895 311 1.849404
6908 311 2.94923
6916 311 .8598946
6933 311 .883062
7041 311 1.967544
7087 311 2.942711
7107 311 .9618188
7112 311 .9621124
7141 311 .9592392
7151 311 2.456061
7166 311 .8776836
7241 311 2.906775
7292 311 .9316097
7331 311 .8744185
7361 311 1
7396 311 .9326981
7419 311 .9186305
7431 311 1
7497 311 1
7551 311 .7872664
7575 311 1
7631 311 1.962172
7685 311 .9656693
7693 311 1
7721 311 .9580269
7746 311 .4098097
7767 311 1
7783 311 .8356621
7952 311 1
7960 311 1.911093
7997 311 .5561706
8014 311 1
8017 311 3
8019 311 2.969744
8024 311 1.870458
8028 311 1.60778
8031 311 .9656937
8066 311 .9588767
8092 311 2.878114
8125 311 .8136253
8128 311 .7845293
8200 311 .8734457
8203 311 .9808232
8217 311 .8404049
8231 311 .9397059
8236 311 1.626336
8238 311 .7880152
8287 311 .9589128
8297 311 1
8322 311 1.691887
8330 311 1
8346 311 .9428336
8356 311 1.935498
8359 311 .8742695
8361 311 .7766911
8363 311 .8687763
8367 311 .9817973
8424 311 .9049924
8428 311 1
8430 311 .7940202
8444 311 3.948904
8559 311 1
8561 311 .9692997
8568 311 1
8589 311 .962679
8617 311 .9651695
8693 311 .9643386
8694 311 1
8697 311 1
8733 311 .8501367
8799 311 1
8805 311 .9528751
8806 311 .892877
8815 311 .9194329
8828 311 1
8920 311 1
8992 311 3
9001 311 .9691719
9033 311 1.846547
9064 311 1
9091 311 .9490543
9117 311 2
9122 311 .8850909
9155 311 1.809409
9173 311 .8945869
9222 311 1
9233 311 1
9244 311 .975292
9288 311 1
9318 311 15.69904
9333 311 .9668023
9351 311 .7092971
9364 311 .9851627
9369 311 2.1542
9394 311 .9551854
9399 311 1.865741
9408 311 1
9417 311 2.965417
9447 311 2.858614
9467 311 .9403656
9483 311 .9101981
9497 311 .8693519
9498 311 .9880884
9500 311 2
9502 311 .791179
9517 311 1
9571 311 1.78682
9578 311 7.95785
9588 311 .9426646
9601 311 1
9611 311 .9585257
9629 311 1
9654 311 1
9665 311 1
9670 311 .9446108
9695 311 1
9697 311 1
9772 311 1
9777 311 .8358686
9783 311 1
9803 311 .7445112
9833 311 .8620616
9858 311 1.978788
9911 311 1
9935 311 1.976751
9958 311 1
9970 311 .8437234
9992 311 .949733
10008 311 1
10020 311 .6995541
10036 311 .8644688
10066 311 1.623874
10150 311 1.864078
10175 311 1
10193 311 1
10200 311 1.878847
10219 311 1
10305 311 1.784589
10311 311 .8848486
10346 311 .8775079
10351 311 .08204597
10358 311 .9134446
10387 311 1
10418 311 .9623611
10419 311 .9357557
10444 311 .9454572
10453 311 3
10458 311 1.986956
10533 311 9.889052
10546 311 .9704823
10596 311 .8603345
10598 311 .8945175
10738 311 1.951972
10821 311 1
10831 311 2
10835 311 1
10911 311 .9440419
10955 311 1
11129 311 1
11152 311 1.93797
11154 311 1
11162 311 1
11234 311 .9455276
11286 311 .9426626
11309 311 .7428544
11332 311 1
11335 311 3.959297
11337 311 .9329701
11345 311 .9926392
11346 311 1
11349 311 1.86876
11389 311 .940997
11419 311 .9429656
11423 311 .9128718
11443 311 .897466
11480 311 1
11508 311 1
11518 311 .9014457
11531 311 1.900169
11548 311 .9480265
11557 311 .6409378
11560 311 .916864
11623 311 .9325728
11674 311 .7732521
11690 311 1
11694 311 1
11697 311 .8310918
11747 311 .9342063
11763 311 .9407445
11857 311 .823256
11863 311 .8888326
11895 311 .8109454
11900 311 .9635375
11950 311 .9417983
11951 311 1
11952 311 .7976214
11973 311 9
11980 311 .9606081
11995 311 .921753
11997 311 .9197167
12003 311 .7148621
12064 311 .840701
12066 311 1
12075 311 2
12142 311 1.824046
12159 311 3.9473
12166 311 1.95706
12173 311 .9790454
12215 311 2
12230 311 .9294354
12295 311 6.968729
12308 311 1
12332 311 5.929749
12343 311 1
12344 311 .9408175
12349 311 5.943189
12352 311 .9713599
12382 311 .9314298
12383 311 1.421461
12395 311 1.918428
12451 311 .9158995
12453 311 2
12454 311 .6417527
12485 311 1
12510 311 1
12525 311 1.431237
12543 311 2
12582 311 1
12591 311 1.710651
12799 311 .8514014
12972 311 .50918
12973 311 .8190299
13110 311 1
13167 311 7.97369
13191 311 .9102246
13233 311 1.960946
13241 311 .7638195
13245 311 .9636887
13273 311 2.8109
13342 311 .9419084
13352 311 .7663934
13354 311 .5886371
13359 311 2.958074
13484 311 .3241397
13513 311 .6939678
13523 311 .9471766
13531 311 1
13580 311 .8822711
13584 311 .9474682
13618 311 .9684915
13630 311 1
13640 311 1.376478
13641 311 2
13660 311 1
13681 311 3
13701 311 2
13759 311 .9594019
13828 311 1
13855 311 .9197887
13987 311 1
14001 311 28.96664
14045 311 .6006671
14127 311 1.726866
14214 311 1
14261 311 2
14282 311 1
14327 311 1
14335 311 2
14340 311 2.65066
14354 311 .9407766
14387 311 1
14452 311 8
14483 311 .9569051
14492 311 .2856082
14569 311 .8951458
14619 311 2
14640 311 .7762261
14660 311 1.822048
14756 311 .8291592
14798 311 1
14802 311 3.949679
14813 311 1
14915 311 .830407
14966 311 .6952045
15044 311 .9151893
15090 311 .9149436
15165 311 1
1 312 3.76361225
2 312 1.918939941
8 312 19.194648279
10 312 2.869225652
13 312 4.907670911
17 312 .449909415
29 312 .915024828
61 312 .842910872
62 312 .902403985
80 312 3.95451117
82 312 63.882246593
95 312 .323001792
101 312 .56416685
105 312 1
106 312 1
109 312 .857303333
121 312 3.635302335
134 312 4.619348417
136 312 13.921762456
153 312 .201312142
156 312 61.548689086
157 312 2.812827521
160 312 .305469414
161 312 .055549808
163 312 .729755401
196 312 .54205742
205 312 1.921554328
218 312 1
223 312 5.912704185
265 312 2
277 312 .964901889
288 312 3.150629433
297 312 2.313456598
298 312 60.624349087
312 312 1
326 312 1
337 312 3.70645473
341 312 .821411682
351 312 2.615320998
363 312 .979631321
381 312 .787236074
389 312 .967936461
423 312 1
425 312 .663396824
436 312 1.094883712
437 312 .837635803
441 312 .478473026
444 312 1
445 312 1
469 312 1
477 312 3.894177511
489 312 1.976434824
564 312 1.311427343
584 312 .964732736
596 312 .975274843
600 312 1
612 312 .646077915
658 312 1
669 312 1
671 312 .862716085
688 312 1.97655096
701 312 .212020307
702 312 .915621278
729 312 1
740 312 .724396802
776 312 1.382229069
785 312 1.661362958
799 312 2
818 312 .5388973
825 312 1
887 312 .816532374
905 312 1.268586007
909 312 1
934 312 .894729529
936 312 1
947 312 .934582107
962 312 1
963 312 1
966 312 1.968292261
977 312 .582325834
1017 312 2.935647516
1031 312 5.242038252
1032 312 .911314805
1033 312 .255309784
1051 312 4.818185037
1170 312 3.949945364
1195 312 .709512003
1219 312 .881187824
1225 312 .704357261
1244 312 .956934346
1245 312 .93265664
1298 312 1
1301 312 2.937584764
1335 312 .874927944
1349 312 2.833554023
1371 312 1
1373 312 3.95542562
1377 312 40.379208048
1387 312 1.963208482
1441 312 6.39995988
1492 312 1
1493 312 1
1518 312 .763528385
1519 312 .009737696
1524 312 .821848304
1536 312 1
1537 312 .390846998
1557 312 2.233344957
1564 312 1.980517034
1574 312 1.836635207
1587 312 .911959456
1612 312 .769667488
1629 312 .866589848
1635 312 .175387679
1636 312 .959545794
1644 312 .968325541
1649 312 .869055214
1654 312 .613210649
1705 312 .462351846
1720 312 .870010272
1744 312 .339034349
1777 312 .570123766
1785 312 .929111477
1829 312 .833409761
1860 312 1.642262313
1911 312 .095213401
1920 312 .693076367
1934 312 .861079181
1956 312 2.138502786
1972 312 2.1097845
1975 312 .71361394
1980 312 .969056466
2034 312 1
2044 312 1
2052 312 1.931779677
2060 312 4.998766091
2130 312 2.866659298
2171 312 1.862546233
2183 312 1
2209 312 13.993275315
2221 312 1
2230 312 .422668933
2235 312 1
2252 312 1
2301 312 .623214237
2303 312 2
2304 312 1.914100216
2351 312 2
2364 312 1
2370 312 .916816162
2371 312 .80915742
2373 312 .900458442
2400 312 .887375642
2403 312 .350257829
2523 312 1
2538 312 1
2548 312 .951946576
2567 312 1
2590 312 1
2623 312 1
2638 312 1
2663 312 2.94654375
2671 312 1.522150573
2674 312 3.953841335
2682 312 .824140547
2693 312 .357113749
2704 312 .768822482
2718 312 .946028962
2741 312 .872878994
2766 312 .815268657
2769 312 2.877013314
2770 312 2.915930189
2801 312 .978289256
2804 312 4.946492548
2827 312 4.84606856
2845 312 1.559711677
2855 312 1.94458077
2889 312 .842283949
2893 312 2.604083991
2918 312 1
2944 312 .979796946
2966 312 1
2987 312 .95590507
2993 312 1
3000 312 .110286511
3007 312 5.518314795
3028 312 1.861743487
3092 312 .850456816
3098 312 .915286193
3141 312 .072008033
3194 312 .832821291
3206 312 .214423188
3211 312 1
3249 312 1
3272 312 2.825006777
3278 312 1
3305 312 .865625569
3314 312 .84874464
3331 312 .956494108
3336 312 .616646591
3373 312 1.518484345
3454 312 .77558514
3466 312 1
3476 312 2.927029864
3479 312 5.907168795
3493 312 1.439124582
3504 312 .895402212
3505 312 .923319967
3516 312 .989169262
3518 312 1.940744422
3534 312 .914244366
3535 312 3.970244132
3537 312 .349667851
3538 312 1
3567 312 1.981014185
3572 312 .929766742
3576 312 .291972478
3597 312 .714851512
3614 312 1
3619 312 .914359586
3636 312 .905216901
3686 312 1.905185454
3742 312 .861141475
3743 312 1.286694725
3760 312 1
3773 312 1.987136105
3785 312 .528596094
3850 312 .965030319
3857 312 1.97155078
3861 312 .938508024
3892 312 1.908698451
3907 312 2.894429162
3956 312 .789606375
3990 312 .732880831
4015 312 1.982401301
4031 312 .452129877
4034 312 .94978866
4050 312 1.363533145
4066 312 .32056978
4068 312 .796837256
4084 312 .816516798
4086 312 1.38036847
4135 312 .47107667
4137 312 .821094338
4141 312 .811562387
4162 312 23.270150003
4163 312 3.965866988
4172 312 1
4183 312 15.755250941
4190 312 .906033203
4236 312 1
4241 312 5.855995018
4271 312 1.466448105
4298 312 .824757168
4303 312 .865735137
4326 312 .729101357
4343 312 5.869308499
4366 312 1.910154611
4402 312 1.826738305
4406 312 .321238423
4417 312 .90001086
4421 312 .781033155
4438 312 .858357251
4487 312 1
4514 312 1.691631196
4641 312 .673749936
4660 312 .662699108
4662 312 .295379639
4666 312 1
4692 312 1
4726 312 1.919305413
4738 312 .68999273
4793 312 1
4798 312 3.939108567
4800 312 1
4867 312 1.806123425
4868 312 .731579707
4874 312 1.885187449
4880 312 .977981595
4881 312 .959160785
4902 312 1.911447665
4942 312 .100552888
4976 312 1
5020 312 1
5073 312 .9713079
5110 312 .9718251
5112 312 27.18961
5152 312 .7495022
5162 312 .6972575
5174 312 .7501319
5210 312 2
5226 312 1.950132
5253 312 1.670451
5286 312 .8717549
5311 312 .1949552
5331 312 .9817958
5332 312 4.967168
5349 312 .9674057
5365 312 1
5370 312 1.752764
5404 312 .4230841
5413 312 1
5427 312 1.791804
5449 312 .9108104
5458 312 .9474744
5460 312 .9527519
5463 312 1.963118
5527 312 2
5540 312 .9234149
5546 312 .5329609
5561 312 .9593945
5564 312 .5398392
5584 312 1
5603 312 .02832657
5623 312 .6343143
5627 312 .9575149
5633 312 .6724675
5638 312 .9295104
5655 312 3.866696
5669 312 .9762259
5690 312 1
5695 312 .9864353
5696 312 1
5700 312 2
5712 312 .7891424
5756 312 4.014602
5763 312 1
5765 312 4.695987
5780 312 .7951952
5783 312 1
5792 312 .2096092
5806 312 .3964902
5818 312 .7636597
5821 312 1.27683
5822 312 1
5839 312 1
5843 312 1
5852 312 1
5853 312 .03339472
5859 312 3.890043
5860 312 10.77208
5878 312 1.980157
5905 312 1
5947 312 .9332914
5948 312 1.587237
5979 312 1
5983 312 1
5995 312 .9365713
6002 312 .2544096
6022 312 2.939351
6071 312 .9756773
6080 312 1.779766
6086 312 99.91293
6091 312 .946666
6115 312 .4176112
6124 312 .7927132
6130 312 1.962612
6195 312 .8249828
6205 312 1
6213 312 1.957941
6222 312 .7726569
6232 312 .92785
6246 312 .9809287
6247 312 1
6329 312 .9160648
6332 312 .7247752
6342 312 1.809903
6347 312 .8855447
6354 312 .8069475
6417 312 .7580264
6423 312 1
6429 312 .9644007
6503 312 .9783558
6554 312 8.349852
6586 312 .7853754
6628 312 .9217217
6640 312 8.940392
6646 312 1
6656 312 .8291863
6667 312 .4805637
6672 312 2.929199
6699 312 .9145256
6814 312 .4254324
6865 312 .9257813
6866 312 1.913613
6884 312 .9002646
6908 312 3.913821
6936 312 .9831709
6947 312 1
6981 312 .9463199
7008 312 .7420347
7027 312 .7421223
7053 312 .480193
7054 312 .4350294
7060 312 3.216369
7087 312 3.957553
7112 312 .88033
7141 312 2.960395
7142 312 .9874261
7151 312 7.89876
7168 312 3.886662
7182 312 .7934334
7228 312 2.867775
7250 312 .9499095
7288 312 .9221576
7310 312 1
7389 312 1
7395 312 1
7396 312 1.873949
7409 312 1.101659
7419 312 .8861287
7422 312 .8674964
7428 312 .9874415
7437 312 2.921617
7440 312 .2328846
7447 312 .9437242
7454 312 .4958559
7461 312 .8346331
7471 312 1
7472 312 .3337119
7496 312 1
7510 312 .9453526
7525 312 1
7555 312 .8611201
7631 312 .9319437
7634 312 .08040462
7685 312 .9581494
7691 312 1.879716
7786 312 1
7805 312 .7331473
7860 312 .8283
7889 312 .7770232
7925 312 1
7967 312 .8479331
7983 312 1.65261
7998 312 1
8006 312 1.960318
8010 312 .6274391
8019 312 .9496503
8031 312 1.966387
8034 312 1.739867
8038 312 1
8074 312 1
8078 312 .5476881
8092 312 .7477618
8203 312 .9702481
8228 312 1
8236 312 1.673444
8322 312 9.060009
8344 312 .3182534
8353 312 1
8356 312 .9201457
8363 312 .6259479
8378 312 1
8394 312 1.38912
8424 312 4.768869
8430 312 1.904262
8435 312 .6950415
8468 312 .8805553
8492 312 1
8498 312 .7822363
8517 312 1.981724
8533 312 .87458
8561 312 1.975147
8565 312 .1159991
8576 312 .8756508
8617 312 1.961412
8618 312 1
8727 312 .8940262
8768 312 .3325661
8815 312 .7942298
8833 312 .7807485
8851 312 .8423008
8888 312 1.383708
8890 312 .385292
8899 312 2.970047
8920 312 2
8938 312 1
8943 312 1
8966 312 1.595303
9059 312 .5081364
9146 312 .9773789
9147 312 .8638867
9182 312 1.784302
9229 312 .866042
9254 312 1
9295 312 3.336741
9318 312 25.18626
9333 312 1.934317
9345 312 .7974209
9351 312 11.30616
9362 312 .1282252
9369 312 34.72214
9394 312 .9294812
9412 312 .7570333
9444 312 1.787054
9447 312 .6229398
9449 312 .818574
9468 312 .8732418
9474 312 1.904681
9494 312 .8656465
9497 312 .7179133
9498 312 .9813774
9502 312 1.204363
9515 312 .97294
9567 312 .8395432
9578 312 .9129052
9603 312 .6358115
9610 312 .5368076
9624 312 1
9629 312 1
9644 312 .9700955
9649 312 1
9700 312 1
9760 312 .8040803
9763 312 .6268259
9764 312 .9090789
9777 312 1.403519
9799 312 1.97521
9803 312 1.164488
9826 312 5.865777
9833 312 .8646344
9862 312 .7734514
9882 312 .5022421
9914 312 5.819075
9960 312 1
9984 312 .9014556
10001 312 .4006387
10007 312 1.758995
10010 312 1.691638
10020 312 .5304604
10047 312 1
10048 312 2.876716
10061 312 1
10062 312 .9674203
10066 312 .2028812
10075 312 .665165
10093 312 .8284532
10105 312 1
10148 312 .9345716
10152 312 .3964965
10184 312 .8370811
10196 312 .8069487
10199 312 .5982486
10207 312 2.980602
10227 312 78.41173
10243 312 1.958343
10262 312 1
10280 312 .4439071
10315 312 .8392598
10318 312 .7590989
10320 312 .1108965
10324 312 1
10369 312 .9805061
10370 312 .6810327
10394 312 .9883196
10418 312 6.948659
10419 312 .9322888
10420 312 1
10427 312 .367009
10455 312 1
10458 312 1.986533
10533 312 5.719415
10568 312 1.97146
10583 312 .4315031
10586 312 .8182175
10596 312 .5027998
10604 312 .8436018
10612 312 1.941424
10632 312 1.768499
10648 312 8.090766
10666 312 1.207314
10669 312 1
10717 312 .152703
10742 312 .8289744
10769 312 .4568492
10835 312 1
10911 312 1.810095
10942 312 27.67974
10946 312 1.73701
10947 312 1
11084 312 2.978809
11087 312 1
11093 312 .8940676
11107 312 1
11108 312 .7754376
11123 312 .9302915
11191 312 .7332219
11266 312 1
11286 312 .8010529
11326 312 .929568
11337 312 1.978652
11344 312 1
11345 312 1.988415
11361 312 2.822082
11363 312 1
11375 312 2
11386 312 .9040851
11389 312 .8553487
11393 312 .9532678
11397 312 2.924041
11419 312 .9115704
11423 312 1.440297
11432 312 1
11438 312 1
11449 312 1
11452 312 .9036068
11460 312 1.989143
11531 312 1.613742
11537 312 1
11557 312 2.675158
11606 312 .8618543
11674 312 5.090524
11676 312 .8392556
11680 312 1.763211
11696 312 .873299
11722 312 1.845196
11746 312 .3040133
11755 312 1
11758 312 .877322
11810 312 .7706167
11839 312 .8196461
11855 312 .2656626
11871 312 .898471
11892 312 1
11906 312 .9383806
11950 312 .7639062
11952 312 .241551
11992 312 2
11995 312 .1351349
12003 312 .813449
12016 312 1
12093 312 6.802228
12110 312 1
12142 312 1.265658
12146 312 .9687862
12161 312 1.924516
12166 312 1.93856
12186 312 1
12189 312 1.83928
12209 312 .7220876
12227 312 1.541538
12229 312 .4343411
12244 312 .8260351
12261 312 1
12267 312 2.700025
12300 312 .839143
12332 312 .8697901
12334 312 1
12342 312 .243901
12349 312 4.871022
12376 312 .7975316
12381 312 7.83877
12383 312 9.673022
12395 312 2.77615
12401 312 .6980067
12421 312 .5858773
12445 312 .9477647
12454 312 3.507076
12516 312 1.462784
12525 312 17.13914
12575 312 .9414531
12648 312 .4078633
12760 312 .7139831
12776 312 .4037581
12856 312 .3673215
12898 312 .79836
12915 312 77.04392
12925 312 1.261973
12927 312 .3283695
13003 312 .7049804
13010 312 1.769395
13013 312 3.256998
13078 312 1.553333
13126 312 2.905851
13167 312 3.943617
13191 312 .5608757
13227 312 4.900163
13296 312 5.931154
13342 312 .9121648
13354 312 1.8965
13386 312 .975076
13482 312 5.31189
13523 312 .9290322
13537 312 1.408785
13573 312 1.153277
13584 312 .9515722
13602 312 1.956837
13640 312 27.02585
13641 312 1
13647 312 1
13707 312 .389329
13708 312 1
13725 312 .7393634
13759 312 .9372196
13770 312 .8963194
13836 312 .2785131
13851 312 1
13855 312 2.819004
13952 312 87.30308
14001 312 4.926144
14025 312 1.729989
14096 312 .9867018
14117 312 1
14127 312 5.016649
14195 312 1
14262 312 2
14294 312 .3944797
14295 312 .9731296
14322 312 1
14338 312 1.971153
14340 312 .7795024
14393 312 1
14409 312 3.626975
14426 312 1
14442 312 .9579494
14469 312 .7580919
14492 312 72.09704
14543 312 .334818
14551 312 .7234798
14653 312 .9761293
14688 312 3.408717
14719 312 1
14802 312 .9086631
14806 312 1.429425
14821 312 .8247955
14869 312 1
14879 312 1.328641
14966 312 5.581427
14969 312 .03215324
14978 312 .004673796
14999 312 1
15021 312 6.728233
15064 312 .8973864
15128 312 2.952205
15186 312 .9861161
15195 312 2.283433
15245 312 .75389
1 313 5.3539336
2 313 6.6342239
11 313 .9345777
57 313 25.5822134
95 313 1.7323817
99 313 .8565274
109 313 .8390005
121 313 2.1974111
134 313 1.7216911
135 313 5.3471807
136 313 12.349196
163 313 .8116939
190 313 1
198 313 1
244 313 1
249 313 2.932794
273 313 .9454513
288 313 .6129717
289 313 1.8730265
297 313 2.71172
298 313 26.7282254
299 313 3.1930029
315 313 .8035584
337 313 1.847857
340 313 1.8189997
477 313 .9153451
496 313 1
605 313 .9230537
612 313 .7647732
617 313 1
682 313 .9646157
701 313 5.751883
776 313 1.9171627
777 313 .8490363
805 313 1
920 313 1.7378958
1031 313 .6952712
1056 313 .9296975
1243 313 1.9175215
1335 313 .6724117
1363 313 .9260665
1377 313 1.697529
1537 313 .7627863
1540 313 .9641415
1557 313 .411498
1561 313 .8632083
1644 313 .9032311
1705 313 1.8071557
1720 313 1.5913223
1812 313 1.8522679
1819 313 1
1860 313 1.7933536
1876 313 1.7316743
1911 313 .65153
1913 313 .9747785
1993 313 .8767008
2060 313 .6802399
2130 313 .8623459
2134 313 1
2180 313 .9370332
2194 313 .979432
2222 313 .7912291
2301 313 .8356328
2366 313 1.8753763
2369 313 .7800111
2403 313 .6995969
2521 313 .9682971
2522 313 .951746
2532 313 1.8766812
2583 313 .8975569
2590 313 2
2612 313 .9279597
2684 313 .9838702
2745 313 1
2769 313 .9230992
2827 313 1.9018319
2893 313 2.8297117
3000 313 .682771
3007 313 .8062318
3141 313 2.9196438
3163 313 .9195603
3196 313 .8335818
3300 313 .9477749
3315 313 .959541
3374 313 .9168749
3505 313 .9549298
3527 313 .9903648
3531 313 .9380828
3567 313 .9743676
3573 313 .9005973
3726 313 .869846
3739 313 .8362843
3809 313 .5274083
3812 313 .8087737
3820 313 3.6349886
3834 313 1.9706554
3907 313 4.9417561
3946 313 .7643886
3949 313 .8561417
4050 313 1.923093
4066 313 .9322294
4068 313 .8409651
4077 313 1
4097 313 .8949243
4137 313 .8782755
4271 313 .8088192
4302 313 .8428186
4315 313 .9304813
4327 313 1
4402 313 .8688149
4406 313 .7257581
4537 313 1.9705224
4564 313 1
4641 313 .8180729
4678 313 .7995037
4709 313 .8436525
4747 313 .8687187
4868 313 1.8755565
4891 313 3.8275446
4977 313 .8952972
4983 313 .9581499
5014 313 .8679298
5027 313 .9275338
5112 313 31.73385
5142 313 1.965297
5149 313 .9816293
5151 313 .9564122
5152 313 .8563044
5220 313 2
5253 313 1.850833
5311 313 2.871268
5332 313 .9689201
5341 313 .9093037
5344 313 .9314348
5370 313 .8918054
5404 313 .775562
5476 313 .8747933
5540 313 .9374032
5541 313 .8514385
5577 313 .9454447
5603 313 .8827066
5626 313 1
5648 313 .9285655
5655 313 1.818052
5700 313 1
5756 313 1.635334
5765 313 .8415644
5792 313 .6224443
5878 313 .9814586
5887 313 1.952927
5928 313 1
5984 313 1
6018 313 .7375184
6067 313 .8104794
6093 313 .9233274
6182 313 .7442795
6189 313 2
6195 313 .8947848
6354 313 .9284572
6381 313 .9215877
6402 313 1
6623 313 .9574496
6711 313 2.884335
6736 313 .8314543
6834 313 .9543945
6872 313 1.969714
6877 313 1
6972 313 .9029402
7053 313 3.741266
7060 313 .7280875
7087 313 .9239811
7229 313 1.563759
7257 313 1.896761
7336 313 .910462
7396 313 .9106941
7409 313 .7037793
7447 313 .9557333
7453 313 .8054663
7476 313 .8909238
7531 313 .9130928
7551 313 .7177146
7558 313 .9360582
7635 313 1
7639 313 .9314714
7649 313 .8775525
7666 313 1
7771 313 1
7778 313 1
7886 313 3.624447
7942 313 2
8066 313 2.945432
8084 313 .9319736
8092 313 .8382639
8222 313 .9018392
8236 313 2.504169
8294 313 .7240586
8322 313 1.591152
8367 313 .975846
8424 313 .8739303
8435 313 .9452429
8582 313 .9028004
8614 313 .8770842
8696 313 1
8701 313 .9683372
8761 313 181.3205
8788 313 .9157348
8795 313 .8183589
8809 313 .8509473
8817 313 1
8859 313 .9269973
8872 313 2.896552
8885 313 .7367795
8939 313 1
8966 313 1.880937
9004 313 .8956573
9030 313 .735238
9033 313 1.796377
9162 313 .8302527
9244 313 .9672139
9318 313 .6006446
9346 313 .9207713
9354 313 1
9369 313 8.550727
9428 313 .7470761
9431 313 .8756508
9485 313 .9725219
9497 313 1.826637
9502 313 .7229063
9512 313 .8955582
9578 313 .9440691
9610 313 .784279
9705 313 1
9723 313 1
9803 313 4.660981
9872 313 2
9970 313 1.79263
10008 313 1
10010 313 2.924828
10047 313 1
10093 313 2.875419
10219 313 1
10318 313 .8479381
10395 313 1.92317
10435 313 .9063069
10449 313 1.857651
10466 313 .7089649
10477 313 1
10533 313 1.852778
10583 313 .772431
10594 313 .9127446
10596 313 1.814672
10624 313 .9417834
10631 313 .9482169
10648 313 5.052071
10671 313 .8685851
10691 313 1
10725 313 .7741461
10738 313 .9362694
10781 313 .8468636
10911 313 .9257467
10920 313 .9319094
10933 313 .9276118
10942 313 .7921913
10966 313 1.924917
11130 313 .6734867
11131 313 .8786235
11147 313 .9202807
11209 313 .8822341
11345 313 .9902326
11397 313 .9328196
11414 313 .8762139
11427 313 .8921958
11476 313 .988547
11616 313 2.956545
11666 313 .9562221
11674 313 .6991183
11746 313 1.873733
11810 313 .9016855
11869 313 .9079034
11887 313 .7918856
11907 313 .8922289
11970 313 2
11993 313 1.870711
11996 313 .9439022
12159 313 1.93007
12161 313 1.875212
12166 313 .9430211
12170 313 .7953397
12267 313 .8676395
12300 313 .9120176
12352 313 .9619962
12362 313 .9689387
12369 313 .7081043
12381 313 5.297221
12383 313 20.25148
12395 313 5.891758
12450 313 .9370821
12454 313 2.524626
12468 313 6.714261
12499 313 .7924284
12518 313 .8769613
12525 313 9.245284
12570 313 .6640702
12645 313 .6882182
12675 313 .9800873
12681 313 .7948521
12685 313 1.315964
12691 313 63.18797
12745 313 .9619359
12749 313 18.81511
12787 313 1
12800 313 1.89038
12822 313 .768416
12972 313 3.34871
12973 313 4.759863
12992 313 3.73793
13013 313 4.495599
13078 313 .7748199
13184 313 1.763884
13191 313 .8808732
13241 313 .6866019
13273 313 12.76824
13352 313 .6900173
13354 313 6.454145
13355 313 1.788163
13359 313 .9443663
13393 313 8.938463
13416 313 .6223103
13460 313 .8469283
13484 313 7.103171
13537 313 .7995025
13573 313 .714246
13577 313 .9149733
13580 313 .8437804
13640 313 23.51873
13650 313 .9140606
13661 313 1.657449
13667 313 .796079
13732 313 2.728114
13746 313 .9293142
13747 313 50.86739
13810 313 .9684976
13833 313 .8344818
13835 313 14.01905
13836 313 .8321029
13877 313 5.527793
13961 313 3.986088
14001 313 2.955732
14006 313 .8294928
14025 313 1.786343
14130 313 .6556759
14139 313 .65835
14160 313 .4376597
14171 313 1.699648
14177 313 1.946599
14217 313 .9717816
14277 313 1.86246
14303 313 .8450035
14309 313 .910288
14315 313 .8392333
14380 313 2.600285
14404 313 2.919057
14409 313 .8133025
14469 313 1.892954
14482 313 .9599792
14484 313 .8785987
14485 313 .8709303
14492 313 42.41732
14603 313 2.755938
14667 313 1
14692 313 .8524386
14885 313 .770077
14935 313 2
14966 313 1.595554
15021 313 5.785703
15045 313 .8138711
15051 313 .9524368
15052 313 .7846965
15100 313 2.775485
15245 313 .8071384
1 314 8.18023192
2 314 6.5358812
40 314 .91521412
50 314 1.81966929
57 314 14.39444572
68 314 .87581132
70 314 1.9595339
85 314 .87242248
121 314 13.98162677
134 314 2.64686485
135 314 7.17166345
136 314 2.90536021
137 314 5.61268617
157 314 .73655352
158 314 .86306339
160 314 .69877669
163 314 .76106582
165 314 .84087969
210 314 .7545147
246 314 .93185763
278 314 1
288 314 3.50891517
297 314 1.63421292
298 314 21.57971461
299 314 6.70717305
315 314 3.7507431
337 314 1.80695175
341 314 .88946956
351 314 3.7807198
373 314 1.81230692
380 314 1.86027142
389 314 .9687295
539 314 .85907621
564 314 1.79644916
565 314 .97182479
579 314 2.9330253
584 314 2.95600418
589 314 .92208075
594 314 2.95432283
612 314 1.70153001
637 314 .79957937
671 314 1.88441177
688 314 .95102721
701 314 18.68517423
752 314 .86015031
920 314 1.66742637
942 314 .71809853
966 314 .97169986
1019 314 .97048845
1033 314 1.88871653
1051 314 .84624414
1152 314 1
1195 314 .83418619
1301 314 .9108563
1302 314 2
1306 314 1
1356 314 1.76957172
1377 314 10.61620656
1441 314 .67018721
1511 314 1.9532597
1515 314 .88379842
1538 314 .81894873
1540 314 .95450053
1557 314 7.25327311
1574 314 1.83399126
1632 314 2
1649 314 1.74904438
1651 314 .64799584
1720 314 1.4814451
1829 314 .55940788
1831 314 .70023021
1876 314 .65953211
1921 314 .86995704
1925 314 .90516156
1956 314 .5638966
1960 314 1.56821968
1970 314 3.8688332
2055 314 1
2059 314 .87025819
2060 314 1.59426909
2146 314 .95741515
2221 314 5
2251 314 2
2254 314 .97830819
2283 314 1
2305 314 1
2351 314 3
2366 314 4.84186989
2501 314 2
2513 314 1.94727604
2522 314 2.93877246
2549 314 .89625466
2573 314 1
2590 314 1
2592 314 1.88375134
2612 314 1.90859092
2671 314 .74554421
2696 314 1
2766 314 .86800506
2769 314 2.90242358
2797 314 1
2808 314 .54192381
2827 314 4.87543844
2842 314 .88157332
2845 314 1.69416791
2893 314 2.78392788
2895 314 .76225473
2906 314 .55723121
2907 314 1.90177862
3000 314 .59748074
3007 314 .75413521
3060 314 .88442717
3098 314 .85959904
3126 314 1
3274 314 .77132724
3315 314 1.94866323
3331 314 .9139535
3337 314 1
3338 314 1.74323246
3410 314 .02786092
3437 314 .74148432
3448 314 .7707789
3454 314 .89194252
3518 314 .92912596
3535 314 .93226404
3537 314 .66131866
3576 314 .68881312
3654 314 .93322378
3712 314 3.82461659
3743 314 1.6339834
3760 314 1
3796 314 1
3809 314 .40034716
3812 314 .75736048
3819 314 .98640233
3820 314 3.53685146
3834 314 .96276577
3865 314 .87388652
3892 314 .89260977
3899 314 .88546282
3907 314 4.92609667
3921 314 2.95057575
3985 314 1
4039 314 .94826639
4050 314 1.90241582
4066 314 .91400852
4068 314 .79820693
4205 314 .79205818
4207 314 .8769803
4315 314 .91179051
4414 314 .82770746
4448 314 .8890175
4537 314 3.96259707
4575 314 .9141489
4618 314 .85853898
4641 314 .76915995
4678 314 1.74559825
4684 314 .91394312
4721 314 1
4798 314 1.94350748
4803 314 .77821552
4866 314 1
4867 314 .85396302
4868 314 .84209855
4907 314 1.94400059
4927 314 1
4930 314 .94845713
5006 314 .877293
5027 314 .9080505
5049 314 .8745401
5109 314 1.944116
5112 314 100.1671
5188 314 .9520643
5253 314 .8107274
5286 314 .8812622
5289 314 2
5311 314 2.836657
5370 314 .8627161
5427 314 .84662
5446 314 1
5460 314 .9190305
5516 314 1
5529 314 1.916313
5540 314 .9205734
5550 314 1.93545
5628 314 1
5648 314 .9093595
5655 314 .7691334
5712 314 2.882585
5716 314 .7360101
5719 314 .8609056
5733 314 1
5764 314 2
5765 314 3.798967
5778 314 .8133512
5850 314 .952829
5863 314 1
5887 314 .9402714
5911 314 1
5920 314 1
5944 314 1
5986 314 .9430226
6000 314 .9113411
6017 314 1.877251
6022 314 .9375032
6029 314 1
6032 314 .8895668
6091 314 .9473428
6094 314 1.920621
6124 314 .9638626
6130 314 .9570608
6182 314 .6755263
6188 314 1
6195 314 .8664966
6218 314 1.970793
6267 314 .8324628
6287 314 .8023768
6359 314 .5730621
6432 314 .9449115
6465 314 .7356905
6503 314 .9716463
6514 314 .886167
6558 314 1.970214
6566 314 .9202537
6613 314 1
6631 314 2.86082
6640 314 .9453794
6672 314 1.941537
6711 314 1.853238
6718 314 .7619143
6814 314 .8705709
6815 314 .8693555
6849 314 1.886785
6865 314 .9398926
6866 314 .9036469
6872 314 3.961571
6897 314 1.883861
6908 314 2.914518
6916 314 .7641037
6972 314 2.876845
7033 314 1
7053 314 1.671703
7054 314 2.889872
7060 314 1.654981
7141 314 .9313709
7151 314 .08416584
7187 314 1
7220 314 1
7229 314 .4464714
7409 314 .6241373
7419 314 .8629976
7435 314 .8644692
7447 314 1.943832
7503 314 1
7509 314 1
7551 314 .6418192
7630 314 1
7634 314 1.853678
7672 314 1
7685 314 .9421973
7691 314 1.90918
7723 314 .8960012
7776 314 1.897892
7805 314 .7229129
7854 314 1
7874 314 .9747015
7880 314 .7819514
7886 314 3.523475
7910 314 .9421389
7938 314 .8352943
8009 314 1
8031 314 .9422383
8034 314 .8755017
8039 314 1
8086 314 1.891713
8128 314 1.637211
8140 314 .9100306
8184 314 .6160792
8199 314 1.909399
8203 314 2.967712
8213 314 1
8322 314 2.481229
8323 314 .8251069
8332 314 .9532211
8357 314 1.476717
8424 314 2.840035
8435 314 .9305209
8443 314 1
8476 314 .9535003
8530 314 .9673861
8542 314 .6960193
8556 314 1
8565 314 .9044583
8579 314 .9506755
8580 314 2
8614 314 1.844037
8701 314 1.959824
8711 314 .8224246
8734 314 1
8761 314 112.2983
8763 314 1
8782 314 .9359391
8795 314 .7695228
8805 314 .9206555
8822 314 1
8825 314 .770866
8843 314 1
8872 314 .8687394
8885 314 .6660099
8899 314 .9233063
8939 314 1
8944 314 1
8966 314 2.848926
9033 314 3.74163
9180 314 .947234
9182 314 .8637622
9295 314 .7114205
9318 314 4.493274
9321 314 2
9333 314 .9441048
9346 314 .8994698
9353 314 .8334687
9369 314 6.892215
9412 314 1.768407
9428 314 .6790748
9480 314 .7168389
9491 314 1.749689
9494 314 .8179323
9512 314 .867478
9513 314 .8838713
9514 314 .7152456
9534 314 1
9567 314 .938349
9571 314 2.641067
9589 314 .8039195
9603 314 .9374429
9610 314 .7262802
9611 314 .9301694
9699 314 .8255082
9745 314 .8988224
9749 314 1.737088
9764 314 1.935383
9829 314 .7802282
9862 314 .8713178
10001 314 1.907133
10007 314 .8685245
10010 314 2.904617
10053 314 .8818075
10080 314 .8981213
10081 314 2.991824
10150 314 .7711469
10152 314 2.839509
10204 314 .944912
10257 314 1
10262 314 1
10265 314 1
10291 314 2.755201
10350 314 .9420841
10353 314 .8992583
10418 314 .9366272
10420 314 1
10432 314 .9513048
10447 314 .9337594
10454 314 .9509511
10458 314 .9780371
10505 314 1.925574
10533 314 9.813196
10546 314 .9503009
10585 314 .7036995
10594 314 .8892851
10596 314 .7648443
10647 314 1.91617
10648 314 11.79721
10891 314 3.629646
10911 314 2.905783
10928 314 .3997713
10931 314 1
10933 314 .9081495
10942 314 .7363197
10966 314 1.904731
11036 314 1
11044 314 .6973037
11064 314 .9527599
11069 314 1.950852
11124 314 .9233679
11126 314 1.607699
11137 314 .9493365
11213 314 1
11258 314 .9454741
11312 314 .9715196
11335 314 1.931468
11345 314 .9876065
11348 314 .8853284
11386 314 1.933266
11393 314 1.943028
11397 314 .9147574
11413 314 .9364486
11452 314 1.943695
11502 314 .7421229
11557 314 .3954448
11567 314 .8354488
11609 314 1
11612 314 .7414284
11653 314 1.921848
11666 314 .9444519
11674 314 .6182232
11680 314 7.806155
11685 314 1.870015
11746 314 7.839785
11758 314 .8621952
11857 314 .7024151
11879 314 .8536733
11887 314 1.735932
11925 314 .9494528
11952 314 .659254
11975 314 1.961108
11993 314 .8359508
12047 314 .9288363
12059 314 .8471896
12066 314 1
12084 314 2.917724
12138 314 .177412
12159 314 3.911269
12161 314 .8416616
12166 314 1.927702
12201 314 1
12218 314 1.924863
12267 314 .832053
12293 314 .9120508
12300 314 .8883626
12332 314 1.881718
12349 314 1.904347
12376 314 1.902196
12381 314 8.108272
12383 314 21.97479
12395 314 3.862657
12425 314 .4095132
12454 314 .3968169
12468 314 9.637437
12473 314 3
12499 314 .7366206
12518 314 .8438811
12525 314 8.042371
12526 314 1
12532 314 1
12570 314 .573752
12626 314 .7991261
12645 314 1.604392
12648 314 .6366741
12658 314 .8713968
12681 314 .739696
12685 314 3.132054
12691 314 49.54991
12729 314 .9120169
12749 314 15.22768
12800 314 .8609077
12822 314 1.706152
12907 314 1
12911 314 .8455492
12972 314 3.173603
12973 314 .6952996
12992 314 1.667469
13003 314 .8910828
13013 314 .3599855
13076 314 .9344589
13078 314 3.714278
13167 314 3.955701
13191 314 3.848845
13229 314 .6443091
13273 314 11.63049
13354 314 6.307386
13355 314 .7312081
13358 314 .9383827
13386 314 .9716452
13393 314 5.846476
13484 314 .8620498
13495 314 1
13523 314 .911061
13533 314 2.901798
13537 314 .7455967
13573 314 .6374181
13577 314 .8921129
13614 314 .8240739
13618 314 .946949
13640 314 16.58276
13661 314 1.56535
13667 314 .7412527
13710 314 .945351
13719 314 .882958
13732 314 4.655015
13746 314 1.91031
13747 314 22.94972
13752 314 1.434437
13770 314 .8785353
13833 314 4.78998
13836 314 1.786962
13855 314 .8649477
13868 314 2.864455
13870 314 1.83174
13877 314 1.131975
13906 314 .8255258
13925 314 .9194005
14001 314 1.94383
14025 314 2.7289
14045 314 .3276408
14079 314 3.630295
14130 314 .5631008
14139 314 1.566494
14154 314 .7993794
14171 314 12.6189
14217 314 1.964195
14227 314 1
14277 314 .825481
14294 314 .8937029
14307 314 1.914609
14309 314 1.886168
14315 314 .7960095
14319 314 .8914526
14335 314 2
14340 314 .4118142
14372 314 .509618
14380 314 4.492817
14404 314 1.897295
14419 314 1.73796
14455 314 .8788243
14458 314 1.883645
14482 314 1.949219
14492 314 45.37864
14496 314 .7988795
14514 314 .8619021
14560 314 .8542832
14575 314 1.775408
14603 314 .6903191
14645 314 2.976883
14692 314 .8127652
14756 314 .7123543
14793 314 .8559986
14870 314 2.802171
14885 314 .7082598
14918 314 .9478285
14960 314 .670388
14966 314 .4868139
14981 314 .8313071
14985 314 1
15021 314 6.190366
15052 314 .7268099
15100 314 14.71512
15126 314 2.893769
15128 314 .8794368
15156 314 .887901
15159 314 .8001756
15195 314 3.576312
15245 314 1.755286
1 315 16.05319638
2 315 5.46395893
8 315 .59852395
57 315 19.52577981
61 315 .91389845
85 315 .85265241
95 315 .60780811
99 315 .78974244
101 315 .74414583
121 315 17.82381435
134 315 21.59214118
135 315 5.04330011
136 315 18.58076391
137 315 2.39770079
138 315 23.55745382
148 315 10.7355146
153 315 2.790643
157 315 2.69572848
160 315 4.65209756
161 315 1.82899182
162 315 10.35472506
163 315 3.72403933
165 315 .81622158
209 315 .79292967
248 315 1
255 315 1
285 315 .84322382
290 315 .85526603
297 315 5.57752865
298 315 52.73975893
299 315 7.35186464
315 315 1.71211695
337 315 2.77703599
340 315 2.73474602
341 315 .87234118
354 315 14.47567322
380 315 .83861835
389 315 .96388367
439 315 .91952557
489 315 1.92571706
532 315 .72122596
565 315 2.96745862
579 315 .92264655
600 315 1
605 315 .88723594
612 315 .65527755
613 315 .86554957
644 315 1
656 315 1
671 315 .86649962
701 315 4.63638719
706 315 1
711 315 .95218361
739 315 .90776353
744 315 1.71485726
755 315 .9176918
776 315 .87860284
846 315 .81553658
861 315 2.83439082
896 315 1.83474813
956 315 .91827291
977 315 .64689546
987 315 1
1004 315 .73511392
1033 315 1.87147146
1046 315 .90049579
1051 315 1.82241733
1145 315 .82283792
1195 315 1.80849082
1205 315 .95000073
1216 315 2
1243 315 .8791286
1335 315 1.51992275
1356 315 .73386335
1377 315 5.55673193
1379 315 .25280507
1428 315 1
1441 315 2.6190777
1486 315 .52045903
1489 315 2
1519 315 .73548184
1556 315 2.6785105
1557 315 10.13755642
1561 315 .79953323
1574 315 .80826568
1632 315 1
1720 315 3.40108713
1876 315 1.60677143
1911 315 .48932079
1913 315 1.96303814
1934 315 2.92947197
1941 315 1
1960 315 .50130875
1970 315 1.84850691
1975 315 .78109171
1989 315 .94977283
2060 315 2.53139492
2194 315 .96985786
2195 315 .96744916
2206 315 1.7532662
2221 315 1
2228 315 1
2320 315 1
2366 315 3.81736523
2369 315 .67760863
2391 315 1.7566906
2403 315 1.55976238
2512 315 1
2513 315 .93910565
2522 315 3.92928432
2549 315 .88017774
2578 315 1
2612 315 .89442569
2686 315 .71449051
2693 315 .80182456
2704 315 .89799193
2707 315 .93698175
2741 315 .93184777
2770 315 .89196572
2827 315 1.85613573
2845 315 .64677457
2889 315 .9080868
2893 315 .75044422
2992 315 1
2994 315 .90438691
3007 315 .71603472
3018 315 .92753591
3072 315 1
3111 315 1
3148 315 .92981935
3164 315 .83951427
3169 315 2
3179 315 1
3206 315 1.79205759
3286 315 .89437527
3329 315 .8489603
3336 315 .84356812
3374 315 .87818111
3413 315 .81456462
3535 315 1.92176732
3597 315 2.76915501
3659 315 .9156293
3712 315 .79743826
3743 315 .57726356
3809 315 .30742183
3820 315 8.46507954
3834 315 1.95699576
3840 315 1.95710495
3899 315 .86771355
3907 315 3.91464422
4050 315 4.88729366
4066 315 .90068283
4067 315 .86110035
4068 315 2.76693602
4070 315 2
4082 315 .86588195
4099 315 .42578928
4135 315 .75622089
4150 315 1
4217 315 .66680716
4250 315 .74387001
4298 315 .86374492
4315 315 1.89812111
4343 315 .87382766
4356 315 .89218154
4366 315 1.90751417
4406 315 .59810134
4411 315 .72722756
4471 315 1
4508 315 .85892239
4537 315 1.95680092
4588 315 1
4620 315 1
4644 315 1
4651 315 .70697897
4666 315 1
4694 315 1
4723 315 1.5553492
4798 315 1.9347531
4803 315 .74384664
4868 315 3.81762932
4924 315 1
4930 315 .94046977
4971 315 .91747577
5027 315 .8938015
5042 315 1
5068 315 2
5112 315 48.55859
5286 315 .8628619
5302 315 .848896
5311 315 .8113447
5341 315 .8670856
5370 315 .8414419
5404 315 1.671088
5458 315 .9308371
5629 315 1
5648 315 .8953134
5652 315 .8573339
5655 315 3.733357
5713 315 .866044
5765 315 .7678143
5801 315 .9293707
5878 315 2.972828
5933 315 .7351705
5948 315 .7636619
6000 315 1.897602
6022 315 .9278184
6091 315 .9391828
6147 315 .8434045
6182 315 1.625244
6218 315 .9662671
6277 315 .7770022
6280 315 .7809118
6348 315 1
6358 315 .3122171
6395 315 .7840981
6432 315 .9363747
6465 315 .6947317
6514 315 .8685268
6614 315 .8816698
6663 315 1
6672 315 1.932477
6686 315 1
6736 315 1.752998
6742 315 .7378568
6814 315 .8505138
6829 315 .8145623
6842 315 1.822705
6865 315 .930578
6868 315 .9553911
6872 315 .955616
6882 315 1
6885 315 2.635725
6887 315 1
6908 315 3.901271
6940 315 1
6994 315 .8581137
7027 315 .8303598
7053 315 4.620828
7054 315 1.872806
7060 315 1.601515
7107 315 .925752
7112 315 .926323
7166 315 .7621407
7228 315 .8625997
7391 315 .7024113
7417 315 1.894134
7510 315 .954378
7542 315 .8313733
7551 315 .5863136
7553 315 .4912802
7555 315 .8750983
7605 315 .8881331
7634 315 .8310036
7649 315 .8205545
7684 315 .9616914
7696 315 .903498
7703 315 1
7873 315 .9215247
7886 315 5.449631
7910 315 .9331724
7950 315 1
7983 315 1.742467
8028 315 .2372813
8034 315 2.856209
8066 315 .9200307
8092 315 .7629774
8128 315 2.580991
8140 315 .8960884
8203 315 .9627084
8236 315 1.273364
8255 315 .9058328
8318 315 1.867205
8322 315 2.400837
8332 315 1.945972
8424 315 2.815246
8430 315 .5994471
8441 315 .8330472
8468 315 .753596
8506 315 .8204413
8529 315 1
8557 315 .8924505
8565 315 .8896527
8578 315 1
8579 315 .9430319
8614 315 2.819868
8617 315 .9322678
8639 315 .7903457
8711 315 .7949066
8758 315 .7103285
8761 315 51.62539
8768 315 .6462866
8770 315 2.854477
8782 315 .9260118
8815 315 .8433274
8838 315 1
8851 315 .5225331
8885 315 3.614253
8888 315 .8400339
8924 315 2.92164
8966 315 .8255151
9004 315 .8470868
9008 315 .9179087
9027 315 1.827821
9032 315 1.910081
9033 315 3.701592
9146 315 .9666672
9183 315 .8798537
9271 315 .8114399
9299 315 .8500626
9318 315 3.414749
9352 315 1
9364 315 .9711471
9369 315 17.41062
9407 315 .7411535
9428 315 3.629343
9467 315 .8840336
9469 315 1
9494 315 .7897181
9512 315 .8469417
9567 315 .9287953
9571 315 1.585445
9576 315 1.765898
9589 315 .7735339
9611 315 1.919348
9760 315 .8981856
9763 315 .8251637
9764 315 .9253701
9771 315 1
9777 315 .6808264
9803 315 .5031709
9809 315 .725442
9935 315 2.954789
9937 315 1
9970 315 .6961012
10001 315 .8927418
10007 315 .8481504
10010 315 10.88984
10028 315 .9596574
10066 315 .2685778
10070 315 .9407692
10081 315 .9905565
10089 315 .01557368
10093 315 1.817428
10138 315 .6568938
10150 315 .7356827
10152 315 1.814639
10169 315 2.833543
10183 315 1
10206 315 .5170467
10291 315 2.717265
10349 315 .856696
10351 315 148.3257
10358 315 1.831682
10367 315 .6895044
10380 315 .9572517
10386 315 1.729844
10435 315 .8626937
10444 315 .8939349
10449 315 1.79139
10519 315 1.813267
10533 315 5.784248
10594 315 .8721282
10647 315 .9031798
10648 315 20.61082
10667 315 .7838781
10764 315 .852822
10911 315 3.891183
10966 315 1.889967
10996 315 1
11019 315 .9127807
11096 315 .8777902
11098 315 .867458
11126 315 .5469056
11286 315 .8885004
11326 315 .8814239
11349 315 .7447872
11365 315 .8010323
11386 315 .9229251
11397 315 2.901548
11423 315 .8305686
11427 315 .8420141
11452 315 1.934969
11530 315 1
11557 315 1.30176
11621 315 .8088208
11674 315 2.559061
11680 315 .7761158
11685 315 1.849871
11722 315 .8691487
11746 315 3.814957
11763 315 .8847705
11838 315 .8332415
11857 315 .6562998
11867 315 .8587992
11884 315 1
11885 315 .9107573
11933 315 .8825909
11952 315 .6064502
11982 315 1
11993 315 .8105289
11996 315 1.917789
12000 315 .7979431
12065 315 1
12073 315 .7791206
12114 315 .9234104
12141 315 1.841949
12159 315 2.897519
12173 315 .9592512
12189 315 .7414439
12215 315 1
12218 315 1.913219
12244 315 .8113922
12267 315 .8060271
12289 315 1
12293 315 .8984218
12300 315 .8710627
12349 315 2.889524
12352 315 2.944306
12355 315 .8337019
12369 315 .5722299
12381 315 18.97008
12382 315 .8666569
12383 315 14.04109
12384 315 1
12395 315 1.841373
12414 315 2
12454 315 2.303345
12468 315 5.581253
12499 315 .6958059
12525 315 46.89397
12591 315 1.437326
12597 315 2.965293
12625 315 .9099117
12645 315 .543087
12675 315 .9708181
12685 315 2.997552
12691 315 44.62058
12724 315 1
12729 315 .8983826
12749 315 37.79807
12785 315 .8195641
12799 315 .7110319
12800 315 .8393533
12822 315 .6606161
12856 315 2.666047
12911 315 .8216147
12919 315 .8535788
12972 315 1.045541
12973 315 .6480817
12992 315 1.615939
13013 315 3.260806
13044 315 .6968116
13068 315 .9434243
13078 315 1.670001
13107 315 .8566769
13167 315 3.948836
13184 315 3.653975
13273 315 7.798406
13324 315 .8514243
13354 315 4.200055
13355 315 .6895547
13380 315 .5704994
13393 315 17.04786
13416 315 .4464997
13427 315 1
13484 315 9.685707
13504 315 1
13513 315 .404883
13537 315 2.706173
13580 315 1.771062
13587 315 1
13640 315 41.89824
13650 315 1.874057
13661 315 .4979945
13667 315 1.701156
13732 315 3.601555
13746 315 .8964106
13747 315 24.54724
13752 315 .3467943
13792 315 .9672185
13803 315 .927912
13836 315 .7539485
13859 315 1.903418
13877 315 7.842497
13906 315 .7984884
13925 315 .9069104
13997 315 .8677663
14001 315 3.935126
14006 315 .7501235
14025 315 2.686888
14087 315 1.964579
14139 315 .4993155
14171 315 1.559837
14277 315 1.798437
14294 315 .8772305
14309 315 .868528
14320 315 1.63469
14322 315 1
14340 315 .3206658
14354 315 .8848329
14380 315 1.414222
14404 315 2.881379
14448 315 .6230238
14449 315 .930212
14482 315 1.94135
14492 315 33.88767
14494 315 .9476978
14514 315 .8405018
14545 315 .8986729
14553 315 1.964351
14569 315 1.796098
14575 315 1.740604
14603 315 1.642329
14653 315 .9724534
14660 315 .6539506
14789 315 .883756
14793 315 .8336834
14830 315 .8325783
14879 315 .5562996
14885 315 5.66305
14960 315 3.61931
14966 315 4.407288
14978 315 1.802593
15021 315 6.754971
15100 315 7.670975
15159 315 .7692098
15169 315 .5429502
15173 315 .9410289
15192 315 .6365413
15195 315 2.510655
15245 315 1.717363
1 316 17.1091957
2 316 2.4956634
9 316 .8895046
11 316 .909795
39 316 .9263951
57 316 19.9087019
61 316 .918991
70 316 .9560274
93 316 .9290412
95 316 1.6310046
113 316 1.9581224
121 316 5.8933806
133 316 1.9170597
134 316 4.6162643
135 316 5.0998848
136 316 8.7238513
153 316 1.8030256
157 316 .7137248
158 316 1.8511973
160 316 .6726745
161 316 .8391062
165 316 1.8270913
174 316 1
248 316 1
249 316 .9073356
263 316 1.9587767
278 316 1
288 316 3.4663607
289 316 .8249274
298 316 34.1100251
299 316 9.5084904
337 316 1.7902233
341 316 .8798917
351 316 .7617183
369 316 .966451
389 316 .9660198
437 316 .9377489
439 316 .9242853
441 316 .749003
465 316 .8139759
500 316 .813359
501 316 .718005
520 316 1
564 316 .7788107
579 316 4.9272217
586 316 .9612251
594 316 .9503647
598 316 .8360857
612 316 .6756664
614 316 .8437635
671 316 .8743956
701 316 7.6578933
744 316 .7317222
747 316 .7676227
755 316 .92256
756 316 .7906836
776 316 1.885783
789 316 1
818 316 2.7743293
825 316 1
876 316 .8880086
893 316 .1914097
1017 316 .8849263
1025 316 1
1031 316 4.5798362
1046 316 .906381
1051 316 2.8329206
1056 316 .903066
1086 316 .6413351
1225 316 1.7928854
1244 316 .9716626
1335 316 .5483172
1377 316 4.5829493
1378 316 .8997612
1441 316 3.6416076
1501 316 .9438176
1557 316 2.1885662
1591 316 .800224
1639 316 .9071489
1691 316 1
1720 316 5.4365102
1772 316 .7072978
1792 316 .7234406
1816 316 1
1829 316 .5212288
1860 316 .7150734
1876 316 8.6300292
1925 316 .8969434
1933 316 .7171068
1956 316 1.5261065
1963 316 .9654924
1967 316 .783507
1970 316 .8574671
1975 316 .7940392
1998 316 .7818008
2001 316 1
2060 316 1.5591109
2195 316 .9693744
2268 316 .9540502
2293 316 .7871986
2366 316 .8281673
2410 316 1
2490 316 1
2522 316 4.9334668
2523 316 1
2527 316 .8252837
2532 316 .8299666
2543 316 .9531431
2547 316 1
2548 316 .9434562
2564 316 .6477731
2577 316 .7179872
2590 316 4
2603 316 1
2614 316 1
2683 316 .7154735
2686 316 .7313772
2707 316 .940709
2769 316 .8939682
2770 316 .8983555
2795 316 .9491697
2797 316 1
2827 316 2.8646447
2845 316 2.6676663
2849 316 .8590334
2893 316 .7652044
2944 316 .926933
2992 316 1
3000 316 1.5626008
3007 316 1.73283
3173 316 .675565
3177 316 2
3181 316 .8745992
3211 316 1
3217 316 .9021605
3260 316 1
3272 316 .8017721
3302 316 1
3320 316 .8017135
3336 316 1.8528204
3337 316 1
3383 316 .88867
3414 316 .9318433
3518 316 .9229844
3573 316 .8629424
3576 316 .6618475
3594 316 .8306132
3639 316 1
3712 316 6.8094189
3726 316 .8205421
3739 316 .7742668
3740 316 .8834524
3743 316 .6022666
3809 316 .3483848
3819 316 1.985224
3820 316 5.4967178
3840 316 .959642
3887 316 .7715488
3907 316 6.9196926
3949 316 .8016465
3956 316 .8810109
4050 316 .8939598
4053 316 2
4064 316 1.8469698
4066 316 1.906557
4067 316 .8693157
4068 316 .7807207
4086 316 .6438503
4197 316 .8116333
4224 316 1
4261 316 .913813
4298 316 .8718038
4300 316 .7707723
4302 316 .7832764
4303 316 .8258555
4315 316 1.9041468
4326 316 1.6729413
4343 316 .8812902
4402 316 .8191204
4533 316 .9764925
4537 316 4.959356
4587 316 .8862164
4588 316 1
4647 316 .8599523
4666 316 2
4678 316 .7235533
4694 316 1
4732 316 .8892459
4798 316 4.9386122
4813 316 .7790415
4816 316 .9359961
4835 316 .9590909
4851 316 1
4868 316 6.8284158
4891 316 2.7622164
4899 316 .9307388
4926 316 .7211736
4971 316 .9223567
5015 316 .9281927
5017 316 1.654625
5049 316 2.863668
5068 316 1
5112 316 91.70847
5151 316 .9399007
5219 316 1
5232 316 1
5246 316 1
5286 316 1.870973
5299 316 1
5311 316 1.822503
5332 316 .9571466
5377 316 1
5430 316 1
5458 316 .9349277
5464 316 1
5540 316 .9136908
5546 316 .8794416
5603 316 1.838274
5619 316 .482306
5623 316 .8899764
5632 316 .7059045
5655 316 .7491279
5713 316 1.873967
5741 316 .9115144
5756 316 .4971941
5765 316 4.781547
5791 316 .9522151
5812 316 1
5818 316 .8645192
5859 316 .369592
5888 316 .7044414
5928 316 1
5933 316 .7508341
5939 316 1
6000 316 3.903658
6002 316 .8449354
6022 316 .9320876
6073 316 .8913257
6076 316 .8600518
6094 316 .9137422
6107 316 .8109601
6130 316 1.95334
6178 316 1
6182 316 .6474094
6256 316 1.754233
6267 316 .817945
6329 316 1.481261
6354 316 1.901356
6359 316 .5360662
6381 316 .8918842
6395 316 1.796868
6401 316 2.800537
6418 316 .8966435
6465 316 .712787
6511 316 .6868368
6513 316 .9323786
6514 316 .8763029
6547 316 .9542683
6554 316 .9073166
6628 316 .8648708
6631 316 .8487591
6640 316 1.940646
6650 316 1.864071
6656 316 .8769674
6672 316 1.936471
6699 316 3.884277
6711 316 .8405201
6816 316 1.919706
6842 316 .8331913
6849 316 .876974
6903 316 1.706981
6908 316 .9071107
6947 316 1
6950 316 .8155785
6981 316 .9511209
7008 316 1.84985
7027 316 .8403933
7053 316 4.643254
7054 316 .880329
7060 316 1.625084
7087 316 .8951842
7141 316 .9254239
7228 316 1.8707259999999999
7229 316 .3985059
7233 316 1.607137
7362 316 1
7394 316 1
7409 316 .5915673
7417 316 .9003954
7419 316 .8511258
7447 316 .9389646
7476 316 .8496044
7495 316 .8134242
7503 316 1
7551 316 .6107814
7565 316 1
7595 316 1
7634 316 3.840999
7649 316 1.831168
7676 316 .8616566
7684 316 .9639572
7685 316 .9371884
7723 316 1.886989
7805 316 .6989022
7881 316 1
7886 316 5.482183
7910 316 .937125
7925 316 1
7985 316 .8444884
8017 316 1
8019 316 .9446428
8034 316 1.864713
8066 316 .9247605
8086 316 1.882329
8104 316 .5941077
8203 316 .964914
8236 316 1.316342
8287 316 .9248267
8322 316 .4362751
8332 316 .9491676
8344 316 .7240784
8394 316 1.707938
8397 316 1
8424 316 3.826174
8441 316 .8429218
8449 316 .9454403
8461 316 .6945104
8517 316 .7864085
8526 316 1
8579 316 .9464013
8589 316 1.931717
8614 316 .8305222
8679 316 .8854995
8711 316 .807037
8761 316 50.24448
8768 316 .6672072
8770 316 .8630845
8795 316 3.749551
8805 316 .91378
8808 316 1
8841 316 1
8848 316 1
8851 316 .5507732
8872 316 2.857365
8885 316 1.637068
8887 316 4.819591
8890 316 .8961287
8891 316 .9316297
8899 316 .9166605
8924 316 1.926274
8954 316 1
9030 316 .6349429
9033 316 3.719242
9099 316 1
9128 316 .9480516
9146 316 .9686386
9182 316 .8519566
9214 316 2.880084
9318 316 9.449364
9341 316 .7823078
9351 316 .4681282
9369 316 11.62291
9394 316 .9180069
9399 316 .754359
9459 316 .8732071
9469 316 1
9478 316 .8579194
9479 316 1
9494 316 1.802155
9497 316 .7609654
9498 316 2.978206
9502 316 1.61794
9514 316 .6905705
9537 316 .8983048
9547 316 1
9567 316 .9330067
9571 316 4.609964
9576 316 1.779744
9578 316 .9228818
9585 316 .8835413
9662 316 1
9699 316 1.810388
9700 316 1
9745 316 .8900549
9749 316 .7143058
9761 316 1
9763 316 .8355045
9764 316 .9297842
9765 316 .8391337
9808 316 .9275096
9935 316 .9574632
9959 316 .8912768
9970 316 6.714075
9986 316 .8511744
10007 316 .8571316
10010 316 2.896352
10066 316 .3118383
10080 316 1.889293
10081 316 .991115
10093 316 .828226
10114 316 1.874725
10148 316 .9740366
10152 316 .8256022
10227 316 .1870023
10291 316 .7339879
10306 316 .8574503
10315 316 .9177303
10380 316 1.95978
10449 316 .803728
10458 316 .9761339
10505 316 1.919125
10519 316 .824311
10533 316 1.797009
10556 316 .8268172
10583 316 1.686225
10586 316 .8788995
10594 316 .8796912
10596 316 .7444672
10601 316 .6304783
10608 316 .7367633
10647 316 2.908906
10648 316 12.69298
10666 316 .8148049
10667 316 .7966608
10788 316 .7943439
10886 316 1.830156
10911 316 1.897619
10966 316 1.896475
11011 316 1.838572
11039 316 .9655938
11083 316 2
11130 316 .5497995
11142 316 1
11151 316 .8293695
11152 316 .8865098
11209 316 2.837623
11245 316 .8788835
11303 316 .8780536
11325 316 1
11335 316 .9255298
11348 316 .8753917
11352 316 1
11389 316 1.892048
11397 316 2.907371
11427 316 .8513583
11476 316 .9842085
11557 316 2.343058
11567 316 1.82119
11617 316 1
11664 316 .8516962
11666 316 .9396385
11674 316 2.585141
11680 316 4.789358
11682 316 1
11685 316 .8587508
11746 316 7.825902
11758 316 1.850254
11809 316 1
11841 316 .8990381
11857 316 1.676628
11887 316 .7130494
11900 316 .933288
11952 316 .6297269
11970 316 1
11975 316 .9577374
11993 316 1.821735
11996 316 1.922652
12084 316 .9105944
12126 316 .4512868
12142 316 .6780742
12159 316 2.90358
12218 316 3.918352
12220 316 1
12222 316 .8814223
12247 316 .6988414
12267 316 1.8175
12293 316 1.90443
12295 316 .9427859
12308 316 1
12349 316 2.896058
12355 316 .8435377
12381 316 12.031
12383 316 26.45268
12395 316 3.850755
12421 316 .5596824
12450 316 .913248
12454 316 2.344549
12468 316 6.60602
12499 316 .7137977
12508 316 1.840941
12518 316 1.830353
12525 316 14.95939
12537 316 1
12569 316 1.87745
12575 316 .7727685
12597 316 1.967346
12633 316 1.946807
12645 316 4.570111
12648 316 3.60519
12685 316 4.056843
12691 316 50.47106
12745 316 .9475168
12749 316 24.98745
12760 316 .6942658
12785 316 .8302361
12822 316 1.680689
12907 316 2
12911 316 1.832165
12919 316 .862239
12963 316 1
12972 316 12.10199
12973 316 1.668896
12992 316 1.638654
13003 316 .8816447
13013 316 4.304526
13044 316 .7147439
13078 316 5.689519
13079 316 1
13167 316 2.951862
13180 316 2
13191 316 2.835746
13204 316 .4390023
13229 316 .613487
13241 316 .5678828
13245 316 .9335646
13272 316 1
13273 316 19.1652
13311 316 1
13354 316 3.247368
13355 316 1.707916
13387 316 .6883983
13393 316 6.399903
13416 316 .4792368
13425 316 .8834885
13460 316 .7889429
13484 316 5.763442
13537 316 1.723552
13573 316 1.605999
13577 316 .8827641
13616 316 1
13639 316 .8996722
13640 316 18.19999
13644 316 1
13661 316 1.527686
13667 316 1.718831
13719 316 1.872816
13723 316 1
13725 316 .7006154
13732 316 7.625121
13746 316 .9025375
13747 316 36.16547
13752 316 1.385429
13770 316 .8680099
13813 316 1
13814 316 1
13828 316 1
13833 316 3.771781
13835 316 8.647451
13836 316 .7685014
13841 316 .8032094
13859 316 3.90913
13868 316 1.852709
13877 316 5.970104
13906 316 .8104069
13961 316 1.980818
14006 316 .7649026
14025 316 3.705408
14033 316 .8360421
14059 316 .6201436
14070 316 1
14079 316 3.598259
14087 316 .9666744
14127 316 1.500272
14130 316 .5252417
14139 316 3.528929
14148 316 1.699569
14171 316 9.585871
14172 316 1.850307
14277 316 1.810358
14294 316 .8844918
14315 316 .7783329
14319 316 2.882047
14334 316 1
14335 316 1
14340 316 .3608455
14354 316 .8916445
14380 316 2.448868
14448 316 .6453203
14458 316 1.873562
14492 316 37.54491
14514 316 .8499354
14543 316 .8320716
14553 316 .9664597
14569 316 .8081581
14575 316 4.755946
14663 316 .9452965
14787 316 1
14805 316 .6895726
14806 316 .6399004
14914 316 1
14918 316 .9433076
14960 316 .6418258
14974 316 .9396597
15008 316 1.929145
15021 316 10.9469
15100 316 8.690435
15153 316 1.553703
15195 316 .539598
15210 316 1
15245 316 2.73408
15255 316 1
15265 316 .9633569
1 317 5.5177835
2 317 1.7269889
40 317 .950126
50 317 .8939231
57 317 8.7026151
62 317 .9733401
68 317 1.9269478
88 317 .9320353
109 317 .8798319
121 317 9.4009569
134 317 3.7922734
135 317 6.5127432
136 317 7.7678589
137 317 .183933
157 317 .8450315
160 317 .8228098
161 317 .9129038
263 317 .9776847
288 317 .7111266
297 317 2.7848311
298 317 14.8115968
299 317 7.6512783
315 317 1.8533783
331 317 1.9221575
337 317 2.8864422
477 317 1.9368145
489 317 .962167
500 317 .8989662
564 317 .8802642
579 317 1.9606031
586 317 .9790101
605 317 .9425681
612 317 .8244294
701 317 3.8148084
776 317 .9381712
799 317 1
869 317 .9277591
920 317 .8043685
938 317 1
1019 317 1.9826403
1033 317 .9345391
1095 317 1
1100 317 .9137373
1195 317 1.9024625
1335 317 .7554919
1377 317 6.7742392
1404 317 .7110053
1441 317 .8059925
1515 317 .9316461
1556 317 .8362622
1557 317 9.5607489
1561 317 .8979003
1720 317 .6949677
1876 317 1.7997248
1878 317 1
1970 317 .9228431
1975 317 .8885078
2059 317 .9236813
2060 317 2.7613348
2203 317 1
2209 317 2.0440151
2221 317 7
2295 317 .9546176
2366 317 1.9069823
2391 317 .8760801
2403 317 1.7757826
2594 317 4.9215842
2684 317 .9879609
2741 317 .9652894
2769 317 2.9426021
2792 317 .9578514
2804 317 .8246888
2808 317 .7305434
2827 317 .9267285
2842 317 .9303372
2845 317 1.8200988
2893 317 .8728988
3007 317 .8553737
3028 317 .5637725
3031 317 1
3093 317 1
3196 317 .8757874
3203 317 .9748254
3217 317 .9470368
3228 317 2
3272 317 .8926939
3336 317 .9203277
3338 317 .8489603
3344 317 .7610531
3518 317 .9583094
3527 317 .9928084
3576 317 1.8169489
3654 317 .9607199
3743 317 1.7846961
3820 317 3.7275597
3840 317 .9781531
3865 317 .9258156
3892 317 1.9368293
3899 317 .9326252
4050 317 .9425975
4066 317 3.9494168
4067 317 .929257
4117 317 1
4188 317 1
4190 317 .9429215
4230 317 3.904731
4233 317 .889789
4269 317 1
4284 317 .8506912
4298 317 .9306039
4402 317 .902085
4410 317 .8347359
4414 317 .8986514
4417 317 .9621262
4492 317 1
4518 317 1
4530 317 .9868371
4537 317 .9779983
4575 317 .9494994
4813 317 .8803892
4829 317 .6234455
4868 317 .9071168
4891 317 1.8712813
4931 317 1
5024 317 .9629591
5112 317 97.0983
5253 317 .8886632
5311 317 .903916
5361 317 1.949598
5370 317 1.919245
5429 317 1
5454 317 .8757647
5458 317 .9647746
5468 317 1
5556 317 .936613
5603 317 .9124536
5611 317 1
5655 317 .8641961
5765 317 2.881745
5791 317 .9741327
5834 317 1
5853 317 .7872487
6000 317 .9478477
6002 317 .9160593
6022 317 .9632372
6115 317 2.821128
6124 317 .9787427
6130 317 .9747416
6188 317 1
6195 317 .9214686
6222 317 .6185983
6267 317 .9014487
6359 317 .74886
6395 317 .890039
6512 317 .9765746
6558 317 .9824786
6640 317 1.96787
6656 317 .9333991
6664 317 .6786112
6665 317 .93377
6693 317 .9581477
6740 317 .3987972
6802 317 .857066
6814 317 .9238652
6816 317 .9565345
6849 317 1.933403
6908 317 .9497165
6990 317 1
7060 317 1.797048
7182 317 .8371706
7228 317 .9300207
7257 317 .9229435
7293 317 1
7319 317 .9591121
7435 317 1.920276
7447 317 1.96696
7508 317 .9318114
7555 317 .9363863
7649 317 .9086066
7696 317 .9508506
7723 317 .9388242
7776 317 .9399366
7886 317 6.719691
7984 317 1
8010 317 .8218876
8066 317 1.959271
8086 317 .9363016
8128 317 .7865945
8322 317 .6948404
8336 317 .8819779
8424 317 1.905903
8491 317 .8999398
8560 317 .9466223
8576 317 .9140649
8589 317 .9630367
8679 317 .9380178
8693 317 .9646804
8761 317 15.05784
8770 317 .9258839
8795 317 .8644252
8805 317 .9533268
8885 317 4.803535
8888 317 .9185277
8892 317 .9622792
8944 317 1
9033 317 4.848018
9182 317 .9198601
9222 317 1
9244 317 .9755288
9318 317 4.701926
9346 317 .9408646
9362 317 1.875453
9369 317 3.171891
9428 317 2.81122
9589 317 .8846585
9611 317 .9589232
9699 317 .8973578
9745 317 .9404837
9788 317 .9205895
9803 317 1.74696
9809 317 .8601649
9935 317 .9769737
9944 317 1
9970 317 2.845221
9984 317 .9521667
10007 317 .9226615
10008 317 1
10010 317 3.943892
10026 317 1
10093 317 .9070141
10146 317 .9163024
10221 317 .6586654
10249 317 .9253448
10287 317 1
10291 317 2.856
10318 317 1.886503
10365 317 .7937856
10392 317 1
10418 317 .9627219
10435 317 2.930069
10493 317 .8978302
10505 317 1.95622
10533 317 4.890115
10594 317 .9348736
10648 317 5.292477
10666 317 .8997489
10725 317 .8314252
10738 317 .9524322
10886 317 .908059
10891 317 .7821448
10942 317 1.844894
10966 317 2.943959
10996 317 1
11019 317 .9555783
11069 317 .9710894
11071 317 1
11098 317 .932495
11152 317 .9385647
11209 317 .9121009
11232 317 .9331066
11275 317 1
11345 317 .9927097
11349 317 .8700176
11353 317 1.858364
11386 317 .960745
11389 317 .9415625
11424 317 1
11557 317 .6443793
11664 317 .9197191
11666 317 .9673247
11680 317 .8859735
11685 317 2.923538
11746 317 .9057559
11810 317 .9266192
11908 317 .8924432
11952 317 .7995612
11993 317 2.9035
11995 317 1.922503
11996 317 .9581293
12047 317 1.958139
12065 317 1
12146 317 .9385426
12159 317 2.947805
12183 317 .9380386
12218 317 1.955802
12227 317 .9479011
12349 317 .9437335
12381 317 6.475454
12382 317 .932087
12383 317 19.45576
12395 317 2.91921
12445 317 .9553718
12450 317 .9530388
12454 317 .6451864
12468 317 5.786728
12518 317 2.908165
12525 317 8.436689
12570 317 1.749266
12578 317 .8086301
12625 317 1.954117
12685 317 2.489443
12691 317 19.67642
12724 317 1
12729 317 .9482452
12745 317 1.971589
12749 317 1.369225
12800 317 .918181
12814 317 .9749378
12822 317 .8271484
12856 317 .8299147
12885 317 .9634325
12911 317 .9091466
12972 317 2.513884
12988 317 2
12992 317 .8043937
13003 317 1.935931
13013 317 1.623521
13044 317 .8455831
13078 317 1.831928
13156 317 1
13191 317 1.911085
13201 317 .9137039
13204 317 1.696317
13273 317 5.841466
13350 317 .8811925
13355 317 .8418871
13393 317 5.968515
13416 317 .7180968
13484 317 .3306176
13537 317 .850351
13640 317 11.40162
13650 317 .9358558
13719 317 .9311518
13732 317 3.797068
13747 317 15.6763
13792 317 .983304
13833 317 .8764591
13835 317 .2678283
13868 317 .9202674
13877 317 2.901162
13886 317 .8715891
13961 317 .9896162
14001 317 2.966959
14025 317 .8405292
14033 317 .9112451
14087 317 1.98196
14130 317 1.743
14139 317 .7449964
14148 317 1.837369
14160 317 .5802757
14171 317 4.775821
14277 317 1.897342
14315 317 .8800056
14320 317 .8139441
14327 317 1
14380 317 2.701657
14387 317 1
14492 317 14.34038
14543 317 .9090958
14575 317 .8678872
14577 317 .8312554
14653 317 .9859703
14830 317 .9147304
14870 317 .8836303
14876 317 1
14885 317 3.828388
14960 317 .8061106
14966 317 .6981258
14981 317 .9007689
15021 317 11.34727
15045 317 1.861076
15100 317 3.832424
15129 317 .8797819
15159 317 1.882456
15245 317 .8560503
1 318 16.56786879
2 318 16.18918651
9 318 .82235836
11 318 .85497885
40 318 2.85187944
57 318 35.20712149
62 318 1.92082294
95 318 1.40677219
121 318 18.22090648
134 318 3.38307445
135 318 6.55289972
136 318 19.34067356
137 318 4.57636888
153 318 1.68332747
157 318 2.53976016
158 318 2.76077234
160 318 5.47376421
163 318 2.58258304
165 318 2.72201752
193 318 1.56860309
205 318 1.93653483
209 318 1.68678628
263 318 .93372594
273 318 .87908233
277 318 .92329273
278 318 1
288 318 8.14207698
289 318 1.71853876
297 318 4.36097159
298 318 61.53078542
299 318 22.99444148
337 318 3.66274556
341 318 .80690381
351 318 2.61691846
356 318 1.79684161
438 318 .24484232
450 318 1
477 318 .81234594
539 318 .75380676
579 318 1.8829955
586 318 1.93766222
594 318 .92020219
598 318 .73647772
605 318 1.82943356
612 318 2.47857425
617 318 1
660 318 .72717602
701 318 8.45000078
711 318 1.92767313
744 318 2.56869428
776 318 1.81637516
861 318 .74950024
863 318 .56994248
868 318 1.74040835
905 318 1.34083709
920 318 1.41899534
977 318 2.46589554
1031 318 6.32450961
1033 318 .80558827
1051 318 3.7313892
1103 318 1
1148 318 1.06435201
1195 318 .71032401
1244 318 .9544424
1313 318 .92363618
1335 318 3.27383714
1349 318 .77220966
1356 318 5.59744281
1362 318 1
1441 318 3.42381851
1486 318 .27464833
1501 318 .90967654
1512 318 1
1536 318 1
1540 318 .92051264
1556 318 .51371633
1557 318 1.69547142
1584 318 1.72578591
1624 318 .87337665
1644 318 .78549294
1656 318 2
1695 318 1.46121368
1720 318 4.09408689
1734 318 1.14031895
1801 318 .64951278
1814 318 .55900354
1876 318 9.40520411
1911 318 2.22754876
1921 318 .77281552
1925 318 1.83431766
1956 318 3.23812929
1960 318 1.2456817
1963 318 1.94452274
1972 318 1.21875805
2052 318 .70192422
2060 318 2.2911899
2140 318 .76572625
2191 318 .96330021
2195 318 .95076374
2222 318 .53721882
2265 318 .87226309
2305 318 1
2347 318 1
2366 318 .7237474
2400 318 .5243089
2402 318 1
2403 318 .3340984
2452 318 1
2495 318 .75106418
2509 318 .69448587
2513 318 1.90789147
2522 318 1.89303575
2594 318 1.7671136
2624 318 .56642996
2651 318 .80071704
2671 318 1.55546686
2674 318 1.81807078
2686 318 .56813953
2704 318 .84570301
2757 318 1
2786 318 .94808753
2792 318 .87482316
2793 318 1
2801 318 .9512621
2808 318 1.19974293
2827 318 .7823915
2842 318 .79310912
2845 318 .46571269
2893 318 2.62252296
2907 318 .82840769
3000 318 1.29680064
3007 318 1.5704753
3018 318 2.89039112
3029 318 .87255509
3060 318 1.79809478
3085 318 .59088388
3211 318 1
3236 318 1
3260 318 1
3287 318 1
3300 318 .88423288
3336 318 .76338179
3375 318 1
3407 318 1
3414 318 .89042562
3425 318 .74811209
3493 318 .63956395
3518 318 1.87618337
3527 318 .97864181
3537 318 .4083252
3538 318 1
3653 318 .5295336
3712 318 1.69360595
3726 318 .71148859
3740 318 .81262842
3743 318 .36057062
3812 318 1.57610983
3819 318 .97624493
3820 318 2.19088155
3840 318 .93511713
3887 318 .6327228
3907 318 .8708912
3921 318 .91365606
3992 318 .75846601
4003 318 .78232012
4050 318 .82952086
4064 318 2.75397591
4066 318 1.84977327
4068 318 .6474684
4082 318 .7971336
4179 318 .86284818
4183 318 .28756916
4190 318 1.83048289
4271 318 .57621076
4302 318 1.65157705
4330 318 .93391344
4343 318 1.80915225
4366 318 .86010632
4406 318 2.39208976
4414 318 .69900569
4417 318 2.8875189
4462 318 .86975291
4492 318 1
4532 318 1.61010039
4537 318 .93465725
4588 318 1
4678 318 .55556127
4705 318 1
4721 318 1
4773 318 .83637026
4805 318 1
4816 318 .89710192
4867 318 .74487404
4868 318 2.72414687
4891 318 1.61771919
4899 318 1.88864993
4902 318 2.85790376
4918 318 1
4926 318 .55173547
4943 318 .51364798
4956 318 .82704581
4977 318 .76790594
4983 318 .9072312
4991 318 .54389083
5049 318 3.780822
5109 318 1.90237
5112 318 30.59301
5124 318 .461221
5129 318 1.893566
5152 318 .6814708
5171 318 .827216
5214 318 1.386299
5233 318 .6674707
5241 318 1
5253 318 .6693416
5257 318 1
5259 318 .7841696
5298 318 .6720711
5299 318 2
5332 318 .9311053
5367 318 .1311642
5370 318 2.760166
5387 318 1
5446 318 1
5449 318 .8866291
5463 318 .9380677
5486 318 1
5540 318 .8612421
5550 318 .887231
5589 318 .8896492
5639 318 1
5646 318 .639315
5655 318 1.596677
5669 318 .9321868
5693 318 1
5718 318 1
5756 318 1.191647
5765 318 .6487968
5807 318 1
5815 318 1
5821 318 .4781447
5853 318 .3681515
5910 318 .4940185
5952 318 .7452791
5955 318 1.786411
5969 318 1
5987 318 .8469264
6002 318 .7507053
6017 318 1.785557
6115 318 1.46877
6130 318 1.924985
6179 318 .4823956
6182 318 3.433146
6195 318 .7667702
6232 318 .7931406
6236 318 1.858463
6267 318 .7073132
6274 318 1
6280 318 .6686081
6302 318 .7395298
6329 318 3.166032
6342 318 .8032443
6379 318 .9431571
6381 318 .826184
6395 318 .6734276
6399 318 1
6401 318 .6793272
6436 318 1
6503 318 .9504662
6522 318 .6344095
6537 318 .8752443
6558 318 .9479634
6566 318 .8606836
6631 318 1.756853
6646 318 1
6693 318 .8757031
6733 318 .6184041
6736 318 1.626386
6772 318 1
6814 318 .7738879
6842 318 .7318245
6884 318 .7761496
6895 318 .557034
6903 318 2.528918
6981 318 .9214178
6998 318 1.86704
7053 318 5.426466
7060 318 5.397253
7087 318 .8314894
7107 318 1.887693
7112 318 .8885565
7158 318 1
7186 318 .756113
7228 318 .7921689
7241 318 1.725785
7246 318 .6198945
7248 318 1
7257 318 .7711504
7310 318 1
7334 318 1
7409 318 .3433695
7435 318 1.763228
7453 318 1.568779
7535 318 .7930929
7539 318 1
7545 318 .8878343
7551 318 3.37426
7611 318 1
7649 318 .7285715
7696 318 1.854031
7783 318 .516612
7818 318 .5131724
7863 318 1
7869 318 1
7886 318 .1675137
7934 318 1
7946 318 .8595309
7983 318 .6104573
8021 318 1
8024 318 .618963
8029 318 .8575925
8034 318 .7825021
8066 318 .8790387
8086 318 2.810823
8100 318 .5268604
8101 318 .343114
8159 318 .7344411
8184 318 .329292
8194 318 1
8198 318 .711268
8203 318 1.943593
8236 318 .9008937
8256 318 .6665005
8318 318 .7991351
8322 318 1.093709
8344 318 2.556405
8355 318 1
8424 318 .720542
8453 318 1
8462 318 .8619964
8473 318 .8594627
8476 318 .9187652
8499 318 .4570623
8523 318 1
8530 318 .9430236
8557 318 .837321
8614 318 .7275333
8665 318 .3428132
8693 318 .8951045
8711 318 .6897766
8761 318 376.5933
8768 318 1.464975
8777 318 1
8851 318 2.277786
8872 318 1.770688
8885 318 3.416521
8890 318 .8330079
8899 318 1.866016
8966 318 1.736075
9033 318 8.54863
9104 318 1.596181
9121 318 .9113311
9214 318 .8072123
9295 318 1.495853
9305 318 .4669419
9318 318 1.114751
9333 318 .9023513
9351 318 1.144919
9362 318 .6301079
9364 318 .9563572
9369 318 37.57071
9395 318 .5236286
9396 318 .5197579
9399 318 .605087
9408 318 1
9444 318 .7144925
9449 318 1.81429
9451 318 1
9458 318 .7798711
9465 318 1
9485 318 .9390894
9502 318 4.385768
9571 318 .3729459
9576 318 .6458978
9578 318 .8760184
9602 318 1.89227
9749 318 .5406943
9764 318 .8871152
9773 318 .7878556
9774 318 .8031668
9803 318 2.248498
9829 318 1.61606
9935 318 .9316142
9961 318 .5844358
9970 318 6.540324
10001 318 .8377617
10010 318 4.833367
10048 318 .553882
10053 318 1.793518
10055 318 1
10066 318 .8936539
10169 318 .7482185
10183 318 1
10204 318 .9037615
10206 318 .2694869
10216 318 .4649858
10273 318 1
10291 318 5.572337
10349 318 .7832389
10350 318 .8988211
10358 318 .7454035
10365 318 .3875654
10435 318 .7923111
10449 318 1.684457
10520 318 .9509425
10533 318 1.673654
10547 318 .927699
10556 318 .7215769
10583 318 1.495549
10586 318 .8053088
10596 318 .5891841
10647 318 .8535502
10648 318 14.89873
10666 318 .7022649
10757 318 1
10901 318 1.891906
10942 318 1.539352
10966 318 .8335648
11011 318 2.740475
11066 318 .4490458
11068 318 .6142783
11069 318 .9141388
11095 318 1
11100 318 .8408209
11126 318 .3146513
11137 318 .9114912
11155 318 1
11178 318 1
11209 318 .7389491
11215 318 1
11245 318 .805283
11299 318 1.608903
11312 318 .9502448
11335 318 .8802755
11345 318 .9783487
11386 318 2.883417
11389 318 .826447
11393 318 .9004702
11394 318 1
11423 318 .7437188
11502 318 2.54949
11531 318 .706355
11557 318 .9438447
11575 318 .6455544
11659 318 1.893512
11666 318 1.902958
11674 318 .3330376
11676 318 .2244998
11685 318 1.772916
11746 318 6.720105
11779 318 1
11801 318 1.695883
11810 318 .782067
11832 318 .7138158
11857 318 1.48012
11876 318 1
11884 318 1
11900 318 .8927483
11933 318 .8224075
11995 318 1.769842
12047 318 .8756773
12064 318 .5314336
12144 318 .878771
12166 318 .8736951
12227 318 2.845272
12230 318 .7924394
12244 318 .7147127
12253 318 1
12267 318 4.706597
12276 318 1
12300 318 .8049699
12335 318 .8942414
12349 318 1.832894
12355 318 .7484581
12376 318 1.829137
12381 318 23.44215
12382 318 1.798306
12383 318 54.47399
12384 318 1
12395 318 2.760062
12454 318 4.946242
12468 318 1.366604
12525 318 39.32703
12569 318 .8029783
12570 318 1.255347
12591 318 1.148902
12621 318 2.446285
12633 318 .9144826
12645 318 .3088752
12648 318 7.365271
12685 318 6.483702
12691 318 176.2497
12713 318 .8195859
12729 318 1.846294
12745 318 .9156236
12749 318 37.15677
12822 318 .4866494
12856 318 .4948648
12869 318 1.935321
12911 318 2.730175
12923 318 1
12925 318 .5414622
12972 318 17.55629
12973 318 3.46769
12992 318 2.41907
13013 318 2.881898
13044 318 .5413985
13078 318 4.500845
13107 318 .7832101
13167 318 .9226097
13191 318 .7359324
13241 318 1.305292
13273 318 44.61949
13342 318 .8291279
13354 318 15.79001
13355 318 .5304217
13358 318 .8923548
13387 318 1.499043
13393 318 31.99682
13416 318 1.162778
13441 318 1
13484 318 14.01201
13515 318 .9475016
13533 318 .8284408
13537 318 5.555559
13573 318 1.366571
13577 318 .8115218
13580 318 1.653709
13614 318 .692658
13640 318 69.2831
13661 318 5.240669
13667 318 1.54797
13672 318 .9251032
13732 318 2.397313
13746 318 .8433112
13747 318 127.1892
13833 318 2.633097
13835 318 6.825529
13836 318 .6278236
13855 318 2.764064
13870 318 .7060509
13877 318 16.73657
13997 318 1.799984
14001 318 .9018717
14006 318 .6220379
14025 318 5.526389
14079 318 .354127
14127 318 2.196596
14130 318 2.236739
14139 318 4.242667
14148 318 .517002
14154 318 .6495167
14277 318 2.695116
14294 318 1.814299
14295 318 .897041
14319 318 .8103681
14320 318 .447434
14340 318 1.972442
14376 318 .1612918
14380 318 2.113954
14448 318 3.429787
14482 318 .9112863
14492 318 176.1915
14543 318 .7300243
14545 318 3.846733
14575 318 3.607639
14599 318 .7446089
14603 318 1.458989
14692 318 .6729016
14756 318 1.497484
14795 318 .6115521
14806 318 .4210739
14870 318 2.654394
14885 318 2.490331
14936 318 1
14960 318 1.424169
14966 318 5.103466
14978 318 3.701403
15021 318 .09158235
15045 318 1.587409
15100 318 4.502318
15159 318 .6509077
15195 318 .2598194
15220 318 .6149587
15245 318 3.572485
8 319 20.5312623
13 319 .9462618
29 319 5.950542
39 319 1.9715002
68 319 .9578484
70 319 .8897222
74 319 .9867585
75 319 1
80 319 .9735242
82 319 4.857264
95 319 .6059677
109 319 .9169465
113 319 .9891697
117 319 .8086313
153 319 .5351408
156 319 3.1552956
168 319 .8895566
205 319 .9543424
214 319 .9900875
219 319 .956726
244 319 1
249 319 1.9172781
251 319 .9889339
260 319 1.7272562
263 319 3.9743011
277 319 1.9795719
318 319 1
331 319 2.9097337
337 319 3.8291483
340 319 1.90083
343 319 1
363 319 10.9881448
366 319 1
380 319 1.7295641
394 319 .882525
446 319 5.2968107
450 319 1
461 319 .9170605
470 319 5
477 319 .9384083
482 319 .9685362
484 319 .7981029
489 319 .9862844
565 319 2.9678139
584 319 1.9794734
586 319 2.9815665
589 319 .9604081
634 319 1
656 319 1
660 319 2.9383529
670 319 1.9805868
677 319 1.8458006
713 319 1.9862825
755 319 3.9522441
756 319 .856442
757 319 1
850 319 .8299522
863 319 .7871801
883 319 .9748899
905 319 .5742961
947 319 .9619249
963 319 1
966 319 1.9815452
1031 319 1.5588446
1051 319 .8941785
1086 319 .8093818
1100 319 .9052782
1164 319 10
1170 319 .9708668
1174 319 1
1185 319 1
1196 319 .9775062
1205 319 5.9569073
1221 319 .5322784
1222 319 .9637661
1243 319 4.9520256
1244 319 1.9749346
1292 319 .9846215
1301 319 2.9636725
1363 319 .965457
1373 319 .9740564
1377 319 53.6386813
1378 319 .9685452
1441 319 4.6507595
1474 319 .8193287
1492 319 1
1493 319 1
1514 319 2
1537 319 .6454555
1584 319 2.9262307
1588 319 1
1589 319 .7913636
1613 319 1.986134
1624 319 1.9458476
1649 319 2.9237864
1770 319 1
1867 319 1
1925 319 .9527492
1949 319 1
1966 319 .9476455
1980 319 .98199
1993 319 .8932104
2043 319 1
2052 319 2.9602938
2081 319 .9813119
2103 319 1
2130 319 2.9223919
2131 319 .9246354
2146 319 1.9913111
2174 319 .9599405
2194 319 .9844915
2195 319 3.9823746
2209 319 5.5039145
2247 319 .9904948
2281 319 1
2295 319 .8547446
2300 319 1
2301 319 .7806999
2304 319 2.9500039
2306 319 1
2320 319 1
2351 319 3
2358 319 .9671206
2366 319 .167154
2391 319 1.9542488
2400 319 1.9344494
2402 319 1
2403 319 1.6218315
2441 319 .8873181
2463 319 4.9861513
2509 319 .7637464
2513 319 .9610187
2532 319 .9500354
2572 319 2
2590 319 2
2612 319 1.9642904
2622 319 1
2624 319 .745145
2663 319 .9688869
2671 319 .721878
2707 319 .9761519
2741 319 .9260119
2769 319 .9284182
2770 319 .951069
2801 319 1.9873637
2804 319 .9688571
2821 319 .9186692
2827 319 .9104075
2830 319 .9045115
2845 319 .7437396
2880 319 .3719729
2883 319 .9150627
2893 319 .7695656
2907 319 14.925387
2944 319 3.9882412
2947 319 .7201063
2967 319 .8883294
2987 319 .9743355
3007 319 .7196454
3035 319 .9185433
3111 319 1
3142 319 1
3150 319 3
3161 319 1
3181 319 .9197725
3205 319 2
3222 319 .9438814
3272 319 3.8981489
3294 319 1
3302 319 1
3305 319 .9217902
3315 319 .9762038
3331 319 2.9746783
3383 319 .8773165
3448 319 2.8212125
3454 319 .8693841
3476 319 .9575293
3479 319 5.9459696
3486 319 5
3516 319 .9936962
3518 319 3.9655116
3534 319 .9500878
3535 319 4.9826812
3536 319 1
3572 319 1.9591222
3573 319 1.8935105
3592 319 .9807274
3634 319 1
3674 319 1
3686 319 1.9448152
3711 319 .9620678
3712 319 1.8759766
3729 319 2
3812 319 .7066138
3813 319 1
3819 319 3.993835
3833 319 .9826316
3840 319 4.9728012
3857 319 1.9834417
3861 319 .9642099
3865 319 3.9410839
3871 319 2
3892 319 .9468599
3907 319 5.9385548
3986 319 1
4034 319 .9707756
4036 319 2
4040 319 .8576927
4051 319 1
4136 319 1
4147 319 .3881549
4162 319 .5752064
4179 319 .8841674
4190 319 .9453086
4207 319 3.9173813
4229 319 6.9119574
4236 319 1
4315 319 .9281695
4325 319 1
4349 319 .9315846
4366 319 2.9477074
4373 319 1
4462 319 .7871042
4464 319 .9600514
4474 319 .8564011
4514 319 .8205205
4529 319 1
4533 319 .9916798
4620 319 1
4660 319 1.8036812
4661 319 1
4666 319 4
4698 319 1
4720 319 .9054913
4735 319 .96028
4798 319 2.9645594
4803 319 .817317
4817 319 1
4868 319 1.8437717
4874 319 .9331758
4880 319 .9871847
4881 319 .9762304
4886 319 .2333641
4893 319 .9613116
4902 319 .94846
4930 319 .9418724
4947 319 1
4979 319 1
4983 319 1.9751377
4991 319 .6918184000000001
5009 319 1
5021 319 .8518996
5073 319 .9833004
5110 319 6.983601
5112 319 44.06747
5218 319 .9383079
5232 319 1
5253 319 .8081933
5254 319 1
5279 319 1
5286 319 .9253577
5311 319 1.531441
5332 319 1.980891
5352 319 3.94561
5370 319 .8561018
5382 319 1
5413 319 1
5427 319 1.878824
5458 319 16.96943
5474 319 .9617417
5479 319 .9269907
5516 319 2
5527 319 2
5541 319 1.926946
5628 319 2
5635 319 2
5656 319 .9258229
5669 319 .9861628
5695 319 5.992105
5705 319 1
5719 319 .9245436
5729 319 1
5748 319 3
5749 319 .7863924
5765 319 7.823056
5791 319 1.979488
5807 319 1
5818 319 .8624432
5821 319 .5790944
5860 319 6.867346
5868 319 1
5872 319 .9745044
5878 319 .988451
5887 319 .8668306
5910 319 1.898865
5913 319 .9193682
5933 319 .6937509
5943 319 1
5983 319 1
5984 319 1
6019 319 .8948184
6037 319 .844592
6071 319 .9858435
6083 319 .6047461
6086 319 5.293092
6091 319 .9689581
6093 319 1.965382
6155 319 .9873109
6181 319 1
6213 319 .9755203
6216 319 .9475818
6218 319 .9830454
6220 319 1
6222 319 6.86768
6252 319 1.963979
6348 319 1
6378 319 1
6415 319 1.960025
6418 319 .972403
6503 319 1.987402
6523 319 1
6539 319 .9408177
6554 319 11.6216
6558 319 2.993383
6628 319 .9544398
6631 319 .9244085
6640 319 3.965306
6644 319 1
6651 319 5.993966
6672 319 .958792
6693 319 6.98431
6711 319 .9108383
6854 319 1
6871 319 1.967149
6891 319 1
6908 319 .9498413
6936 319 .990205
6943 319 .6784453
6974 319 1.914149
6984 319 .9658115
7001 319 1.970238
7027 319 3.849908
7053 319 .1154289
7087 319 5.975295
7098 319 .9762517
7141 319 .9769488
7151 319 12.94108
7166 319 .9574332
7168 319 2.934034
7182 319 .8797723
7204 319 1
7228 319 8.923041
7241 319 .9355629
7244 319 1
7246 319 5.914603
7256 319 .936225
7257 319 1.904876
7286 319 1
7388 319 .9857419
7389 319 1
7419 319 .9337236
7422 319 1.922879
7428 319 1.992691
7476 319 1.922154
7494 319 .6446975
7500 319 1
7559 319 2.918221
7629 319 .7104782
7631 319 .9603893
7684 319 .9828134
7685 319 1.975642
7691 319 .929991
7747 319 .9041477
7805 319 1.844684
7819 319 .9875496
7915 319 1
8019 319 .970695
8022 319 .9202721
8024 319 .9066905
8034 319 2.848595
8066 319 .9461792
8086 319 .9193393
8141 319 4
8142 319 2
8148 319 2.938375
8203 319 1.982684
8253 319 .9503547
8284 319 .634652
8287 319 .9753158
8290 319 1
8318 319 .8415932
8322 319 .4528981
8332 319 .9780602
8336 319 .6563262
8356 319 .9535225
8380 319 .9111926
8424 319 10.86548
8430 319 9.944278
8492 319 3
8505 319 2
8517 319 .9893626
8578 319 3
8614 319 .8063234
8617 319 1.977541
8640 319 .9178769
8693 319 .9673417
8711 319 .8783039
8729 319 1
8751 319 1
8777 319 2
8799 319 2
8838 319 1
8843 319 2
8852 319 1
8899 319 .9825666
8925 319 3.987506
8971 319 .9389887
8992 319 2
9001 319 .9825266
9062 319 .9736119
9086 319 1
9105 319 .8429549
9122 319 .7354578
9181 319 2
9183 319 .9574222
9207 319 .9135644
9229 319 .9220326
9244 319 .9845189
9295 319 2.613964
9318 319 20.52638
9333 319 2.961771
9340 319 39.96511
9351 319 .5961635
9353 319 .7961363
9364 319 .9885909
9408 319 1
9414 319 2
9447 319 .7805402
9494 319 .9218024
9500 319 2
9502 319 .5369162
9546 319 1.968573
9567 319 .9066096
9611 319 .9718248
9629 319 1
9644 319 4.982595
9649 319 1
9657 319 .7492289
9670 319 1.987433
9688 319 .9741218
9742 319 1
9771 319 2
9799 319 2.985571
9822 319 1
9848 319 1
9858 319 2.989994
9924 319 .9293689
9935 319 4.964351
9959 319 .9054483
9969 319 3.954933
9986 319 .7144355
9992 319 1.952846
10028 319 .987253
10043 319 .7623976
10045 319 1
10073 319 1
10093 319 1.900155
10146 319 1.946197
10184 319 .9051765
10192 319 2.782573
10193 319 1
10195 319 1
10207 319 .9887098
10224 319 .873361
10227 319 24.09124
10257 319 1
10273 319 1
10394 319 1.993202
10418 319 1.970118
10454 319 .9694206
10458 319 4.992162
10468 319 1
10518 319 1
10533 319 5.836692
10544 319 1
10546 319 7.990189
10594 319 2.968926
10622 319 1
10820 319 3
10896 319 1
10901 319 .9610054
10911 319 12.88947
10921 319 1
10942 319 12.8136
10946 319 .8469323
10966 319 20.8083
10967 319 1
10972 319 1.989923
11023 319 1.975974
11039 319 .9891233
11052 319 .8555922
11087 319 1
11137 319 .9774217
11143 319 .9185639
11151 319 1.903822
11152 319 1.957482
11161 319 .9637242
11163 319 .9100509
11213 319 1
11232 319 1.986515
11245 319 1.917494
11247 319 1
11257 319 4.980897
11258 319 1.958227
11326 319 2.959007
11343 319 .975782
11345 319 .9932575
11368 319 .9914656
11393 319 1.972801
11397 319 .9557896
11416 319 1
11452 319 .9438964
11476 319 8.965535
11506 319 .7469051
11508 319 1
11510 319 .8789553
11556 319 1
11583 319 1
11606 319 .9195953
11617 319 1
11674 319 4.470659
11676 319 .3244136
11686 319 1
11690 319 1
11697 319 .9624943
11747 319 2.937333
11768 319 1
11839 319 .8950289
11840 319 1
11841 319 4.966104
11842 319 .8045582
11895 319 .7157078
11918 319 3
11925 319 .9847798
11933 319 .8952549
11942 319 .9046593
11971 319 .8655571
11975 319 5.980356
11988 319 2.95681
12084 319 .9463843
12093 319 .3028622
12098 319 4.986941
12138 319 .980182
12146 319 1.981833
12153 319 .9380497
12161 319 9.956066
12166 319 32.96424
12173 319 .9832995
12189 319 2.906456
12199 319 1.901573
12200 319 .6622569
12208 319 .9208319
12244 319 .8987475
12249 319 1
12254 319 1
12267 319 .8254062
12295 319 2.979816
12332 319 30.92421
12335 319 .9867745
12349 319 6.924931
12350 319 .7795245
12365 319 .9143509
12377 319 2
12395 319 3.869713
12429 319 1
12445 319 .9695976
12505 319 .8790607
12621 319 .6078548
12676 319 .9424084
12915 319 27.81862
13068 319 .9832081
13096 319 1
13102 319 1
13167 319 2.967183
13227 319 3.941892
13241 319 .7198604
13289 319 .9136737
13296 319 2.959929
13297 319 1
13358 319 2.950305
13382 319 1
13427 319 1
13444 319 1.970821
13482 319 .5995001
13499 319 .9755487
13506 319 1
13510 319 .8657185
13515 319 .9880847
13523 319 .9586947
13568 319 2.967934
13573 319 .5071832
13710 319 .9733053
13721 319 1
13770 319 3.939655
13771 319 1
13792 319 .9835864
13803 319 .9764579
13828 319 1
13851 319 1
13855 319 5.894655
13925 319 .9583044
13952 319 50.62569
14001 319 5.957014
14136 319 1
14217 319 1.986326
14227 319 1
14240 319 .6669241
14387 319 2
14483 319 .923332
14545 319 .6537555
14551 319 1.839057
14560 319 .9117344
14605 319 .948826
14663 319 .9849852
14689 319 1
14719 319 1
14802 319 .9468393
14867 319 .9837713
14974 319 .9459197
14985 319 1
15021 319 23.51371
15051 319 1.977737
15128 319 .972182
15130 319 .973108
15186 319 1.991919
15190 319 .7757287
1 320 7.0718628
2 320 7.4745271
11 320 .9060145
57 320 22.6534205
60 320 1
61 320 1.915596
70 320 .9541845
85 320 2.8555574
93 320 .9260674
101 320 .7491901
121 320 3.8470031
135 320 7.0621617
136 320 5.6284597
137 320 2.4292905
153 320 1.7947705
157 320 .7017273
158 320 .8449611
160 320 1.6589565
161 320 .8323633
163 320 2.72948
165 320 .8198448
168 320 .7635517
193 320 .7204198
202 320 .8036553
246 320 .9228496
255 320 1
277 320 .9502875
288 320 2.4439963
297 320 4.5858578
298 320 32.863181
299 320 9.4040732
315 320 .7177926
337 320 1.7814318
341 320 .874858
351 320 .7517321
450 320 1
451 320 .7887485
455 320 .9130719
477 320 1.878385
489 320 .9271816
579 320 .9241716
581 320 .4724077
586 320 .9596001
594 320 .9482845
605 320 .8894591
607 320 .6499128
609 320 .8359727
612 320 3.6620738
613 320 .8682003
622 320 1.6769496
637 320 .7730848
701 320 5.6435559
744 320 2.7204789
752 320 .8416629
825 320 1
846 320 .8191733
920 320 .6234619
938 320 1
954 320 .7571089
1031 320 3.5622274
1033 320 2.8740054
1040 320 .8384956
1051 320 .8259184
1084 320 1
1111 320 1
1205 320 .9509865
1225 320 1.7842054
1243 320 .8815116
1258 320 .8947605
1301 320 .899072
1335 320 .5293876
1356 320 1.7391103
1377 320 5.5654711
1394 320 1
1441 320 .6265877
1524 320 .9098442
1540 320 1.9484857
1557 320 9.1545597
1613 320 .9656995
1654 320 .8262305
1695 320 .6508228
1720 320 3.4128948
1734 320 1.442857
1831 320 .6606022
1860 320 1.7031324
1876 320 6.614524
1925 320 .8926244
1932 320 .893605
1972 320 .4936919
1975 320 .7854075
2010 320 1
2060 320 .5406336
2171 320 .86073
2177 320 1
2191 320 .9762156
2195 320 .9680909
2203 320 1
2304 320 .8899218
2366 320 1.8209659
2400 320 .6917136
2513 320 .9403062
2521 320 1.9544557
2522 320 4.9306785
2577 320 2.7061682
2618 320 1.8644895
2651 320 .8708485
2657 320 .9101698
2663 320 .9153689
2671 320 .7119065
2737 320 .8482072
2741 320 .9331914
2786 320 .9663565
2827 320 2.858972
2845 320 .6537385
2880 320 .2200854
2893 320 .7553643
2992 320 2
2993 320 1
3007 320 .7216332
3036 320 .8953953
3098 320 .8410388
3111 320 2
3153 320 .9176479
3177 320 1
3203 320 .9515456
3206 320 .7961572
3220 320 .9201361
3274 320 .7410979
3288 320 .808542
3336 320 .8466522
3338 320 1.7092891
3454 320 .8776579
3493 320 .7664082
3518 320 .9197568
3527 320 .9861582
3535 320 1.9233097
3567 320 .9631766
3572 320 .797202
3576 320 .6476758
3592 320 .93656
3712 320 .8014318
3744 320 1
3807 320 .9036826
3809 320 .3210762
3812 320 .7252848
3820 320 6.4756256
3840 320 .9579506
3907 320 2.916327
3949 320 .7933336
4064 320 .8405564
4067 320 .8638388
4068 320 .7715309
4086 320 .6289244
4132 320 1
4137 320 1.825131
4183 320 1.538287
4190 320 1.8901392
4230 320 .8166327
4356 320 .8943072
4366 320 2.9093376
4409 320 .8445988
4532 320 .7473134
4537 320 .9576526
4678 320 .7119677
4729 320 .719126
4732 320 .8846043
4798 320 1.9360395
4800 320 1
4816 320 1.9333137
4868 320 3.8212248
4891 320 3.752251
4898 320 .8919471
4907 320 .9365978
4943 320 .6848045
5015 320 .9251833
5017 320 1.64015
5068 320 1
5069 320 1
5097 320 1
5112 320 53.94189
5250 320 .7227552
5253 320 .7857065
5311 320 3.815064
5370 320 .8445679
5378 320 1
5463 320 1.959863
5547 320 1.873323
5551 320 1
5557 320 1
5561 320 .9473894
5603 320 .8314967
5611 320 1
5638 320 .8856867
5648 320 .8973774
5696 320 1
5712 320 1.867063
5716 320 .701112
5737 320 .914229
5765 320 .7723919
5792 320 .4576046
5819 320 .853071
5872 320 .9380379
5878 320 .9733635
5943 320 1
5948 320 .7683214
5982 320 .6052456
5986 320 .9354905
6000 320 .8996209
6018 320 .6229197
6022 320 .9292415
6024 320 1.934592
6091 320 .9403818
6093 320 .8898524
6094 320 .9101272
6182 320 .6326326
6195 320 .8488482
6256 320 .7439329
6257 320 .74699
6267 320 .8103152
6273 320 .8813183
6329 320 .459521
6395 320 .7883546
6418 320 .8923119
6432 320 1.937629
6465 320 1.70075
6590 320 1
6631 320 .8424207
6640 320 1.938159
6699 320 .8794276
6733 320 .7526949
6814 320 .853461
6842 320 .8262005
6908 320 2.903218
6933 320 .7770831
6972 320 1.860564
6994 320 .860911
7008 320 .8435577
7036 320 1
7053 320 3.628303
7060 320 4.609371
7100 320 1
7141 320 .9222984
7229 320 .3732978
7358 320 1
7362 320 1
7419 320 .8448866
7431 320 1
7447 320 .9364066
7453 320 .7205335
7555 320 .8775608
7634 320 .8343354
7639 320 .9015521
7723 320 2.882253
7776 320 .884394
7798 320 1
7805 320 .6862834
7886 320 4.460481
7938 320 1.813521
8010 320 .6571814
8019 320 .9423228
8058 320 .7837309
8066 320 .9216073
8086 320 1.877398
8097 320 .8916736
8128 320 2.589252
8161 320 1
8199 320 .8974221
8230 320 .6913107
8253 320 .796634
8322 320 6.41265
8326 320 .8218174
8346 320 .8910247
8356 320 1.877041
8424 320 1.818889
8435 320 .9213362
8444 320 .902596
8473 320 .9089204
8494 320 .9036492
8499 320 .6481324
8506 320 .8239813
8530 320 .9630747
8563 320 1
8578 320 1
8579 320 .9441551
8665 320 .5740897
8701 320 .9545133
8746 320 .6786879
8761 320 186.1651
8768 320 1.65326
8770 320 .8573465
8851 320 .5319465
8872 320 1.851387
8885 320 4.621858
8890 320 1.891776
8892 320 1.927398
8966 320 1.828955
9008 320 .9195272
9033 320 5.707475
9145 320 1
9182 320 1.845752
9295 320 .6732718
9318 320 2.426287
9346 320 2.88618
9362 320 1.76028
9364 320 .971716
9369 320 21.48138
9401 320 .7976399
9428 320 7.63665
9470 320 .5327276
9494 320 .7938639
9497 320 .7509477
9498 320 .9772931
9502 320 1.601928
9515 320 1.905809
9520 320 1
9567 320 .9301991
9571 320 .5936181
9578 320 1.91965
9610 320 .6900958
9657 320 1.736535
9699 320 .8024413
9732 320 2.915855
9788 320 .8471562
9802 320 .8604645
9829 320 1.751175
9839 320 1
9881 320 .9223962
9914 320 .4610236
9924 320 .8735593
9935 320 1.95568
9959 320 .8867203
9970 320 5.702093
10007 320 .8511441
10010 320 4.892008
10045 320 1
10066 320 1.282998
10080 320 .8846534
10093 320 .8210271
10109 320 .7124833
10200 320 .7690479
10206 320 3.526568
10287 320 1
10291 320 .7228395
10313 320 1
10324 320 1
10349 320 .8595212
10358 320 1.835001
10368 320 .9303227
10394 320 .937272
10418 320 .9282497
10444 320 1.896026
10455 320 1
10533 320 9.788502
10583 320 .6730751
10586 320 .8738243
10596 320 .733758
10602 320 .7109621
10631 320 .9256086
10648 320 9.638208
10667 320 .788139
10725 320 .6755389
10891 320 4.580687
10901 320 1.929946
10911 320 4.893328
10916 320 1
10942 320 .7014626
10966 320 2.892136
11011 320 .8318068
11019 320 .9145002
11023 320 .9328833
11044 320 .6572888
11096 320 .8801996
11130 320 2.530932
11132 320 1
11144 320 1
11223 320 .8523798
11326 320 .8837617
11353 320 .7273885
11393 320 1.935497
11420 320 .7241449
11427 320 1.845129
11452 320 .9362513
11476 320 .9835466
11522 320 1
11557 320 3.315526
11567 320 1.813696
11612 320 .7072466
11621 320 .81259
11649 320 .853894
11653 320 1.911516
11666 320 .9371088
11674 320 1.567754
11680 320 .7805297
11685 320 1.852831
11720 320 .7732081
11746 320 3.818605
11747 320 .8745786
11806 320 .8773324
11827 320 .8910151
11857 320 .6630759
11869 320 .8676943
11870 320 1.939162
11879 320 .8343296
11933 320 .8849057
11952 320 1.614209
11993 320 1.814264
11994 320 1
11996 320 .9194101
12003 320 .4564464
12015 320 .7607221
12044 320 1.922335
12084 320 .9068474
12142 320 .6645825
12153 320 .8781218
12158 320 .793987
12159 320 .8995394
12166 320 .9181442
12173 320 .9600546
12218 320 2.91493
12227 320 .8997237
12244 320 4.815111
12293 320 .9004244
12295 320 .9403881
12308 320 1
12314 320 .8189626
12349 320 1.891702
12352 320 .9454039
12381 320 5.99039
12383 320 38.17829
12395 320 7.844501
12401 320 .9196158
12445 320 .9141028
12454 320 5.317079
12468 320 7.589508
12499 320 1.701803
12525 320 17.91578
12569 320 .8723139
12570 320 .5174042
12577 320 .8990736
12591 320 2.448419
12597 320 2.965978
12625 320 .9116878
12626 320 1.772572
12645 320 3.552095
12648 320 .5886443
12676 320 .8910671
12681 320 .7052852
12685 320 5.017316
12691 320 90.90407
12713 320 .883077
12729 320 .900386
12745 320 .9453173
12749 320 27.8612
12776 320 .8743723
12808 320 .3886088
12822 320 .6673072
12856 320 .6726314
12911 320 1.825132
12927 320 .5935345
12972 320 12.06436
12973 320 1.65502
12992 320 2.623511
13003 320 .8766845
13013 320 4.275379
13044 320 .702789
13068 320 .9445397
13078 320 1.676507
13107 320 1.859503
13229 320 .5972886
13241 320 .5497731
13273 320 13.92067
13342 320 .889261
13354 320 5.215826
13359 320 1.920077
13393 320 24.16521
13416 320 .4574121
13450 320 .786198
13484 320 3.711619
13515 320 .9659768
13573 320 2.589487
13580 320 1.775575
13614 320 .8008174
13640 320 35.99882
13661 320 3.507892
13725 320 .6880684
13732 320 1.60941
13746 320 .8984529
13747 320 57.75332
13752 320 1.359672
13792 320 .9678648
13803 320 .9293332
13828 320 1
13835 320 10.59077
13836 320 1.758799
13870 320 .8094972
13877 320 4.885032
13886 320 .7528436
13906 320 1.802461
13993 320 .8605756
14001 320 2.936405
14006 320 1.75505
14025 320 .6930615
14079 320 2.581422
14087 320 .9652778
14130 320 1.505345
14135 320 .6701187
14139 320 4.509187
14171 320 6.568515
14240 320 .7009121
14277 320 2.80241
14303 320 .7773324
14307 320 1.903321
14315 320 .769043
14319 320 1.877103
14340 320 .334059
14372 320 .444792
14380 320 3.42577
14455 320 .8628055
14458 320 .8682631
14482 320 .9425063
14489 320 .827477
14492 320 42.10675
14494 320 .948729
14514 320 1.843646
14545 320 .9006705
14551 320 .3237731
14575 320 1.745718
14589 320 1
14603 320 3.649381
14653 320 .9729965
14756 320 .674329
14762 320 .9175617
14789 320 1.886048
14830 320 .835879
14885 320 1.669693
14915 320 .6767077
14960 320 3.626815
14966 320 .4189734
14978 320 1.806485
14981 320 .8090068
15021 320 11.81895
15045 320 1.732608
15100 320 9.677462
15126 320 .8797261
15195 320 2.520303
1 321 6.3964516
2 321 1.6582958
9 321 1.9251358
40 321 .937577
57 321 22.8729505
61 321 1.9451138
101 321 .8369035
121 321 3.25023
134 321 2.7400068
135 321 2.3901431
136 321 10.4578364
137 321 1.9786001
153 321 .8665435
157 321 .8060394
158 321 .8991814
160 321 .7782265
162 321 .3137459
210 321 .8192632
214 321 .9818005
246 321 .9498307
279 321 1
288 321 2.6384423
297 321 2.7306919
298 321 23.0093534
299 321 7.3119225
315 321 .8164864
331 321 .9025714
337 321 .8578696
341 321 .9186227
375 321 2
381 321 .9178806
393 321 .9764464
455 321 .9434725
477 321 .9209162
483 321 .6111666
532 321 .822293
579 321 1.9506904
584 321 1.9676084
612 321 1.7802536
622 321 .789927
701 321 3.7682118
776 321 .9226143
905 321 .7222065
966 321 .9791642
1019 321 .9782723
1031 321 2.7153256
1033 321 .9180683
1124 321 2
1195 321 .8779208
1225 321 .8596732
1227 321 .7075663
1248 321 1
1292 321 .9724727
1356 321 .8303488
1362 321 1
1377 321 2.7174348
1379 321 .5236939
1441 321 .7571777
1511 321 .9655878
1537 321 .7783974
1557 321 5.4502276
1624 321 .9466366
1632 321 1
1649 321 1.8152357
1720 321 4.6182176
1813 321 .8515755
1819 321 1
1860 321 .8069531
1876 321 3.7493329
1911 321 .674463
1934 321 .9550413
1956 321 .678922
1970 321 1.9034294
2059 321 .9044785
2060 321 1.7012835
2222 321 .8049684
2247 321 .9794024
2283 321 1
2293 321 .8558203
2296 321 .8629174
2303 321 1
2317 321 1
2326 321 1
2364 321 1
2366 321 .8835778
2403 321 .7193666
2522 321 .9549217
2524 321 .9270923
2592 321 .9144128
2594 321 .9018538
2612 321 .9327007
2674 321 .9233289
2686 321 .8179994
2704 321 1.934974
2737 321 .9012923
2769 321 2.9281601
2827 321 .9082924
2831 321 1
2893 321 .8409184
2944 321 .9504948
3007 321 .8189838
3085 321 1.8275847
3111 321 1
3150 321 2
3152 321 1
3181 321 .915037
3226 321 .892258
3272 321 .8656942
3338 321 1.8109567
3535 321 1.9501299
3544 321 .9469275
3573 321 .9071391
3576 321 .7708909
3592 321 .9587463
3594 321 .885235
3712 321 .8708752
3776 321 1
3812 321 2.8213584
3820 321 3.6590102
3840 321 1.9726562
3892 321 .9209347
3939 321 1
3988 321 1
4012 321 1
4040 321 .7933952
4066 321 2.9366894
4068 321 1.8514313
4137 321 .8862863
4190 321 .9285598
4192 321 1
4197 321 .8723756
4205 321 .8469043
4315 321 .9350564
4402 321 .8774483
4406 321 .7438061
4414 321 .8731508
4448 321 2.9182899
4462 321 .9451095
4471 321 1
4530 321 .9835251
4537 321 2.9724624
4561 321 .9592323
4618 321 .8958503
4685 321 .8623953
4798 321 .9584078
4866 321 1
4868 321 1.8837462
4898 321 .9297354
4983 321 .9609041
5049 321 1.907631
5112 321 38.6069
5145 321 1
5216 321 .8747334
5257 321 1
5286 321 .9125801
5311 321 .87974
5367 321 .6338433
5370 321 .8989257
5404 321 1.790332
5463 321 .9738996
5540 321 .9415227
5546 321 .9183178
5547 321 .9176246
5557 321 2
5638 321 1.925664
5756 321 .6593329
5796 321 2
5801 321 .9549767
5821 321 1.780073
5878 321 .9826788
5887 321 .9560253
6002 321 .8949388
6094 321 .9415576
6182 321 .7611086
6235 321 1
6236 321 .9403514
6267 321 .8766519
6297 321 .5648421
6329 321 .6485377
6406 321 .9165483
6418 321 .9299726
6432 321 .9594415
6514 321 .9161913
6558 321 .97807
6601 321 1
6631 321 1.897529
6640 321 .959786
6693 321 .9476171
6811 321 .8966909
6814 321 .9047087
6842 321 .8869818
6885 321 .7677894
6932 321 .9011128
6972 321 .9093277
7053 321 2.758293
7060 321 1.745982
7114 321 .7903597
7141 321 .9494723
7166 321 .8483745
7182 321 .7962006
7228 321 1.912413
7294 321 1
7304 321 .8320655
7350 321 1
7440 321 .8278816
7556 321 1
7628 321 .8942266
7634 321 1.892272
7691 321 1.933135
7723 321 1.923432
7886 321 5.649162
7900 321 .9062865
7908 321 .9038577
7938 321 .8787366
7947 321 .9455497
7967 321 .9491802
8021 321 1
8034 321 .908339
8084 321 .9364504
8128 321 .7328989
8159 321 1.888085
8175 321 1
8228 321 1
8236 321 .5367995
8322 321 .6180583
8335 321 .9105008
8380 321 .903769
8424 321 1.882227
8435 321 .9488465
8449 321 2.963034
8561 321 .9619434
8565 321 1.929658
8582 321 .9091972
8594 321 .8874637
8614 321 .8851733
8617 321 1.956824
8761 321 47.54981
8796 321 .9366573
8799 321 1
8805 321 .9415832
8851 321 .6956345
8872 321 .9033603
8884 321 .9226051
8885 321 3.754102
8886 321 1
8891 321 .9536769
8892 321 .9527881
8989 321 1
9032 321 1.305222
9073 321 .8721336
9101 321 .9338763
9122 321 .8575568
9182 321 .8996959
9244 321 .9693716
9257 321 .9286751
9318 321 5.626926
9346 321 2.925985
9351 321 2.63964
9362 321 .844115
9369 321 8.711916
9428 321 6.763721
9491 321 .81571
9497 321 .8380464
9512 321 .9024316
9571 321 .7357382
9602 321 .9545988
9611 321 .9485877
9667 321 1
9688 321 .9472939
9692 321 1
9699 321 .8715317
9767 321 1
9785 321 .9049249
9803 321 .6832919
9808 321 .9508854
9859 321 .816335
9868 321 .932861
9893 321 .9612214
9935 321 2.97118
9970 321 .806277
9992 321 1.937688
10007 321 .9032021
10010 321 2.929775
10066 321 .5337484
10081 321 .9939801
10169 321 .8938908
10196 321 .892111
10243 321 .8862555
10273 321 1
10291 321 .8197683
10349 321 .9086496
10358 321 .8927044
10363 321 .7895197
10396 321 1
10427 321 .7751083
10435 321 1.912473
10449 321 .8670194
10453 321 1
10454 321 .9638881
10483 321 2
10506 321 .9170301
10556 321 .8826631
10631 321 .9516248
10632 321 1.896084
10647 321 1.938281
10648 321 9.114455
10718 321 .5009146
10769 321 .9309058
10911 321 .9306334
10933 321 2.932376
10942 321 1.805867
11044 321 1.777142
11069 321 .9638152
11144 321 2
11243 321 1
11245 321 .9179397
11389 321 1.926859
11393 321 .9580548
11397 321 1.937241
11452 321 .9585456
11557 321 1.554901
11674 321 .7189195
11685 321 5.904299
11696 321 .8935211
11746 321 .8820429
11781 321 .72385
11863 321 .862195
11993 321 2.87922
11995 321 .9030038
12017 321 1
12159 321 2.934673
12166 321 1.946771
12201 321 1
12218 321 .9446807
12227 321 .9347924
12244 321 .8797703
12267 321 .8763502
12284 321 1
12293 321 .9352481
12332 321 .9129157
12349 321 2.929576
12362 321 .9709828
12381 321 8.343471
12382 321 .9149992
12383 321 24.56398
12395 321 2.898882
12401 321 .9477278
12450 321 1.941223
12454 321 1.555911
12459 321 1
12468 321 6.733066
12499 321 1.806089
12508 321 .8922321
12518 321 .8850585
12525 321 10.29495
12569 321 .9169684
12577 321 .9343696
12645 321 5.708737
12648 321 .7325039
12675 321 .9813977
12685 321 5.360981
12691 321 37.83371
12726 321 .7171455
12745 321 1.964441
12749 321 12.9589
12792 321 .9260768
12800 321 .8975943
12861 321 .9237747
12911 321 2.886287
12914 321 1
12972 321 .3915714
12992 321 1.755177
13013 321 5.528794
13078 321 2.789639
13140 321 .8496958
13167 321 .9673851
13191 321 1.888713
13204 321 1.619906
13229 321 .7381251
13241 321 2.707227
13273 321 17.04674
13308 321 1.817829
13354 321 2.490068
13355 321 .8021038
13380 321 .726211
13393 321 16.20575
13416 321 .6471663
13425 321 .9210597
13450 321 .860969
13484 321 1.162192
13515 321 .9778754
13573 321 1.733052
13577 321 .9205689
13640 321 9.747839
13650 321 .9197163
13653 321 .6839526
13661 321 .6799921
13707 321 .9146105
13719 321 .9138287
13732 321 .7460074
13747 321 30.33679
13752 321 .5836082
13792 321 .9791031
13828 321 1
13835 321 4.083604
13836 321 .8431523
13841 321 .8666681
13855 321 .9005687
13868 321 .9002057
13877 321 2.62468
13906 321 1.871545
14001 321 1.958645
14025 321 5.800404
14045 321 .5049803
14127 321 .6614186
14130 321 .6783361
14139 321 .6808342
14148 321 .7964484
14171 321 6.719414
14172 321 .898578
14277 321 .8715116
14294 321 2.921739
14295 321 .9566096
14319 321 2.920083
14320 321 1.76713
14340 321 2.566952
14357 321 .8979508
14380 321 .6265904
14404 321 .924384
14419 321 .8070752
14448 321 .7596931
14458 321 .9143342
14469 321 .8999984
14484 321 1.886588
14492 321 35.91634
14514 321 .8983264
14545 321 1.935408
14575 321 1.834646
14603 321 2.772
14692 321 .8621497
14756 321 1.788223
14793 321 .89398
14805 321 .7896755
14806 321 .756021
14870 321 .8543501
14879 321 .7171592
14885 321 .7852084
14966 321 3.62217
15008 321 .9519933
15021 321 7.931427
15100 321 1.79026
15126 321 .9217883
15153 321 .6976192
15159 321 .8528807
15195 321 2.688063
15245 321 .8198308
1 322 5.59970844
2 322 5.77337146
9 322 1.95034781
57 322 7.262816
62 322 1.97786941
73 322 .91770143
82 322 .63866206
85 322 .93770408
101 322 .89182945
109 322 .90024752
121 322 1.50272983
134 322 .82756462
135 322 .59552447
136 322 3.97719044
137 322 2.32257667
138 322 .96733535
157 322 1.87135947
158 322 .93313405
163 322 .88332879
165 322 .92230178
205 322 .982261
288 322 1.76020399
298 322 20.35328253
299 322 .88041594
337 322 1.90573482
341 322 .94602815
389 322 .98473066
482 322 .97228326
584 322 .97851691
594 322 .97769591
612 322 .85425754
671 322 .94355844
701 322 11.84627104
744 322 .87944677
850 322 .91615318
938 322 1
1033 322 .94566044
1051 322 .92492124
1100 322 .92839265
1136 322 .9047167
1195 322 .91903336
1225 322 .90693104
1243 322 .94889774
1377 322 3.81259422
1511 322 .97717678
1515 322 .94325894
1516 322 .92271478
1557 322 4.63537434
1645 322 1
1654 322 .92505584
1720 322 .7467904
1831 322 .85362285
1860 322 1.87196547
1913 322 .98437319
1960 322 .7891623
1970 322 1.93595144
2059 322 2.93664726
2140 322 .93451871
2209 322 1.5462147
2221 322 3
2366 322 3.9227853
2370 322 .92990979
2391 322 1.89713316
2403 322 .81387544
2577 322 .87327479
2597 322 1
2627 322 1
2741 322 .97118646
2769 322 1.95235358
2827 322 .93917677
2842 322 .94217243
2845 322 .85066263
2883 322 .92879135
2886 322 .95180781
2893 322 .8944923
2907 322 .95203864
3000 322 .80345043
3036 322 .95488558
3181 322 .94364994
3196 322 1.89689019
3259 322 .94684822
3274 322 .88833943
3302 322 1
3336 322 .93386341
3448 322 .88807167
3527 322 .99403022
3534 322 .94395112
3535 322 .96692463
3572 322 .9125363
3576 322 .8480479
3577 322 .86543609
3678 322 .84597629
3743 322 .82127463
3840 322 .98186474
3899 322 .94407166
3907 322 .96391311
3987 322 1
4035 322 .87729496
4050 322 .95234978
4067 322 .94127572
4190 322 .95261868
4326 322 .85303301
4402 322 .91871998
4530 322 .98907335
4537 322 2.9817362
4678 322 .875776
4713 322 .95126223
4813 322 .90071015
4868 322 .92289695
4891 322 .89314961
4893 322 .96328395
4917 322 1
4918 322 1
4956 322 1.95165799
4971 322 .96511024
5015 322 .9677327
5027 322 .9551012
5112 322 14.78052
5214 322 .8284659
5231 322 .8522032
5311 322 .9202399
5332 322 1.980743
5551 322 1
5603 322 .9273271
5650 322 1
5656 322 1.949095
5765 322 1.901836
5821 322 .8541375
5836 322 .9154435
5872 322 .9732767
5947 322 .9664189
6000 322 .956708
6079 322 .969126
6086 322 1.995026
6091 322 .9742876
6115 322 .8515173
6130 322 .9790328
6232 322 .9421812
6236 322 .9604392
6273 322 .9488144
6406 322 .9446523
6415 322 2.953161
6432 322 .9731004
6514 322 .9444155
6517 322 .8619214
6566 322 1.96106
6623 322 .9736365
6631 322 1.932038
6650 322 .9389189
6665 322 .945022
6693 322 .9652581
6699 322 .9479989
6736 322 .895572
6814 322 .9367999
6872 322 1.981235
6903 322 .8683289
6908 322 .9582593
7008 322 .9325288
7041 322 .9733166
7053 322 1.839693
7098 322 .978861
7112 322 .9688507
7254 322 .7313122
7409 322 .8164668
7551 322 1.825101
7555 322 .9471938
7685 322 1.971775
7691 322 .9556529
7696 322 .9592007
7776 322 .9501409
7777 322 1
7805 322 .8646988
7860 322 .9545921
7862 322 .889957
7880 322 .8935272
7886 322 .7673137
8034 322 1.939208
8199 322 2.95576
8236 322 .6927914
8255 322 .9601878
8322 322 3.746685
8424 322 1.921889
8430 322 .8306534
8435 322 3.966073
8473 322 .9607188
8566 322 .9327361
8614 322 2.923843
8693 322 .9706809
8761 322 29.42651
8795 322 .8874583
8851 322 .7981356
8872 322 1.935906
8881 322 1
8885 322 2.836913
8945 322 .9165048
9033 322 3.873839
9162 322 .8948275
9318 322 5.752566
9346 322 1.950911
9351 322 .7609982
9369 322 3.482473
9412 322 .8869134
9428 322 1.843293
9497 322 .8925875
9498 322 1.990207
9537 322 .9543023
9578 322 3.965346
9585 322 .9476682
9611 322 .9659018
9732 322 .9637096
9763 322 .9260824
9781 322 1
9803 322 .7899496
9970 322 .871517
10001 322 .9546532
10007 322 .9358007
10010 322 1.953425
10013 322 1
10022 322 .8904094
10028 322 .9829439
10070 322 .9749583
10080 322 .9502528
10081 322 .9960075
10149 322 .8947321
10196 322 .9284448
10204 322 1.973101
10227 322 4.141074
10257 322 1
10291 322 .8804649
10318 322 .9057851
10351 322 4.601001
10380 322 .9819268
10430 322 .5502574
10449 322 .9118033
10519 322 .9210525
10541 322 1.901632
10556 322 .9221786
10575 322 1
10596 322 .8851738
10647 322 3.959066
10648 322 1.41268
10911 322 1.953994
11023 322 .9710536
11069 322 .9760011
11130 322 .797698
11160 322 1
11326 322 .9498682
11343 322 .9834009
11345 322 .9939483
11361 322 .9353487
11397 322 1.958376
11423 322 .9283675
11427 322 .9332064
11452 322 .9725062
11458 322 .9312926
11537 322 1
11666 322 1.972876
11674 322 1.813579
11685 322 2.936528
11746 322 2.921767
11758 322 .9327101
11781 322 .816849
11857 322 .8546897
11879 322 .9285489
11995 322 .9356692
12093 322 .09128857
12138 322 .5983315
12144 322 .9661156
12159 322 3.956673
12166 322 .9646968
12218 322 .9633105
12229 322 1.87024
12293 322 1.957055
12300 322 .9454876
12349 322 .9532927
12381 322 3.56457
12383 322 6.0579
12395 322 1.932935
12401 322 .9653315
12468 322 1.822961
12499 322 .8713922
12525 322 8.532391
12578 322 .8411424
12591 322 .7621115
12597 322 .9853267
12633 322 .9760972
12645 322 2.806825
12675 322 .9876624
12681 322 .8728939
12685 322 .5761831
12691 322 12.92064
12749 322 8.646282
12822 322 .8565146
12856 322 .8588109
12907 322 1
12972 322 3.596472
12992 322 .8376258
13078 322 .8604823
13097 322 2
13107 322 .9394056
13191 322 2.926191
13201 322 1.928365
13241 322 .8058239
13273 322 5.378077
13354 322 3.661798
13355 322 .8687493
13393 322 8.483542
13484 322 .4443406
13513 322 .7483952
13515 322 .9853263
13533 322 .9520479
13537 322 .8757753
13577 322 .9473189
13580 322 .9032091
13640 322 11.84307
13719 322 .9428486
13747 322 10.58076
13835 322 1.392219
13859 322 .9591669
13868 322 .9338134
13877 322 2.087846
14025 322 .8676221
14079 322 1.819474
14087 322 .9850248
14127 322 2.775443
14130 322 .7866628
14171 322 1.813907
14277 322 2.914783
14315 322 .9003917
14335 322 1
14340 322 1.71279
14369 322 .9329583
14380 322 .7523435
14489 322 .9255934
14492 322 28.30191
14575 322 1.890332
14624 322 .9469241
14645 322 .9887119
14692 322 .9085735
14829 322 .9522
14830 322 .9292171
14870 322 2.903401
14885 322 2.857544
14966 322 1.749412
14974 322 1.972885
15021 322 4.62806
15100 322 1.860894
15169 322 .8067675
15186 322 .9894584
1 323 .5999153
8 323 12.651599
29 323 5.9632391
62 323 .9577793
80 323 2.9803212
82 323 26.9208085
99 323 .9324243
101 323 .8114554
109 323 .9382684
134 323 1.4027202
156 323 53.3721524
205 323 .9660638
214 323 1.9926323
220 323 1.9738384
246 323 2.9758489
288 323 .1999489
289 323 .5208598
298 323 2.3483825
337 323 1.8730102
338 323 .9813775
363 323 .9911884
389 323 2.9861291
394 323 .9126838
436 323 .6084402
448 323 .9218472
450 323 4
470 323 1
477 323 .9542204
489 323 1.9898055
497 323 .940924
580 323 .8252086
584 323 3.9847431
585 323 .9919707
586 323 .9862988
589 323 1.9705723
596 323 .9893037
597 323 1
669 323 1
670 323 2.9855707
671 323 .94061
701 323 .2265071
726 323 1
785 323 .8535032
855 323 1
966 323 .986283
1013 323 .9446203
1017 323 .9721607
1051 323 .9213455
1145 323 .9758412
1170 323 .978346
1174 323 1
1204 323 .9883905
1219 323 .948601
1225 323 .8721028
1243 323 .9643418
1258 323 1.9545042
1262 323 .7471964
1301 323 8.9729987
1377 323 43.7314409
1378 323 .9766204
1387 323 .9840837
1441 323 .7404183
1492 323 2
1516 323 .9480763
1524 323 .9229303
1591 323 .8831013
1618 323 .9494842
1644 323 .9862974
1793 323 1
1811 323 1
1829 323 .4953246
1913 323 .9894833
1925 323 1.9648796
1932 323 1.967566
1960 323 .5197485
2052 323 1.9704874
2130 323 .9423159
2140 323 .9752638
2146 323 .9935418
2177 323 1
2195 323 .9868995
2209 323 3.4014476
2221 323 1
2238 323 .9291013
2247 323 .992935
2248 323 .9722092
2254 323 .9871759
2255 323 .9473709
2288 323 .9463076
2294 323 2
2304 323 1.9628391
2326 323 1
2351 323 1
2364 323 1
2372 323 3.9762795
2373 323 .9569376
2463 323 .9897066
2466 323 1
2524 323 .9612568
2532 323 1.9628625
2548 323 1.9792117
2594 323 .6457404
2598 323 1
2627 323 1
2657 323 .9480483
2671 323 .7932789
2674 323 3.9800314
2745 323 1
2769 323 3.9467951
2770 323 .9636308
2791 323 .8841268
2804 323 2.9768523
2826 323 .7909992
2827 323 4.9334081
2893 323 .8287239
2932 323 2.9832711
2953 323 1
2994 323 .9677114
3028 323 .9401892
3059 323 1
3098 323 .9633522
3111 323 1
3272 323 1.9242967
3325 323 .8783778
3331 323 .981179
3418 323 1
3419 323 .9149851
3476 323 .9684326
3478 323 1
3479 323 13.9598406
3511 323 2
3518 323 1.9743656
3521 323 1
3534 323 .9629015
3535 323 1.9871274
3572 323 4.9696166
3592 323 .9856752
3686 323 1.9589825
3712 323 1.9078165
3773 323 1.994435
3819 323 2.9954177
3834 323 .9566876
3847 323 1.9461611
3852 323 1
3907 323 3.9543293
4034 323 .9782782
4040 323 .8942266
4059 323 .9667759
4070 323 2
4137 323 .9226041
4162 323 16.6842616
4163 323 1.9852338
4183 323 6.8941198
4190 323 .9593493
4241 323 .9377024
4271 323 .7691816
4325 323 1
4333 323 1.9906072
4343 323 1.9434619
4402 323 .9250457
4532 323 .3709846
4533 323 .9938158
4575 323 1.9595714
4580 323 2
4588 323 1
4729 323 .7849449
4770 323 .9849048
4798 323 3.9736579
4803 323 .8642163
4826 323 1
4860 323 1
4867 323 .9161276
4868 323 4.8838794
4880 323 .9904747
4981 323 1
4983 323 2.9815205
4984 323 1
5017 323 1.708753
5027 323 1.983394
5110 323 .9878113
5112 323 24.6712
5148 323 .9283094
5253 323 .8574349
5331 323 .9921247
5332 323 .9857967
5349 323 .9858995
5370 323 .8930441
5404 323 .750422
5463 323 .9840447
5550 323 2.986028
5623 323 .8418017
5638 323 .9695057
5695 323 .9941318
5700 323 1
5705 323 1
5729 323 1
5765 323 12.86848
5860 323 12.9014
5878 323 .9914159
5911 323 2
5992 323 .9734535
6086 323 29.50147
6091 323 .9769273
6123 323 .9717432
6147 323 .9408685
6155 323 .9905685
6182 323 .2275773
6195 323 .9242863
6209 323 1
6213 323 .9818049
6218 323 .9873981
6222 323 4.90165
6267 323 .871349
6307 323 1
6381 323 1.954492
6394 323 .9761697
6399 323 1
6401 323 .8368594
6415 323 .9702873
6417 323 .8953205
6429 323 .9845995
6432 323 1.973582
6439 323 .9504177
6517 323 .8941701
6520 323 .7410182
6558 323 2.995082
6631 323 1.943815
6640 323 1.974213
6642 323 .9616717
6651 323 1.995515
6672 323 .9693711
6693 323 .9883383
6767 323 1
6834 323 .9812507
6841 323 .9931653
6842 323 .3226422
6854 323 1
6872 323 .9766484
6895 323 .7591375
6908 323 1.962718
6981 323 .9767776
7060 323 .6609954
7087 323 8.981637
7141 323 3.982867
7142 323 1.99456
7151 323 3.956203
7166 323 .9683612
7168 323 .9509692
7187 323 1
7204 323 1
7205 323 .9419065
7228 323 3.942798
7229 323 .4450205
7400 323 .9197057
7409 323 .6113714
7419 323 .9507384
7447 323 1.975655
7476 323 .9421393
7531 323 .9245335
7547 323 1
7549 323 2
7555 323 .9399196
7612 323 1
7685 323 2.981895
7805 323 .8845576
7819 323 .990746
7822 323 .9845721
7870 323 1
8022 323 .9407403
8028 323 .638963
8034 323 .8874647
8086 323 1.940047
8141 323 1
8184 323 .5979075
8203 323 2.987129
8236 323 .4261223
8322 323 2.593353
8332 323 .9836927
8346 323 .7580274
8356 323 3.965454
8363 323 1.838182
8397 323 1
8424 323 3.900011
8430 323 .9585829
8473 323 2.960596
8492 323 1
8498 323 .9057938
8505 323 1
8517 323 2.992093
8697 323 1
8729 323 1
8746 323 .7987051
8770 323 2.922583
8809 323 .9557139
8875 323 .9544499
8899 323 5.987042
8925 323 2.990713
8966 323 .824925
8992 323 1
9001 323 .9870125
9117 323 1
9244 323 4.988493
9295 323 .7130692
9297 323 1
9318 323 26.64797
9333 323 1.971585
9340 323 .9740665
9351 323 3.699838
9408 323 1
9497 323 .8779673
9498 323 .9919437
9502 323 .6558015
9535 323 1.935866
9578 323 2.962322
9589 323 .9374496
9603 323 .8424494
9611 323 1.979058
9620 323 1
9626 323 1
9653 323 1
9758 323 .8580381
9799 323 1.989276
9803 323 .6385514
9826 323 1.941934
9858 323 1.992562
9935 323 .9735028
9944 323 1
9992 323 .9649514
10007 323 .8957397
10048 323 1.946666
10053 323 .9611972
10062 323 1.985906
10077 323 1
10093 323 .9257876
10148 323 .9716952
10184 323 2.92952
10206 323 .5594043
10216 323 .8891046
10227 323 87.12161
10253 323 .9679021
10313 323 1
10363 323 2.774348
10386 323 .8744431
10394 323 1.994947
10418 323 2.977789
10501 323 1
10533 323 6.878617
10576 323 1
10586 323 1.92136
10594 323 1.976904
10623 323 .8069652
10648 323 .308837
10764 323 .9611073
10788 323 .8777653
10818 323 1.983842
10834 323 1
10911 323 .9178458
10920 323 .9746089
10942 323 9.861453
10966 323 .8575142
11017 323 1
11039 323 .9919156
11089 323 .9497304
11093 323 1.954173
11094 323 .9590371
11096 323 .9707023
11130 323 .7562684
11137 323 .9832181
11152 323 .9683977
11160 323 1
11165 323 .9814992
11176 323 1
11191 323 .8845899
11234 323 1.963381
11276 323 .8842344
11335 323 .9077668
11337 323 1.990765
11397 323 11.96714
11460 323 3.995303
11532 323 .8919365
11557 323 .4268638
11664 323 .9121776
11674 323 1.606554
11696 323 .9451882
11735 323 1
11809 323 1
11883 323 1
11885 323 .979662
11919 323 2
11979 323 1.978387
11980 323 .979853
12015 323 .9497678
12065 323 2
12066 323 1
12093 323 5.481835
12146 323 1.986497
12159 323 .9028745
12161 323 3.967345
12166 323 2.973421
12173 323 .9875869
12189 323 2.930471
12215 323 1
12244 323 .9247415
12292 323 .8828266
12293 323 .9566205
12295 323 .9849981
12297 323 3
12300 323 .9304121
12332 323 9.94367
12349 323 2.944203
12369 323 .9602723
12376 323 1.912411
12395 323 7.903161
12453 323 1
12523 323 1
12582 323 2
12621 323 .7085284
12876 323 1
12915 323 16.74296
13078 323 .3741615
13167 323 3.975608
13296 323 1.970217
13342 323 .9620019
13358 323 .9630633
13382 323 1
13515 323 .9911437
13584 323 .9790498
13681 323 2
13710 323 .9801585
13723 323 1
13770 323 1.955147
13792 323 1.9878
13841 323 .961564
13942 323 1
13952 323 38.31593
14001 323 2.968049
14010 323 2
14096 323 .9942471
14160 323 1.719801
14217 323 2.989837
14307 323 1.952777
14335 323 1
14469 323 .8953488
14553 323 3.988379
14575 323 .5160445
14688 323 1.744207
14870 323 .5336988
14981 323 .5671857
15008 323 .9628613
15021 323 8.152003
15128 323 1.979324
15129 323 .9325879
15130 323 .9800119
15186 323 .9939937
15232 323 1
1 324 14.48521
2 324 9.576233
13 324 .4809232
40 324 1.739904
57 324 113.804
62 324 1.860967
85 324 2.608633
88 324 .6455605
99 324 .4415394
101 324 .3204312
109 324 2.373317
113 324 .8817775
117 324 .2846218
121 324 14.87596
133 324 .7658553
134 324 8.916695
135 324 19.45893
136 324 21.57432
137 324 10.74417
153 324 .4439313
157 324 2.191831
158 324 1.579922
160 324 5.075944
163 324 .2670267
164 324 .9114542
165 324 1.51187
210 324 .24693
236 324 .7797346
288 324 3.49351
289 324 .5057614
297 324 3.877883
298 324 54.37231
299 324 21.96634
337 324 .40779
340 324 1.295464
351 324 2.327319
356 324 2.643259
369 324 .9052896
373 324 .4242179
436 324 .1111679
477 324 .6704844
483 324 .3798606
484 324 .3884382
579 324 1.794543
612 324 1.08439
622 324 1.124696
671 324 .6454125
701 324 .0342157
744 324 2.242638
755 324 .7813829
777 324 .4123806
818 324 .3629204
832 324 .4967613
905 324 .8425271
920 324 .979771
954 324 .3418874
966 324 .9131842
1031 324 3.813856
1033 324 1.658618
1051 324 1.528326
1116 324 .8372167
1135 324 .7037369
1195 324 .4913365
1196 324 .8686695
1225 324 1.415305
1234 324 1
1251 324 1
1301 324 .7265358
1335 324 1.724877
1356 324 2.29312
1377 324 5.822645
1441 324 1.98824
1473 324 .2723361
1556 324 4.146099
1557 324 19.70928
1574 324 .4907385
1610 324 1
1705 324 .2493621
1726 324 .5649894
1734 324 .4904225
1801 324 1.384554
1813 324 .3815647
1876 324 2.955554
1934 324 .812672
1960 324 .6754367
1972 324 1.628159
1975 324 .4185623
2060 324 1.755348
2126 324 1
2209 324 9.58438
2238 324 .6349936
2251 324 1
2293 324 1.399251
2301 324 .3602079
2403 324 .8306942
2522 324 1.812174
2523 324 1
2594 324 .5910575
2612 324 1.719586
2671 324 .2194114
2702 324 1
2729 324 .773161
2770 324 .7130524
2797 324 1
2827 324 2.617885
2834 324 1
2845 324 2.061805
2886 324 .6972382
2893 324 1.33716
2910 324 .6459906
2940 324 .3964386
2964 324 1
2994 324 .7460441
3007 324 5.245766
3018 324 .8075297
3029 324 .7762101
3086 324 .7247987
3096 324 .6608505
3206 324 .4476886
3209 324 1
3217 324 .7237941
3226 324 .551075
3272 324 .4403927
3274 324 .2985055
3295 324 .5775557
3302 324 2
3336 324 2.584505
3373 324 .7261259
3383 324 1.68571
3414 324 .8075903
3493 324 .3670837
3518 324 .7825812
3575 324 1
3576 324 1.045379
3653 324 .1738733
3662 324 .2794882
3677 324 2
3743 324 .8771787
3809 324 2.160458
3812 324 .2556599
3819 324 1.958287
3840 324 .8860674
3887 324 .3550708
3907 324 .7732883
3992 324 .5758726
4021 324 .6366961
4031 324 2.301875
4035 324 1.22912
4050 324 4.700643
4064 324 .5679881
4067 324 .6310716
4068 324 2.380964
4084 324 .7584157
4097 324 .5909976
4298 324 1.638096
4302 324 3.388178
4353 324 .5246698
4354 324 .6961419
4406 324 5.932525
4448 324 .6595413
4512 324 2.367038
4532 324 .3153464
4561 324 1.830135
4565 324 1
4575 324 .7366364
4580 324 1
4664 324 .5561839
4678 324 3.219577
4685 324 .4266472
4709 324 .3914243
4726 324 .7561936
4781 324 .6273777
4803 324 .3196365
4821 324 1
4866 324 1
4868 324 1.515609
4891 324 6.328725
4899 324 .8044722
4902 324 .7504827
4919 324 1
4926 324 .2128592
4943 324 .1459785
5006 324 .6235743
5013 324 .1694368
5027 324 .7179285
5042 324 1
5049 324 .6151292
5063 324 .7982378
5090 324 .5449872
5151 324 .8303366
5216 324 .478056
5253 324 .4193724
5311 324 1.498917
5327 324 1
5370 324 .5788571
5404 324 1.126385
5546 324 .6596576
5564 324 1.735241
5577 324 .787646
5594 324 .5760213
5611 324 1
5648 324 .7219442
5729 324 1
5756 324 .5805539
5765 324 2.383296
5806 324 .2800609
5821 324 .08363564
5842 324 1
5880 324 .6936406
5887 324 .8167719
6000 324 .728023
6002 324 .562245
6005 324 .8077658
6017 324 1.623445
6024 324 .822778
6086 324 4.839215
6124 324 .8891422
6136 324 1
6182 324 2.004619
6256 324 .306187
6277 324 .4077002
6285 324 1
6297 324 .1868419
6381 324 .6947837
6395 324 1.426547
6417 324 .2186476
6429 324 .728423
6432 324 .8310063
6448 324 .2857279
6467 324 .3524609
6567 324 .5711842
6610 324 .7471156
6631 324 1.573039
6640 324 .8324416
6650 324 .6162649
6667 324 1.273124
6672 324 .8206539
6711 324 .5497801
6736 324 .3439434
6807 324 .8002766
6814 324 1.602953
6872 324 .8821126
6895 324 .2221633
6903 324 .1727917
6908 324 .7377689
6924 324 1
6933 324 .3960074
6981 324 .8620117
7008 324 .5761199
7036 324 1
7053 324 2.992889
7060 324 4.941593
7107 324 .8027916
7143 324 1
7216 324 .2493665
7229 324 3.301952
7396 324 .6523808
7422 324 .8221098
7440 324 2.28284
7444 324 .3437008
7461 324 .3976229
7476 324 .5754258
7559 324 1.458598
7634 324 .5511322
7649 324 .5233786
7695 324 .3355841
7696 324 1.743683
7723 324 1.680965
7783 324 .1511833
7789 324 1
7862 324 1.308668
7881 324 1
7886 324 .5381758
7960 324 .5407885
8066 324 .7875952
8086 324 .6678096
8092 324 .3704494
8159 324 .5336856
8184 324 3.822254
8192 324 1
8203 324 .9009506
8236 324 2.069998
8247 324 1
8322 324 1.408576
8344 324 1.22106
8346 324 .7047318
8356 324 .6668422
8394 324 1.175494
8424 324 3.509279
8435 324 .7868606
8449 324 .8459752
8512 324 .5773434
8565 324 .7069089
8579 324 .8486883
8614 324 1.521556
8641 324 1
8711 324 1.455256
8720 324 .7331325
8761 324 1011.291
8768 324 .06050935
8770 324 .6134808
8795 324 .29297
8796 324 .7360719
8809 324 .4198189
8815 324 .5838652
8840 324 .31597
8872 324 2.597335
8892 324 3.803284
9033 324 4.207405
9052 324 1.251389
9083 324 .1052749
9194 324 1.785048
9206 324 1
9295 324 .1147308
9300 324 1
9351 324 3.498499
9356 324 1
9364 324 .9233645
9369 324 66.46631
9399 324 .3065431
9408 324 1
9412 324 .2895467
9428 324 3.015505
9449 324 .6738976
9494 324 .4414748
9502 324 .921425
9512 324 .593465
9567 324 .8108746
9576 324 .3782058
9585 324 .6712313
9610 324 1.160315
9665 324 1
9763 324 .5356211
9777 324 .1522498
9788 324 .5858701
9803 324 10.68038
9808 324 4.795356
9829 324 1.325811
9831 324 .7832738
9833 324 .2875388
9886 324 2.345077
9970 324 2.192821
10001 324 .7151138
10007 324 .5966755
10010 324 1.707396
10022 324 .3115096
10048 324 .2166285
10066 324 2.057285
10070 324 .8426783
10080 324 .6874688
10081 324 1.974917
10148 324 .9267042
10152 324 1.507666
10204 324 .8310077
10227 324 10.47437
10273 324 1
10284 324 .4773045
10291 324 .2490344
10311 324 .4052351
10351 324 37.92857
10358 324 1.552935
10395 324 .700941
10435 324 1.635304
10449 324 1.445914
10464 324 .5153248
10519 324 .5040213
10533 324 1.426946
10556 324 .5110964
10596 324 .278618
10604 324 1.478689
10605 324 1
10631 324 .7984366
10632 324 2.567016
10648 324 9.310229
10666 324 1.477185
10742 324 .5630638
10750 324 .4862575
10788 324 1.419423
10886 324 .5205228
10911 324 3.710972
10942 324 2.191114
10966 324 1.707744
11011 324 1.544281
11039 324 .9028696
11044 324 .07142489
11096 324 .6754012
11126 324 2.796545
11234 324 .7186461
11255 324 .8502566
11299 324 .3132439
11322 324 1
11335 324 .7897668
11344 324 1
11349 324 .3221347
11397 324 .7385032
11419 324 .7054134
11452 324 .8272731
11458 324 .5683539
11531 324 .484367
11535 324 1
11548 324 .7315532
11557 324 2.145419
11666 324 .8295964
11674 324 .8288314
11685 324 3.601246
11746 324 2.508512
11838 324 .5570763
11857 324 2.087105
11864 324 .3533586
11953 324 1
11995 324 1.595849
12003 324 2.527243
12044 324 .7895671
12064 324 .1772096
12141 324 1.580204
12142 324 1.091187
12144 324 .7871251
12158 324 1.441808
12166 324 .778212
12189 324 .3132546
12261 324 1
12267 324 1.484793
12289 324 1
12296 324 .6153114
12310 324 1.762431
12355 324 2.558299
12376 324 1.699969
12381 324 15.26446
12382 324 2.64583
12383 324 153.5166
12401 324 .7821991
12454 324 12.14963
12499 324 1.192037
12518 324 1.521077
12525 324 16.0623
12591 324 5.505493
12621 324 .02769114
12645 324 4.786403
12648 324 1.885433
12681 324 1.201471
12685 324 15.33742
12691 324 440.8071
12749 324 66.49542
12776 324 1.659612
12792 324 1.691987
12799 324 .2324779
12822 324 5.09857
12856 324 1.112996
12883 324 .5008336
12915 324 36.18693
12925 324 .1948195
12972 324 4.464881
12992 324 2.979903
13013 324 10.03664
13044 324 .1947076
13078 324 2.123496
13107 324 .6193226
13167 324 1.864105
13184 324 1.08093
13191 324 .5363041
13227 324 1.172081
13241 324 .7801116
13273 324 102.5281
13301 324 1
13354 324 20.87528
13355 324 1.175433
13358 324 .8109779
13387 324 .1203327
13393 324 86.19064
13482 324 1.831008
13484 324 30.50913
13513 324 1.419322
13537 324 4.219573
13573 324 .8877151
13580 324 3.391922
13640 324 137.4493
13661 324 8.666634
13708 324 1
13710 324 .8323544
13711 324 1
13719 324 .6409529
13725 324 .1548223
13731 324 .8084313
13747 324 298.2366
13752 324 .265034
13792 324 .9129297
13835 324 22.18169
13836 324 6.346468
13855 324 .585703
13877 324 15.2695
13952 324 25.42022
13997 324 1.648777
14001 324 1.827689
14006 324 .3363084
14025 324 7.168351
14027 324 1
14045 324 1.937418
14079 324 3.865864
14130 324 2.659734
14139 324 2.670142
14148 324 .1518681
14154 324 .3845604
14171 324 2.830893
14227 324 1
14277 324 .4646318
14294 324 2.673915
14303 324 .3966828
14309 324 .6508001
14320 324 3.029708
14340 324 1.195635
14380 324 7.444127
14387 324 1
14419 324 1.196147
14434 324 .6224054
14492 324 236.4848
14494 324 .8610813
14543 324 .5259297
14545 324 4.730867
14553 324 .9053141
14569 324 .4584208
14575 324 2.311024
14584 324 .6306518
14599 324 1.55154
14603 324 2.049999
14692 324 .4256237
14756 324 .1175955
14830 324 .5553147
14879 324 2.821497
14885 324 .1050349
14925 324 .516755
14960 324 1.988856
14966 324 9.42571
14978 324 4.475671
14981 324 .4825045
14982 324 1.561144
15045 324 1.275501
15076 324 1.309824
15100 324 .1260839
15126 324 .6741181
15159 324 1.387003
15195 324 6.700262
15245 324 8.249295
1 325 2.6261526
2 325 .788343
8 325 .4466242
11 325 .9621433
40 325 .9613342
57 325 11.4436403
68 325 .9433649
70 325 .9815458
85 325 .9418195
121 325 3.5355806
135 325 1.622245
136 325 2.0447595
157 325 .8798577
206 325 2.9697038
260 325 .5962597
263 325 .9826996
288 325 1.7760454
297 325 1.8331863
298 325 15.5281304
299 325 2.9543781
337 325 3.9119622
351 325 .8999994
352 325 1
389 325 .9857394
579 325 .9694568
581 325 .7874894
594 325 1.9791694
597 325 1
608 325 2
660 325 .9287813
689 325 .7408903
701 325 4.8564267
702 325 .9433926
711 325 .9811196
783 325 1
920 325 .848333
1031 325 .8236681
1033 325 .9492502
1051 325 .9298811
1116 325 1.9758007
1119 325 .9560212
1189 325 1
1225 325 .9130794
1244 325 1.9881075
1335 325 .8104405
1356 325 .8949154
1377 325 5.8249747
1441 325 .849592
1516 325 .9278204
1538 325 .9174333
1557 325 .6594623
1561 325 .9208453
1720 325 3.763518
1734 325 2.7755865
1792 325 .8839352
1876 325 1.8447329
1911 325 .7983572
1919 325 1
1921 325 .9406951
1925 325 .9567498
1956 325 .8011192
1972 325 3.7960625
2060 325 1.8149703
2191 325 .9904198
2195 325 1.9871472
2209 325 3.7083171
2221 325 1
2247 325 .9872415
2283 325 1
2366 325 1.9278863
2403 325 .8261712
2410 325 1
2441 325 .8804604
2495 325 .9350171
2509 325 .9202478
2513 325 .9759557
2523 325 1
2547 325 1
2671 325 .8839579
2795 325 .9786678
2808 325 .7910987
2826 325 .861967
2827 325 1.9431949
2845 325 .8605282
2987 325 .984499
3000 325 .8164349
3018 325 .9713874
3274 325 .895716
3315 325 .9765884
3323 325 .9400711
3331 325 .9607593
3382 325 .4149775
3537 325 .8455476
3575 325 1
3712 325 .9200181
3743 325 1.8330816
3809 325 2.726534
3819 325 .9937989
3820 325 1.7887855
3874 325 1
3907 325 2.9662971
3992 325 .9369493
4012 325 1
4033 325 .8851707
4064 325 .9357772
4113 325 .9497128
4183 325 .8140251
4343 325 .9501806
4366 325 .9634818
4402 325 .9240895
4533 325 .9901345
4666 325 1
4705 325 1
4746 325 1
4752 325 1
4826 325 1
4881 325 .9589626
4898 325 1.956477
4902 325 .9629068
5015 325 .9698644
5017 325 .855055
5049 325 .9427852
5112 325 32.32352
5151 325 2.974778
5152 325 .9168503
5253 325 .913684
5370 325 .937393
5540 325 .9637783
5556 325 .950858
5589 325 1.971194
5648 325 .9586643
5765 325 2.908321
5821 325 .8637735
5880 325 .9544567
6073 325 .9543922
6080 325 1.953529
6086 325 2.259603
6115 325 .8613264
6220 325 1
6246 325 .9312891
6273 325 .9521958
6302 325 .9320062
6401 325 .9162907
6429 325 .9596274
6434 325 1
6522 325 .9045653
6537 325 .9674334
6576 325 .4765374
6623 325 .9753782
6667 325 .8919427
6736 325 .9024708
6849 325 .9483692
6872 325 .9824749
6908 325 .9610168
6972 325 .9438362
6994 325 .9439759
6998 325 1.965292
7008 325 .9369861
7053 325 3.850283
7054 325 1.949777
7060 325 .8426574
7141 325 .9687023
7166 325 .9060808
7228 325 1.945747
7229 325 1.747569
7233 325 .8351256
7312 325 1
7419 325 .9375214
7440 325 .8933871
7449 325 1
7505 325 .9840245
7551 325 2.836655
7621 325 .7986036
7696 325 .961896
7854 325 1
7886 325 .7826855
7900 325 .9419524
7983 325 1.898313
8021 325 2
8086 325 .9506166
8196 325 .8841512
8236 325 1.713086
8308 325 1
8322 325 1.763419
8323 325 .9202417
8332 325 .9786669
8367 325 1.986023
8452 325 1
8473 325 .9633138
8476 325 .9787942
8614 325 .9288745
8678 325 .9300233
8761 325 56.19108
8768 325 1.860336
8770 325 .9425401
8872 325 1.94014
8966 325 2.931104
9008 325 .9675861
9014 325 .977145
9053 325 1
9083 325 .7183306
9120 325 1
9122 325 .9117684
9182 325 1.93787
9183 325 .95256
9188 325 1
9318 325 2.768912
9333 325 .9745095
9338 325 .9364911
9346 325 .9541542
9369 325 7.582724
9449 325 .9515217
9451 325 1
9494 325 .9169698
9502 325 .8396593
9571 325 .8363121
9688 325 .967353
9803 325 .803826
9862 325 .9413157
9961 325 .89152
9992 325 .9614031
10007 325 .9400419
10010 325 1.956502
10066 325 1.711196
10093 325 .9279109
10169 325 .9342743
10227 325 2.462066
10273 325 1
10291 325 .8883616
10318 325 .9120091
10321 325 .9797811
10419 325 .9506708
10449 325 .9176297
10458 325 .989984
10533 325 1.91481
10583 325 .8683168
10596 325 1.89276
10648 325 6.451479
10718 325 .6908586
10911 325 1.957033
10972 325 .9733637
10974 325 .9545709
11044 325 .8619582
11084 325 .8773867
11130 325 .8110625
11143 325 .8798924
11280 325 1
11335 325 .9687468
11345 325 .9943481
11349 325 .8992287
11401 325 1
11476 325 .9933727
11653 325 .9643594
11664 325 .9377607
11674 325 .8258943
11685 325 1.940721
11736 325 1.971394
11763 325 .9545014
11827 325 .9561016
11906 325 .9614737
11907 325 .937638
11952 325 .844606
11995 325 .939919
11996 325 .9675389
12218 325 .9657343
12227 325 .9596094
12231 325 .8720044
12349 325 .9563783
12381 325 3.593336
12383 325 8.252261
12395 325 .9373659
12454 325 .7249241
12468 325 .8346567
12525 325 2.563282
12591 325 2.777827
12625 325 .9644284
12645 325 2.819587
12648 325 1.834309
12685 325 .6041813
12691 325 20.32225
12745 325 3.977974
12749 325 7.735711
12800 325 .9365683
12822 325 .8659936
12927 325 .8362784
12972 325 2.62313
13013 325 1.708127
13078 325 1.869699
13167 325 .9797978
13185 325 1
13272 325 1
13273 325 2.551287
13301 325 1
13354 325 1.68414
13393 325 3.649784
13482 325 .3802385
13484 325 1.481049
13513 325 .7650168
13515 325 .9862957
13640 325 10.98556
13661 325 2.801782
13732 325 .842673
13746 325 .9590975
13747 325 6.872704
13752 325 .7420803
13759 325 .9688272
13835 325 .4323701
13906 325 .9204327
13993 325 .9438408
13997 325 .9477872
14025 325 .8763672
14079 325 1.8314
14171 325 3.826201
14334 325 1
14380 325 .7687042
14419 325 .8804993
14492 325 18.61227
14553 325 .985924
14575 325 .897577
14762 325 .9667944
14829 325 .9553578
14878 325 .8970607
14885 325 .8669547
14966 325 2.765966
15021 325 2.718693
15041 325 .5656336
15100 325 3.870084
15245 325 .8884003
8 326 8.7316408
11 326 .9660367
13 326 .9692341
29 326 1.9716846
39 326 .9836834
62 326 .9674791
80 326 .9848422
82 326 23.6282231
134 326 .5399394
156 326 28.5163944
223 326 1.9709113
236 326 .9762616
246 326 .9813974
255 326 1
263 326 .985287
264 326 1.9916022
277 326 2.9883046
297 326 .4380102
340 326 .9432238
343 326 2
351 326 .8718173
363 326 .9932128
373 326 .971787
450 326 2
459 326 .9630766
532 326 .8979464
584 326 1.9882482
589 326 .977333
596 326 1.9917611
645 326 .9822145
660 326 1.9647062
688 326 .9921863
702 326 .9718833
726 326 1
804 326 .9955639
850 326 .9026452
889 326 .9569108
966 326 .9894344
1051 326 .9394156
1170 326 2.9833208
1225 326 .901486
1245 326 .9775599
1301 326 2.979202
1348 326 .8420801
1368 326 1
1377 326 21.7931398
1540 326 .9895705
1564 326 .9935079
1613 326 1.9920615
1618 326 .9610898
1644 326 .9894454
1654 326 .8711141
1710 326 1
1720 326 1.9570252
1726 326 .9042837
1734 326 1.6471869
1802 326 .8879571
1860 326 .8807947
1925 326 .9729482
1941 326 1
1972 326 .7033625
2052 326 .9772676
2140 326 1.9809467
2183 326 1
2209 326 9.9984399
2268 326 .9663184
2351 326 2
2364 326 1
2403 326 .783493
2502 326 1
2513 326 1.9776826
2521 326 .9061189
2532 326 1.9713945
2534 326 .9737705
2538 326 1
2549 326 .8969335
2671 326 .8407711
2674 326 3.984619
2707 326 .9863466
2769 326 .9590184
2770 326 .9719863
2804 326 2.9821703
2827 326 5.948707
2845 326 .8532872
2886 326 .9362015
2907 326 .957283
2983 326 .9835161
3028 326 .9539302
3126 326 1
3159 326 .9613335
3272 326 .9416888
3274 326 .8324849
3275 326 1
3300 326 .9845052
3331 326 4.985503
3476 326 .9756849
3479 326 2.9690668
3516 326 1.996391
3535 326 .9900848
3567 326 .9936735
3572 326 2.9765969
3576 326 .7640712
3592 326 2.9889662
3653 326 .8115981
3683 326 2
3686 326 .9684059
3732 326 1
3743 326 .7623125
3782 326 .9674662
3812 326 .8320321
3834 326 .9666382
3857 326 .9905202
3907 326 1.9648217
3990 326 .9109906
4031 326 .8174388
4034 326 3.9832686
4070 326 1
4154 326 1.9079158
4162 326 8.7567995
4163 326 .9886262
4183 326 6.9184447
4190 326 1.9686884
4241 326 1.9520147
4333 326 .9927651
4343 326 2.956451
4347 326 1
4402 326 .9422658
4406 326 .7738232
4492 326 1
4515 326 .8960603
4641 326 .891287
4770 326 .9883727
4793 326 1
4798 326 2.9797098
4800 326 1
4868 326 5.910557
4902 326 .9704926
4983 326 1.985766
5015 326 1.987033
5027 326 3.987209
5082 326 1
5092 326 1
5094 326 1
5110 326 1.990612
5112 326 29.73337
5151 326 .9776687
5214 326 .7515666
5251 326 1
5259 326 .9546289
5263 326 1
5331 326 .993934
5332 326 3.98906
5365 326 1
5370 326 1.917616
5404 326 .8077602
5458 326 .9824974
5468 326 1
5527 326 1
5540 326 .9744803
5551 326 2
5603 326 .6762191
5695 326 .99548
5705 326 1
5713 326 .9715212
5765 326 4.898697
5791 326 .9882565
5851 326 1
5859 326 1.96336
5860 326 9.924054
5878 326 .993388
5959 326 1
5995 326 .9788643
6086 326 42.30523
6123 326 .9782349
6130 326 .9875415
6147 326 .9544534
6195 326 1.941681
6222 326 1.924245
6246 326 .9936451
6379 326 .986417
6395 326 .3979146
6448 326 .7182832
6554 326 .7833579
6580 326 .991876
6631 326 2.956723
6640 326 7.980137
6651 326 .9965453
6736 326 .8660702
6759 326 1
6841 326 .9947355
6872 326 .9820132
6884 326 .9667662
6891 326 1
6908 326 .9712834
6970 326 .9367292
6993 326 1
7008 326 .9140408
7060 326 .7388785
7087 326 3.985856
7142 326 .9958101
7151 326 6.966265
7166 326 1.97563
7168 326 2.962234
7242 326 .9895242
7287 326 1
7396 326 .9579972
7409 326 .7006551
7419 326 .9620558
7422 326 .9558472
7510 326 .9817904
7531 326 .9418712
7549 326 1
7551 326 1.718803
7559 326 .9531804
7684 326 .9901604
7738 326 1
7740 326 .9880515
7745 326 .7167576
7777 326 1
7782 326 .9238359
7937 326 1
7974 326 2
7983 326 .8842426
8019 326 .9832225
8031 326 1.9888
8084 326 .9735953
8086 326 1.953821
8151 326 1
8189 326 1
8203 326 1.990086
8236 326 1.557965
8253 326 .9715774
8312 326 1
8322 326 1.686776
8332 326 .9874392
8356 326 1.973391
8362 326 1
8367 326 .9815131
8424 326 1.922983
8492 326 3
8529 326 1
8580 326 1
8834 326 1
8899 326 2.990019
8925 326 1.992847
8992 326 1
9047 326 1
9062 326 .9848924
9128 326 .9890641
9190 326 1
9192 326 .9791182
9194 326 .9798899
9196 326 .9838322
9244 326 3.991137
9318 326 17.72885
9333 326 1.978113
9351 326 2.768798
9359 326 1
9377 326 .9669013
9401 326 .9467734
9449 326 .9395453
9459 326 .9139872
9497 326 .9060031
9571 326 .73976
9578 326 2.970978
9610 326 .8456551
9611 326 .9838693
9649 326 1
9656 326 .9615709
9688 326 .9851844
9700 326 1
9704 326 1
9732 326 .9754775
9761 326 1
9826 326 1.955274
9828 326 .9147568
9853 326 .9849166
9858 326 .9942712
9937 326 1
9960 326 1
10013 326 1
10053 326 2.970112
10066 326 .4011643
10070 326 .975497
10146 326 3.969197
10152 326 .7989006
10207 326 5.993536
10227 326 38.47212
10253 326 1.975276
10257 326 1
10318 326 .919727
10358 326 .9033236
10389 326 1.856309
10418 326 3.982892
10446 326 1
10451 326 1
10476 326 .8500066
10519 326 1.944072
10533 326 1.906504
10546 326 .9943828
10547 326 1.990368
10577 326 1
10582 326 .9206584
10585 326 .9203333
10594 326 1.98221
10818 326 .9875541
10901 326 .977675
10916 326 1
10942 326 6.893283
10972 326 2.994231
11039 326 1.993773
11059 326 .9340875
11084 326 .9929389
11098 326 1.934887
11160 326 1
11245 326 .9527639
11258 326 .9760842
11322 326 1
11386 326 .9680392
11397 326 6.974689
11413 326 .993181
11419 326 3.970534
11460 326 1.996382
11548 326 .9804557
11557 326 .5585364
11682 326 1
11685 326 .8532536
11735 326 1
11746 326 .7680834
11857 326 .675251
11952 326 .7472697
11979 326 .9833527
12015 326 .9613082
12064 326 .8131134
12093 326 1.600878
12098 326 .9925236
12140 326 .8156844
12146 326 .9895989
12161 326 .9748474
12166 326 3.979527
12173 326 .9904387
12183 326 .9810515
12189 326 .9464448
12240 326 .9899373
12267 326 1.900043
12295 326 .9884446
12297 326 1
12335 326 .9924282
12349 326 2.957022
12376 326 1.932533
12382 326 .6488057
12395 326 1.925409
12453 326 2
12532 326 1
12625 326 .9530396
12648 326 .8026883
12675 326 .9364268
12915 326 13.01838
13107 326 .9358739
13126 326 1.968628
13167 326 1.981212
13227 326 1.966732
13233 326 .9870798
13386 326 .9916948
13482 326 .770708
13568 326 .9816419
13618 326 .9896504
13725 326 .5799308
13770 326 1.965452
13828 326 1
13836 326 .7595862
13855 326 .9396885
13925 326 .9761287
13952 326 32.77049
14001 326 2.97539
14025 326 .5768071
14059 326 .8234487
14121 326 1
14160 326 3.784174
14307 326 .9636262
14369 326 .9464012
14387 326 1
14551 326 .907858
14569 326 .950878
14575 326 .6272287
14688 326 .8029727
14793 326 .9573884
14806 326 .809873
14830 326 .8769759
14879 326 .4430699
14911 326 .9155397
14966 326 .1940833
14978 326 .6683375
14986 326 1
15021 326 8.576562
15128 326 2.984074
15130 326 1.984604
1 327 9.3114156
2 327 .6101519
11 327 1.9302722
57 327 11.2914762
63 327 .9333947
70 327 1.9660095
95 327 .7147695
101 327 .8139242
105 327 1
121 327 5.1445923
134 327 2.7033754
135 327 5.3042183
136 327 11.2405556
157 327 .7787116
158 327 .8849767
160 327 1.74698
163 327 2.7993013
214 327 .9792363
229 327 1
246 327 .9427621
249 327 .9283712
263 327 1.9681347
277 327 1.9631183
288 327 .5875012
289 327 .8646703
297 327 .6927481
298 327 22.4470974
299 327 3.0740834
337 327 4.8378444
340 327 .807088
341 327 2.9071572
351 327 .8158102
363 327 .6092361
373 327 .8423426
399 327 .8970847
480 327 .8932608
520 327 1
565 327 .9763335
579 327 1.9437429
589 327 .9345498
613 327 .9022179
660 327 .8688232
688 327 .9588641
701 327 3.7355543
744 327 .7926235
777 327 .8391013
835 327 1
872 327 1
884 327 1
896 327 .8798168
1001 327 .8490256
1031 327 2.6752168
1033 327 .9065247
1051 327 1.870849
1116 327 .9554276
1196 327 .9640398
1244 327 1.9780954
1301 327 .9251216
1335 327 .6508529
1356 327 .8064461
1377 327 .6776232
1441 327 3.7229656
1501 327 .9565715
1515 327 .9023936
1544 327 1.4815247
1556 327 .7661895
1557 327 5.3727683
1561 327 .854206
1613 327 .9745525
1644 327 .8968626
1695 327 .7409456
1720 327 .564427
1744 327 .6417562
1829 327 .6299138
1860 327 1.7797541
1876 327 2.7140156
1925 327 1.9203381
1970 327 1.8898232
1976 327 1
1980 327 .9526264
2130 327 .8532868
2180 327 1.9328894
2191 327 .9823543
2301 327 1.8248157
2360 327 1
2366 327 1.8671747
2403 327 .6798272
2522 327 2.9485704
2549 327 .9128565
2590 327 1
2592 327 .9023541
2594 327 1.8880257
2599 327 .9451838
2604 327 1
2674 327 .9125264
2707 327 .9541685
2769 327 1.9180383
2770 327 .9214296
2786 327 .9750399
2801 327 .9765663
2808 327 .6152276
2842 327 .9005246
2845 327 1.7431088
2855 327 .9441468
2893 327 .8185049
2987 327 .9714489
3085 327 .8032925
3098 327 .8820667
3173 327 .7492144
3194 327 .9554498
3272 327 1.8467714
3300 327 .9443379
3302 327 1
3329 327 .8901529
3331 327 .9277231
3336 327 .8862314
3373 327 .9250093
3518 327 .9404676
3527 327 1.9897307
3535 327 .9431035
3538 327 3
3572 327 .8495443
3577 327 1.7685222
3592 327 2.9529339
3594 327 .8690654
3712 327 2.8526824
3726 327 .8612805
3743 327 .6925553
3785 327 .8089622
3807 327 .9285422
3815 327 1
3816 327 1.6092448
3820 327 4.6109669
3834 327 .9687242
3840 327 .9688036
3847 327 .8765256
3907 327 1.9379231
4050 327 1.9180318
4064 327 .8817089
4169 327 1
4190 327 .9184943
4212 327 1
4250 327 .8137236
4271 327 1.7962375
4298 327 .9009054
4315 327 .9259063
4410 327 .76401
4414 327 .8552786
4492 327 1
4530 327 .9812039
4533 327 .9818289
4537 327 2.9685825
4598 327 1
4665 327 2
4678 327 1.786309
4704 327 .9305749
4705 327 1
4713 327 .9161609
4722 327 1
4729 327 .7916197
4751 327 .9032131
4798 327 1.9525477
4800 327 1
4813 327 .8292009
4866 327 1
4868 327 1.8673668
4880 327 .97406
4891 327 .8161952
4898 327 .9198356
4902 327 .9316786
4926 327 .7844695
4979 327 1
5006 327 1.896929
5020 327 1
5027 327 1.922765
5042 327 1
5063 327 .9447546
5112 327 68.8608
5143 327 1
5171 327 .9169235
5251 327 1
5311 327 1.862796
5370 327 1.884685
5414 327 1
5513 327 1
5540 327 .9332837
5550 327 .9457794
5564 327 1.927505
5577 327 .9418544
5594 327 .8839085
5597 327 1
5611 327 2
5648 327 .9238643
5652 327 .8962428
5655 327 2.806078
5729 327 1
5765 327 9.831138
5776 327 .7233458
5783 327 1
5791 327 .9630627
5811 327 .2174927
5821 327 .7490862
5896 327 1
5898 327 1
5979 327 1
6000 327 1.925529
6029 327 1
6083 327 .7269519
6124 327 .9696455
6182 327 .7274503
6235 327 1
6256 327 .810024
6267 327 2.859273
6358 327 .4997942
6379 327 .9726693
6395 327 1.84298
6425 327 1.929093
6432 327 2.953727
6567 327 .8825841
6631 327 .883092
6640 327 1.95412
6650 327 .8949278
6651 327 1.950514
6736 327 .8203622
6761 327 1
6872 327 .9677207
6916 327 .8018531
6972 327 .8965526
6981 327 .9622168
7001 327 .9375289
7041 327 .9540989
7053 327 3.724238
7054 327 .9074953
7060 327 .7101928
7098 327 .9636365
7166 327 .8270115
7228 327 1.900073
7229 327 1.53505
7231 327 1
7241 327 .8681546
7258 327 .8546561
7319 327 .9416139
7417 327 .9230064
7440 327 .8036312
7461 327 .8350605
7505 327 .970575
7549 327 1
7551 327 .6991372
7555 327 .9091624
7610 327 1
7684 327 .9721392
7723 327 .9126437
7747 327 .8276774
7776 327 1.914232
7783 327 .7675817
7805 327 1.767254
7854 327 1
7874 327 .9787499
7880 327 .8168447
7886 327 3.599731
7918 327 1
7928 327 .9404819
7938 327 .8616514
7956 327 .9425696
8013 327 1
8021 327 1
8037 327 1
8086 327 1.909041
8092 327 .82762
8202 327 .8980182
8322 327 1.564245
8326 327 1.867806
8336 327 .8314695
8344 327 .7867149
8367 327 1.974256
8380 327 .8902106
8424 327 1.865634
8435 327 .9416394
8462 327 .9336464
8530 327 .9726051
8537 327 .9070198
8562 327 1
8711 327 .8508412
8761 327 52.09119
8770 327 .8941655
8788 327 .9101893
8795 327 .806405
8859 327 .922193
8872 327 .8897444
8876 327 .7845151
8885 327 4.719457
8887 327 .8605453
8888 327 .883661
8924 327 .9430106
8945 327 .8563709
8968 327 2
9004 327 .8887904
9027 327 .874779
9033 327 2.782976
9052 327 .7950195
9062 327 .906989
9146 327 .9757579
9182 327 .8855637
9189 327 1
9214 327 .9073056
9244 327 1.965056
9271 327 .8628654
9295 327 1.757601
9318 327 3.574363
9321 327 2
9333 327 1.953049
9346 327 .9155572
9351 327 1.588867
9369 327 8.389539
9412 327 .8054676
9428 327 4.730431
9512 327 .8886849
9547 327 2
9576 327 1.829744
9602 327 .9482021
9606 327 1
9610 327 2.770082
9612 327 .9632624
9689 327 1
9699 327 .8534313
9749 327 .7791607
9761 327 1
9763 327 .8728463
9777 327 .7678738
9786 327 .6569719
9788 327 .8866053
9803 327 1.63867
9808 327 .9439655
9935 327 1.967119
9970 327 1.778983
10010 327 3.919881
10022 327 .8114814
10039 327 .7648852
10061 327 1
10066 327 .4680566
10073 327 1
10093 327 2.86722
10184 327 .3708804
10206 327 .6487612
10219 327 1
10262 327 1
10351 327 .8732237
10393 327 1
10419 327 .9091412
10435 327 1.900141
10463 327 1
10505 327 .9374843
10533 327 7.843089
10547 327 .9652369
10596 327 1.802475
10624 327 .9379521
10632 327 1.881443
10647 327 .9295853
10648 327 3.989687
10669 327 1
10738 327 .9320753
10781 327 .8367857
10911 327 3.92086
10942 327 1.778515
10966 327 2.919976
11100 327 .9234649
11130 327 .6519987
11138 327 .9466785
11142 327 1
11192 327 1
11270 327 1
11345 327 .9895898
11386 327 2.943945
11389 327 .9165538
11397 327 3.928398
11531 327 .8588122
11557 327 1.492189
11674 327 .6793171
11685 327 2.890815
11746 327 4.865424
11857 327 .7500362
11900 327 .9484322
11975 327 .9673314
11993 327 .8622028
11996 327 .9402104
12114 327 1.944299
12144 327 .9417118
12159 327 3.925468
12161 327 1.867
12166 327 1.939271
12183 327 .9115217
12227 327 .9256051
12244 327 1.862831
12295 327 .9557739
12332 327 1.900646
12343 327 1
12349 327 .9196538
12369 327 .6888945
12376 327 .9178473
12381 327 6.250971
12383 327 23.93898
12395 327 1.884635
12453 327 1
12454 327 1.493341
12468 327 6.695456
12499 327 .778768
12502 327 .8692302
12518 327 .868864
12525 327 9.195616
12540 327 1
12570 327 .6419624
12578 327 2.726732
12591 327 .5907825
12645 327 .6676996
12648 327 1.694815
12685 327 2.270947
12691 327 33.54224
12749 327 8.671324
12776 327 .9067969
12785 327 .8687739
12792 327 .9156615
12822 327 1.753175
12911 327 1.870265
12919 327 .8935119
12972 327 5.305848
12973 327 .7440594
12992 327 2.720683
13003 327 .9085123
13013 327 2.462404
13028 327 1
13078 327 3.760001
13079 327 1
13167 327 1.96279
13201 327 .8767729
13204 327 .5663534
13233 327 .9447665
13241 327 .6659769
13248 327 .9638409
13273 327 14.48975
13330 327 1
13352 327 .6696171
13354 327 1.418222
13359 327 1.940705
13393 327 23.67117
13444 327 .95108
13484 327 2.044151
13573 327 .6954404
13577 327 1.909378
13580 327 .8334995
13602 327 .9076291
13640 327 29.28963
13661 327 .6349051
13719 327 .9016877
13732 327 1.710221
13746 327 .9246623
13747 327 30.39799
13752 327 .5249413
13814 327 1
13828 327 2
13833 327 1.823589
13836 327 .8210535
13855 327 .8865595
13859 327 .9297586
13877 327 3.430907
13906 327 1.853446
14001 327 .9528188
14025 327 4.772283
14079 327 2.689457
14087 327 1.97424
14122 327 2
14127 327 1.613715
14171 327 .6798817
14172 327 .8842884
14222 327 .9603781
14277 327 2.853408
14294 327 .9107131
14315 327 .8286531
14319 327 .9088229
14320 327 2.73432
14409 327 2.801016
14448 327 .7258355
14482 327 1.957345
14490 327 1
14492 327 61.9183
14514 327 .8840013
14545 327 1.926308
14575 327 .8113486
14599 327 .8772052
14603 327 .7398759
14691 327 1
14754 327 .8712941
14830 327 .8782387
14870 327 .833829
14878 327 .8103976
14879 327 .6773088
14966 327 2.568937
14978 327 1.856431
15021 327 12.63998
15044 327 1.880055
15076 327 .8110199
15100 327 5.760709
15158 327 .8206898
15159 327 .8321526
15192 327 .7356664
15195 327 3.644113
15198 327 .7334421
15245 327 1.794446
1 328 5.585708604
2 328 5.765445337
8 328 .38675829
28 328 1
57 328 6.167085471
70 328 1.979549393
109 328 .896758771
121 328 4.48533826
134 328 2.821533847
135 328 7.581378305
136 328 7.941418601
137 328 .298884408
153 328 1.908391979
156 328 .023287205
158 328 .930795475
163 328 1.879248316
275 328 1
288 328 .751817344
289 328 .918578011
298 328 16.260715984
299 328 .841259501
315 328 .87403146
337 328 1.902437982
356 328 .941229704
397 328 .945304166
436 328 .853571776
477 328 .945714847
564 328 .897130219
584 328 .977765554
589 328 .960621453
605 328 1.950658006
669 328 1
688 328 .975250308
701 328 1.840894505
711 328 1.979077056
724 328 1
783 328 1
920 328 .831925154
950 328 1
966 328 1.985697776
1001 328 .909165265
1017 328 .946482009
1031 328 .804592027
1035 328 1
1051 328 .922295426
1195 328 .916201624
1225 328 1.903676037
1243 328 .947110488
1246 328 .811447831
1356 328 1.883546996
1377 328 6.806039875
1441 328 1.833320416
1515 328 .94127447
1540 328 .977005647
1556 328 1.859326338
1557 328 3.622621893
1591 328 1.907089026
1831 328 .848503438
1873 328 1
1876 328 1.827935584
1911 328 .776542888
1970 328 .933711404
1972 328 .773999884
1985 328 .976334343
1989 328 .978022174
2059 328 1.934431558
2060 328 .794953197
2221 328 2
2222 328 .866125214
2254 328 .989037472
2324 328 1
2366 328 2.920084784
2371 328 .947163327
2522 328 .969057048
2548 328 2.97370287
2616 328 .945670886
2827 328 1.937049533
2907 328 .95036124
2944 328 .966018329
3162 328 1
3220 328 .964351268
3226 328 1.926043085
3305 328 .968339514
3315 328 .974055612
3331 328 .956514133
3336 328 1.931550345
3573 328 .936257841
3576 328 .842733511
3577 328 .860729841
3587 328 .909924637
3594 328 .92122234
3653 328 .863902009
3760 328 1
3782 328 .925125363
3812 328 .877375726
3820 328 2.765935683
3874 328 1
3907 328 2.962651003
3939 328 1
3992 328 .930128292
4039 328 .973855056
4065 328 .810825728
4179 328 1.960324292
4230 328 .918150588
4298 328 .940379074
4343 328 .944790965
4530 328 1.988691205
4533 328 .989067239
4537 328 .981097444
4704 328 .958229958
4798 328 .971450015
4803 328 .887915368
4867 328 .926196363
4907 328 .971699221
4971 328 .963890001
4983 328 .973163551
5002 328 1
5023 328 1
5112 328 31.49305
5151 328 .9720493
5216 328 .9140138
5251 328 1
5311 328 .9174504
5370 328 1.93062
5404 328 .8560787
5540 328 .9598597
5543 328 .9083974
5577 328 .9650163
5628 328 1
5713 328 1.941385
5748 328 1
5765 328 .8984028
5791 328 .9777764
5800 328 1
5872 328 .972342
5933 328 1.884119
5983 328 2
6000 328 1.955194
6019 328 .934417
6079 328 .9680462
6130 328 .9782995
6207 328 1
6267 328 1.915331
6359 328 .7842357
6379 328 .9835563
6395 328 .9055281
6414 328 1
6438 328 1
6449 328 .9712626
6506 328 1
6513 328 .9685509
6514 328 .9424715
6580 328 .9790016
6640 328 2.972396
6650 328 1.936783
6733 328 .8896108
6736 328 .8919197
6772 328 1
6842 328 1.922421
6849 328 .9427836
6868 328 .9804806
6908 328 .9567995
6972 328 1.93776
6981 328 .9772675
7053 328 .8340862
7054 328 .9443439
7060 328 .8256356
7098 328 .9781216
7112 328 .9677613
7319 328 .9648716
7406 328 .9691658
7419 328 .9307623
7440 328 .8818534
7461 328 .900763
7496 328 1
7542 328 .9262143
7612 328 1
7630 328 1
7634 328 1.926052
7658 328 .9434498
7691 328 .9541019
7776 328 .9483971
7860 328 .953004
7886 328 4.759176
7901 328 1
8040 328 .9735215
8086 328 .9452742
8318 328 .9418932
8322 328 4.737825
8331 328 .9623102
8335 328 .9385654
8424 328 1.919158
8443 328 1
8473 328 .9593449
8491 328 .9140343
8498 328 .9249927
8693 328 .9696555
8701 328 1.979696
8761 328 12.02173
8788 328 .9459648
8805 328 .9599012
8851 328 .7910756
8873 328 1
8885 328 1.831209
8890 328 .951692
8938 328 1
8966 328 1.923651
8989 328 1
9053 328 1
9122 328 .9022233
9144 328 .9596396
9214 328 1.94423
9244 328 .9789759
9318 328 .7439125
9351 328 .7526394
9362 328 2.892996
9369 328 8.429399
9377 328 .9240874
9396 328 .8610741
9412 328 1.882958
9449 328 .9462771
9498 328 .9898644
9512 328 .9330265
9522 328 .9265496
9567 328 .9688431
9578 328 3.964134
9610 328 1.861668
9612 328 .9778966
9692 328 1
9700 328 1
9761 328 1
9763 328 .9234972
9829 328 1.888933
9906 328 .9797727
9970 328 1.867023
10015 328 .006573759
10053 328 .9402683
10066 328 .6799527
10093 328 1.920112
10146 328 .9280921
10147 328 .9280441
10313 328 1
10351 328 1.517098
10358 328 .9263495
10395 328 .9507323
10449 328 .9087186
10519 328 .9182913
10533 328 3.905594
10547 328 .9790845
10625 328 1
10647 328 .9576345
10648 328 10.39214
10666 328 .9138703
10691 328 1
10891 328 2.812832
10911 328 2.952385
10933 328 .9535809
10942 328 .8667422
10943 328 1
10997 328 .9486954
11165 328 .9624565
11257 328 .9773807
11345 328 .9937366
11349 328 .8883269
11365 328 .912938
11389 328 .949794
11397 328 .9569204
11427 328 .9308704
11452 328 1.971545
11502 328 .869675
11535 328 2
11557 328 .6944721
11560 328 .9292592
11612 328 2.869324
11674 328 .807059
11680 328 .9020353
11685 328 4.934308
11746 328 2.919031
11841 328 1.953045
11870 328 .972844
11876 328 1
11879 328 .9260499
11991 328 .9715364
11993 328 .9170934
12141 328 .9308419
12153 328 .9455974
12159 328 .9551575
12166 328 1.963462
12173 328 .9821696
12218 328 3.962027
12222 328 .9448524
12227 328 1.95524
12298 328 .9690788
12349 328 .9516592
12381 328 4.549342
12383 328 13.955
12395 328 4.93059
12401 328 .964119
12404 328 1
12468 328 9.816769
12518 328 .9211012
12525 328 11.51604
12570 328 .7845843
12648 328 1.816384
12675 328 .9872309
12685 328 .5613605
12691 328 8.708019
12724 328 1
12745 328 .9755913
12749 328 8.598937
12800 328 1.929706
12822 328 .8514963
12856 328 .8538729
12885 328 .9685834
12911 328 1.921944
12919 328 .9359307
12972 328 .5823587
13078 328 1.855603
13167 328 .9776123
13184 328 .8485903
13191 328 1.92361
13241 328 .7990328
13248 328 .9782447
13273 328 7.286378
13354 328 .6499692
13387 328 1.855082
13393 328 1.395531
13416 328 .7578057
13452 328 .6925156
13580 328 1.899824
13640 328 4.767632
13661 328 .7803382
13732 328 5.825653
13746 328 1.954673
13747 328 6.426201
13752 328 .7141778
13833 328 4.893861
13835 328 1.370962
13859 328 2.957739
13877 328 6.055945
13925 328 .9592669
13937 328 .9753846
14001 328 1.971613
14006 328 1.890662
14025 328 .8629923
14079 328 .8131598
14121 328 1
14130 328 .7792015
14139 328 1.780916
14171 328 4.807399
14172 328 .9303813
14277 328 5.911802
14307 328 .9568454
14309 328 .942472
14317 328 1
14320 328 .840152
14404 328 .9480952
14409 328 .8802798
14419 328 .8675714
14482 328 .9743366
14492 328 10.13759
14495 328 .9232966
14545 328 .9556624
14553 328 .9844012
14569 328 .910779
14575 328 2.886497
14870 328 1.900022
14879 328 .8058507
14918 328 .9736338
14960 328 .8334219
14966 328 .7406479
14981 328 .9147466
15021 328 12.58008
15045 328 .8806445
15075 328 1
15100 328 3.856029
15186 328 .9890897
1 329 .5017096
2 329 1.7178886
8 329 .2624214
57 329 11.5927023
88 329 .9297698
95 329 .7935945
121 329 9.3809888
136 329 5.7267876
137 329 .1567308
157 329 .8398659
160 329 .8169035
165 329 .9032798
246 329 .9585801
277 329 .9733108
288 329 1.7014975
297 329 .7776588
298 329 26.7053167
299 329 7.6063209
337 329 2.8826569
340 329 .8604003
341 329 1.9328148
389 329 .9809924
436 329 1.8238829
447 329 1
483 329 1.6789786
579 329 .9592899
688 329 .9702322
701 329 2.8086353
702 329 .9245496
744 329 .8499331
745 329 .9122635
846 329 .9029193
938 329 1
1019 329 .9820616
1037 329 1
1051 329 .9065406
1116 329 .9677454
1117 329 .9265506
1225 329 .884146
1335 329 2.7473416
1349 329 .9207435
1441 329 .7995256
1473 329 .8558175
1557 329 2.5461072
1584 329 .904591
1649 329 .8474583
1712 329 .9403765
1720 329 1.6848
1801 329 .8780528
1819 329 1
1829 329 .7321891
1876 329 2.7930489
1911 329 1.7312362
1934 329 .962882
1972 329 .7281776
2060 329 3.7533793
2150 329 .2349277
2318 329 .9028512
2366 329 1.9038817
2369 329 .8303296
2391 329 .8719494
2403 329 .7683087
2521 329 .9755485
2522 329 .9627833
2527 329 .9022687
2532 329 .9048882
2577 329 .8422501
2594 329 .9189704
2671 329 1.8453308
2741 329 .9641324
2769 329 1.9406888
2845 329 .8141021
2994 329 1.9496801
3196 329 .871647
3274 329 .8610028
3374 329 .9358883
3653 329 .8363077
3654 329 .9594105
3740 329 .9348066
3820 329 .7184783
3834 329 2.9773674
3840 329 .9774249
3874 329 1
3905 329 .858729
3907 329 .9550784
4031 329 .8616706
4064 329 1.9143993
4067 329 .9268989
4068 329 .8773415
4190 329 .9410188
4271 329 .8525483
4343 329 .9335971
4402 329 1.8988211
4414 329 .8952732
4512 329 .8745822
4532 329 .8643398
4537 329 4.9772649
4798 329 .9656614
4805 329 1
4867 329 .9112324
4891 329 .8669906
4926 329 1.8440325
4943 329 .8307805
4953 329 .9070226
5002 329 1
5027 329 .9441091
5049 329 .92374
5112 329 62.76824
5124 329 .8125393
5151 329 .9663822
5152 329 1.889172
5171 329 .9398822
5247 329 1
5250 329 .8511552
5259 329 .9249048
5311 329 .9007132
5343 329 .6187223
5352 329 .8567244
5398 329 1.929104
5439 329 .7470309
5463 329 .9784515
5476 329 .9034321
5765 329 1.877804
5821 329 .8184276
5853 329 .780157
5896 329 1
5933 329 .8606237
5948 329 .8756184
5987 329 .9467402
6002 329 .9132613
6017 329 .9253877
6019 329 .9211199
6030 329 .7902393
6123 329 .9598631
6228 329 1
6330 329 .9084122
6395 329 .8863736
6477 329 1
6514 329 .9308074
6631 329 .9154002
6663 329 1
6667 329 .8559736
6736 329 .8700061
6768 329 1
6814 329 .9213274
6858 329 1
6865 329 .9634641
6916 329 .8566121
6972 329 .9251409
7008 329 .9160106
7027 329 .9107206
7053 329 2.800447
7216 329 .8512662
7228 329 .927688
7229 329 .6635414
7257 329 .9203749
7288 329 .8200332
7319 329 .9577492
7376 329 .9317112
7444 329 .869958
7449 329 1
7457 329 .5895496
7551 329 1.782282
7635 329 1
7684 329 .9798387
7685 329 .964865
7880 329 .8674607
8019 329 .9690347
8066 329 .9579132
8086 329 .9341784
8140 329 .9453127
8184 329 .7666363
8237 329 .9294332
8306 329 .8394512
8344 329 .8456574
8356 329 .9339867
8427 329 2
8435 329 1.957768
8441 329 .9121349
8444 329 .9477066
8462 329 1.951984
8560 329 1.944843
8701 329 .9755795
8761 329 88.5931
8770 329 1.923413
8782 329 .961061
8815 329 1.917545
8872 329 2.920214
8885 329 3.796986
8887 329 .8990844
8890 329 .9418974
8892 329 .9610218
8929 329 .9341052
9033 329 .8429519
9083 329 1.624571
9244 329 .9747131
9318 329 4.69199
9333 329 1.966024
9340 329 .7963788
9351 329 .7024862
9362 329 2.871301
9369 329 2.110954
9491 329 1.84785
9494 329 .8893314
9502 329 1.786286
9537 329 .9431146
9611 329 .957554
9612 329 .973415
9788 329 .9179425
9803 329 .7385253
9829 329 .8664132
9957 329 1
9978 329 1
10001 329 .9435514
10010 329 1.942022
10053 329 .9281575
10081 329 .99503
10148 329 .9854768
10152 329 2.902447
10205 329 .9226334
10206 329 .745828
10255 329 .9718804
10291 329 3.8512
10368 329 .9625923
10369 329 1.980324
10386 329 .8578205
10389 329 .8314919
10418 329 .9614793
10420 329 1
10499 329 1
10505 329 1.954761
10533 329 1.886453
10568 329 3.961595
10596 329 .8570623
10647 329 1.949045
10648 329 9.268893
10666 329 .8964072
10769 329 .9429557
10932 329 .634275
11096 329 .9356826
11137 329 .9692046
11159 329 1
11243 329 1
11303 329 .9317867
11348 329 .9302977
11393 329 .96537
11427 329 .9168541
11452 329 .9657752
11676 329 .7301753
11685 329 .9209892
11746 329 1.902614
11857 329 .819115
11866 329 1
11900 329 1.962683
11980 329 .9596851
11995 329 .9199198
12003 329 .7081815
12066 329 1
12159 329 1.946066
12170 329 .842152
12188 329 1
12218 329 1.954328
12222 329 .933671
12244 329 .9007382
12267 329 .8979146
12308 329 1
12343 329 1
12349 329 1.941858
12376 329 .9405507
12381 329 8.457969
12382 329 .9298233
12383 329 15.33762
12454 329 1.633359
12468 329 3.779619
12525 329 2.417912
12549 329 .8347299
12569 329 .931449
12578 329 1.802251
12645 329 1.759533
12648 329 2.779155
12685 329 1.472425
12691 329 39.4323
12749 329 7.314866
12800 329 .9154537
12972 329 3.497681
12973 329 .81479
13013 329 1.610972
13078 329 .8263257
13107 329 .9245709
13241 329 2.758286
13273 329 6.736182
13320 329 .9516671
13342 329 .9405474
13354 329 .5789992
13355 329 .8366167
13359 329 .9570915
13393 329 6.867466
13484 329 4.308305
13499 329 .9660177
13573 329 .7796071
13638 329 .9146298
13640 329 19.31501
13661 329 .735801
13710 329 .966782
13747 329 36.49885
13752 329 .6562263
13759 329 .9584507
13828 329 2
13833 329 1.872341
13835 329 2.243423
13836 329 .8705063
13852 329 1
13859 329 .9491702
13877 329 .8645341
13906 329 .8939471
13997 329 .9304071
14006 329 .8684933
14025 329 .8352135
14033 329 .9082866
14045 329 .5913111
14059 329 .7875192
14079 329 .7752773
14122 329 1
14127 329 .7204667
14130 329 1.734434
14139 329 1.736496
14148 329 .8319475
14171 329 .7683481
14277 329 .8939198
14294 329 .935388
14340 329 1.642475
14376 329 .708183
14404 329 .9375713
14458 329 .9292742
14469 329 .9174385
14492 329 50.15172
14575 329 2.863483
14603 329 .8117626
14805 329 1.826356
14830 329 .9118881
14879 329 .7664863
14885 329 .8226677
14966 329 2.688063
15021 329 6.292183
15025 329 .9040795
15100 329 2.826838
15133 329 .9326408
1 330 16.52483226
2 330 7.16482101
57 330 46.91283875
63 330 1.85731011
101 330 1.60136632
121 330 53.16744349
134 330 4.36453541
135 330 6.50941336
136 330 21.23070828
137 330 8.5035371
148 330 .02986803
153 330 2.67381124
157 330 .52592964
158 330 2.75358339
160 330 4.45795047
161 330 .73356063
163 330 1.57003937
165 330 1.71366396
193 330 3.55563932
225 330 1
248 330 1
288 330 8.1162958
289 330 .71008065
297 330 3.34176835
298 330 47.246229
299 330 33.87407169
330 330 1
337 330 .65261084
341 330 1.80110113
351 330 4.6054066
356 330 .79073656
360 330 1
380 330 1.74855926
436 330 .4786129
441 330 .58435019
489 330 .88426344
502 330 .78372259
537 330 .59456978
569 330 1
609 330 1.73929743
612 330 .46290505
613 330 .79051945
701 330 2.43347292
728 330 1
731 330 .81982562
745 330 .7402599
776 330 .8108571
868 330 .73260745
896 330 .74252926
905 330 .32102879
920 330 1.40153575
933 330 .70810434
936 330 1
1031 330 6.30421066
1033 330 3.79974606
1040 330 .74330729
1117 330 .78255627
1132 330 1
1185 330 1
1195 330 .70161905
1265 330 .51558452
1284 330 .77494352
1313 330 .92134139
1335 330 2.25201545
1380 330 .53195768
1441 330 4.40650386
1474 330 .70219373
1484 330 .8458591
1515 330 .79089595
1519 330 .58786738
1556 330 .49910317
1557 330 2.65626944
1561 330 1.68766267
1584 330 .71754559
1592 330 1
1624 330 .86957153
1629 330 .84334106
1635 330 .27038484
1654 330 .72381328
1705 330 .55967735
1720 330 2.06686358
1734 330 1.11448494
1831 330 1.46056606
1860 330 .52816292
1876 330 8.38733008
1911 330 1.20433607
1960 330 1.22301391
1972 330 2.19528119
1975 330 3.65892986
1985 330 .91573367
1994 330 1
2060 330 7.26988967
2095 330 .64235843
2140 330 .75868617
2268 330 .92390742
2307 330 .63254447
2366 330 .71544582
2400 330 1.51001406
2403 330 2.3140876
2542 330 1.75174111
2578 330 1
2594 330 .7601152
2596 330 1
2671 330 1.54210834
2683 330 1.52882541
2893 330 1.61117952
3000 330 1.27566901
3007 330 .55756778
3027 330 1
3044 330 .4620196
3097 330 .81834862
3159 330 .43610238
3163 330 .81633159
3173 330 .46273715
3194 330 .90455927
3196 330 .62001632
3211 330 1
3274 330 2.58850475
3288 330 .69569949
3538 330 1
3573 330 2.77303324
3577 330 1.50410062
3743 330 .34135533
3776 330 1
3782 330 .73339382
3809 330 .92092832
3819 330 .97553107
3820 330 .16656698
3901 330 1
4050 330 2.82439785
4064 330 1.74658272
4065 330 .326407
4066 330 .84525885
4084 330 1.85828717
4086 330 2.4102178
4097 330 .76008002
4177 330 .52400863
4183 330 .26616013
4205 330 .62580994
4250 330 .60093657
4261 330 .8572748
4271 330 .5634756
4302 330 .6411067
4366 330 .85590242
4396 330 .78409922
4406 330 1.37382164
4420 330 1
4514 330 .70109147
4532 330 .59838364
4533 330 .96107171
4537 330 .93269365
4561 330 .90035727
4719 330 .59569873
4813 330 2.63409373
4826 330 1
4868 330 7.71585729
4891 330 2.60623138
4899 330 .88530378
4944 330 .83055678
5014 330 .6984433
5017 330 2.42806
5049 330 .7742356
5112 330 19.70931
5152 330 1.671899
5169 330 1
5214 330 1.367857
5259 330 .7776837
5286 330 .786332
5311 330 2.706066
5327 330 1
5360 330 1
5370 330 1.752958
5404 330 .4875392
5514 330 .8147439
5594 330 .751295
5603 330 1.732183
5614 330 .8162943
5655 330 2.584557
5712 330 .7887117
5750 330 .7549618
5756 330 5.167356
5792 330 .1379247
5821 330 1.462463
5863 330 1
5933 330 .5873824
5934 330 1
5937 330 1
6000 330 .8404588
6066 330 .7529182
6071 330 .8975022
6083 330 .4150438
6094 330 .8571575
6115 330 4.452807
6123 330 1.881176
6124 330 .934971
6173 330 .8170577
6182 330 3.416112
6216 330 .6638514
6256 330 .5930107
6277 330 1.652558
6280 330 .6586496
6342 330 .7973316
6349 330 .7347638
6380 330 1
6401 330 1.669691
6467 330 .6201549
6566 330 .856497
6567 330 .7484575
6628 330 .7762267
6631 330 .7495458
6638 330 .7079244
6639 330 .4423394
6733 330 .6069369
6736 330 3.615159
6772 330 1
6814 330 2.767093
6816 330 2.867033
6840 330 1
6883 330 .744452
6895 330 .5437226
6964 330 1
7028 330 .5302672
7053 330 4.409231
7054 330 2.801825
7055 330 .8840852
7060 330 3.37914
7087 330 .8264255
7207 330 1
7216 330 .5596799
7217 330 .7984134
7229 330 2.003929
7319 330 1.874918
7350 330 1
7409 330 .3236373
7417 330 .8350552
7422 330 .89565
7435 330 .7561132
7489 330 .7471303
7551 330 .3554558
7649 330 .7204149
7703 330 2
7739 330 .1848625
7900 330 .7709495
7982 330 1
7983 330 .5987513
8078 330 .6379103
8086 330 3.805138
8092 330 .6307069
8144 330 1
8203 330 .9418978
8237 330 .79109
8322 330 7.066474
8331 330 .8657979
8344 330 .5430751
8464 330 1
8506 330 .7202385
8512 330 .7520705
8614 330 5.719345
8665 330 .3230643
8761 330 505.349
8768 330 2.448897
8770 330 1.773269
8782 330 .8847227
8795 330 2.585258
8815 330 .7558962
8851 330 .2560825
8872 330 4.763797
8885 330 .3989869
8890 330 .8279897
8892 330 1.884607
8945 330 .6923006
8966 330 1.728144
9026 330 .8582079
9027 330 .7317366
9033 330 10.53507
9072 330 2
9121 330 1.908667
9122 330 .6518463
9144 330 .8562889
9172 330 .8472177
9182 330 .7548408
9214 330 1.801419
9295 330 3.480703
9341 330 .6395027
9351 330 .1192228
9359 330 1
9369 330 18.40756
9396 330 1.505326
9407 330 .5967041
9462 330 .6729051
9485 330 1.937259
9537 330 .8315931
9571 330 .3541025
9603 330 .8874288
9610 330 3.507443
9644 330 .8427126
9657 330 .5812527
9699 330 .6860031
9803 330 3.225915
9808 330 .8799562
9826 330 2.044937
9829 330 .6045219
9961 330 .5719478
9969 330 .6336351
9970 330 4.52651
9986 330 .7535455
9988 330 .9070765
10010 330 2.828359
10022 330 .5961329
10052 330 1
10066 330 8.860407
10080 330 3.81667
10081 330 .9852865
10152 330 1.711198
10169 330 2.740652
10205 330 .7709594
10206 330 .2475344
10273 330 1
10280 330 .4246485
10291 330 7.559485
10358 330 1.737753
10368 330 .889256
10380 330 .933396
10389 330 .5011389
10427 330 .4503291
10431 330 1
10435 330 .7860699
10449 330 1.674974
10520 330 1.949468
10543 330 .1197802
10583 330 1.48039
10586 330 .7994582
10588 330 3.746413
10596 330 1.576839
10648 330 55.83559
10666 330 .6933177
10801 330 .8958466
10916 330 1
10942 330 .5255089
11011 330 1.732676
11063 330 1
11245 330 2.799432
11258 330 .901881
11312 330 1.94875
11386 330 .8799133
11438 330 1
11502 330 .5359517
11548 330 .8425297
11557 330 2.912106
11559 330 1
11560 330 .748113
11574 330 2.647984
11577 330 .2800651
11612 330 .534702
11621 330 1.702133
11746 330 3.711694
11810 330 1.775518
11857 330 .4644977
11933 330 2.817071
11949 330 .9073046
11950 330 .8236593
11952 330 1.38683
11979 330 .9175718
11982 330 1
11995 330 2.762926
12064 330 1.517353
12104 330 .4136736
12142 330 1.466892
12183 330 1.810451
12199 330 .716217
12227 330 .8406223
12229 330 .521803
12230 330 1.786202
12267 330 .6977804
12294 330 1
12351 330 .4777898
12373 330 1
12381 330 53.39534
12382 330 3.792245
12383 330 39.15767
12451 330 .7451907
12454 330 2.914576
12468 330 4.34757
12518 330 .7190649
12525 330 25.27675
12578 330 .4145726
12591 330 4.123326
12621 330 .4296456
12645 330 .2881065
12648 330 2.346197
12685 330 5.438136
12691 330 258.5961
12749 330 47.01123
12792 330 .8193201
12799 330 .5497731
12822 330 1.471223
12856 330 4.479685
12883 330 .70719
12972 330 11.5129
12973 330 4.451693
12992 330 1.401613
13013 330 10.8483
13044 330 .5276172
13068 330 .9118523
13078 330 1.485845
13107 330 .7766954
13191 330 .7279969
13241 330 .284416
13273 330 38.3376
13330 330 1
13342 330 .823993
13354 330 8.753645
13393 330 24.72626
13416 330 2.137619
13422 330 .9526241
13452 330 14.90514
13484 330 7.952266
13513 330 41.07278
13573 330 2.347536
13580 330 1.643303
13640 330 33.0512
13651 330 2.569992
13661 330 4.21785
13667 330 .5343858
13725 330 .5042205
13747 330 60.71407
13835 330 8.760184
13836 330 2.616639
13837 330 .6816759
13855 330 .7569742
13877 330 2.638501
14006 330 .6106799
14025 330 7.512156
14045 330 12.79009
14130 330 .2138025
14139 330 2.219908
14160 330 .7160047
14171 330 .3142044
14277 330 1.685954
14288 330 .6731487
14294 330 .8087189
14303 330 .6460954
14315 330 2.63292
14340 330 .9415631
14372 330 8.117561
14380 330 .08732797
14409 330 .5737123
14419 330 3.528461
14448 330 1.412652
14458 330 .7906193
14482 330 .9086203
14492 330 119.6864
14494 330 .9185106
14543 330 1.721911
14545 330 .8421272
14575 330 1.595848
14603 330 2.442731
14660 330 .4608377
14756 330 1.482383
14806 330 4.403677
14879 330 .3086925
14885 330 2.475015
14960 330 5.406865
14966 330 6.076525
14969 330 1.244286
14978 330 .6924299
14982 330 .7425682
15041 330 18.28603
15090 330 .7422945
15126 330 .8088383
15133 330 .8005861
15195 330 4.237576
15220 330 .603388
15245 330 5.559638
1 331 4.5582274
2 331 3.7498866
8 331 1.3460802
39 331 .9634974
57 331 5.97917
95 331 2.8170058
109 331 .8899105
121 331 16.4511992
133 331 .9588678
134 331 4.8096957
135 331 2.5536099
136 331 9.8711998
137 331 3.2523774
153 331 .9023154
160 331 1.8376709
214 331 .9866787
219 331 .9635715
288 331 1.7353547
289 331 .9131771
297 331 3.8028776
298 331 9.0790113
299 331 3.7643969
340 331 .8762342
341 331 .9404352
351 331 .88183
369 331 .9833622
389 331 .9831483
432 331 1
438 331 .7670549
451 331 .899449
477 331 1.942114
489 331 1.9653401
565 331 .9848164
579 331 .9639074
584 331 1.9762907
589 331 .9580094
600 331 1
612 331 .8391547
671 331 .9377096
701 331 2.8303406
724 331 1
777 331 .8967728
850 331 .9074644
862 331 .9367467
883 331 .9688037
956 331 .9618667
962 331 1
966 331 1.9847491
1001 331 1.9031399
1196 331 .9769292
1225 331 .8972866
1243 331 .9436022
1244 331 .9859467
1262 331 .687309
1297 331 1
1301 331 .9519605
1377 331 5.7931739
1380 331 .8598341
1441 331 .8222641
1444 331 1
1492 331 1
1511 331 .9748117
1514 331 1
1515 331 .937379
1519 331 .8765775
1540 331 1.9754804
1557 331 2.5975893
1584 331 .9154126
1635 331 .7815001
1645 331 1
1654 331 .9172896
1720 331 2.7205510999999998
1876 331 .816522
1911 331 .7617203
1972 331 .7590086
1989 331 .9765643
2060 331 2.7813518
2149 331 1.8954094
2180 331 .9569441
2216 331 .9769233
2253 331 .9442095
2293 331 .8944664
2295 331 .9584238
2351 331 1
2373 331 1.8400656
2403 331 .7945879
2522 331 .9670045
2547 331 1
2548 331 3.9719585
2577 331 .8601426
2630 331 1
2671 331 1.8628739
2683 331 .858896
2684 331 .9889706
2769 331 .9474161
2770 331 .9495919
2827 331 .9328738
2842 331 1.9361799
2889 331 .9571139
2893 331 2.8835589
2904 331 .8922035
2907 331 .9470686
2953 331 1
2967 331 .9450881
2987 331 .9816826
2994 331 .9553875
3007 331 1.8675036
3152 331 1
3203 331 .9769368
3206 331 .9029754
3272 331 .9016937
3320 331 .9016647
3411 331 .8973193
3577 331 .8514916
3592 331 .969804
3712 331 1.905486
3809 331 1.6768474
3820 331 .7504095
3840 331 .9799854
3850 331 .9799702
3853 331 .9293206
3907 331 .9601735
3949 331 .9016314
3990 331 .8928094
4002 331 1
4016 331 2.9605443
4059 331 .7859937
4066 331 1.9536592
4067 331 .9351903
4086 331 1.8233763
4137 331 1.9167662
4162 331 .3201568
4298 331 .9364242
4326 331 .8378033
4343 331 1.9411288
4356 331 .9496926
4402 331 .9102972
4537 331 1.9798436
4575 331 .9537349
4660 331 .7824168
4684 331 .953624
4726 331 .9571705
4735 331 .9471097
4772 331 1
4798 331 1.9695562
4835 331 .9797121
4868 331 .914907
4898 331 .9485692
4944 331 .9492564
5049 331 .9323897
5068 331 1
5112 331 32.92876
5152 331 .9017426
5193 331 1
5253 331 .8980011
5311 331 .9119746
5336 331 2
5688 331 1
5712 331 .9367249
5713 331 .937497
5765 331 3.891664
5854 331 .9747326
5947 331 .962939
5951 331 2
6123 331 1.964416
6124 331 .9805256
6195 331 .9280551
6228 331 1
6329 331 .7427441
6432 331 .9703129
6466 331 1.93491
6550 331 1
6566 331 .9570248
6640 331 .970565
6650 331 .9325892
6865 331 .9676081
6972 331 .9336317
7053 331 .8230807
7054 331 1.940652
7060 331 .8140695
7316 331 1
7417 331 .9506035
7419 331 1.92617
7440 331 .8740164
7497 331 1
7612 331 1
7639 331 .953141
7723 331 .9439551
7805 331 .8506779
7873 331 .9633839
7874 331 1.986367
7886 331 2.743201
8066 331 .9626868
8086 331 1.941644
8128 331 .804493
8236 331 .6609564
8290 331 1
8297 331 1
8322 331 2.720434
8345 331 .7977901
8346 331 .9481302
8530 331 .9824244
8561 331 .9721441
8580 331 1
8761 331 38.22718
8768 331 .8349596
8934 331 1
8939 331 1
9244 331 .9775813
9277 331 1
9295 331 .8444847
9296 331 .9054643
9318 331 6.726925
9333 331 .9698781
9362 331 .8858986
9394 331 .9593375
9494 331 2.901884
9522 331 .9216775
9537 331 .9495667
9547 331 2
9571 331 .8065713
9578 331 1.961755
9603 331 .966288
9648 331 1
9656 331 .9390281
9684 331 1
9785 331 .9304089
9801 331 .7631591
9849 331 .8612576
9970 331 2.858203
10001 331 .949954
10007 331 .9291479
10080 331 1.945098
10093 331 .9148129
10198 331 1
10206 331 .7746571
10262 331 1
10291 331 .8680778
10318 331 2.896022
10351 331 2.3524
10369 331 .9825559
10419 331 .9417081
10435 331 .9359338
10458 331 .9881642
10533 331 .8993315
10549 331 .86843
10585 331 .8403238
10596 331 1.873275
10648 331 10.35182
10667 331 .8991589
10738 331 .9564218
10781 331 .8952872
10942 331 .8579029
10966 331 2.948659
11011 331 .9199438
11089 331 .9349167
11100 331 .9508977
11130 331 .7767341
11152 331 1.943717
11159 331 1
11326 331 .9446731
11345 331 1.993321
11394 331 2
11400 331 1
11419 331 .9482499
11537 331 2
11548 331 .9528419
11682 331 1
11685 331 .9299509
11763 331 .9462347
11810 331 .9327737
11827 331 .9481256
11895 331 .8284616
11942 331 .8602515
11995 331 .9290027
11996 331 .961641
12066 331 1
12085 331 1
12142 331 .8403488
12159 331 6.952183
12189 331 .8793594
12222 331 .9411943
12227 331 1.952271
12267 331 .9094935
12349 331 .9484526
12351 331 1.843612
12352 331 1.974013
12381 331 9.519448
12383 331 2.753019
12395 331 4.925986
12454 331 .674945
12468 331 .8046151
12525 331 2.483934
12576 331 1
12591 331 .7374599
12621 331 .8291944
12645 331 .7868073
12648 331 1.804204
12658 331 .9306958
12691 331 38.29065
12749 331 10.506
12822 331 .8416456
12856 331 .8441799
12911 331 1.916767
12972 331 1.554655
13013 331 .6550966
13167 331 1.976127
13191 331 .9185425
13204 331 .721787
13227 331 .8545594
13241 331 .7857021
13256 331 1
13273 331 6.106376
13342 331 1.947291
13354 331 .6267506
13359 331 .9619583
13393 331 3.222769
13484 331 2.386759
13573 331 1.804605
13640 331 14.61955
13710 331 1.97055
13732 331 .8140879
13747 331 15.12281
13792 331 .9847044
13833 331 .8868206
13835 331 2.329236
13836 331 .8851939
13868 331 .9269547
13877 331 1.993323
13906 331 .905976
14001 331 .9697302
14079 331 .8007662
14087 331 .983473
14127 331 .7521724
14139 331 1.766384
14309 331 .938656
14380 331 .7266796
14434 331 .9336679
14469 331 .926803
14490 331 1
14492 331 41.81506
14497 331 1
14569 331 .9048607
14584 331 .9351166
14599 331 .921219
14603 331 1.833113
14653 331 .9871469
14870 331 .8933903
14879 331 2.792972
14885 331 .8427814
14960 331 .8223723
14966 331 1.723444
14969 331 .7736842
14978 331 .9078911
15021 331 8.48589
15074 331 .9802638
15100 331 9.846479
15195 331 .7716749
15245 331 .8681235
1 332 18.74001
2 332 7.286649
8 332 .134947
57 332 52.38425
63 332 .8781243
73 332 .7409514
85 332 .8039131
88 332 .8224148
95 332 1.47808
98 332 1
105 332 1
109 332 .6860123
117 332 .6415734
118 332 .7231126
121 332 19.43476
134 332 4.457231
135 332 8.726845
136 332 23.78053
137 332 1.867696
153 332 1.721392
157 332 .5950823
158 332 2.789528
160 332 3.537019
163 332 2.632758
165 332 .7554318
193 332 .6204582
199 332 1
288 332 2.245202
289 332 .7523712
297 332 4.437785
298 332 49.66901
299 332 25.47592
337 332 1.703284
340 332 .6470059
341 332 1.830115
351 332 .6629659
359 332 1
364 332 .950133
366 332 1
417 332 .6889782
438 332 .3356144
441 332 .644981
446 332 1.970136
469 332 1
558 332 .8851656
561 332 1
585 332 .9078578
598 332 .7681538
612 332 1.541251
622 332 .5614455
651 332 .5754246
663 332 1
678 332 1
701 332 .5161122
776 332 2.838447
777 332 1.705584
814 332 1
832 332 .7478618
860 332 1
868 332 .771612
920 332 2.488834
962 332 1
1031 332 4.405705
1033 332 3.828957
1051 332 .763677
1145 332 .7642367
1195 332 .7451439
1245 332 .524507
1251 332 1
1335 332 1.361124
1349 332 .7995907
1363 332 .8558118
1371 332 1
1380 332 .600231
1387 332 .4481672
1388 332 .4039537
1395 332 1.794868
1403 332 1
1404 332 .2448848
1441 332 2.493077
1537 332 2.537376
1556 332 .572169
1557 332 8.852279
1561 332 .7332233
1584 332 3.758747
1616 332 1
1624 332 .8885971
1635 332 .3768138
1720 332 7.20298
1726 332 .7820462
1734 332 1.243655
1801 332 1.691642
1818 332 .7249943
1829 332 .3228091
1860 332 .5969898
1876 332 1.4767
1911 332 .3203995
1931 332 1
1960 332 .3363528
1972 332 .3126655
2060 332 2.376391
2070 332 1
2131 332 .8346128
2209 332 8.276298
2301 332 .6794444
2305 332 1
2366 332 .7569537
2403 332 .4141416
2583 332 .8002112
2594 332 .7951072
2624 332 1.618546
2674 332 .8399392
2683 332 .5975556
2741 332 .9093045
2764 332 .7310816
2769 332 1.850025
2786 332 .9543276
2827 332 .8085486
2893 332 1.667897
2966 332 1
3141 332 .843286
3192 332 1
3196 332 .6754445
3274 332 .6485295
3314 332 .8340789
3320 332 .7195365
3353 332 .531992
3383 332 .8425309
3454 332 .8339154
3493 332 .6828894
3597 332 .6927966
3626 332 .01902119
3647 332 .5412328
3653 332 .586085
3694 332 1
3743 332 .4374318
3799 332 .7231956
3809 332 2.078332
3812 332 .6270626
3865 332 .8061633
3888 332 1
3905 332 .6427798
4050 332 6.850013
4064 332 1.783549
4068 332 .6898437
4082 332 .8215187
4097 332 .7950771
4135 332 1.675584
4162 332 .06101048
4178 332 .8850545
4212 332 1
4239 332 .6472895
4246 332 .874797
4250 332 .6591479
4271 332 3.627151
4302 332 1.693458
4316 332 .8413174
4327 332 1
4363 332 1
4366 332 .8769219
4396 332 .8155927
4406 332 1.465162
4414 332 1.735186
4417 332 .9010394
4512 332 .6828664
4514 332 1.744693
4537 332 1.942512
4604 332 .8538956
4650 332 1
4678 332 2.608984
4684 332 .8677304
4726 332 .8778454
4773 332 .856039
4793 332 1
4868 332 .7573052
4891 332 1.66367
4899 332 .9020345
4902 332 1.874984
4934 332 1
4944 332 .8552735
5006 332 .8113991
5017 332 .511489
5024 332 .9032158
5049 332 .8071678
5106 332 .9331874
5112 332 4.127811
5124 332 .5259838
5149 332 .9641728
5214 332 .4600674
5250 332 .6236286
5311 332 3.748942
5341 332 .8231204
5370 332 1.788994
5404 332 1.562292
5546 332 1.829478
5547 332 .8280306
5594 332 1.787574
5655 332 3.645158
5662 332 2
5686 332 .8945483
5701 332 .3575295
5756 332 2.288814
5806 332 2.639288
5819 332 .8005377
5821 332 .5408731
5853 332 .4441014
5859 332 .1083286
5933 332 1.647571
5955 332 .8120848
6017 332 .8113341
6088 332 1
6124 332 .9444568
6173 332 .8437435
6182 332 2.501283
6218 332 .955109
6222 332 .003434175
6267 332 1.742495
6280 332 .7084423
6329 332 1.266277
6354 332 .8604743
6379 332 1.94999
6406 332 .8257838
6448 332 .6421276
6631 332 .7860795
6667 332 .6358125
6733 332 .664273
6736 332 .6712954
6814 332 2.801067
6842 332 .7640599
6849 332 .8259877
6858 332 1
6872 332 .9409348
6895 332 .6102798
6903 332 1.585543
6980 332 1
6987 332 1
7053 332 5.495406
7054 332 1.830733
7060 332 5.469705
7112 332 .9019523
7114 332 .5623489
7229 332 3.149226
7258 332 .7340468
7409 332 2.422298
7440 332 .6406806
7472 332 .5640589
7476 332 .7872752
7550 332 1
7551 332 2.449475
7555 332 .8337836
7565 332 1
7634 332 .7751033
7696 332 .8715773
7783 332 .5747166
7860 332 1.857071
7880 332 .6648589
7906 332 .4047289
7918 332 1
7991 332 1
8010 332 .5346094
8019 332 1.921701
8086 332 .8335624
8092 332 .6845757
8202 332 .8133918
8224 332 1
8236 332 3.033009
8318 332 .8232796
8322 332 4.202648
8361 332 .4221079
8394 332 2.586897
8424 332 .7541337
8429 332 1
8441 332 .777823
8444 332 .86777
8506 332 .7610473
8512 332 2.788236
8557 332 .8568755
8582 332 .8104374
8614 332 2.760285
8665 332 1.421809
8711 332 .7270663
8761 332 325.5705
8768 332 .5292861
8770 332 .8063419
8808 332 1
8815 332 .7915036
8853 332 .8589283
8872 332 2.798252
8885 332 1.486657
8888 332 .7871207
8892 332 .9014391
8951 332 .923186
8953 332 .7468678
8966 332 1.767799
9033 332 4.602886
9172 332 .8695041
9175 332 .8228928
9188 332 2
9318 332 2.221161
9333 332 .914089
9351 332 2.247702
9369 332 48.22333
9428 332 2.506737
9451 332 1
9502 332 2.459601
9513 332 .82151
9571 332 .4483195
9610 332 .5792921
9612 332 .9327768
9749 332 .5959041
9771 332 1
9774 332 .8268267
9802 332 .8105748
9803 332 3.338831
9829 332 1.66221
9906 332 .9384827
9969 332 .6870767
9970 332 .5955782
10007 332 3.797922
10022 332 .655045
10051 332 2
10066 332 4.02664
10137 332 1
10152 332 1.753326
10196 332 .7747678
10200 332 .6864729
10206 332 .3572965
10291 332 .623743
10358 332 1.776007
10386 332 .6404827
10435 332 .8172758
10449 332 .7223859
10476 332 1.596645
10519 332 .7514993
10543 332 .2481778
10561 332 1
10575 332 1
10583 332 1.556186
10586 332 1.828711
10596 332 1.638565
10632 332 .7830615
10648 332 14.15131
10666 332 1.738053
10738 332 .87571
10747 332 1
10757 332 1
10788 332 .7091127
10942 332 2.594723
11004 332 1
11040 332 1
11151 332 .7586541
11245 332 1.828689
11247 332 1
11397 332 .868982
11502 332 2.603642
11506 332 .6190536
11538 332 1
11557 332 6.070797
11560 332 .7848558
11575 332 .6881597
11576 332 .3536678
11581 332 .8894155
11623 332 1.825508
11658 332 1
11674 332 4.413208
11676 332 1.317717
11679 332 1
11680 332 .7020599
11686 332 1
11746 332 4.753749
11838 332 .7780815
11857 332 1.542611
11908 332 1.718965
11938 332 .6567954
11952 332 .4762727
12003 332 .2621032
12046 332 1
12104 332 .499201
12125 332 .6081121
12142 332 .5446567
12157 332 .8148746
12166 332 .8888773
12189 332 .6559193
12201 332 1
12222 332 .8322795
12227 332 .8638707
12230 332 .8173887
12267 332 1.741865
12331 332 1
12365 332 2.828241
12373 332 1
12381 332 8.629412
12382 332 .82255
12383 332 60.73924
12384 332 1
12395 332 1.788903
12450 332 .8772949
12454 332 8.072906
12459 332 1
12499 332 1.595185
12525 332 34.52812
12591 332 3.251206
12621 332 3.512843
12645 332 7.39195
12676 332 .8521191
12685 332 12.66596
12691 332 204.8642
12749 332 35.73894
12776 332 .8294552
12799 332 .6154477
12814 332 .934515
12822 332 1.548356
12883 332 .7499022
12911 332 .7626088
12919 332 .805146
12927 332 .448206
12972 332 10.72983
12973 332 1.531675
12992 332 3.4889
12997 332 .8172061
13013 332 5.016297
13068 332 .9247104
13076 332 .8992632
13078 332 .5608445
13082 332 1
13156 332 1
13167 332 .9319122
13191 332 .767674
13204 332 .206505
13229 332 .4533024
13241 332 .3887982
13266 332 1
13273 332 38.74706
13342 332 .8496672
13345 332 1
13354 332 12.93545
13355 332 .5868663
13386 332 .9564186
13393 332 30.07902
13416 332 2.263414
13444 332 .9104852
13452 332 .06484732
13460 332 .7014734
13484 332 7.250968
13537 332 .6089817
13568 332 .8697072
13573 332 1.442711
13580 332 .6953342
13614 332 1.729601
13640 332 68.21069
13661 332 5.331942
13667 332 .6023049
13725 332 .5765398
13732 332 .4697577
13747 332 116.0897
13752 332 1.130728
13759 332 .8949378
13828 332 1
13835 332 7.086906
13836 332 5.67256
13855 332 .7924244
13877 332 16.12884
13906 332 .7318329
13976 332 1
14025 332 1.583318
14079 332 3.431763
14127 332 2.293168
14130 332 .3284851
14139 332 .3337002
14148 332 .5750597
14277 332 2.731764
14315 332 .6864662
14320 332 2.513854
14340 332 2.095957
14354 332 .8467381
14380 332 3.220459
14404 332 .8421418
14409 332 .6358949
14458 332 1.821162
14492 332 126.212
14545 332 .8651561
14575 332 2.654802
14603 332 1.52402
14645 332 2.964469
14756 332 .557888
14806 332 .4906624
14830 332 .7771989
14870 332 1.695937
14878 332 .6530619
14885 332 2.551595
14966 332 5.211232
14978 332 4.737295
14982 332 .7801197
15045 332 2.637004
15126 332 .8367231
15144 332 .8314974
15159 332 .6928695
15195 332 2.348791
15245 332 4.623873
1 333 5.2756382
2 333 2.58989629
11 333 1.92664933
13 333 .85048449
57 333 23.04683154
70 333 .96424343
73 333 .8510737
93 333 .94229953
95 333 1.69994958
99 333 .8391403
121 333 13.10014712
134 333 7.68796343
135 333 1.26806695
136 333 6.14913865
137 333 .77414458
153 333 2.83982928
157 333 1.76721396
160 333 1.73383367
161 333 .86916844
163 333 .78887346
164 333 .97449517
165 333 .85939844
193 333 2.78180251
226 333 .72557072
241 333 1
245 333 .80191265
246 333 .93978817
278 333 1
288 333 .56606862
297 333 1.67678397
298 333 20.21053846
299 333 9.97401692
332 333 .87775791
337 333 1.8294191
340 333 .79706472
397 333 .90436786
436 333 2.74397969
447 333 1
461 333 .84335652
477 333 4.90508591
501 333 .77069442
541 333 1
564 333 .82013882
579 333 1.94081995
580 333 .75399339
584 333 .9611245
589 333 .93114915
613 333 1.89713732
671 333 1.89786416
701 333 8.7218143
702 333 .89031824
713 333 .94731165
739 333 .92943355
775 333 .83095061
776 333 1.90712386
777 333 .83074137
848 333 1
868 333 .86870039
936 333 1
970 333 1
1001 333 .84118132
1031 333 2.65834175
1032 333 .82197547
1033 333 1.90166793
1051 333 .86413856
1087 333 1
1103 333 2
1243 333 .9075261
1244 333 .97695729
1335 333 .63271198
1377 333 6.66087322
1441 333 1.70857149
1492 333 1
1515 333 .8973222
1525 333 .90519246
1557 333 2.3401787
1596 333 1
1618 333 .7266792
1624 333 .93595481
1634 333 1
1695 333 1.7274857
1705 333 1.78378533
1734 333 2.56517943
1755 333 .66468909
1809 333 1
1829 333 2.61068489
1860 333 .76831058
1876 333 6.69915646
1911 333 .60929964
1921 333 .8850917
1960 333 1.61847115
1963 333 1.97194
1970 333 2.88409866
1975 333 .83252197
1989 333 .96157319
2001 333 1
2030 333 .85721721
2051 333 1
2059 333 .88535781
2060 333 1.64148888
2079 333 1
2138 333 .63098512
2180 333 .92940245
2221 333 2
2254 333 1.98083273
2280 333 1
2366 333 3.8602734
2368 333 .90116971
2376 333 1.78150454
2463 333 1.97282028
2509 333 .84547312
2521 333 1.96445506
2544 333 2
2549 333 .90832876
2577 333 1.77067989
2590 333 1
2594 333 .88220771
2599 333 .94233563
2663 333 .93394991
2707 333 1.95178724
2741 333 .94785944
2769 333 1.91377972
2770 333 .91734727
2791 333 .52048611
2795 333 .95866711
2797 333 1
2827 333 1.88993517
2830 333 .82411609
2845 333 1.72976127
2893 333 .80907479
2907 333 1.91320983
2965 333 .25106756
2993 333 1
2994 333 .92685022
3000 333 .64432675
3035 333 .8780653
3060 333 .89787777
3181 333 .89802975
3210 333 1
3217 333 .9204413
3229 333 1
3286 333 .91919072
3294 333 1
3300 333 .94144581
3315 333 1.95463791
3336 333 2.88032019
3338 333 1.77311559
3374 333 .90680121
3383 333 .90947145
3518 333 .93737443
3535 333 1.94014729
3576 333 .72502968
3577 333 1.7564951
3592 333 .95048845
3597 333 .82338967
3636 333 .90683897
3648 333 1
3662 333 .79246289
3712 333 .84502807
3726 333 .85407298
3743 333 .67658116
3782 333 .86908652
3812 333 2.78559936
3819 333 1.98798485
3820 333 8.59075363
3835 333 1
3839 333 1
3846 333 1
3874 333 1
3907 333 12.93469769
3949 333 .83870786
4015 333 1.94809395
4035 333 4.77795475
4050 333 2.91377286
4065 333 1.66924098
4066 333 2.92401638
4135 333 .8134943
4190 333 .91425945
4207 333 1.89129759
4229 333 .62444688
4230 333 .85689158
4240 333 .93582736
4315 333 1.92205651
4343 333 4.90347056
4354 333 .91247633
4356 333 1.91751238
4402 333 1.85291686
4480 333 .81481659
4533 333 1.98088477
4537 333 8.9669501
4551 333 1
4601 333 1
4624 333 1
4633 333 1
4641 333 .79602558
4666 333 1
4678 333 1.77520605
4732 333 .90993977
4739 333 1
4798 333 .95008219
4803 333 .80402725
4816 333 .94795488
4867 333 .8709591
4868 333 2.86047544
4891 333 .80664508
4983 333 3.9530782
4991 333 .76930322
5015 333 .9416096
5049 333 .8891413
5073 333 .9666673
5112 333 10.12615
5148 333 .9029349
5149 333 .979403
5169 333 1
5214 333 .6895943
5216 333 1.849659
5253 333 .8327553
5286 333 1.895081
5311 333 3.855667
5365 333 1
5367 333 .560549
5430 333 1
5467 333 1
5507 333 1
5546 333 2.901967
5547 333 .9011353
5561 333 1.95894
5603 333 1.868492
5633 333 .8740649
5637 333 1
5655 333 .7960022
5669 333 .9657006
5756 333 1.591141
5765 333 6.822364
5776 333 .7089715
5782 333 1
5796 333 1
5817 333 .8993189
5834 333 1
5840 333 .7766174
5910 333 2.744078
5937 333 1
5952 333 .871164
5992 333 .8717861
6001 333 1
6019 333 1.885332
6053 333 .608393
6077 333 1
6107 333 .8462813
6108 333 1
6124 333 3.968068
6130 333 1.962058
6145 333 .8447429
6182 333 .7132893
6252 333 .950239
6256 333 .8001532
6273 333 .9073752
6358 333 .4738046
6381 333 .9120851
6395 333 .834822
6415 333 .9152407
6432 333 .9513228
6435 333 1.798585
6448 333 1.79426
6449 333 .9497544
6465 333 .7664514
6503 333 1.974946
6512 333 .9648116
6550 333 1
6566 333 .9295347
6567 333 .8764834
6627 333 1
6631 333 .8770177
6640 333 1.951736
6718 333 .7896232
6736 333 2.811029
6814 333 1.885634
6832 333 1
6849 333 .8999608
6897 333 .8973775
6908 333 1.924467
6981 333 .9602537
7008 333 .8779051
7027 333 .8702151
7053 333 .7099104
7054 333 1.902689
7055 333 .9430816
7087 333 .9147685
7141 333 .9393581
7195 333 1
7214 333 1
7228 333 .8948805
7233 333 .6805416
7290 333 .7504487
7316 333 1
7396 333 .8998713
7409 333 .667881
7417 333 .919006
7427 333 .9164803
7435 333 .8802426
7440 333 1.793428
7505 333 .9690461
7508 333 .8975705
7542 333 .8709904
7610 333 1
7685 333 .9489245
7723 333 .9081048
7776 333 2.909776
7805 333 .7551609
7869 333 1
7886 333 .5789343
7900 333 .8875278
7908 333 .8846127
7938 333 .8544631
7985 333 .873545
8021 333 1
8066 333 .9388187
8086 333 1.904315
8128 333 1.679433
8184 333 1.660761
8198 333 .8539614
8199 333 .9199434
8203 333 .9714697
8222 333 .8899433
8236 333 .4440798
8317 333 1.731299
8322 333 2.541604
8346 333 2.914951
8356 333 1.904037
8367 333 4.972919
8394 333 .7625084
8424 333 8.858652
8441 333 1.872271
8537 333 .9021887
8542 333 .7313972
8555 333 1
8579 333 .956416
8589 333 .9444755
8614 333 .8621883
8626 333 1
8673 333 1.749992
8678 333 .8644141
8761 333 15.05677
8762 333 1
8768 333 .729388
8770 333 .8886665
8782 333 .9433946
8787 333 1.811509
8795 333 2.796346
8796 333 1.923978
8805 333 .9298898
8884 333 1.907113
8885 333 3.70488
8886 333 1
8890 333 .9155366
8966 333 .8665086
8970 333 1
8995 333 1.288324
9004 333 .8830122
9005 333 1
9053 333 1
9104 333 .7957513
9128 333 .9577579
9146 333 .9744984
9180 333 .953375
9182 333 .8796178
9196 333 .9519441
9296 333 .8449925
9318 333 8.552248
9323 333 .8904197
9338 333 .876946
9351 333 .5675059
9369 333 12.25391
9412 333 .7953601
9428 333 7.716425
9456 333 2
9468 333 1.838415
9472 333 1
9494 333 .8391217
9498 333 .9822785
9571 333 2.68284
9578 333 1.937291
9585 333 1.905301
9592 333 1
9611 333 .9382964
9657 333 .7943796
9699 333 1.845816
9705 333 1
9733 333 1
9745 333 .9105976
9761 333 1
9763 333 .8662397
9803 333 1.619896
9804 333 .8132503
9846 333 .7206434
9858 333 .9684425
9988 333 .9543711
9992 333 .9252151
10010 333 5.915718
10022 333 .8016864
10028 333 .9691355
10047 333 1
10053 333 .895563
10081 333 .9927751
10093 333 .8603211
10113 333 1
10114 333 .8981318
10146 333 1.874274
10150 333 .7977813
10152 333 .8581876
10175 333 1
10199 333 .7968406
10206 333 .6305116
10216 333 .7293936
10291 333 1.783691
10306 333 .884085
10315 333 .933102
10318 333 2.82951
10358 333 2.871227
10418 333 1.944003
10432 333 .956972
10471 333 1.771468
10520 333 .9751871
10533 333 7.834937
10585 333 .7381836
10596 333 .7922122
10647 333 .9259267
10648 333 18.93719
10666 333 .8494077
10738 333 1.928546
10911 333 9.916748
10942 333 2.767007
10966 333 .9158182
10972 333 .9483898
11044 333 .7325321
11087 333 1
11096 333 .9065022
11100 333 .9194884
11126 333 .6533555
11138 333 .943908
11159 333 1
11160 333 1
11245 333 .9015135
11303 333 .9008387
11308 333 1
11326 333 .9092821
11335 333 .9394442
11345 333 5.989049
11386 333 .941033
11389 333 .9122181
11402 333 .6636429
11415 333 .8305842
11419 333 .9151469
11452 333 1.950248
11476 333 1.987159
11480 333 1
11514 333 .4233351
11562 333 1
11664 333 .879406
11674 333 7.662655
11680 333 1.828715
11682 333 1
11685 333 2.885142
11722 333 .8998908
11725 333 .6962668
11738 333 1
11746 333 1.858431
11810 333 .889771
11857 333 .7370486
11879 333 .8707031
11993 333 3.855043
12023 333 1
12051 333 1
12084 333 .9272994
12126 333 .5538112
12146 333 .9076818
12155 333 .8692655
12166 333 1.936116
12185 333 3.959058
12189 333 .802189
12227 333 1.92174
12229 333 .7651876
12244 333 .8557037
12267 333 .851599
12310 333 .9315705
12344 333 .9119511
12349 333 3.915479
12351 333 .7435755
12352 333 .9573906
12369 333 .6727301
12376 333 1.913579
12381 333 8.212053
12382 333 5.897984
12383 333 13.67602
12395 333 3.878641
12454 333 2.467017
12468 333 12.67963
12499 333 1.767273
12525 333 5.153822
12549 333 .7597479
12578 333 1.712534
12645 333 3.650434
12675 333 2.977674
12681 333 3.769991
12685 333 2.233067
12691 333 15.99888
12726 333 .660526
12745 333 1.957323
12749 333 6.550331
12911 333 4.863524
12972 333 2.269781
12973 333 .7307613
12992 333 .7061699
12994 333 1
12997 333 .8949123
13028 333 1
13044 333 .7680426
13078 333 4.747531
13163 333 .9394693
13167 333 .9608565
13170 333 2
13191 333 .8664365
13229 333 .6857051
13235 333 1
13241 333 .6486218
13273 333 14.25541
13308 333 .7813635
13352 333 .6524512
13354 333 .3879937
13374 333 .9673844
13393 333 16.44625
13416 333 .5765389
13427 333 1
13513 333 .5446997
13533 333 .9132266
13577 333 .9046691
13640 333 3.096848
13641 333 1
13650 333 .9036458
13661 333 1.615936
13667 333 1.771366
13706 333 1
13710 333 .9517112
13732 333 2.695165
13746 333 .9207479
13747 333 20.00301
13752 333 1.500258
13759 333 .9396001
13803 333 .9448483
13810 333 1.96468
13814 333 1
13833 333 .814423
13835 333 2.900168
13836 333 .8117558
13859 333 1.926109
13870 333 .8513226
13877 333 3.34938
13906 333 2.845831
13976 333 2
14025 333 6.760451
14059 333 .691118
14079 333 .673322
14087 333 1.972901
14122 333 1
14139 333 .6169462
14171 333 4.663249
14277 333 1.845792
14303 333 .8262198
14307 333 1.924547
14309 333 .899416
14319 333 .9040855
14320 333 .720516
14322 333 1
14354 333 .9118902
14380 333 3.551844
14404 333 .9092478
14482 333 .9551292
14492 333 30.4984
14494 333 .9599857
14495 333 .8658891
14553 333 3.972727
14575 333 .8015466
14584 333 .8936125
14587 333 1
14603 333 .7263604
14624 333 .9039546
14688 333 .08122161
14756 333 1.745831
14805 333 1.747574
14806 333 .7071833
14830 333 1.871912
14870 333 1.825195
14879 333 1.660542
14966 333 5.54654
14978 333 .8489717
14982 333 .8735915
15021 333 12.51736
15045 333 3.791315
15100 333 2.748276
15156 333 1.900947
15159 333 .8234316
15195 333 .6256219
15198 333 .7195923
1 334 13.618683
2 334 11.21795542
30 334 .64370754
50 334 .69614104
57 334 47.55458785
61 334 1.87438416
70 334 3.93181425
74 334 .90632806
95 334 .42782082
101 334 .62672755
109 334 .65577643
121 334 8.28403144
134 334 3.40496392
135 334 18.60424506
136 334 21.47051208
137 334 .66236303
153 334 .6945635
157 334 5.55609018
160 334 2.49243587
163 334 4.59739363
164 334 1.95136373
165 334 .73188077
168 334 .64810152
219 334 .88609684
241 334 1
244 334 1
249 334 .8563108
277 334 .92601442
288 334 .1725174
289 334 3.72852543
297 334 5.3836453
298 334 43.86676769
299 334 15.13656484
312 334 1
315 334 1.57999976
337 334 2.67471187
340 334 2.6130139
341 334 .81375516
343 334 1
366 334 1
380 334 .76455602
385 334 1
393 334 .94609393
417 334 .65902797
441 334 1.61079399
450 334 1
489 334 .89162664
500 334 .71058692
584 334 .92586663
589 334 1.86870532
594 334 .92303354
605 334 .83548552
606 334 .85128342
612 334 1.49707524
613 334 1.80384669
617 334 1
701 334 13.46951559
728 334 1
735 334 1
736 334 1
744 334 .58399767
776 334 .82289045
846 334 .73088141
865 334 1
880 334 1.81481595
920 334 .43961027
936 334 1
966 334 1.95231399
1004 334 .61355065
1013 334 .70264754
1017 334 .82156204
1033 334 3.81248629
1046 334 .85483065
1051 334 2.74091992
1170 334 .76167281
1205 334 .92705473
1225 334 1.67883975
1243 334 .8236575
1255 334 .78792811
1297 334 1
1335 334 1.29960252
1356 334 2.61172615
1377 334 5.35330441
1380 334 .56173472
1384 334 .74637108
1441 334 3.44426231
1486 334 .30038492
1492 334 3
1511 334 .92124214
1537 334 .49282711
1556 334 6.53097042
1557 334 7.7417581
1561 334 1.70753369
1574 334 .7202737
1613 334 .94895166
1617 334 1
1636 334 .58936474
1720 334 9.12623008
1734 334 1.17082175
1772 334 .54612423
1801 334 .6619486
1860 334 1.55818137
1876 334 4.42630838
1921 334 2.78087638
1932 334 1.8416557
1934 334 .89710479
1956 334 1.26516164
1960 334 .27244607
1970 334 .7789827
1972 334 2.24647771
1975 334 .68062887
1995 334 .32032871
1997 334 .80453345
2060 334 2.31633957
2103 334 1
2130 334 .70568986
2147 334 .22379582
2149 334 .67297022
2180 334 2.86537446
2195 334 .95251071
2204 334 .5920112
2219 334 .68675338
2221 334 3
2238 334 .7995099
2251 334 1
2254 334 .96344909
2295 334 .87000127
2301 334 .64857606
2366 334 3.73354927
2371 334 .82383367
2391 334 .64502944
2403 334 2.35772561
2463 334 1.94816981
2502 334 1
2509 334 .70532598
2513 334 1.91115962
2521 334 .93221781
2522 334 2.89683101
2523 334 1
2524 334 1.83313917
2548 334 .91232096
2580 334 .5184315
2590 334 4
2592 334 .80411991
2594 334 .77537676
2612 334 3.84597483
2616 334 .81885762
2671 334 .57123958
2707 334 1.908061
2741 334 1.9005709
2769 334 2.83558281
2770 334 3.84238591
2775 334 .77766689
2791 334 .08559413
2797 334 1
2827 334 2.79011259
2849 334 .78141149
2893 334 1.63591643
2940 334 .66847677
2966 334 1
2967 334 .82830349
2987 334 .94272579
3000 334 .32175123
3007 334 1.58571549
3029 334 .87707703
3060 334 .80525869
3122 334 .83757694
3152 334 1
3173 334 .49691802
3187 334 1.79750205
3203 334 .92788685
3272 334 1.69261982
3275 334 1
3329 334 .77964417
3516 334 .78490218
3527 334 3.97939963
3535 334 4.88586427
3537 334 .42931873
3540 334 1
3567 334 1.94519686
3573 334 1.78747295
3577 334 .53564993
3592 334 1.90558428
3597 334 .6632141
3619 334 .84097018
3628 334 .37202849
3629 334 .5246757
3636 334 .82234719
3661 334 1
3662 334 .60423847
3743 334 .38325856
3799 334 .69654033
3819 334 1.97708779
3820 334 11.21959031
3834 334 8.93725997
3840 334 .93741927
3847 334 .7523073
3907 334 1.87547218
3990 334 .66484066
3991 334 .69955741
3992 334 .76703601
4008 334 1
4015 334 .9010181
4021 334 .80044501
4031 334 .61653522
4039 334 .91282837
4050 334 7.83556972
4064 334 2.76270522
4066 334 8.85510354
4068 334 .65997676
4086 334 .44773997
4097 334 .77534382
4122 334 .85594068
4136 334 2
4246 334 1.86274044
4260 334 .71935945
4298 334 2.80121383
4302 334 1.66393963
4303 334 .72996459
4315 334 .85136617
4343 334 .81592382
4366 334 .86506996
4402 334 .71952077
4410 334 .52659844
4414 334 .70968543
4448 334 .81299343
4451 334 .82282778
4462 334 .87437428
4480 334 1.64686571
4537 334 1.93697571
4666 334 1
4678 334 1.57133064
4704 334 3.86073167
4709 334 .66572254
4719 334 .62142053
4720 334 .70586524
4732 334 .82826024
4777 334 1
4798 334 4.90480956
4800 334 1
4813 334 .65737283
4868 334 2.73393456
4880 334 .94796369
4891 334 .6312831
4898 334 .83918831
4899 334 .8926008
4910 334 .40106562
4923 334 1
4926 334 .56764059
4944 334 1.84133682
4945 334 1
4983 334 1.91052278
4986 334 1
4991 334 .56007428
5049 334 .7885988
5050 334 .706754
5063 334 .8891764
5109 334 .9058345
5112 334 139.6364
5124 334 1.480338
5148 334 .8149024
5151 334 2.906808
5165 334 .4755152
5220 334 1
5293 334 1
5302 334 .7795503
5306 334 .5106363
5311 334 6.724766
5331 334 .7437234
5332 334 .9335498
5367 334 .1619918
5370 334 .7686753
5397 334 1
5404 334 .5201421
5413 334 1
5458 334 2.899096
5474 334 1.819343
5476 334 .7323028
5516 334 1
5543 334 2.694582
5577 334 .8833586
5589 334 .8935646
5603 334 2.749222
5648 334 .84727
5655 334 3.610988
5713 334 1.804568
5748 334 1
5765 334 5.661258
5791 334 3.925903
5792 334 .1927702
5821 334 .4966609
5834 334 2
5850 334 .9205165
5853 334 .3905704
5880 334 .8317234
5933 334 .6136333
5982 334 .4124996
6022 334 2.894692
6037 334 .6981105
6069 334 .8644972
6108 334 1
6123 334 .8887359
6124 334 .9391082
6182 334 .4532588
6195 334 .7750455
6252 334 .9051085
6256 334 1.618904
6267 334 2.717698
6277 334 .6746625
6295 334 .7356968
6317 334 1
6330 334 .7461084
6339 334 1
6342 334 .8102255
6354 334 .8470385
6358 334 .9965752
6368 334 .4317694
6395 334 1.685015
6401 334 .6907052
6432 334 1.907175
6434 334 1
6467 334 .6443208
6513 334 .8951436
6514 334 1.80819
6524 334 .8546319
6566 334 1.865627
6580 334 1.929988
6608 334 .3950963
6610 334 .8610961
6631 334 .7654798
6672 334 1.901489
6699 334 .8205559
6733 334 .6319437
6736 334 .6396423
6759 334 1
6806 334 .6673181
6814 334 .7819107
6820 334 .8132401
6834 334 .9024935
6842 334 1.74134
6849 334 3.809231
6851 334 .5057895
6872 334 1.935247
6883 334 .7607101
6884 334 .7840921
6908 334 1.855962
6951 334 1
6970 334 .6303593
6972 334 2.792482
6981 334 1.924206
7001 334 .8746815
7008 334 .7671719
7053 334 3.446816
7054 334 1.814433
7060 334 1.41864
7090 334 1
7098 334 1.927054
7127 334 .841868
7188 334 .7505893
7196 334 1
7216 334 .5876933
7228 334 5.799543
7229 334 .06729908
7257 334 .7792703
7288 334 .5011119
7312 334 1
7336 334 .808564
7339 334 .5218669
7419 334 1.76915
7425 334 1
7440 334 1.60608
7444 334 .6395091
7496 334 1
7545 334 .8918142
7551 334 1.396462
7555 334 .8177776
7634 334 2.753447
7649 334 1.738202
7684 334 .9441106
7685 334 .9026019
7721 334 1.88092
7723 334 .8247611
7776 334 .8279473
7778 334 1
7798 334 2
7802 334 .7516746
7873 334 .8855103
7886 334 10.19705
7900 334 .7855218
7909 334 .6425193
7946 334 .864515
7983 334 .6242789
8017 334 2
8040 334 .9117161
8066 334 2.883331
8086 334 1.817535
8092 334 1.654201
8128 334 3.388696
8140 334 .8484007
8228 334 1
8236 334 1.939892
8297 334 1
8322 334 6.125865
8331 334 .8743359
8332 334 .9211772
8346 334 3.837816
8367 334 .9483578
8397 334 1
8424 334 4.730458
8441 334 .7564282
8448 334 1
8453 334 2
8461 334 .5262956
8499 334 .4763266
8517 334 .6687965
8530 334 .9450452
8533 334 .8377784
8555 334 1
8557 334 .8430931
8578 334 1
8579 334 .9168878
8614 334 1.737201
8617 334 .9011837
8642 334 1
8697 334 1
8701 334 .9323036
8747 334 .7370247
8761 334 119.0624
8785 334 1
8795 334 .6116437
8805 334 1.866304
8806 334 3.696085
8815 334 .7714262
8851 334 .3034109
8872 334 2.778825
8876 334 1.567732
8884 334 1.822869
8885 334 5.437224
8888 334 .7666212
8891 334 1.893982
8938 334 1
8955 334 1
8968 334 1
9014 334 .915554
9027 334 .7488036
9033 334 5.564645
9038 334 1
9101 334 .8486654
9115 334 1
9128 334 .9194468
9147 334 .7984003
9182 334 1.770438
9192 334 .1771147
9227 334 1
9229 334 .7207077
9295 334 .5137408
9297 334 1
9318 334 11.14616
9333 334 .9058161
9338 334 .765343
9346 334 2.830606
9351 334 1.175258
9353 334 .7193933
9362 334 1.643232
9364 334 .9579058
9369 334 17.76335
9394 334 1.872858
9396 334 .5367976
9414 334 1
9428 334 2.459238
9431 334 1.734136
9497 334 .6293433
9498 334 .9662061
9502 334 1.407562
9512 334 4.776699
9535 334 1.504279
9537 334 .8423073
9547 334 1
9577 334 .7739212
9578 334 .8804174
9585 334 1.819414
9610 334 1.538779
9611 334 .8823348
9749 334 1.556991
9764 334 4.89112
9765 334 .7505543
9787 334 .5092443
9788 334 .7725274
9803 334 .2751629
9829 334 1.629682
9868 334 .8463416
9892 334 .6660361
9906 334 .9325588
9914 334 .1978586
9924 334 .8118224
9935 334 1.934041
9961 334 .5991807
9970 334 2.556634
9988 334 .9129884
10001 334 1.843518
10007 334 1.778463
10010 334 7.839279
10022 334 2.621827
10048 334 .569711
10070 334 .9135866
10080 334 1.828333
10081 334 2.986223
10113 334 1
10114 334 .8057431
10148 334 .9597402
10150 334 .6143804
10152 334 1.729572
10169 334 1.757152
10175 334 1
10205 334 1.785531
10249 334 .7861489
10265 334 1
10311 334 .6733085
10318 334 .6748854
10350 334 1.902411
10351 334 11.72159
10358 334 1.754437
10360 334 1
10363 334 .5182821
10369 334 1.945457
10386 334 1.605863
10418 334 2.893216
10435 334 4.79968
10474 334 1
10505 334 .8745919
10533 334 7.685234
10547 334 2.930264
10575 334 1
10583 334 .5134481
10624 334 .8755304
10648 334 12.97329
10666 334 .712829
10667 334 .684694
10669 334 2
10750 334 .7178124
10769 334 .8418669
10787 334 2
10886 334 .7366335
10911 334 5.841243
10942 334 3.555696
10966 334 1.83947
11035 334 .6596958
11044 334 .4899538
11064 334 1.9204
11098 334 .8066309
11131 334 .740492
11138 334 .8930358
11143 334 1.556218
11144 334 1
11152 334 .8240175
11160 334 1
11187 334 .6049601
11215 334 1
11223 334 .7803015
11232 334 .8083829
11243 334 1
11255 334 1.917749
11257 334 .9245835
11258 334 1.908123
11280 334 1
11284 334 .6160274
11312 334 .9520102
11337 334 .809832
11386 334 .8875533
11389 334 1.832605
11393 334 .9040016
11394 334 1
11397 334 1.856365
11401 334 1
11403 334 1
11423 334 .7528121
11428 334 1
11452 334 .9051249
11455 334 .279054
11458 334 .7629062
11476 334 .975513
11502 334 .5654746
11531 334 .716774
11535 334 1
11581 334 1.878767
11584 334 .2721582
11616 334 .9070908
11666 334 .906401
11674 334 4.356702
11680 334 .6733694
11685 334 2.780973
11746 334 3.730036
11767 334 1
11779 334 1
11780 334 1
11827 334 .8378012
11855 334 .6109472
11857 334 .4985666
11879 334 .7534381
11950 334 .8348781
11996 334 .8800606
12000 334 .7052138
12047 334 .8800885
12065 334 1
12153 334 .8186125
12155 334 .7506967
12157 334 .7970477
12159 334 3.850488
12161 334 1.733198
12164 334 .6088631
12173 334 1.94055
12180 334 .8890671
12189 334 .6227856
12215 334 1
12218 334 2.873393
12244 334 .7248351
12254 334 1
12267 334 2.717008
12332 334 .8006937
12349 334 1.838824
12352 334 .9187463
12380 334 .6970564
12381 334 17.49743
12382 334 3.805462
12383 334 46.84747
12395 334 11.76858
12401 334 .8803667
12450 334 .8654788
12454 334 7.983631
12468 334 9.389078
12499 334 4.556203
12525 334 43.38639
12577 334 .8497944
12578 334 2.451818
12645 334 4.333397
12648 334 .3877924
12675 334 2.957426
12676 334 .8378787
12685 334 8.537502
12691 334 60.02148
12713 334 .8259873
12724 334 1
12749 334 35.32862
12800 334 .7656282
12822 334 .5048638
12856 334 5.512788
12911 334 1.739749
12927 334 .3950703
12972 334 12.60751
12973 334 1.486577
12992 334 .4396827
13003 334 .8164734
13013 334 2.92157
13044 334 .5576703
13078 334 2.518555
13167 334 1.925356
13191 334 6.745302
13204 334 .1300944
13233 334 .8892003
13241 334 3.329942
13245 334 .8969827
13248 334 .9274641
13273 334 32.95233
13289 334 .7179448
13354 334 3.832939
13355 334 .547083
13358 334 1.896174
13393 334 25.31626
13416 334 1.192484
13484 334 7.082543
13568 334 .8571604
13577 334 .8182093
13587 334 1
13614 334 .7035629
13639 334 .8444276
13640 334 63.55691
13661 334 5.267611
13667 334 .5640083
13695 334 1
13732 334 3.418697
13746 334 .8488707
13747 334 32.75019
13752 334 1.047021
13792 334 .9521742
13833 334 4.646115
13835 334 4.902682
13836 334 .641029
13841 334 .6948486
13855 334 1.772436
13868 334 4.771605
13870 334 .7164807
13877 334 13.85236
13937 334 .9179282
14001 334 14.90535
14006 334 .6354486
14025 334 6.543193
14079 334 2.377044
14087 334 .9483241
14130 334 2.263821
14135 334 .5090482
14139 334 5.269538
14148 334 .5341395
14155 334 1
14171 334 8.357835
14244 334 1.720209
14277 334 6.705934
14294 334 .8208883
14303 334 .6686109
14307 334 .8561153
14315 334 1.656274
14319 334 .8170966
14322 334 1
14327 334 2
14335 334 1
14380 334 4.145393
14419 334 1.558461
14434 334 .7925955
14442 334 .9181521
14448 334 1.450019
14458 334 .8039402
14469 334 .7711304
14482 334 3.914434
14484 334 .740439
14492 334 94.78792
14514 334 1.767304
14543 334 .7396035
14545 334 .8521711
14553 334 .9479911
14572 334 2
14575 334 2.621561
14599 334 .7536706
14603 334 2.478185
14645 334 .9610472
14653 334 .9598116
14692 334 .6845076
14756 334 .5153143
14802 334 1.857237
14805 334 .5186388
14870 334 1.666657
14878 334 .619653
14879 334 2.352674
14885 334 2.508415
14918 334 .9120905
14925 334 .734564
14960 334 1.444601
14966 334 3.135277
14969 334 .2923646
14978 334 .7119977
14981 334 2.715751
14982 334 .7589461
15008 334 .8901291
15021 334 25.26574
15044 334 .7593868
15045 334 .6020486
15051 334 .8983079
15074 334 1.93829
15100 334 13.51998
15126 334 1.821
15129 334 .6556333
15157 334 2
15159 334 4.663294
15195 334 .2860821
15245 334 4.587654
1 335 1.497043
2 335 .7152465
50 335 .8893607
57 335 11.5607921
70 335 .9751726
82 335 2.5200806
85 335 .9217266
98 335 1
121 335 5.3751916
134 335 .783339
135 335 3.4917859
136 335 5.7148636
137 335 1.1488334
153 335 .8887863
157 335 .8383662
160 335 1.8151887
161 335 .9091578
163 335 .8534053
210 335 .849386
288 335 2.6987019
297 335 1.7755766
298 335 24.6744612
299 335 6.5932687
315 335 .847072
337 335 5.881558
341 335 .9321856
345 335 2
351 335 .8654638
399 335 .9248284
417 335 .8758473
477 335 .9340969
579 335 3.9589086
584 335 2.973007
586 335 .9781073
600 335 1
682 335 .9724536
701 335 2.8068431
747 335 .8687975
777 335 1.8824761
822 335 1
920 335 1.7959542
956 335 .9565853
966 335 2.9826368
1033 335 .9317236
1116 335 .9674433
1195 335 .8982673
1225 335 .883061
1356 335 .858624
1377 335 4.764529
1378 335 .9434042
1441 335 1.7976481
1557 335 .5418564
1624 335 .9555305
1705 335 .8498724
1720 335 2.681848
1829 335 .729681
1876 335 .7911108
1911 335 1.7287192
1956 335 .732435
1970 335 1.9195245
2060 335 2.7510696
2194 335 1.983988
2219 335 .8859425
2221 335 1
2251 335 1
2304 335 .9403487
2495 335 .912575
2509 335 .892705
2522 335 1.9624347
2577 335 .8407727
2671 335 .8438823
2678 335 1
2686 335 .8483329
2702 335 1
2704 335 .9458117
2726 335 1
2769 335 .9401334
2770 335 1.9426105
2827 335 1.923577
2842 335 2.927341
2845 335 2.8123611
2893 335 .867432
2946 335 1
2983 335 .9755498
3000 335 .75304
3028 335 .54501
3203 335 .9737426
3226 335 .910215
3295 335 .9155111
3301 335 .9643005
3302 335 1
3437 335 .8413914
3567 335 .9800454
3573 335 .9226159
3592 335 .9656219
3712 335 1.892396
3726 335 .8986763
3743 335 1.7754357
3809 335 1.6320916
3820 335 7.7158418
3907 335 2.9546577
3921 335 .9696765
3943 335 1
3949 335 1.8880076
4066 335 1.9472412
4086 335 .7989143
4097 335 .9181995
4162 335 .2260001
4163 335 .919651
4190 335 .9404665
4324 335 1
4347 335 1
4462 335 .9542579
4518 335 1
4530 335 .9862709
4732 335 .9374671
4798 335 1.9653398
4868 335 1.9031218
4969 335 .9450021
5112 335 39.67242
5148 335 .9326034
5152 335 .8881342
5253 335 .8838745
5311 335 .8997833
5474 335 .9342203
5514 335 1.936837
5534 335 1
5540 335 .9512689
5546 335 1.931932
5577 335 .9575292
5594 335 1.915204
5596 335 1
5741 335 .9500401
5765 335 2.876659
5806 335 .8560122
5807 335 1
6195 335 1.918091
6235 335 1
6249 335 .887662
6267 335 .8972099
6273 335 .9356864
6280 335 .8836169
6306 335 .8751314
6329 335 1.707115
6349 335 .909568
6440 335 .8162059
6514 335 .9301594
6522 335 .8716065
6623 335 .9668749
6640 335 .9664883
6656 335 1.930535
6672 335 .9641308
6711 335 1.909956
6736 335 2.868789
6849 335 .9305383
6884 335 .9213849
6981 335 .9724023
7053 335 .7985778
7060 335 .7883185
7141 335 .9578936
7228 335 .9270108
7246 335 .8665089
7248 335 1
7288 335 .8183478
7319 335 .9573535
7435 335 .916847
7546 335 .9119407
7551 335 .7802433
7629 335 .7006018
7634 335 .9102264
7685 335 .964536
7880 335 .8662194
7886 335 1.707635
7956 335 .9580516
8019 335 .9687448
8034 335 1.923616
8066 335 .957519
8117 335 .9101988
8222 335 .9235827
8236 335 1.614
8275 335 1
8318 335 .9294573
8322 335 3.681715
8344 335 .8442119
8362 335 1
8367 335 .9811963
8394 335 1.835099
8424 335 .9018558
8464 335 2
8561 335 .9682861
8679 335 .9353519
8682 335 .9108665
8720 335 .9466265
8730 335 1
8761 335 49.45817
8770 335 .9226962
8782 335 .9606963
8851 335 1.746362
8873 335 1
8876 335 1.842605
8885 335 .7950852
8890 335 .9413533
8939 335 1
8966 335 .9073109
8992 335 1
8995 335 .5058513
9008 335 .9563918
9047 335 1
9121 335 .9688599
9257 335 1.940563
9318 335 .6891053
9341 335 .8770888
9362 335 1.870096
9369 335 10.09326
9412 335 .8579093
9428 335 2.803101
9474 335 .9271969
9513 335 .9287509
9522 335 .91083
9571 335 .7797819
9576 335 1.875641
9578 335 .9564583
9592 335 1
9711 335 .8804043
9732 335 1.954402
9809 335 .8541505
9858 335 .9780882
9937 335 1
9945 335 1
9992 335 .9480735
10010 335 .9414792
10066 335 .611457
10070 335 .9685357
10081 335 .9949835
10152 335 .9015332
10227 335 8.894873
10368 335 1.962242
10369 335 .98014
10389 335 .8299138
10418 335 .9611185
10449 335 1.889183
10533 335 1.885389
10547 335 1.974608
10648 335 12.26205
10804 335 .917331
10899 335 1
10966 335 2.941549
11126 335 .7593091
11136 335 .8925642
11146 335 .8924153
11148 335 1
11151 335 .9036603
11152 335 1.935922
11160 335 1
11245 335 .9316164
11335 335 .9579534
11345 335 .9923962
11348 335 .9296449
11393 335 .9650456
11397 335 .9477006
11518 335 .898192
11531 335 .8968734
11548 335 .9463106
11556 335 1
11653 335 .9520508
11674 335 .7657663
11685 335 .9202493
11746 335 3.901702
11855 335 .8583404
11857 335 .817421
11879 335 .9102233
11991 335 .9654447
11993 335 1.89935
11995 335 .9191698
11996 335 .9563284
12003 335 .7054486
12015 335 .8703354
12031 335 1
12159 335 2.94556
12218 335 2.953901
12293 335 .9460401
12295 335 .9676963
12349 335 .9413134
12369 335 .7727618
12381 335 8.452893
12382 335 1.929166
12383 335 11.30332
12395 335 2.915735
12468 335 4.777555
12499 335 1.838407
12525 335 7.41246
12578 335 .8003991
12591 335 1.701099
12648 335 .7770866
12675 335 .9844981
12681 335 1.840294
12691 335 22.36142
12729 335 2.946019
12745 335 1.970367
12749 335 5.299084
12856 335 .8225992
12911 335 2.905239
12972 335 2.492976
12973 335 .8130554
12992 335 2.795981
13003 335 .9331754
13068 335 .9699461
13078 335 .8246992
13167 335 1.972821
13184 335 .816186
13191 335 2.907261
13227 335 .8344162
13270 335 .8597523
13273 335 12.70562
13320 335 .9512145
13351 335 .9544834
13354 335 2.575056
13393 335 14.83813
13460 335 1.880835
13482 335 .1662016
13484 335 2.301827
13638 335 .9138303
13639 335 .9433539
13640 335 14.28987
13661 335 1.733327
13703 335 1
13723 335 1
13725 335 .8309645
13747 335 9.447327
13752 335 2.653007
13835 335 .236337
13836 335 .8692936
13855 335 .9171406
13859 335 .9486941
13870 335 .8967666
13877 335 5.8539
13918 335 .903743
13952 335 2.284044
13997 335 .9297553
14025 335 .8336702
14079 335 2.773173
14087 335 .9811841
14130 335 .7319467
14139 335 1.734028
14148 335 .8303736
14171 335 1.766179
14277 335 .8929264
14319 335 .9334023
14340 335 .639127
14380 335 .6888254
14404 335 .9369867
14455 335 2.925654
14458 335 .9286119
14469 335 .9166653
14492 335 34.09695
14553 335 .9810628
14569 335 .8916842
14575 335 .8622049
14599 335 .910308
14603 335 .8099997
14683 335 1
14756 335 1.823519
14805 335 .8247296
14850 335 2
14870 335 .8786251
14879 335 .7642994
14969 335 .74234
14978 335 1.895134
15021 335 15.27619
15041 335 .4156236
15045 335 .8551003
15064 335 .926525
15100 335 5.825217
15126 335 .9348236
15128 335 .9260302
15133 335 .93201
15195 335 .7400524
1 336 8.4379326
2 336 1.6817807
9 336 .9302811
11 336 .9430837
30 336 1.8550221
57 336 11.1565966
99 336 .8751812
109 336 .8599331
113 336 .9735767
121 336 19.3017605
134 336 4.7578757
135 336 2.4320577
136 336 10.563827
137 336 2.0487994
156 336 .6748978
157 336 2.81937
158 336 .9061105
160 336 1.7934686
163 336 .8361767
231 336 .8481355
236 336 .9507695
288 336 1.6632916
289 336 1.8895351
297 336 3.749201
298 336 22.2836247
299 336 1.4279416
315 336 .829099
341 336 .9242157
356 336 .9202666
373 336 .8713097
436 336 .8013414
500 336 .8822358
501 336 .8220707
579 336 .9540793
581 336 .6804972
584 336 3.9698346
586 336 .9755343
605 336 3.9330579
612 336 4.7953564
659 336 .7849308
671 336 1.9207479
701 336 .7841422
702 336 .9148926
776 336 1.9279329
777 336 .868664
783 336 1
850 336 1.8822669
963 336 1
966 336 .9805962
1031 336 .7348908
1051 336 .8945785
1138 336 1
1148 336 .632787
1189 336 1
1297 336 1
1349 336 .9105993
1377 336 3.7368551
1379 336 .5564297
1441 336 .7738665
1515 336 .9203273
1540 336 .9688037
1556 336 .8091486
1557 336 5.4880127
1574 336 .8861774
1644 336 .9158126
1705 336 .8322286
1710 336 1
1720 336 5.644457
1734 336 .6626016
1829 336 .6979115
1860 336 1.8202209
1876 336 .7665609
1913 336 1.9780577
1960 336 .7039533
2059 336 .9110436
2060 336 3.7218138
2103 336 1
2195 336 .9806763
2221 336 1
2238 336 .9184192
2254 336 .9851272
2301 336 .8570032
2463 336 .9789099
2522 336 1.9580198
2548 336 .9643228
2577 336 .8220594
2590 336 1
2604 336 1
2684 336 .9859673
2801 336 1.9808719
2827 336 2.9145954
2852 336 1
2893 336 1.8518519
2966 336 1
3007 336 .8314248
3081 336 1
3092 336 .8913271
3295 336 .9055815
3296 336 1
3336 336 .9071346
3338 336 2.8239494
3437 336 .8227508
3527 336 .9916176
3572 336 .8771883
3573 336 .9135213
3625 336 .9434891
3809 336 2.5888528
3812 336 .8336362
3819 336 .9906769
3820 336 3.6824459
3845 336 .9014296
3907 336 1.9493288
4050 336 .9330922
4066 336 1.9410406
4067 336 .9175426
4068 336 2.8616422
4162 336 1.1350351
4194 336 .75914
4207 336 .9156525
4230 336 .8889552
4402 336 .8858711
4515 336 .8966757
4530 336 .9846574
4543 336 1
4587 336 .9282064
4650 336 1
4678 336 .8255715
4685 336 .8718527
4798 336 .9612664
4803 336 .8479352
4805 336 1
4891 336 1.8499665
4955 336 1
5090 336 .8983023
5112 336 29.45866
5124 336 1.788546
5142 336 .9698085
5151 336 1.962079
5188 336 .9671332
5214 336 .7591412
5286 336 .9185883
5289 336 1
5332 336 .972961
5360 336 1
5367 336 .6590087
5458 336 .9589416
5540 336 .9455418
5561 336 .9681397
5564 336 .9408249
5655 336 .8417082
5686 336 .952959
5741 336 1.944169
5765 336 3.862164
5781 336 1
5812 336 1
5850 336 .9676576
5868 336 2
5951 336 1
5986 336 .9609339
5997 336 1
6000 336 .9392117
6022 336 1.95715
6079 336 .9566485
6086 336 2.376435
6115 336 .7915088
6182 336 .7775272
6220 336 1
6222 336 .5554414
6236 336 .9444509
6277 336 .8676179
6432 336 1.962229
6465 336 .8187783
6513 336 .9573332
6566 336 .9453226
6596 336 1
6631 336 .9045721
6672 336 1.959915
6738 336 2
6814 336 .9112579
6816 336 .949337
6832 336 1
6839 336 .9534728
6842 336 .8947494
6864 336 1
6865 336 1.958788
6883 336 .9026313
6884 336 .9121456
6947 336 1
6981 336 1.969159
7036 336 1
7053 336 2.774905
7054 336 .9244916
7060 336 3.763441
7087 336 .9338648
7151 336 .3720656
7228 336 1.918433
7229 336 2.620478
7257 336 .9101836
7315 336 1
7396 336 .9223053
7422 336 .9602406
7424 336 1
7494 336 .8230197
7555 336 .9258524
7628 336 .9014962
7634 336 .8996757
7639 336 .9403813
7684 336 1.977258
7723 336 1.928694
7778 336 1
7854 336 1
7886 336 5.673275
7901 336 1
7908 336 .9104654
7983 336 1.847116
8031 336 .9603962
8128 336 .7512564
8184 336 1.736768
8190 336 2
8199 336 .9378802
8203 336 1.977862
8362 336 1
8367 336 1.978986
8397 336 1
8424 336 .8903214
8583 336 1
8614 336 .8930652
8617 336 1.959791
8665 336 .7420744
8693 336 .9588317
8761 336 39.74913
8846 336 1
8872 336 .9100022
8876 336 .8241072
8887 336 .886168
8890 336 .9344607
8891 336 .9568607
8924 336 .9534815
9033 336 1.822851
9122 336 .8673467
9182 336 .9065896
9196 336 1.962711
9206 336 1
9277 336 1
9314 336 1
9318 336 2.652567
9346 336 .9310723
9362 336 2.854829
9364 336 .9828716
9369 336 7.869172
9418 336 1
9428 336 3.77996
9478 336 .9103519
9512 336 .9091373
9535 336 .7982875
9571 336 .7539006
9578 336 .951341
9610 336 1.812326
9657 336 .8404492
9723 336 1
9763 336 .8962089
9803 336 1.705059
9829 336 .8493152
9860 336 .942507
9935 336 .9731607
9970 336 .8195913
10001 336 .9363265
10010 336 1.934601
10093 336 .8916164
10105 336 1
10146 336 .9024429
10205 336 .9127311
10206 336 .7132961
10227 336 2.177364
10291 336 .8321553
10313 336 1
10353 336 .9309273
10358 336 .9000787
10369 336 .9778059
10432 336 1.966612
10449 336 1.876159
10505 336 1.948971
10533 336 4.871919
10594 336 1.924089
10605 336 1
10648 336 12.17532
10718 336 .535216
10738 336 1.944555
10793 336 .6743991
10911 336 4.935401
10942 336 .8192097
10974 336 .9316989
11011 336 .8981444
11098 336 1.921317
11126 336 .7310217
11141 336 .9353318
11163 336 .7848484
11213 336 1
11234 336 .937116
11286 336 .9338085
11386 336 .9542447
11389 336 .9318858
11397 336 .9415541
11413 336 .9564265
11452 336 1.961395
11461 336 1
11506 336 .8300634
11510 336 .8958439
11515 336 1
11557 336 .5854915
11560 336 .9040262
11589 336 1
11626 336 .7048466
11666 336 .9619139
11674 336 2.738238
11681 336 .9220802
11685 336 .9108765
11722 336 .9223205
11746 336 1.89015
11868 336 .956963
11949 336 .9646813
11950 336 .9328108
11993 336 2.887521
11995 336 .9096702
11996 336 .9511958
12003 336 1.670831
12059 336 .8952268
12073 336 .8688755
12078 336 1.920356
12135 336 .9157653
12155 336 .8985567
12159 336 .9391624
12218 336 4.948483
12222 336 2.925181
12267 336 .8848485
12292 336 .7630643
12296 336 .9140201
12343 336 1
12349 336 2.934416
12362 336 1.972977
12376 336 .9329416
12381 336 11.38859
12383 336 10.86886
12395 336 4.905832
12439 336 .7892002
12453 336 1
12454 336 2.586432
12468 336 2.751412
12499 336 .819416
12525 336 17.34341
12569 336 .922675
12570 336 .7077465
12591 336 .6659701
12645 336 1.728755
12675 336 2.982676
12681 336 1.821525
12685 336 3.4049
12691 336 19.4637
12745 336 1.966885
12749 336 5.099183
12792 336 .9311575
12822 336 .7985257
12869 336 .9746156
12914 336 1
12915 336 3.691264
12972 336 7.433388
12992 336 .772003
13013 336 2.561179
13078 336 1.804097
13107 336 .9149166
13167 336 .9696267
13191 336 .8963616
13270 336 .8432696
13273 336 10.31844
13354 336 2.525115
13393 336 6.466528
13404 336 1
13452 336 .5828372
13484 336 3.219774
13504 336 1
13524 336 1
13573 336 .7513986
13580 336 .8640915
13640 336 9.971355
13650 336 .9252341
13732 336 .7634639
13747 336 15.79475
13770 336 1.916719
13802 336 1
13833 336 .8560018
13835 336 2.146587
13859 336 .9426644
13868 336 .9070644
13877 336 .7192039
13906 336 .8803732
13952 336 10.43701
13961 336 .9878968
14001 336 1.961488
14025 336 .8141222
14045 336 1.539002
14079 336 .7465147
14139 336 1.70277
14148 336 .8104382
14160 336 .510773
14171 336 7.738699
14217 336 .9754504
14277 336 3.880342
14288 336 .8754633
14294 336 .9271182
14340 336 .5967151
14380 336 2.652254
14404 336 .929581
14429 336 1
14482 336 1.965183
14484 336 .8943828
14492 336 20.40319
14551 336 .590486
14688 336 .2870753
14870 336 .8643604
14885 336 1.799971
14966 336 2.648138
14969 336 .7120583
14999 336 1
15021 336 25.0736
15041 336 .3469443
15100 336 6.804675
1 337 1.3368227
2 337 2.6245364
9 337 1.9177394
57 337 14.4652094
68 337 .8995336
70 337 1.9672637
79 337 .7834961
93 337 .9471733
99 337 .8527276
105 337 1
113 337 .9688234
121 337 5.1761547
134 337 1.7143201
135 337 11.3298909
136 337 6.3054748
137 337 .8776886
158 337 .8892208
162 337 1.1471486
163 337 1.8067066
210 337 .8014069
214 337 .9800024
223 337 3.8255975
249 337 1.9310141
263 337 1.9693105
278 337 1
288 337 .6027214
298 337 17.6150885
299 337 3.1451451
315 337 3.7983557
337 337 .8438275
351 337 .8226063
373 337 .8481597
417 337 .8362976
565 337 .9772068
579 337 1.9458187
584 337 .9644082
589 337 .9369648
612 337 .7585433
701 337 3.7453117
731 337 2.9190007
740 337 .8958455
744 337 .8002752
776 337 .9149688
777 337 .8450381
783 337 1
832 337 .8672902
869 337 .9006494
896 337 .8842513
909 337 1
934 337 .9301808
947 337 1.9607709
956 337 .9427552
966 337 .9771057
1031 337 1.6872005
1051 337 4.8756143
1225 337 .8458093
1243 337 .9153371
1258 337 .9248037
1349 337 .8945171
1356 337 1.8135877
1377 337 4.6895181
1378 337 1.9253752
1393 337 .3684274
1441 337 6.7331875
1473 337 1.8081068
1557 337 4.3959116
1561 337 .8595854
1574 337 .865702
1624 337 .9413645
1634 337 1
1720 337 1.5804986
1784 337 .9192879
1829 337 .6435691
1830 337 .8922189
1876 337 .7245677
1913 337 .9741105
1914 337 1
1932 337 .9239781
1934 337 .9505995
1972 337 1.6382301
1997 337 .9061555
2059 337 .8950413
2079 337 1
2195 337 .9772002
2206 337 .8271782
2221 337 5
2258 337 1
2304 337 .9213463
2322 337 .8422785
2347 337 1
2366 337 2.8720756
2470 337 1
2509 337 1.8585255
2523 337 1
2534 337 .9134815
2594 337 1.8921572
2618 337 .9031743
2674 337 1.915754
2687 337 .9460001
2729 337 .94018
2741 337 .9522636
2748 337 1
2769 337 .9210625
2770 337 1.9243287
2786 337 .9759609
2792 337 .9420343
2804 337 .7589
2827 337 .899232
2845 337 2.7525874
2886 337 .9201583
2893 337 2.8252016
2907 337 .9205407
2944 337 1.9456038
3007 337 2.8010999
3085 337 .8105505
3152 337 1
3159 337 .7464938
3184 337 1
3226 337 .8816134
3272 337 .8524252
3331 337 .93039
3339 337 1
3567 337 .9736887
3592 337 .9546705
3599 337 .9301486
3602 337 1
3682 337 .9386186
3683 337 1
3712 337 2.858118
3739 337 .8319483
3819 337 2.9889997
3820 337 .6253213
3833 337 1.9074358
3834 337 .9698782
3850 337 .9699317
3861 337 .6630124
3863 337 1
3865 337 .8979765
3907 337 .9402136
3913 337 .8832928
3914 337 1
4050 337 1.9210562
4064 337 2.8860736
4066 337 2.9304345
4067 337 .9027094
4113 337 .9107943
4161 337 1
4183 337 .6700945
4190 337 1.9215017
4197 337 2.8597666
4207 337 .9004793
4232 337 1
4302 337 1.8386557
4406 337 .7184949
4409 337 .8889619
4447 337 1
4458 337 1
4492 337 1
4530 337 2.9818974
4533 337 .9824994
4537 337 .9697417
4588 337 1
4618 337 .8855606
4666 337 1
4705 337 1
4777 337 1
4816 337 .952351
4817 337 1
4867 337 .8818588
4868 337 .8722606
4891 337 .8229771
4902 337 1.9341995
4918 337 1
4930 337 .9583028
4944 337 1.923825
5068 337 1
5112 337 62.3825
5151 337 .9552578
5173 337 1
5213 337 .8634595
5253 337 .8468819
5311 337 1.867859
5370 337 .8889398
5401 337 1.91251
5454 337 .8291431
5458 337 1.951556
5474 337 .9132658
5516 337 1
5527 337 3
5541 337 .8475039
5546 337 .9102478
5604 337 1
5637 337 1
5655 337 1.813233
5656 337 .9156636
5741 337 .9341251
5765 337 .8373683
5780 337 .8608579
5892 337 1
5905 337 1
5910 337 .765695
5986 337 .9539063
6000 337 .9282766
6022 337 1.949441
6032 337 .9106616
6073 337 .9190952
6080 337 .9175631
6115 337 .7540034
6123 337 .9465815
6130 337 .965263
6147 337 1.890315
6207 337 1
6218 337 .9763722
6222 337 .4754701
6256 337 .8170336
6297 337 .5218496
6313 337 1
6329 337 .6138141
6349 337 .8807602
6354 337 .9265624
6381 337 1.919511
6417 337 .7939485
6420 337 .7658677
6429 337 .9283821
6432 337 .9554344
6512 337 .9677838
6514 337 .9079112
6517 337 .7712403
6559 337 1
6566 337 .9354867
6586 337 .9058027
6601 337 1
6653 337 .7635533
6672 337 .9527044
6693 337 .9424418
6733 337 .8232943
6736 337 .8269904
6815 337 2.894311
6816 337 .9402233
6842 337 .8758159
6849 337 2.908411
6865 337 .9513742
6867 337 1
6868 337 .9687542
6884 337 .8963415
6908 337 1.930847
6950 337 .8627037
6970 337 .8225336
6981 337 .9636109
6994 337 .9006174
7001 337 .939834
7027 337 .8811776
7033 337 1
7053 337 2.734413
7055 337 1.947889
7060 337 4.720886
7141 337 .9444803
7228 337 1.90376
7374 337 .7861971
7376 337 .909114
7379 337 1
7396 337 .9083289
7435 337 .8903581
7447 337 1.954561
7461 337 .8411463
7464 337 .8738279
7491 337 1
7512 337 2
7545 337 .9480594
7631 337 1.948475
7634 337 .8816285
7696 337 1.932406
7783 337 .7761574
7820 337 1
7873 337 .9450329
7880 337 1.823603
7886 337 7.6145
7983 337 .8196144
8007 337 .9653218
8021 337 1
8034 337 1.899283
8066 337 .9439864
8128 337 4.70651
8199 337 .9267055
8210 337 .9121651
8236 337 1.491037
8326 337 .8726841
8333 337 .7575586
8356 337 2.912143
8362 337 1
8380 337 .8942616
8394 337 .7825685
8424 337 5.870591
8435 337 .9437927
8441 337 .8830599
8461 337 .7725721
8462 337 .9360947
8533 337 .9221166
8565 337 .9227085
8614 337 .8738288
8617 337 .9525578
8627 337 1
8679 337 .9147578
8711 337 .8563448
8756 337 .3003662
8761 337 33.82578
8809 337 .8469997
8822 337 1
8872 337 .8938126
8885 337 2.729808
8888 337 .8879536
8890 337 .9226709
8924 337 .9451134
8951 337 .9595699
9008 337 .9425002
9030 337 .7282258
9033 337 1.790984
9101 337 .9273435
9121 337 .9589401
9122 337 .8434838
9128 337 .961326
9182 337 1.889786
9251 337 .9224545
9296 337 .8580854
9318 337 5.590068
9323 337 .8996756
9333 337 .9547818
9338 337 .88734
9341 337 .8379346
9346 337 1.918673
9351 337 .6040372
9363 337 1
9369 337 7.485859
9394 337 .9389586
9428 337 1.740377
9485 337 .9717941
9494 337 .8527106
9512 337 2.892792
9515 337 .9326984
9537 337 .9242909
9578 337 .9425878
9597 337 .879574
9644 337 .9292898
9699 337 .8588394
9732 337 .9398764
9764 337 1.947726
9803 337 3.652002
9829 337 .8222086
9935 337 .9683326
9970 337 .7871377
10001 337 .9248723
10010 337 2.922837
10022 337 .8184373
10045 337 1
10066 337 .487684
10073 337 1
10090 337 1
10110 337 2
10148 337 1.980671
10169 337 1.883407
10183 337 1
10195 337 1
10196 337 3.881452
10204 337 .9554348
10257 337 1
10273 337 2
10318 337 .8439108
10388 337 1
10396 337 1
10418 337 2.948733
10449 337 .8538813
10454 337 .9603203
10455 337 1
10458 337 1.982232
10464 337 .8721857
10471 337 .7907712
10520 337 .9772829
10533 337 4.848879
10613 337 .8395918
10630 337 1
10632 337 .8858171
10648 337 9.026966
10666 337 .8621277
10667 337 .84862
10765 337 1
10774 337 .2003873
10911 337 2.92378
10920 337 .9301061
10942 337 2.786687
10966 337 .9229288
11038 337 1
11130 337 .6648391
11158 337 1
11209 337 .8791151
11257 337 .9637922
11312 337 1.97696
11335 337 .9445591
11375 337 1
11386 337 1.946014
11401 337 1
11427 337 .8893407
11441 337 1
11452 337 1.95445
11506 337 .7994936
11537 337 1
11557 337 .5109259
11560 337 .8867615
11674 337 .6911496
11685 337 1.894844
11686 337 1
11734 337 1
11736 337 .9492548
11845 337 1
11866 337 1
11975 337 .9685367
11996 337 .9424165
12064 337 .7830208
12114 337 .9463538
12157 337 .9025616
12159 337 2.928218
12166 337 .941512
12173 337 .971458
12218 337 .9392153
12222 337 .9117224
12244 337 .8678919
12293 337 .9288507
12297 337 1
12300 337 .9096874
12308 337 1
12349 337 2.922618
12381 337 9.278608
12382 337 2.906601
12383 337 20.12572
12395 337 .8888917
12450 337 2.935416
12453 337 1
12454 337 .5120359
12468 337 7.706693
12518 337 .8737026
12525 337 24.2253
12570 337 .6551732
12578 337 .7368149
12645 337 .6799607
12685 337 2.297847
12691 337 29.92811
12729 337 1.928823
12745 337 2.960928
12749 337 12.75725
12776 337 .9102359
12883 337 1.868364
12907 337 2
12911 337 .8750521
12919 337 .897441
12923 337 1
12972 337 7.33146
12973 337 2.753503
13003 337 .911888
13013 337 .48224
13044 337 .7876353
13076 337 1.946978
13078 337 3.768856
13167 337 1.964163
13191 337 .8777181
13201 337 .8813197
13235 337 1
13260 337 1
13272 337 1
13273 337 12.65617
13275 337 1
13320 337 .9356735
13335 337 1
13354 337 2.439688
13359 337 .9428928
13374 337 .9701393
13386 337 .9770615
13393 337 8.830894
13414 337 .7245947
13484 337 6.079419
13544 337 .8966923
13573 337 .7066779
13580 337 1.839643
13614 337 .857679
13638 337 .8863804
13640 337 29.42653
13661 337 2.648376
13681 337 1
13732 337 1.720914
13747 337 16.67849
13752 337 4.54247
13833 337 2.830098
13835 337 1.993067
13836 337 .8276562
13852 337 1
13868 337 .8903462
13870 337 .8638809
13877 337 1.488802
13906 337 .8588536
14001 337 6.95456
14006 337 .824977
14025 337 .7806847
14079 337 .7009154
14127 337 .6279677
14171 337 .6916933
14277 337 3.858817
14295 337 .9523228
14319 337 1.912187
14322 337 1
14334 337 1
14354 337 1.919333
14369 337 .8889295
14380 337 1.589699
14429 337 1
14434 337 .900424
14455 337 .9019711
14482 337 1.958919
14492 337 11.2165
14514 337 1.888281
14575 337 2.818309
14603 337 2.749474
14616 337 .6323775
14624 337 .9120672
14653 337 .9807053
14805 337 .7688961
14870 337 .8399603
14878 337 .8173935
14879 337 .6892153
14925 337 .8725628
14960 337 .7333499
14978 337 .8617286
15021 337 23.72706
15100 337 10.76954
15159 337 .8383457
15203 337 1
15245 337 .8020305
1 338 3.62701862
2 338 1.83110759
8 338 16.16065794
11 338 1.89377372
29 338 4.9114384
39 338 1.94896696
50 338 1.79746235
68 338 1.92452158
70 338 1.80253183
75 338 1
80 338 1.95259129
82 338 36.58183767
88 338 .69530529
109 338 .85128074
113 338 2.98060685
118 338 .85710277
134 338 .56107721
136 338 2.45419899
153 338 .16760306
156 338 52.48743566
157 338 2.76272222
158 338 .13323173
161 338 .01568874
163 338 3.67614399
165 338 2.05338803
214 338 4.98225023
226 338 .87013088
245 338 1.82105918
246 338 1.94181694
249 338 .85187452
251 338 .98018448
255 338 2
263 338 .9539824
264 338 .97373437
269 338 .77568355
280 338 .88761793
298 338 14.97541079
328 338 .96424149
337 338 7.69406548
340 338 2.82242198
351 338 .5990854
369 338 .88675628
373 338 2.91175871
381 338 .77825625
389 338 2.9665832
436 338 .05668275
439 338 .94487349
441 338 .45646168
449 338 2.95799247
450 338 6
458 338 1
470 338 1
477 338 2.88971121
489 338 .97544024
492 338 1
497 338 .85767838
501 338 .68396478
579 338 1.58671533
584 338 5.96324426
586 338 1.96699215
596 338 .9742313
601 338 1
614 338 .53510473
645 338 .94437273
660 338 1.8896121
678 338 1
696 338 .94692193
701 338 6.13655758
702 338 .91206002
706 338 1
752 338 .69756058
783 338 2
785 338 .64707058
800 338 1
825 338 1
846 338 .72037491
850 338 .69550512
878 338 1
887 338 .80878902
896 338 .77509911
945 338 1
947 338 2.93182111
963 338 1
966 338 1.96695402
1013 338 .86658332
1017 338 .93293148
1019 338 .97072751
1033 338 1.2238797
1039 338 2
1051 338 1.81051143
1095 338 1
1099 338 2.9518992
1136 338 1.92323539
1196 338 .95972162
1205 338 .9228364
1243 338 3.91409493
1244 338 2.95511673
1255 338 .85921015
1298 338 1
1301 338 2.93495049
1313 338 .73207433
1356 338 1.86893321
1368 338 2
1370 338 1
1377 338 32.35300716
1378 338 .94367563
1380 338 1.79855686
1385 338 1
1387 338 3.96165567
1441 338 1.37463484
1492 338 1
1513 338 .88160554
1516 338 .87490912
1540 338 1.96737976
1556 338 .67248491
1557 338 5.07437109
1574 338 1.8297403
1584 338 1.8679055
1613 338 .97517099
1636 338 1.9578384
1644 338 .9669887
1645 338 2
1654 338 .59688598
1710 338 1
1720 338 3.73790723
1734 338 .89651296
1784 338 1.95934081
1793 338 1
1865 338 1
1876 338 2.49378761
1920 338 .68012248
1925 338 .91539061
1933 338 .66825902
1934 338 .85521595
1956 338 .10214279
1970 338 .23482473
1972 338 .07221244
1975 338 .70152685
1980 338 1.96775048
2025 338 1
2052 338 .9289004
2060 338 2.91430285
2103 338 1
2180 338 1.91619243
2191 338 .89887427
2194 338 1.97222987
2195 338 .96843924
2209 338 2.739758
2210 338 1
2221 338 6
2222 338 .68525307
2224 338 1
2238 338 .82919611
2247 338 .98297959
2248 338 1.93304845
2251 338 1
2254 338 .96910516
2255 338 .87320982
2264 338 1
2281 338 1
2315 338 .95212747
2320 338 1
2351 338 3
2353 338 .78536267
2366 338 1.50866996
2370 338 .91330534
2372 338 .9428544
2391 338 .91807599
2403 338 2.32283508
2463 338 .975202
2488 338 1
2509 338 .57695404
2524 338 .90666274
2527 338 .53684733
2538 338 1
2543 338 .90273223
2548 338 1.94991845
2590 338 1
2594 338 1.14654372
2598 338 1
2612 338 .93605685
2617 338 1
2664 338 .8537856
2671 338 2.50198266
2674 338 4.95189318
2684 338 .95120049
2687 338 .98187722
2693 338 .32998036
2717 338 1
2768 338 1
2769 338 7.87182259
2770 338 6.91238197
2788 338 .93113321
2812 338 1
2827 338 5.83957179
2831 338 1
2845 338 .54112905
2855 338 .94224177
2883 338 1.84790757
2893 338 .58737413
2907 338 6.86639475
2974 338 1
2985 338 1
2987 338 .95404402
3000 338 .07273564
3007 338 .49798499
3028 338 3.85590829
3029 338 2.89417196
3035 338 .85414017
3036 338 .92466988
3098 338 1.9117108
3111 338 1
3159 338 .87906361
3163 338 .8676654
3181 338 .85634118
3192 338 1
3199 338 1
3227 338 1
3272 338 .81762109
3300 338 .95153714
3302 338 1
3315 338 1.95738942
3320 338 1.94790354
3336 338 1.60046694
3363 338 1
3383 338 .78031758
3419 338 .79518822
3428 338 .85583374
3474 338 1
3476 338 1.92395012
3479 338 10.9032508
3493 338 .41545251
3504 338 .8909876
3516 338 3.98871214
3521 338 2
3527 338 .89552794
3534 338 .910625
3535 338 .96898827
3544 338 .93992151
3567 338 .98021288
3576 338 .26208976
3587 338 .8321616
3592 338 4.96548967
3598 338 .70495164
3647 338 .58150518
3686 338 2.90118375
3712 338 3.77791838
3743 338 1.25658926
3773 338 .98659318
3796 338 1
3797 338 1
3819 338 6.9889607
3820 338 2.86547349
3833 338 1.96889933
3836 338 .64793942
3840 338 1.95129667
3853 338 .9080024
3857 338 .97035006
3861 338 .93591272
3874 338 1
3905 338 .88630733
3907 338 4.88997348
3911 338 .63896332
3921 338 .65643908
3928 338 1
3943 338 1
4012 338 2
4015 338 2.98165854
4032 338 1
4034 338 1.94766946
4050 338 2.33667069
4051 338 1
4064 338 1.99862469
4066 338 3.29189403
4067 338 .16425159
4068 338 .74605707
4162 338 25.23934626
4163 338 1.96442638
4183 338 12.74492116
4190 338 .90206728
4207 338 2.85205931
4236 338 1
4241 338 .8499172
4297 338 .51505508
4315 338 2.87137713
4343 338 8.86379259
4356 338 .46606988
4366 338 .90636263
4402 338 .81942569
4406 338 1.2925909
4414 338 .47647999
4417 338 .89579076
4448 338 1.52454938
4533 338 .98510155
4537 338 .78625695
4578 338 .41471894
4587 338 .91679285
4618 338 .38533759
4684 338 .94463296
4708 338 .29213829
4725 338 1
4770 338 .96363366
4798 338 3.93653861
4800 338 1
4803 338 .67287993
4813 338 .36453325
4835 338 1.9739945
4867 338 .79794075
4868 338 .72025087
4875 338 .96176328
4878 338 .49366096
4880 338 1.9770523
4881 338 .95743714
4891 338 .96107249
4893 338 .93072282
4907 338 .70035186
4923 338 1
4953 338 .84808068
4983 338 .95548053
4991 338 1.44815666
5027 338 3.959993
5031 338 1
5050 338 .9337683
5053 338 1
5073 338 .970097
5082 338 3
5094 338 1
5106 338 .9586928
5110 338 3.970636
5112 338 59.88924
5171 338 .9107909
5220 338 1
5232 338 2
5234 338 1
5251 338 1
5259 338 1.858094
5306 338 .8033378
5311 338 .1609779
5316 338 .7508043
5332 338 6.965782
5361 338 .9504483
5370 338 1.74233
5386 338 .8195269
5404 338 .398735
5439 338 .04174734
5454 338 .8217694
5458 338 2.945258
5462 338 1
5463 338 .9615616
5514 338 .9093178
5516 338 5
5527 338 2
5529 338 1.843694
5540 338 1.920183
5547 338 .1871436
5550 338 1.96634
5561 338 .9576807
5565 338 1
5598 338 1
5641 338 1
5662 338 1
5663 338 .7714949
5695 338 3.985863
5696 338 1
5705 338 1
5741 338 1.845519
5765 338 18.68316
5789 338 1
5791 338 4.96327
5859 338 2.885402
5860 338 8.762464
5878 338 .9793198
5880 338 .9011196
5887 338 .7615412
5933 338 .4516171
5947 338 .9304759
5989 338 1
5995 338 1.933894
6000 338 2.499223
6001 338 1
6018 338 .6878687
6086 338 33.57161
6124 338 .7839645
6130 338 3.961034
6155 338 1.977278
6189 338 1
6195 338 .8175961
6218 338 .9696404
6222 338 1.763062
6246 338 .9801238
6252 338 .9354995
6267 338 2.690064
6342 338 .8018795
6355 338 1
6381 338 .8903663
6394 338 .9425898
6395 338 .1168688
6401 338 .6069737
6418 338 1.950584
6421 338 1
6429 338 1.962898
6432 338 2.936355
6554 338 4.322412
6558 338 1.988152
6566 338 .4592778
6579 338 1
6623 338 .7915353
6640 338 10.93788
6651 338 1.989195
6663 338 1
6665 338 .5570603
6667 338 .4586406
6699 338 .9109181
6711 338 3.840343
6722 338 1
6736 338 1.58111
6772 338 1
6814 338 .4011825
6820 338 .8665135
6834 338 1.954831
6841 338 .9835342
6842 338 3.368159
6854 338 1
6865 338 .9226488
6872 338 .943743
6877 338 1
6891 338 1
6908 338 2.910184
6936 338 .9824607
6947 338 1
6970 338 .8021089
6972 338 .6588183
6981 338 .9440543
6990 338 1
7008 338 1.731147
7041 338 .9822071
7053 338 2.416049
7054 338 1.411184
7060 338 4.183295
7087 338 8.955762
7089 338 1
7141 338 1.958724
7142 338 .9868954
7151 338 7.894487
7166 338 3.923778
7168 338 1.881878
7216 338 .5055066
7220 338 1
7228 338 7.862194
7229 338 .6629841
7241 338 3.884616
7251 338 2
7256 338 .8858018
7257 338 .829667
7288 338 1.918872
7290 338 .8373192
7306 338 1
7336 338 .9038385
7358 338 1
7360 338 1
7388 338 .9744688
7396 338 .8686287
7419 338 5.881323
7428 338 .9869114
7447 338 .941349
7451 338 .6059121
7516 338 .924867
7531 338 .8181915
7551 338 1.120506
7555 338 .8552586
7558 338 .947168
7559 338 1.853563
7612 338 1
7629 338 .4815697
7684 338 1.969225
7685 338 2.956383
7691 338 .8746389
7721 338 .9612114
7723 338 1.856404
7776 338 2.78092
7783 338 .6075454
7798 338 1
7805 338 1.721885
7832 338 1
7845 338 .9759919
7870 338 1
7874 338 1.962777
7886 338 1.78173
7914 338 1
7956 338 .1805666
7974 338 1
8006 338 .9586435
8019 338 1.947525
8031 338 .9649685
8034 338 1.728888
8040 338 .9718179
8066 338 1.903626
8074 338 1
8084 338 .9174145
8086 338 2.855565
8092 338 .7371159
8141 338 3
8142 338 1
8197 338 .7762013
8199 338 1.66607
8203 338 2.968992
8253 338 1.911103
8279 338 1
8284 338 .345792
8307 338 1
8322 338 1.020336
8332 338 .9607137
8356 338 1.916775
8367 338 .9421788
8380 338 1.840978
8381 338 .7353438
8422 338 .5999036
8424 338 4.759114
8430 338 .900221
8468 338 .8755141
8473 338 .9050705
8476 338 1.928367
8492 338 1
8498 338 .7730454
8516 338 1
8517 338 3.980952
8536 338 1
8555 338 1
8562 338 1
8576 338 .8704025
8583 338 1
8617 338 .9597838
8626 338 1
8674 338 .9072745
8693 338 .9415206
8701 338 .8305079
8733 338 .9129041
8746 338 .5150551
8770 338 .8134919
8788 338 1.893086
8809 338 .8933091
8817 338 1
8884 338 1.618847
8890 338 1.359348
8891 338 .5483705
8899 338 1.968783
8925 338 1.977627
8939 338 1
8951 338 .9016774
8954 338 1
8966 338 .5782223
8969 338 1
8989 338 1
8992 338 3
9015 338 .6686505
9026 338 .9801068
9033 338 8.797911
9052 338 .5590412
9062 338 .9527482
9092 338 1
9105 338 .7187883
9128 338 .9657959
9146 338 .9764241
9160 338 1
9192 338 .9346885
9214 338 .2009423
9244 338 6.972279
9251 338 .940812
9285 338 .6796277
9295 338 1.308747
9299 338 .6426093
9318 338 43.15191
9323 338 .9416972
9333 338 .9315446
9338 338 2.828438
9346 338 .4351747
9351 338 5.276873
9362 338 .09143145
9363 338 1
9364 338 .9795703
9372 338 1
9394 338 1.926505
9444 338 .7780664
9470 338 .6398413
9478 338 .110978
9494 338 4.859976
9498 338 .9805914
9502 338 .1707822
9512 338 .2504545
9515 338 1.971798
9537 338 .2955118
9571 338 1.186052
9576 338 .6050089
9578 338 7.909229
9585 338 .4960259
9611 338 2.949548
9639 338 .7560091
9656 338 .879806
9688 338 1.953661
9764 338 .9052415
9799 338 .9741634
9803 338 .1292246
9826 338 .860112
9861 338 1
9868 338 .8407535
9914 338 2.811439
9924 338 .8735248
9935 338 .9361648
9959 338 .8306917
9970 338 2.636539
9992 338 .9155634
10007 338 .7488237
10010 338 6.678624
10026 338 1
10028 338 1.977175
10047 338 1
10048 338 .8715128
10053 338 1.906519
10062 338 .9660453
10066 338 .1270328
10070 338 .9233623
10075 338 .6510331
10077 338 1
10080 338 .1260683
10093 338 .821213
10146 338 .9036579
10150 338 .2851078
10184 338 .830205
10196 338 2.798801
10204 338 .5881529
10207 338 1.979783
10227 338 171.8382
10243 338 2.956585
10253 338 .9226721
10255 338 .7257748
10257 338 1
10273 338 1
10280 338 .4204369
10290 338 1.243997
10318 338 1.748932
10348 338 1
10360 338 2
10369 338 .9796834
10418 338 7.946492
10451 338 2
10463 338 1
10519 338 1.825076
10533 338 5.707573
10547 338 5.969874
10583 338 .4075094
10586 338 .8105453
10594 338 .9443579
10624 338 .9672104
10632 338 3.758728
10647 338 .01836264
10648 338 15.92577
10667 338 .8296084
10738 338 1.814979
10764 338 .9063026
10818 338 1.961073
10901 338 .9301745
10911 338 5.80208
10942 338 24.66622
10972 338 .9819558
10974 338 .9115235
10996 338 1
11011 338 .6839051
11023 338 .9569788
11039 338 .9805237
11059 338 .7938467
11084 338 1.977915
11096 338 2.929418
11123 338 .9273494
11130 338 .4128197
11135 338 1
11136 338 1.864321
11141 338 .922338
11146 338 .8486482
11147 338 .8426238
11209 338 1.443906
11215 338 1
11223 338 .9030012
11232 338 .9758532
11234 338 1.911781
11276 338 .721106
11312 338 .9659028
11322 338 1
11326 338 3.926595
11335 338 1.777798
11337 338 .9777509
11345 338 2.987927
11349 338 .5550808
11389 338 .8492437
11393 338 .9512955
11397 338 9.920835
11423 338 .4166745
11452 338 1.899538
11460 338 .9886851
11498 338 .8794017
11506 338 .5467973
11531 338 .5974395
11538 338 1
11557 338 .6192424
11559 338 1
11602 338 1
11616 338 .7228114
11619 338 1
11659 338 .894931
11664 338 1.788425
11674 338 .05213865
11680 338 .7532168
11681 338 .8876652
11685 338 1.541024
11722 338 .8386629
11746 338 1.274639
11747 338 .8877859
11810 338 1.760935
11827 338 .6081602
11845 338 1
11883 338 1
11884 338 1
11886 338 .6573293
11895 338 .4909341
11919 338 2
11942 338 2.829279
11952 338 .2095403
11953 338 1
11975 338 .9648247
11994 338 1
11995 338 1.098633
11996 338 2.779278
11997 338 1.954795
12041 338 .8897782
12047 338 .7654775
12049 338 .4708753
12093 338 10.75167
12138 338 .964513
12144 338 .8304291
12146 338 1.967469
12159 338 .7660124
12161 338 .9213306
12166 338 12.93597
12173 338 2.970095
12180 338 .8919266
12183 338 .9407351
12218 338 3.492191
12222 338 .7661092
12231 338 .9598533
12240 338 .9685272
12244 338 1.818693
12293 338 .8954934
12294 338 1
12297 338 1
12300 338 .832354
12310 338 .6779529
12313 338 1
12332 338 2.864295
12335 338 .9763179
12343 338 1
12344 338 1.981505
12349 338 4.865579
12352 338 .5554073
12381 338 2.705348
12384 338 1
12395 338 12.7667
12414 338 1
12468 338 10.05184
12518 338 .1715935
12519 338 .975794
12525 338 12.97619
12621 338 .2978079
12648 338 .3828719
12675 338 .8011632
12676 338 .896874
12729 338 .4292786
12745 338 2.599878
12749 338 2.147716
12760 338 .7019115
12776 338 1.378593
12799 338 .316523
12808 338 .846026
12869 338 .7436976
12910 338 1
12915 338 53.65299
12972 338 3.186887
13013 338 2.099022
13078 338 1.492276
13107 338 .7994341
13126 338 4.901877
13167 338 6.941237
13185 338 1
13191 338 .5001366
13217 338 1
13227 338 .895949
13241 338 .7077267
13295 338 1
13296 338 5.928248
13302 338 1
13354 338 6.765515
13358 338 .9110149
13359 338 .8984829
13386 338 .9740241
13460 338 .1653031
13482 338 3.282848
13515 338 2.978664
13537 338 1.383832
13544 338 .776199
13573 338 1.117541
13577 338 .9208832
13618 338 1.96763
13639 338 .446807
13640 338 6.30945
13647 338 2
13721 338 1
13732 338 2.568858
13741 338 .7564543
13746 338 .07461244
13752 338 1.49581
13759 338 3.93457
13803 338 .9578446
13810 338 .9365862
13828 338 1
13845 338 1
13855 338 .8113649000000001
13859 338 .406938
13925 338 .9253381
13940 338 .957617
13952 338 75.26073
14001 338 7.923027
14006 338 .6045678
14025 338 1.676387
14062 338 1.842624
14087 338 .7736157
14096 338 .9861405
14114 338 .875249
14122 338 1
14135 338 .7914378
14160 338 .3249654
14171 338 7.33107
14172 338 .1468101
14226 338 1
14277 338 7.04883
14294 338 .3689234
14295 338 .9719955
14322 338 2
14338 338 1.969936
14354 338 2.858722
14387 338 3
14404 338 1.34184
14409 338 .6112313
14429 338 1
14447 338 2
14449 338 .9561047
14469 338 1.747882
14482 338 3.762378
14492 338 8.539532
14560 338 .8419477
14569 338 1.846362
14575 338 1.83409
14577 338 1.449006
14584 338 .3411019
14624 338 .9221299
14653 338 .9751218
14688 338 2.383761
14692 338 .6612042
14762 338 .9403185
14775 338 2
14793 338 .8667244
14867 338 .9709402
14870 338 .8766214
14879 338 .2581002
14900 338 .8926478
14936 338 1
14966 338 2.47935
14974 338 .9031615
15008 338 1.910528
15021 338 58.54794
15064 338 .8930555
15100 338 3.760972
15128 338 1.950188
15129 338 .8375957
15186 338 1.98553
15208 338 2
1 339 8.93964217
2 339 2.39966923
8 339 2.43043893
11 339 .89262554
40 339 .89033072
54 339 1
57 339 22.74929886
68 339 .83936379
95 339 1.56077086
121 339 5.68274936
134 339 4.54322493
135 339 3.92855899
136 339 11.29061457
137 339 6.20553018
153 339 .76553391
157 339 2.65923589
160 339 .61037213
163 339 2.69094218
185 339 1
193 339 .68059136
205 339 .95301004
210 339 .68246841
220 339 .89938117
223 339 2.72114695
249 339 1.88969805
255 339 1
263 339 2.95093032
277 339 .94320552
288 339 4.36478907
297 339 1.52685985
298 339 34.98894141
299 339 10.03426243
315 339 2.67758991
337 339 4.75029496
340 339 .70293297
341 339 .85703052
343 339 2
351 339 1.71636432
356 339 .84958041
373 339 .75722179
389 339 .95955208
397 339 .86000879
399 339 .84151977
436 339 1.62522438
438 339 .4408771
446 339 1.13330338
477 339 2.8610599
489 339 .91680799
520 339 1
530 339 1
564 339 .73671001
579 339 2.91336922
585 339 .92245647
586 339 3.95384476
589 339 .89921261
594 339 .94091726
605 339 1.87371167
607 339 .60004001
612 339 3.61393351
613 339 .84942435
622 339 .63092842
627 339 1
701 339 6.59277755
711 339 .94644878
713 339 .9228721
731 339 .87048977
744 339 .68065887
745 339 .81329754
776 339 .86404315
783 339 1
814 339 1
846 339 1.79341309
869 339 .84114781
880 339 .85784483
883 339 1.92512148
920 339 .56982095
936 339 1
1017 339 .86302341
1021 339 .66588134
1031 339 7.4998632
1051 339 .80111908
1195 339 .7855223
1197 339 .40685905
1204 339 1.41195268
1243 339 1.86463197
1246 339 .51741028
1262 339 .24946823
1276 339 1
1297 339 1
1301 339 .88469395
1348 339 .46415483
1349 339 .83134278
1356 339 .70194444
1377 339 10.50356889
1378 339 .88068196
1441 339 3.57339205
1501 339 .93312401
1511 339 1.93954211
1519 339 .70375704
1524 339 1.89700075
1525 339 .86121588
1536 339 1
1556 339 .63995289
1557 339 5.03411986
1574 339 1.78527016
1613 339 1.96081312
1618 339 .59989905
1624 339 .90624738
1635 339 .47554903
1659 339 1
1712 339 .87312172
1720 339 4.32925695
1734 339 .36348742
1772 339 .6515856
1812 339 .7575344
1829 339 .43010064
1876 339 2.55960985
1879 339 2
1911 339 1.42807285
1913 339 .95860515
1919 339 1
1920 339 .77189937
1925 339 3.87732789
1932 339 .87844817
1934 339 .92101325
1960 339 .44149858
1972 339 2.42156416
1996 339 1
2052 339 .77930305
2060 339 2.4751931
2084 339 2
2180 339 .89665569
2191 339 1.97282728
2203 339 1
2216 339 .94461061
2221 339 6
2222 339 .65735427
2281 339 1
2283 339 1
2295 339 .90020743
2303 339 1
2351 339 2
2366 339 4.79546106
2509 339 1.77379566
2522 339 2.92080308
2532 339 .79760281
2548 339 1.93269383
2580 339 .63032748
2612 339 .88176371
2671 339 1.67086522
2673 339 1
2696 339 1
2707 339 1.9294237
2741 339 .92367398
2766 339 .82926651
2769 339 2.87378635
2801 339 .96391419
2808 339 .40748526
2825 339 1
2827 339 2.83888147
2828 339 1
2842 339 .84681685
2845 339 4.60441073
2851 339 .85022964
2893 339 .72051392
2907 339 2.87295211
2932 339 .85618756
2966 339 1
2967 339 .86819844
2987 339 .95603387
2994 339 1.89291962
3000 339 1.47934732
3007 339 2.68197755
3028 339 3.0407685
3081 339 1
3141 339 .86811519
3149 339 1
3181 339 .85073074
3220 339 .90875888
3222 339 .93963193
3223 339 1
3271 339 1
3272 339 .76404187
3294 339 1
3295 339 .82187659
3302 339 2
3323 339 .83002128
3329 339 .83084547
3336 339 2.82480658
3346 339 1
3470 339 .88754815
3493 339 .73313116
3516 339 .83488174
3518 339 .90832549
3531 339 .89837821
3535 339 .91238454
3573 339 .83685517
3686 339 .6867617
3712 339 .77314416
3721 339 .8751528
3723 339 .59418461
3726 339 .78638457
3742 339 .70826122
3799 339 1.76705142
3809 339 .22435797
3812 339 1.68614939
3819 339 .98241161
3820 339 7.40092424
3840 339 .95196036
3847 339 .80986052
3907 339 5.90440714
3913 339 .81339618
3922 339 1
3943 339 1
4016 339 1.90529703
4033 339 .67430535
4050 339 1.87377631
4064 339 3.81784241
4065 339 .51581804
4066 339 3.8887713
4067 339 .84444152
4086 339 .57606165
4151 339 2
4183 339 1.47251229
4188 339 1
4190 339 .8744886
4197 339 .77578009
4207 339 1.84087585
4271 339 2.68622412
4298 339 1.84740326
4302 339 .74202573
4315 339 1.88590233
4343 339 1.85869527
4396 339 .84480946
4402 339 .78469219
4406 339 .54989991
4410 339 .63659678
4414 339 .77714216
4420 339 1
4424 339 1
4469 339 .61877676
4537 339 5.95161987
4561 339 .92837632
4600 339 .88413071
4678 339 .67093512
4685 339 .75824611
4704 339 .89309169
4712 339 2
4713 339 .8708954
4719 339 .70938626
4726 339 .89719914
4735 339 .87305078
4746 339 1
4798 339 4.92692776
4800 339 1
4803 339 2.71312507
4805 339 2
4868 339 .79575682
4881 339 .88360394
4891 339 1.71695718
4898 339 .87655409
4902 339 .89479117
4930 339 .93333006
4944 339 .87820338
4953 339 .80214497
4967 339 1
4983 339 1.93131347
5006 339 1.84128
5009 339 1
5042 339 1
5049 339 1.837719
5063 339 1.914927
5068 339 1
5112 339 59.2269
5149 339 2.969849
5163 339 1
5171 339 .8720698
5252 339 2
5253 339 2.755179
5311 339 3.788718
5332 339 .94899
5344 339 .8874672
5395 339 2.645192
5454 339 2.726816
5458 339 1.922542
5479 339 .789611
5499 339 1
5546 339 .8564948
5564 339 .8883643
5577 339 .9104611
5623 339 .8690348
5669 339 1.949791
5686 339 .9112557
5713 339 .849978
5719 339 .8200834
5746 339 1
5756 339 2.401491
5765 339 4.739967
5792 339 .380336
5796 339 1
5854 339 .9393523
5878 339 .9695689
5887 339 1.922742
5957 339 .8881046
5987 339 .8866635
6017 339 .8412256
6071 339 .9263241
6073 339 .8706409
6080 339 .8681912
6108 339 1
6124 339 .9532569
6130 339 .9444588
6136 339 1
6182 339 .5802982
6195 339 1.827315
6216 339 .7583748
6232 339 1.84684
6256 339 1.707454
6267 339 .7832931
6273 339 .8644111
6277 339 .7502571
6329 339 1.382525
6347 339 .8101591
6354 339 1.88258
6358 339 1.229728
6359 339 2.447762
6381 339 .8713057
6401 339 1.762572
6420 339 .6256447
6432 339 5.928744
6465 339 .6581196
6467 339 .7269655
6503 339 .9633249
6558 339 4.961472
6577 339 .7243751
6628 339 1.839151
6631 339 .8199723
6640 339 1.929349
6667 339 .693513
6672 339 3.924379
6699 339 .862251
6711 339 1.810165
6736 339 1.723374
6770 339 .5603292
6814 339 .8325853
6816 339 1.904423
6829 339 .7923219
6872 339 .9502928
6903 339 .6512081
6933 339 .7453268
6981 339 .9418173
6998 339 .9015557
7027 339 .8100142
7053 339 2.575352
7098 339 .9440034
7107 339 .9168472
7127 339 .8786112
7141 339 .9112292
7153 339 1
7166 339 .7336133
7188 339 .8085417
7228 339 5.846121
7229 339 1.284019
7240 339 1
7257 339 2.830558
7388 339 .9439147
7409 339 .5138272
7419 339 2.822789
7422 339 .9249927
7428 339 3.929556
7437 339 .8969505
7476 339 .8209785
7496 339 1
7505 339 .9546881
7516 339 .8580832
7551 339 3.536698
7612 339 1
7684 339 .9570969
7685 339 5.925233
7691 339 .8825261
7695 339 .7198494
7721 339 .9085889
7723 339 .8654791
7747 339 .7346388
7805 339 1.641592
7874 339 2.967277
7886 339 9.383623
7900 339 .8353574
7918 339 1
7938 339 .7869557
7946 339 .8959959
7947 339 2.904338
7983 339 1.71158
8021 339 1
8031 339 .9252861
8034 339 5.838963
8066 339 3.91044
8086 339 4.859932
8128 339 1.530737
8181 339 1
8199 339 1.882809
8203 339 .9582359
8236 339 1.186216
8247 339 1
8284 339 .7973367
8287 339 .9105184
8312 339 1
8318 339 .8512785
8322 339 .328977
8323 339 .7737784
8344 339 .6715602
8356 339 1.859524
8367 339 .9603572
8378 339 1
8424 339 2.793088
8443 339 1
8473 339 1.895945
8499 339 1.598006
8506 339 .7989061
8561 339 .9331393
8562 339 1
8565 339 1.876418
8566 339 .8218204
8576 339 .8110353
8614 339 .7982641
8617 339 1.924144
8761 339 87.34223
8768 339 .6038643
8770 339 .8370244
8787 339 .7240774
8799 339 1
8843 339 1
8851 339 .4652685
8876 339 .6681727
8884 339 .8640269
8885 339 3.567989
8887 339 1.785252
8891 339 .9186163
8898 339 1.592349
8899 339 .9007978
8943 339 1
8945 339 .7788241
8992 339 1
9001 339 .932861
9004 339 .8287473
9008 339 .9080632
9015 339 .8642339
9030 339 .5654588
9033 339 2.665803
9098 339 .8495791
9182 339 .8237784
9183 339 .865444
9223 339 .2815818
9244 339 .9461898
9251 339 .8760121
9295 339 .6267267
9318 339 15.34456
9333 339 1.9277
9341 339 .7408728
9351 339 .366893
9362 339 .7261299
9369 339 12.98013
9390 339 1
9416 339 1
9428 339 2.584888
9432 339 1
9447 339 1.692082
9449 339 1.862499
9468 339 .7634642
9498 339 .9740584
9502 339 2.545219
9512 339 .8285847
9515 339 2.892391
9535 339 .6194631
9537 339 .8789483
9571 339 1.535726
9576 339 1.737821
9578 339 3.908203
9580 339 1
9588 339 .8751321
9592 339 1
9594 339 1
9598 339 1
9610 339 2.645947
9644 339 3.886941
9688 339 .9074021
9760 339 1.885975
9763 339 .8041949
9764 339 .9164195
9799 339 .04249273
9803 339 4.443584
9829 339 .7157284
9833 339 .6995911
9935 339 .9493668
9970 339 .6596533
9984 339 .8948181
9992 339 .8905261
10007 339 1.829938
10010 339 1.876624
10022 339 1.709698
10048 339 .6696918
10053 339 .8471197
10066 339 .1808553
10070 339 .9336654
10081 339 .9894239
10093 339 2.795531
10113 339 1
10115 339 2
10148 339 .9690948
10152 339 .7924077
10198 339 1
10209 339 1
10227 339 1.128882
10248 339 .8283579
10255 339 .9401618
10273 339 2
10280 339 .5864345
10291 339 2.683356
10318 339 2.750428
10350 339 .9250866
10358 339 .8114953
10396 339 1
10419 339 .8600857
10449 339 1.76637
10471 339 1.665463
10519 339 .7908708
10533 339 3.758372
10546 339 .9357149
10586 339 1.85585
10596 339 .6958297
10601 339 .5601445
10632 339 .8174324
10648 339 15.44421
10666 339 2.779555
10725 339 .6293168
10769 339 2.87861
10891 339 8.520953
10942 339 3.658933
10966 339 2.87677
10972 339 1.92445
11011 339 .8078463
11083 339 1
11093 339 .8322982
11098 339 .8515617
11126 339 1.492564
11138 339 .9178897
11146 339 .7731849
11160 339 1
11223 339 .8313501
11335 339 .9113553
11349 339 .7141784
11353 339 .6885528
11366 339 .6861369
11368 339 .366056
11393 339 .9263076
11397 339 1.88974
11419 339 2.875788
11423 339 .810248
11452 339 .9271698
11476 339 .9812027
11502 339 .6664398
11510 339 .8035063
11518 339 .7853636
11557 339 3.218017
11656 339 1
11664 339 .8234684
11674 339 1.506177
11676 339 .4258154
11685 339 3.831866
11736 339 .9188632
11746 339 5.792764
11747 339 .8567113
11876 339 1
11884 339 1
11891 339 2.691478
11900 339 .9205902
11933 339 .8685095
11993 339 .7878048
11995 339 1.82959
11996 339 1.907929
12003 339 1.379013
12022 339 1
12047 339 .9079508
12159 339 3.885228
12165 339 1
12180 339 .9148432
12199 339 .7960154
12209 339 .8723552
12215 339 1
12218 339 2.902811
12222 339 .8588525
12227 339 .8854385
12244 339 .7887717
12267 339 .7827631
12300 339 .8555987
12308 339 1
12332 339 2.847004
12349 339 2.876274
12352 339 1.937626
12381 339 12.84656
12382 339 .8506645
12383 339 40.20648
12395 339 4.822348
12454 339 2.219792
12468 339 8.53103
12499 339 .6593226
12518 339 .7980625
12525 339 19.76132
12532 339 1
12578 339 1.579192
12591 339 .3698421
12597 339 .961131
12633 339 .9366825
12645 339 1.488287
12648 339 2.530043
12675 339 2.967318
12685 339 3.877324
12691 339 34.89599
12713 339 .8664204
12729 339 .8861952
12745 339 2.937527
12749 339 21.41405
12785 339 2.797924
12799 339 .6763747
12822 339 .6199124
12856 339 2.625995
12861 339 .8660818
12869 339 .9521116
12911 339 .8002202
12919 339 1.836018
12927 339 .5356302
12972 339 5.931068
12973 339 .6058746
13003 339 .8591172
13013 339 3.172151
13078 339 7.630423
13167 339 3.9427
13191 339 1.804483
13204 339 .3322234
13229 339 .5399191
13260 339 1
13272 339 1
13273 339 11.05462
13320 339 .897148
13324 339 .833605
13351 339 .9040397
13354 339 3.104114
13355 339 .6523216
13358 339 .9202989
13363 339 .8767567
13393 339 21.33399
13416 339 .380116
13427 339 1
13460 339 .7487708
13484 339 1.528078
13499 339 .9276859
13515 339 1.96113
13523 339 .8849587
13556 339 .6841059
13573 339 2.531006
13638 339 .818333
13640 339 28.28637
13650 339 .8589518
13661 339 5.437787
13667 339 1.665314
13672 339 .944546
13681 339 1
13710 339 .9293123
13732 339 3.553767
13747 339 26.29359
13759 339 .9115835
13770 339 .8428872
13828 339 2
13835 339 4.390009
13836 339 1.724439
13855 339 2.825312
13877 339 6.583738
13925 339 4.895746
13940 339 .9375966
13961 339 1.977167
14001 339 3.927345
14025 339 1.649336
14079 339 1.521792
14087 339 .9603313
14119 339 .8454726
14130 339 .4348774
14139 339 .4392663
14148 339 .6423856
14160 339 1.077058
14171 339 10.50705
14172 339 .8218145
14222 339 1.938986
14238 339 1
14277 339 4.774262
14295 339 .9237686
14319 339 1.859596
14340 339 1.23919
14369 339 .8224088
14380 339 2.343967
14387 339 1
14429 339 1
14434 339 .8407874
14448 339 .5778114
14458 339 .8494961
14482 339 5.934316
14492 339 42.55492
14495 339 1.803682
14543 339 .8001085
14553 339 .9600757
14560 339 .8115175
14575 339 1.709494
14577 339 .6289433
14585 339 1
14775 339 1
14793 339 1.813736
14795 339 .712391
14805 339 .6304867
14830 339 .8124987
14878 339 .7080294
14879 339 1.503085
14960 339 .5736518
14966 339 4.336201
14969 339 .4567889
14974 339 1.928175
14981 339 2.781798
15021 339 27.36578
15045 339 .6945155
15051 339 .9219368
15052 339 1.646633
15072 339 1
15100 339 13.63151
15153 339 .4687555
15195 339 .4519662
1 340 5.4301549
2 340 1.6773773
9 340 1.9293164
30 340 .853016
57 340 3.1034129
70 340 1.9718708
95 340 .7639546
101 340 .8460111
121 340 8.2920986
134 340 3.7545253
135 340 2.4241987
136 340 7.5439537
137 340 5.035637
138 340 1.5299243
148 340 2.2389543
153 340 1.873996
157 340 .8168705
160 340 .7906107
161 340 .8970767
162 340 2.4079096
163 340 1.8339098
165 340 .8893908
251 340 .9772138
263 340 1.9736295
288 340 .6586324
289 340 1.8880066
297 340 .7457306
298 340 27.2321988
299 340 5.406188
315 340 1.8267341
337 340 .8658064
340 340 .8403537
343 340 1
351 340 .8475718
354 340 2.0825656
437 340 .9601781
482 340 .9605431
500 340 .8806062
584 340 1.9694172
586 340 1.9751958
589 340 .945836
594 340 .9682484
605 340 .9321316
612 340 1.7925247
660 340 .8914433
701 340 2.7811553
739 340 .9444864
847 340 1
850 340 .8806378
896 340 .9005412
918 340 1
920 340 1.7688182
956 340 .9508116
987 340 1
1019 340 .9794856
1033 340 1.9226436
1051 340 .8931197
1104 340 1
1191 340 1
1196 340 .9702408
1301 340 .9380336
1306 340 1
1377 340 4.7332138
1441 340 .7707373
1516 340 1.8899787
1556 340 2.8065077
1557 340 2.480928
1587 340 .9539376
1624 340 .9496166
1635 340 .7181557
1710 340 1
1720 340 2.6395371
1809 340 1
1829 340 .6937313
1831 340 .7916211
1876 340 4.7633307
1985 340 .9674486
1989 340 .9697702
2060 340 1.7179644
2180 340 1.9444619
2194 340 .9818586
2195 340 .9804089
2209 340 6.5068523
2216 340 .9702333
2221 340 3
2238 340 .9172903
2301 340 .8550244
2304 340 .9324157
2366 340 4.8900791
2369 340 .8059649
2403 340 .7350377
2548 340 1.9638291
2577 340 .8195971
2580 340 .8013349
2616 340 .925272
2696 340 1
2718 340 .9699166
2769 340 2.9321717
2770 340 .9349783
2786 340 1.979344
2793 340 1
2808 340 .6815777
2827 340 .9134136
2855 340 1.9537781
2886 340 .9313948
2993 340 1
2994 340 1.9424541
3007 340 1.8290921
3018 340 .9563866
3085 340 1.8372127
3093 340 1
3148 340 .9577609
3150 340 1
3206 340 .8748474
3222 340 .9675577
3223 340 1
3272 340 1.8731941
3300 340 .9539363
3315 340 .9643143
3331 340 1.9401865
3338 340 1.8215133
3383 340 .9287825
3411 340 .8675515
3504 340 .9485649
3534 340 .9202102
3535 340 .9529147
3573 340 1.9123246
3574 340 .9628572
3576 340 .7836848
3592 340 1.96105
3619 340 .9343942
3648 340 2
3686 340 .8316631
3712 340 2.8780858
3739 340 .8555991
3812 340 .8313341
3887 340 .8538604
3892 340 .9253499
3907 340 .9486276
3929 340 1
4039 340 .9640384
4050 340 1.9321663
4064 340 .902107
4135 340 .8532786
4143 340 1.9457445
4197 340 .8795024
4207 340 .9144854
4239 340 .840482
4271 340 .8313742
4284 340 .8235588
4315 340 .938683
4343 340 2.9240617
4356 340 .9351082
4409 340 .9045889
4414 340 .8802343
4442 340 1
4448 340 1.9228528
4452 340 1
4462 340 .9481747
4537 340 4.9740001
4559 340 .9052411
4561 340 .9615088
4693 340 1
4739 340 1
4761 340 1
4773 340 .9348917
4868 340 2.890238
4891 340 .8478904
4902 340 .9434599
4917 340 1
4926 340 .8216355
4953 340 .8936711
4971 340 .9503318
4983 340 .9630873
5033 340 1
5042 340 1
5112 340 37.29896
5152 340 1.873257
5173 340 1
5214 340 1.755808
5219 340 1
5311 340 1.886456
5336 340 1
5349 340 .9771566
5350 340 1
5449 340 .9548897
5463 340 1.975357
5540 340 .9447882
5561 340 .9676989
5648 340 2.936993
5655 340 2.839518
5723 340 1.968969
5765 340 .8602562
5802 340 .9406919
5958 340 1
6019 340 1.909793
6024 340 .9598419
6071 340 .9604059
6086 340 .2986179
6091 340 .9633964
6115 340 .7886237
6124 340 .9748798
6130 340 1.970152
6195 340 .9071978
6297 340 .5891421
6376 340 .9032042
6381 340 1.930839
6418 340 .9338831
6423 340 1
6429 340 .9384612
6431 340 1
6432 340 2.961706
6550 340 1
6631 340 .9032516
6640 340 .9620316
6653 340 .7968296
6667 340 .8352913
6693 340 .9505422
6736 340 1.851339
6805 340 .5200724
6834 340 .9597749
6842 340 .8932929
6849 340 .9213006
6877 340 1
6908 340 3.940579
6933 340 .8631365
6994 340 .914604
7027 340 .8979
7060 340 .7601671
7228 340 2.917304
7229 340 .6152259
7233 340 .7486866
7241 340 .89089
7246 340 .848756
7257 340 .9089407
7292 340 .9199564
7388 340 .9698593
7437 340 .9446204
7461 340 .8635026
7535 340 .9176717
7551 340 .7510179
7649 340 .8919986
7684 340 .9769435
7886 340 7.668754
7927 340 1
7928 340 .9507452
7988 340 .8931
8019 340 .9645881
8128 340 .7478143
8148 340 1.933145
8184 340 .7331252
8236 340 1.562666
8318 340 .9200759
8322 340 4.639387
8356 340 .9245071
8367 340 1.978696
8424 340 1.888804
8428 340 1
8449 340 .9650983
8530 340 .9773291
8560 340 .9369225
8594 340 .893748
8640 340 .9264299
8693 340 .9582621
8711 340 .8765621
8761 340 36.52426
8787 340 .8517169
8796 340 .9401944
8866 340 1
8872 340 2.908757
8884 340 .9269269
8887 340 .8845929
8888 340 .9037225
8892 340 .9554245
9033 340 3.8204
9121 340 .9647186
9183 340 1.927688
9196 340 .9621951
9318 340 1.64776
9333 340 1.961146
9346 340 1.930118
9351 340 2.659763
9353 340 .8842392
9369 340 9.839687
9399 340 .8428641
9408 340 1
9428 340 .7769154
9497 340 .8470902
9502 340 .7555971
9512 340 1.90788
9522 340 1.898971
9537 340 .9349458
9547 340 1
9657 340 .8382414
9733 340 1
9749 340 1.817242
9760 340 2.938722
9763 340 .8947727
9782 340 1
9803 340 .7009775
9818 340 .7277774
9970 340 .8170948
9978 340 1
10010 340 1.933697
10025 340 1
10046 340 .838859
10053 340 .9178409
10066 340 .5597848
10080 340 .9291811
10081 340 .9943163
10093 340 .8901166
10146 340 .9010929
10184 340 .4793657
10206 340 .7093288
10248 340 .9077581
10325 340 .8833981
10351 340 5.584844
10358 340 .898696
10418 340 .9559477
10449 340 .8744453
10454 340 .9659046
10505 340 .9482645
10519 340 .8876122
10549 340 .8302871
10648 340 5.163905
10738 340 2.943788
10793 340 .6698936
10907 340 2
10911 340 3.934507
10916 340 1
10933 340 1.936152
10942 340 .816708
11158 340 1
11209 340 .8961278
11234 340 2.936246
11298 340 1
11303 340 .9219912
11322 340 2
11335 340 2.952362
11345 340 2.991385
11380 340 1
11393 340 1.960397
11394 340 1
11419 340 .9332473
11519 340 1
11557 340 .5797557
11584 340 .6997379
11612 340 .8202592
11664 340 .9051304
11674 340 1.734616
11685 340 1.909643
11746 340 3.88863
11747 340 1.922995
11810 340 1.913284
11879 340 .898284
11952 340 .7631373
11995 340 .9084202
11997 340 .9060369
12084 340 1.942807
12142 340 1.794065
12159 340 3.938321
12161 340 .8899343
12183 340 .9267789
12202 340 1
12218 340 1.94777
12244 340 .8864842
12338 340 1
12349 340 3.933509
12352 340 .9664798
12376 340 .9320137
12381 340 7.380133
12382 340 .9197458
12383 340 9.811699
12395 340 4.904529
12454 340 .5807095
12468 340 5.747972
12518 340 .8914771
12525 340 15.33432
12529 340 .6017459
12648 340 .7474414
12675 340 .9824365
12685 340 1.396665
12691 340 12.34557
12749 340 7.07288
12883 340 .8868899
12910 340 1
12954 340 1
12972 340 10.42555
12973 340 .7881937
13003 340 1.924288
13044 340 .8175224
13068 340 .9659493
13078 340 1.801386
13140 340 .858089
13167 340 3.969206
13191 340 .8949275
13248 340 1.970076
13269 340 .91536
13273 340 10.2675
13342 340 .93201
13352 340 1.726588
13354 340 .5185434
13358 340 1.957168
13359 340 .9509298
13363 340 .933768
13393 340 4.417633
13422 340 .9816991
13484 340 1.208977
13513 340 1.641822
13584 340 1.938517
13614 340 .8777086
13638 340 1.902371
13640 340 12.92945
13661 340 3.697862
13713 340 1
13719 340 .9186407
13732 340 5.760191
13746 340 .9376535
13747 340 21.70888
13828 340 1
13835 340 1.134778
13836 340 3.851911
13842 340 1
13855 340 1.906121
13859 340 1.941871
13870 340 .8830376
13877 340 2.701481
13906 340 .8787178
13997 340 1.920414
14001 340 .9609548
14025 340 2.81155
14079 340 .7430071
14087 340 .9786817
14128 340 .1260286
14160 340 .5040032
14171 340 .7350828
14172 340 .9042416
14277 340 4.878687
14309 340 .920872
14319 340 2.924545
14354 340 .9306853
14357 340 .9036495
14409 340 .8353286
14419 340 .8178485
14429 340 1
14442 340 .9662347
14455 340 .9157672
14482 340 .9647008
14492 340 27.31191
14514 340 .9040041
14543 340 .8925766
14553 340 .9785444
14575 340 .8438796
14762 340 .9493857
14793 340 .8999004
14830 340 .8992352
14870 340 .8624835
14878 340 .8430926
14885 340 1.797203
14900 340 .8565289
14918 340 .963734
14925 340 .8904977
14966 340 2.643269
14981 340 1.882737
14982 340 .9005562
15021 340 3.04694
15044 340 .900738
15045 340 .8358301
15100 340 9.801972
15129 340 .8579358
15157 340 1
15159 340 .8610961
15186 340 .9849932
15195 340 .7054821
15198 340 .7794073
15245 340 1.829892
1 341 9.683497
2 341 7.25465
11 341 .8666877
57 341 56.99778
85 341 .7951174
95 341 .4546686
101 341 .6442422
105 341 1
109 341 .6719281
121 341 8.364548
134 341 .4328842
135 341 8.669737
136 341 14.63612
137 341 2.772049
138 341 .6037104
153 341 2.708895
157 341 .5769193
158 341 1.780087
161 341 .7622181
163 341 2.616285
165 341 .7444614
193 341 1.603433
210 341 .605764
279 341 1
288 341 3.211344
297 341 1.412566
298 341 22.29532
299 341 5.317845
337 341 1.689975
341 341 .8224941
351 341 2.647848
438 341 .3058127
450 341 1
483 341 1.151849
564 341 .6731084
600 341 1
609 341 .7673378
612 341 1.520673
701 341 .4944069
744 341 .6035173
755 341 .8855528
776 341 .8312008
874 341 .4478232
904 341 .738383
905 341 2.394057
920 341 .4659048
956 341 .8863609
1031 341 4.379048
1195 341 .733712
1205 341 .9304775
1255 341 .7978789
1335 341 .3324665
1349 341 .7906011
1356 341 1.629945
1385 341 1
1441 341 4.470339
1537 341 1.516625
1556 341 .5529782
1557 341 15.8008
1624 341 .8836
1636 341 .6086325
1654 341 .7535191
1712 341 .8424724
1720 341 4.167229
1734 341 2.209728
1801 341 .6778106
1812 341 .6989632
1829 341 3.292433
1878 341 1
1956 341 2.299642
1960 341 1.306584
1972 341 1.281834
1975 341 .6956144
2034 341 1
2052 341 .7259904
2060 341 1.348418
2171 341 .8024544
2206 341 .6569238
2209 341 4.929843
2211 341 1
2238 341 .8089173
2252 341 1
2366 341 .7460516
2369 341 .5517242
2403 341 1.387862
2470 341 1
2513 341 .9153282
2592 341 .813311
2603 341 1
2695 341 .7506941
2696 341 1
2739 341 1
2801 341 .9551971
2808 341 .2643546
2893 341 1.653
2904 341 .6787613
2907 341 .8422618
3000 341 .353576
3007 341 2.605155
3085 341 .6239153
3098 341 .7745237
3196 341 1.660886
3448 341 1.631883
3493 341 .668665
3547 341 1
3554 341 1
3576 341 .5002508
3577 341 1.557438
3686 341 .6110944
3809 341 4.03699
3811 341 1
3812 341 .6103341
4015 341 .9056625
4022 341 1
4035 341 .5964403
4050 341 1.843285
4064 341 .7738396
4068 341 .6759313
4086 341 1.473653
4122 341 .8627002
4132 341 1
4165 341 1
4298 341 .8105413
4302 341 1.679708
4315 341 .8583404
4343 341 .824561
4349 341 1.782173
4366 341 .8714011
4406 341 1.441172
4408 341 1
4409 341 .7795734
4414 341 .7233076
4514 341 .7332412
4533 341 .9652587
4623 341 1
4678 341 .5914446
4738 341 .5093643
4867 341 .7654725
4868 341 .7464189
4891 341 .648584
4902 341 .8693764
4926 341 .5879277
5073 341 .9394189
5112 341 .9672886
5124 341 .5047213
5129 341 1.902159
5149 341 .9625657
5214 341 .4358482
5250 341 .6067461
5253 341 1.696038
5311 341 .7376803
5404 341 2.542658
5427 341 .7536801
5458 341 .9038309
5476 341 .7448637
5564 341 .861397
5603 341 .7609888
5655 341 2.629241
5701 341 1.328711
5778 341 1.700252
5806 341 1.623108
5821 341 .5202785
5853 341 .419166
5860 341 2.035947
6017 341 .8028713
6086 341 14.8282
6133 341 1
6145 341 .7178255
6182 341 .478913
6195 341 .7856008
6229 341 1
6256 341 1.636785
6273 341 1.831658
6329 341 2.233365
6358 341 .04365778
6448 341 .6260749
6449 341 .9086804
6554 341 .3851437
6588 341 .7386102
6656 341 .8181724
6667 341 .6194765
6733 341 .6492136
6800 341 1
6842 341 .7534766
6877 341 1
6895 341 .5927985
6933 341 .6838067
6954 341 1
7053 341 1.472772
7056 341 .1351049
7060 341 7.445918
7100 341 1
7216 341 .6070395
7229 341 2.111063
7409 341 .3963849
7440 341 .624563
7491 341 1
7551 341 1.424781
7634 341 .7650154
7703 341 1
7900 341 .7955855
7936 341 .8577956
7955 341 1
8029 341 .8690903
8086 341 .8260966
8142 341 1
8236 341 2.989634
8322 341 1.166881
8344 341 .5922207
8362 341 1
8455 341 1
8499 341 2.500898
8536 341 1
8565 341 .8465653
8579 341 .9207876
8614 341 .7495319
8616 341 1
8761 341 429.9364
8768 341 2.508172
8770 341 .7976552
8790 341 2
8795 341 .6298662
8815 341 .7821513
8851 341 .3360962
8872 341 .7892027
8885 341 .4636301
8888 341 .7775718
8890 341 .8464906
8951 341 .9197404
9033 341 3.585073
9083 341 .008101657
9196 341 .9126601
9285 341 .8618043
9351 341 .2139567
9369 341 41.00907
9396 341 1.558532
9428 341 5.484612
9447 341 .6176998
9502 341 2.43536
9571 341 .4235734
9602 341 .9009678
9610 341 .5604208
9699 341 .7197757
9774 341 .8190589
9803 341 2.309174
9829 341 .6470584
9860 341 .8653369
9893 341 .9154133
9914 341 .2354966
9970 341 2.577437
9977 341 1
10022 341 2.639572
10039 341 .5504845
10048 341 2.589901
10051 341 1
10055 341 1
10066 341 1.982979
10071 341 1
10080 341 1.836388
10169 341 .768547
10206 341 .3284675
10227 341 17.01967
10291 341 1.606866
10351 341 7.110026
10358 341 1.765959
10380 341 .9405597
10447 341 .8936212
10449 341 1.709933
10493 341 .7210654
10556 341 .7440564
10596 341 1.622353
10632 341 1.77333
10647 341 .8653743
10648 341 7.068386
10784 341 .7153849
10894 341 1
10916 341 1
10942 341 .5765438
11011 341 .7614287
11083 341 1
11098 341 .8157042
11126 341 .3699854
11155 341 1
11217 341 1
11235 341 1
11245 341 1.821004
11295 341 .5815904
11349 341 .645134
11449 341 1
11506 341 .6019658
11557 341 4.029117
11584 341 .30631
11623 341 .8176808
11676 341 .2871126
11747 341 .8220977
11950 341 .842626
11952 341 2.45278
11993 341 1.736546
12003 341 1.229004
12064 341 .569265
12144 341 .8885589
12267 341 1.730286
12278 341 1
12342 341 .5032154
12376 341 1.842932
12381 341 5.567933
12382 341 .8145903
12383 341 75.32384
12450 341 1.871791
12454 341 4.031321
12499 341 2.577027
12518 341 .7492815
12525 341 14.4621
12570 341 .3154689
12591 341 1.217618
12621 341 .4909913
12645 341 3.364676
12685 341 13.60613
12691 341 246.0058
12749 341 28.54781
12776 341 .8218052
12799 341 2.598198
12808 341 .1327809
12822 341 4.528097
12856 341 1.535649
12915 341 25.74734
12972 341 2.672852
12992 341 .4659739
13013 341 4.972172
13044 341 .5784253
13184 341 .5188621
13191 341 .7572528
13241 341 1.361382
13273 341 43.37686
13352 341 .3683418
13354 341 9.887699
13355 341 .5683348
13393 341 42.72372
13416 341 1.230374
13425 341 .8278098
13452 341 .02290014
13482 341 1.817511
13484 341 18.17251
13501 341 1
13513 341 .1725071
13537 341 2.591442
13573 341 3.417713
13580 341 1.681668
13614 341 1.717472
13640 341 89.90615
13661 341 4.301976
13667 341 .5844659
13732 341 .4459731
13747 341 112.4657
13752 341 .09173637
13833 341 .6627201
13835 341 10.00109
13841 341 1.709167
13877 341 14.00005
13906 341 .719804
13952 341 42.86308
13997 341 2.816133
14006 341 1.652554
14025 341 3.564628
14079 341 3.406274
14127 341 .261462
14130 341 .2983637
14135 341 1.532085
14139 341 4.303813
14160 341 .8541075
14171 341 .3879666
14244 341 .7333376
14277 341 1.719732
14309 341 .817192
14315 341 .6724023
14320 341 .4920474
14340 341 3.055406
14372 341 .2124732
14380 341 1.185492
14404 341 .8350609
14419 341 .5791786
14448 341 1.475825
14484 341 .7526181
14492 341 123.5486
14545 341 .8591076
14575 341 1.639318
14599 341 .7652288
14603 341 .5026693
14806 341 1.467816
14885 341 .5314811
14915 341 .5414306
14960 341 .4706611
14969 341 .3255682
14982 341 .7702568
15045 341 .6207212
15126 341 .8293991
15129 341 .6717916
15159 341 .6790929
15190 341 .7680378
15195 341 2.319581
15245 341 6.607002
1 342 3.5504498
50 342 .901109
57 342 3.9259864
70 342 1.9778089
121 342 11.4415373
134 342 .8063452
135 342 3.5457509
136 342 6.8513266
157 342 1.8555293
158 342 .9249057
161 342 .9188039
163 342 .8689716
278 342 1
297 342 5.7994071
298 342 8.0275854
299 342 2.7426433
315 342 .8633107
337 342 .8941348
364 342 .9822079
397 342 .9406492
474 342 2
482 342 .9688725
489 342 .9647298
572 342 1
579 342 .9632719
584 342 3.9758733
586 342 .980432
609 342 .9205522
637 342 .8900919
700 342 1
701 342 2.8273536
713 342 .9673008
755 342 .9609194
825 342 1
905 342 .7930868
920 342 .8176209
946 342 1
947 342 .9734076
966 342 .9844806
1244 342 .9856993
1301 342 .9511147
1356 342 1.8736361
1377 342 1.7895326
1492 342 1
1493 342 1
1556 342 .8473541
1557 342 2.5905046
1584 342 .9139234
1818 342 .9018807
1830 342 .926938
1860 342 .8562099
1925 342 .9479918
1970 342 1.9280698
1972 342 .7547658
2150 342 .309763
2180 342 .9561861
2191 342 .9884798
2251 342 1
2366 342 .9132835
2509 342 .9040982
2543 342 .9763533
2548 342 1.9714648
2577 342 .8576804
2612 342 .9498724
2671 342 .8604597
2674 342 .9428919
2683 342 .8564118
2696 342 1
2769 342 2.9464904
2770 342 1.9487044
2801 342 1.984701
2827 342 2.931692
2904 342 .8903056
2907 342 2.9461367
2978 342 .9313643
2987 342 .9813601
3007 342 1.8651709
3029 342 .9599947
3159 342 .8281549
3300 342 .9636604
3305 342 .965645
3315 342 .9718476
3383 342 .9438166
3454 342 .9407427
3493 342 .8868581
3575 342 1
3619 342 .9482437
3712 342 3.903822
3743 342 .7992812
3820 342 5.7460153
3834 342 1.9795812
3840 342 .9796331
3874 342 1
3907 342 3.9594724
3921 342 .9728964
3922 342 1
4050 342 1.9464861
4064 342 .9227723
4066 342 3.9528434
4070 342 1
4097 342 .9268855
4142 342 .8786992
4207 342 .9325376
4230 342 .9111847
4402 342 .9087179
4464 342 .9736333
4495 342 1
4533 342 .9881368
4633 342 1
4650 342 1
4678 342 .8604894
4681 342 1
4684 342 .9528075
4766 342 .8435654
4798 342 .9690202
4800 342 1
4868 342 .9134089
4902 342 .9553956
4917 342 1
4925 342 1
4944 342 .948363
5094 342 1
5112 342 53.76906
5149 342 .9872172
5151 342 1.96967
5152 342 .9000127
5311 342 1.910425
5427 342 1.915888
5458 342 .9671609
5540 342 .9564435
5589 342 .9653605
5603 342 1.918384
5717 342 .9530136
5756 342 .7462557
5764 342 1
5765 342 4.889756
5801 342 .9664646
5812 342 1
5818 342 .9316287
5821 342 .8361881
5854 342 .9742877
5859 342 .6818605
5878 342 .9870984
5913 342 .6838673
5987 342 .9519498
6071 342 .9687643
6094 342 .9564694
6115 342 .8332455
6226 342 1.882684
6252 342 .9691175
6267 342 1.908125
6285 342 1
6297 342 .6758746
6348 342 1
6373 342 .8307025
6379 342 1.982157
6381 342 .9454386
6418 342 .9478405
6512 342 .9781615
6513 342 .9658744
6640 342 .9700468
6736 342 .8827214
6849 342 1.937914
6970 342 .8797003
7001 342 2.959215
7042 342 .9206419
7053 342 1.819966
7054 342 1.939607
7060 342 2.810796
7098 342 .9762596
7166 342 .8870624
7228 342 .9347612
7229 342 .6964521
7231 342 1
7233 342 .8017391
7241 342 .9139232
7246 342 .8806838
7257 342 .9281634
7377 342 .2156891
7440 342 .8717984
7447 342 .9691981
7551 342 .8035783
7555 342 .9406956
7685 342 2.968302
7691 342 .9501956
7703 342 1
7803 342 1
7880 342 .880425
7886 342 2.73868
7983 342 .8777214
8007 342 .9764926
8021 342 1
8034 342 .9317268
8237 342 .9363357
8255 342 .9552886
8322 342 .7155125
8332 342 .9743471
8355 342 1
8356 342 .9404437
8367 342 .983193
8424 342 .9122773
8473 342 .9558849
8614 342 .9144719
8617 342 1.96784
8711 342 .90262
8761 342 83.00231
8787 342 .8830196
8795 342 .8736093
8885 342 1.816844
8892 342 .9648345
8899 342 .9579422
8939 342 1
8964 342 1
9004 342 .9273955
9033 342 1.858313
9318 342 1.722118
9346 342 .9448705
9369 342 5.295731
9428 342 .8240088
9480 342 .8447181
9494 342 .9001564
9547 342 2
9601 342 1
9612 342 .9760154
9644 342 .9520674
9858 342 1.980415
9935 342 .9785335
9961 342 .8695532
10010 342 .9476933
10028 342 .980845
10081 342 .9955161
10093 342 1.913313
10113 342 1
10147 342 .9219202
10152 342 .911989
10159 342 .5585791
10204 342 .9697904
10291 342 1.865755
10318 342 1.894191
10360 342 1
10379 342 1
10449 342 .90095
10505 342 1.959186
10533 342 2.897559
10594 342 1.939285
10596 342 .8710437
10647 342 .954029
10648 342 5.340406
10801 342 .9682598
10835 342 1
10891 342 2.796903
10911 342 1.948333
10933 342 .9496304
11098 342 .937068
11209 342 .9180553
11258 342 .9700987
11353 342 .8679586
11354 342 1
11386 342 1.963404
11389 342 2.945521
11393 342 .9687573
11397 342 2.953254
11401 342 1
11419 342 .9473388
11452 342 .9691228
11548 342 1.952012
11674 342 .7906385
11676 342 .7565682
11680 342 .8936979
11685 342 4.928718
11746 342 1.91214
11857 342 .8368083
11952 342 .8131393
11988 342 .9618701
12049 342 .8149407
12144 342 .9619459
12159 342 .9513412
12189 342 .8772354
12218 342 1.958796
12267 342 .9079
12332 342 1.935136
12349 342 1.947545
12381 342 5.510988
12383 342 6.695853
12395 342 3.924683
12451 342 .9223481
12454 342 1.669222
12468 342 1.801175
12499 342 .8555661
12518 342 1.914386
12525 342 2.474849
12655 342 1
12685 342 .5240294
12691 342 32.17253
12698 342 1
12711 342 1
12729 342 .9517512
12740 342 1
12744 342 3
12745 342 1.973514
12749 342 7.479697
12762 342 1
12822 342 1.838858
12861 342 1.943224
12972 342 .5468148
13003 342 .9402712
13013 342 .6490243
13078 342 1.843314
13167 342 3.975707
13191 342 1.917108
13273 342 5.055432
13351 342 1.959317
13354 342 .6201793
13387 342 1.842748
13393 342 4.173874
13481 342 1
13484 342 3.375963
13504 342 3
13537 342 .8604885
13580 342 1.891298
13640 342 20.57764
13661 342 .7616436
13732 342 2.810815
13746 342 1.950815
13747 342 8.036941
13770 342 .9333903
13810 342 .9780798
13835 342 1.317427
13836 342 .8831727
13855 342 2.925939
13877 342 2.975599
13984 342 1
14001 342 2.969197
14006 342 .8813566
14079 342 2.797259
14127 342 .7478092
14130 342 1.76041
14139 342 1.762271
14148 342 1.848386
14277 342 .904296
14340 342 .6774465
14380 342 .7218676
14449 342 .9668641
14482 342 .9721525
14492 342 23.72377
14575 342 .8768367
14684 342 .8788785
14719 342 2
14806 342 .8182734
14830 342 .9205068
14867 342 .973073
14879 342 .7893274
14960 342 .819245
14974 342 .9695489
15021 342 6.459233
15100 342 2.843776
15186 342 .9881612
8 343 30.00989434
11 343 .87469323
13 343 5.8864899
29 343 5.89553086
39 343 .93980035
68 343 .91096406
73 343 .77766276
80 343 2.94407568
82 343 105.24937872
95 343 1.16769315
105 343 1
106 343 1
109 343 3.82456761
113 343 .97712343
156 343 125.2157471
192 343 1
214 343 1.979062
223 343 2.89267785
246 343 1.93136604
251 343 .9766252
252 343 2
263 343 .94571667
264 343 .9690165
277 343 1.95685011
290 343 1.8522427
337 343 5.63911317
338 343 1.94707765
340 343 .79052521
341 343 .78044214
351 343 .52707265
359 343 1
363 343 6.97495859
373 343 1.8959087
389 343 .96058084
397 343 .85348524
414 343 1
437 343 .8003882
446 343 .51466684
448 343 .77790089
450 343 2
453 343 .88385019
477 343 3.86990101
489 343 2.97102879
532 343 .62347531
565 343 .93201399
584 343 3.95664215
585 343 2.97718181
586 343 3.96106325
596 343 1.9696027
644 343 1
660 343 1.8697841
671 343 1.83122209
688 343 .97117157
689 343 .7573955
702 343 .89626414
755 343 .89912611
804 343 2.98363321
869 343 .86441394
887 343 .77444348
896 343 .73470215
905 343 .10079396
933 343 1.62626821
963 343 1
966 343 2.96101826
1011 343 .9202798
1031 343 .06815595
1038 343 1
1051 343 6.77647527
1083 343 1
1086 343 1.59736078
1098 343 .89518611
1099 343 .94325928
1100 343 .79992097
1170 343 2.93846244
1196 343 .95248677
1204 343 3.9670075
1243 343 .89866456
1245 343 .91720755
1291 343 .74267907
1301 343 .92326623
1349 343 .79537002
1368 343 2
1373 343 .94519991
1377 343 70.23679356
1378 343 .93355858
1385 343 1
1387 343 1.95476822
1388 343 .94363898
1395 343 .6584422
1441 343 3.26230602
1540 343 .96152047
1564 343 1.97604749
1584 343 .84417853
1592 343 1
1613 343 .97071118
1618 343 .85644146
1624 343 .88561499
1632 343 1
1636 343 1.95026528
1645 343 1
1654 343 1.52447817
1710 343 2
1784 343 1.95203756
1793 343 1
1809 343 1
1816 343 2
1831 343 .48439586
1832 343 1
1860 343 2.56019451
1867 343 1
1925 343 7.90019298
1934 343 .82920967
1963 343 .91375391
1972 343 .90556216
1980 343 1.96195778
1992 343 1
2030 343 1.8664258
2052 343 .91612941
2081 343 .96052547
2092 343 1.94929935
2146 343 1.98164667
2183 343 1
2209 343 31.61528606
2210 343 1
2221 343 1
2254 343 2.96355579
2305 343 1
2306 343 2
2351 343 4
2370 343 .89773314
2371 343 .76537665
2400 343 .86153874
2497 343 1
2509 343 .50096603
2513 343 .91766049
2523 343 1
2524 343 .8898974
2534 343 1.90322678
2548 343 2.94092275
2612 343 1.9245713
2638 343 1
2671 343 .41252821
2674 343 1.94325218
2678 343 1
2683 343 1.30172351
2687 343 1.97862199
2707 343 .94962616
2741 343 .84371645
2768 343 1
2769 343 3.84879921
2785 343 .9494819
2804 343 2.93421752
2827 343 4.81075549
2830 343 .79830151
2845 343 .45870612
2906 343 .44246569
2907 343 2.84239641
2980 343 1
3028 343 8.83002637
3096 343 .89805645
3098 343 1.89585219
3099 343 1
3122 343 .94431595
3126 343 1
3173 343 .43761256
3181 343 .83053702
3220 343 .83961976
3224 343 1
3272 343 .78486197
3301 343 .78658103
3302 343 3
3314 343 .81404549
3320 343 .93854591
3331 343 .94651352
3336 343 .52870234
3363 343 2
3383 343 .74085797
3428 343 .82993843
3454 343 .72410263
3476 343 1.91028995
3479 343 19.8858726
3486 343 1
3504 343 1.87140667
3518 343 1.92715073
3535 343 3.96341791
3536 343 1
3538 343 1
3567 343 .97665869
3572 343 7.91365469
3573 343 .77506437
3592 343 2.95929088
3594 343 .81092084
3619 343 2.89471301
3666 343 .6716143
3674 343 1
3686 343 1.88343426
3712 343 11.73802782
3728 343 .64335578
3740 343 .75698407
3773 343 .98418503
3812 343 1.38028603
3819 343 3.98697781
3833 343 1.96331299
3857 343 2.96502431
3861 343 2.92440129
3874 343 2
3875 343 .7863558
3882 343 .94992197
3907 343 8.87021039
3990 343 .67160162
4015 343 2.97836402
4036 343 1
4059 343 1.90558189
4070 343 2
4084 343 .77442433
4086 343 1.23822019
4126 343 1
4162 343 42.10271675
4163 343 2.95803661
4183 343 23.69910361
4235 343 .88062286
4237 343 1
4241 343 7.82295916
4302 343 .35680203
4315 343 .84827374
4319 343 1
4333 343 1.97330713
4343 343 2.83932685
4349 343 .85548741
4354 343 .39081477
4366 343 3.88954338
4402 343 .78699073
4406 343 1.16552525
4414 343 1.38244471
4442 343 1
4451 343 1.89136328
4481 343 1
4514 343 .620889
4602 343 1
4678 343 1.29826694
4738 343 .61887466
4746 343 1
4798 343 3.9251396
4803 343 .61412225
4835 343 2.96932336
4868 343 1.67000201
4880 343 .9729304
4902 343 1.89113307
4904 343 .76885607
4983 343 2.94748389
5027 343 3.952807
5063 343 .8178669
5106 343 .9512731
5110 343 2.965362
5112 343 35.12147
5124 343 .02989269
5152 343 1.692036
5253 343 .5948504
5286 343 1.842334
5332 343 .9596363
5352 343 .885112
5358 343 .9168095
5365 343 1
5368 343 .319209
5370 343 2.696047
5404 343 .2907351
5413 343 1
5429 343 1
5466 343 .7885081
5540 343 .9058457
5541 343 2.84569
5550 343 .9602945
5551 343 3
5557 343 1
5561 343 1.950079
5577 343 .8961053
5599 343 .8129162
5600 343 1
5619 343 .5273426
5624 343 1
5627 343 .9477685
5693 343 1
5695 343 .9833234
5705 343 1
5712 343 .74077
5713 343 .8949281
5732 343 1.935781
5762 343 1
5764 343 3
5765 343 8.626244
5791 343 1.956673
5859 343 3.864818
5860 343 30.7198
5872 343 .9461461
5905 343 1
5910 343 .7863755
5964 343 1
5979 343 1
5986 343 .9213295
5987 343 1.886594
6029 343 1
6066 343 .7844493
6086 343 162.0577
6115 343 3.284007
6123 343 .9196983
6130 343 2.954035
6195 343 .7848325
6213 343 4.948292
6221 343 2
6222 343 9.720503
6223 343 1.808535
6246 343 1.976554
6267 343 .6343924
6277 343 .4733931
6280 343 .4863406
6306 343 .7756209
6394 343 .9322777
6399 343 2
6408 343 1
6415 343 .9155606
6418 343 1.941707
6429 343 .9562339
6432 343 .9249226
6434 343 1
6439 343 .8590942
6513 343 .7991401
6547 343 .9225555
6554 343 36.2007
6558 343 .9860236
6580 343 1.970027
6602 343 1
6613 343 1
6631 343 2.84033
6640 343 6.926717
6642 343 .8910766
6651 343 4.987254
6660 343 .5054733
6667 343 .361401
6672 343 .9129571
6693 343 1.966859
6699 343 .8949171
6711 343 .8116654
6736 343 .505869
6811 343 .846823
6834 343 1.946717
6854 343 2
6871 343 .9306097
6908 343 2.894051
6933 343 1.505516
6936 343 .9793102
6970 343 .7665635
7028 343 .6114255
7041 343 .9790111
7087 343 8.947815
7089 343 2
7141 343 2.951309
7149 343 1
7151 343 14.87553
7166 343 1.910087
7168 343 6.860661
7204 343 2
7206 343 2
7228 343 8.837441
7287 343 1
7288 343 2.9043
7360 343 1
7388 343 .9698829
7419 343 .8600057
7428 343 4.98456
7476 343 1.835568
7551 343 1.962531
7559 343 .8272601
7684 343 .9636971
7685 343 .9485485
7740 343 .9559161
7805 343 2.671929
7807 343 1
7819 343 1.973701
7845 343 .9716795
7854 343 1
7881 343 1
7928 343 .9295488
8007 343 .9463043
8016 343 1
8019 343 .9380997
8020 343 1
8031 343 4.958676
8034 343 .6801909
8066 343 .8863153
8078 343 .4439242
8084 343 1.90258
8086 343 6.829622
8140 343 .9501469
8141 343 1
8148 343 .8698307
8198 343 .8335224
8203 343 3.963423
8212 343 1
8232 343 1
8253 343 1.895135
8318 343 4.6654
8322 343 8.844367
8332 343 .9536571
8356 343 2.901827
8424 343 6.715846
8430 343 .8822986
8458 343 1.381419
8463 343 1
8492 343 2
8513 343 1
8517 343 4.977531
8542 343 .6179327
8597 343 1
8614 343 1.590901
8617 343 .9525601
8693 343 .9310165
8699 343 1
8706 343 .4876221
8730 343 1
8751 343 1
8769 343 .2416022
8790 343 1
8843 343 2
8851 343 1.576716
8875 343 .8705531
8881 343 1
8899 343 .9631758
8925 343 1.973608
8939 343 1
8954 343 1
8963 343 1
8971 343 .871127
8974 343 .6802408
9026 343 1.976534
9086 343 1
9146 343 .9721894
9192 343 1.922957
9244 343 6.9673
9299 343 .5784144
9318 343 49.99958
9333 343 .9192486
9341 343 1.867089
9351 343 5.146984
9359 343 1
9394 343 1.913304
9396 343 .2789108
9408 343 1
9412 343 .7012949
9472 343 1
9479 343 1
9494 343 1.834825
9498 343 1.977105
9515 343 .9667322
9571 343 1.03985
9578 343 1.892925
9584 343 1
9611 343 1.940486
9621 343 .7734567
9644 343 1.963235
9647 343 1
9654 343 1
9688 343 1.945338
9699 343 .623778
9747 343 2
9763 343 .5412169
9771 343 1
9790 343 1
9801 343 .4737638
9803 343 .9728149
9809 343 1.49217
9820 343 1
9826 343 4.834985
9827 343 .804956
9836 343 1
9859 343 .5275045
9862 343 .7214794
9893 343 .841642
9914 343 7.777569
9924 343 .8508072
9961 343 .4097483
9969 343 .9048067
9992 343 4.900397
10007 343 2.703707
10008 343 1
10047 343 1
10053 343 .889728
10062 343 3.959946
10093 343 3.789099
10152 343 1.258048
10163 343 1
10169 343 .2537501
10184 343 .7997062
10196 343 .7626613
10207 343 5.976152
10227 343 369.2945
10249 343 .7127859
10262 343 2
10273 343 2
10306 343 .8829145
10352 343 2
10358 343 .6433144
10393 343 1
10394 343 .98564
10417 343 1
10418 343 11.93688
10419 343 .9167554
10435 343 .06168389
10454 343 .9354078
10458 343 2.983443
10463 343 1
10533 343 7.655047
10543 343 .7207476
10546 343 3.979275
10547 343 1.964462
10568 343 .9649124
10582 343 .707271
10585 343 .7060714
10594 343 1.934363
10601 343 .6142054
10604 343 .8077229
10612 343 1.927986
10621 343 1
10632 343 1.71539
10667 343 .7990024
10715 343 1
10759 343 1
10787 343 1
10834 343 1
10911 343 .7665297
10918 343 1
10933 343 .322212
10942 343 35.60627
10972 343 1.978715
10995 343 1
10996 343 1
11039 343 1.977025
11047 343 .902057
11084 343 4.973948
11096 343 1.91674
11100 343 .9101326
11108 343 .7239212
11129 343 2
11130 343 .3073497
11137 343 1.952308
11146 343 .8214622
11152 343 2.910191
11163 343 .8100023
11164 343 1
11178 343 1
11232 343 .9715159
11245 343 .8257235
11298 343 1
11299 343 2.638435
11337 343 .9737545
11345 343 1.985758
11389 343 .8221646
11393 343 .9425471
11397 343 3.906615
11419 343 .891284
11460 343 .9866527
11489 343 .9163685
11506 343 1.465392
11531 343 1.525131
11532 343 .692899
11537 343 1
11697 343 .9207775
11722 343 3.809683
11781 343 .586821
11809 343 1
11869 343 .8364011
11885 343 1.942202
11919 343 1
11925 343 1.967851
11938 343 .7098554
11952 343 2.067557
11975 343 .9585065
11980 343 .9427452
11997 343 .946675
12044 343 .8450701
12073 343 .8852903
12093 343 13.52745
12103 343 1
12142 343 .09719418
12144 343 .7999706
12161 343 1.9072
12164 343 .7034944
12166 343 .9244654
12170 343 .531066
12199 343 .7920945
12231 343 1.952642
12244 343 .7861262
12295 343 1.957367
12297 343 1
12298 343 .9518218
12300 343 .8022412
12332 343 .839919
12335 343 .9720641
12343 343 1
12344 343 1.978183
12349 343 9.841434
12355 343 .6180586
12395 343 4.724797
12414 343 3
12451 343 .7833913
12523 343 1
12565 343 1
12591 343 .4363212
12648 343 2.272023
12745 343 .5280073
12772 343 1
12814 343 .7532246
12876 343 1
12898 343 .7521022
12915 343 495.4835
13068 343 .9645308
13078 343 .2214567
13096 343 1
13126 343 6.884252
13167 343 3.930682
13227 343 5.877259
13235 343 1
13295 343 2
13296 343 4.91536
13307 343 2
13334 343 1
13342 343 1.892015
13359 343 .8802483
13374 343 1.966351
13475 343 1
13482 343 14.15403
13647 343 1
13681 343 2
13710 343 1.943613
13759 343 3.922817
13770 343 .8725343
13803 343 .9502726
13828 343 1
13836 343 1.112998
13851 343 2
13855 343 .777482
13886 343 1.539476
13925 343 1.911927
13952 343 343.6374
14001 343 7.909201
14068 343 .871359
14096 343 4.983651
14135 343 1.753976
14160 343 11.20371
14195 343 1
14214 343 1
14292 343 1
14335 343 1
14338 343 1.964536
14354 343 .8333451
14375 343 1
14387 343 3
14409 343 .5414002
14429 343 1
14551 343 6.660044
14553 343 2.966974
14569 343 1.818765
14577 343 1.350036
14618 343 1
14624 343 .9081428
14688 343 6.273072
14693 343 1
14775 343 3
14802 343 .8877097
14869 343 1
14974 343 .8857673
14999 343 1
15002 343 1
15021 343 9.748256
15128 343 5.941241
15129 343 .8084244
15130 343 .9431965
15186 343 .982931
1 344 3.5660051
2 344 .75429
11 344 .9560526
40 344 .9551134
57 344 7.0323536
70 344 .9785768
93 344 .9654293
121 344 6.4608612
134 344 3.8130461
135 344 2.5614689
136 344 3.8910731
137 344 3.2655397
138 344 .8803882
148 344 .4203865
157 344 .8605283
160 344 .8405288
163 344 1.8735054
165 344 2.9157598
220 344 .9588176
277 344 .9767545
298 344 11.1304371
299 344 3.7861504
340 344 .8784132
389 344 .983445
397 344 1.9427029
450 344 1
461 344 .9061485
469 344 1
477 344 .9431331
503 344 .8385171
564 344 .8922378
565 344 .9850837
579 344 .9645428
586 344 .9811091
605 344 1.9483113
612 344 .8419865
637 344 .893895
701 344 7.8333275
711 344 .978082
744 344 .8692966
755 344 1.9622717
777 344 1.8985902
905 344 .8002464
920 344 .8239316
966 344 4.9850176
1021 344 .8632483
1031 344 .7952985
1033 344 .9410852
1258 344 .9507902
1283 344 1
1301 344 .9528063
1380 344 .8623018
1407 344 .9293859
1469 344 .8618077
1500 344 .2919427
1515 344 .9384815
1537 344 .8406518
1636 344 .8709828
1639 344 .9547635
1699 344 1
1720 344 .7254709
1785 344 .8779604
1860 344 1.8611854
1876 344 3.8197523
1878 344 1
2060 344 .7852013
2146 344 .9774551
2191 344 1.9888784
2283 344 1
2288 344 .9772182
2295 344 .9591558
2317 344 1
2366 344 2.9162841
2509 344 .9074166
2513 344 .9720873
2521 344 .9787036
2532 344 .9171607
2594 344 .9294258
2671 344 .8652881
2684 344 1.9891648
2707 344 3.9711138
2769 344 1.9483419
2842 344 .9373035
2845 344 .8380889
2893 344 1.8856089
2907 344 1.9480004
3000 344 1.7869016
3035 344 .9269439
3092 344 .9160893
3098 344 .9256701
3152 344 1
3259 344 1.942373
3300 344 .9649178
3474 344 1
3527 344 1.9935276
3534 344 .939232
3573 344 .9332263
3575 344 1
3592 344 .9703356
3619 344 .9500345
3712 344 .90715
3743 344 1.8062265
3798 344 1
3809 344 .6825367
3820 344 1.7548037
3833 344 .9394244
3875 344 .9412154
3897 344 1
3907 344 1.9608747
4066 344 .9544751
4067 344 .9363313
4068 344 .8931684
4114 344 .8881434
4163 344 .9306679
4183 344 .7841041
4190 344 .9486293
4207 344 1.9348719
4230 344 .9142579
4241 344 .6297608
4302 344 1.8944135
4343 344 3.9421653
4366 344 1.9576064
4402 344 .9118765
4404 344 .9152063
4530 344 .9881534
4537 344 2.9801984
4586 344 1
4753 344 .8175283
4798 344 .9700922
4800 344 2
4891 344 .8841531
4907 344 .9703533
4925 344 1
4926 344 .8641573
5002 344 1
5006 344 .9350375
5068 344 1
5112 344 38.08847
5148 344 .9418443
5149 344 .9876595
5213 344 .9106455
5222 344 1
5261 344 1
5286 344 .9371388
5291 344 1
5332 344 .9791221
5336 344 1
5349 344 .9826024
5378 344 1
5474 344 .9432396
5555 344 1
5564 344 .9543085
5577 344 .9633525
5594 344 .9268309
5638 344 .9465474
5696 344 1
5713 344 .9385974
5716 344 .8602407
5764 344 2
5765 344 4.893571
5847 344 1
5853 344 .8085238
6000 344 .9530629
6017 344 .9350151
6182 344 .8282198
6349 344 .9219674
6368 344 .8214681
6401 344 .9028229
6431 344 1
6434 344 1
6447 344 1
6474 344 1
6557 344 1
6640 344 2.971083
6656 344 .9400592
6667 344 .8745576
6672 344 .9690489
6711 344 .9223023
6733 344 .8843607
6736 344 .8867795
6814 344 .9314787
6816 344 1.960881
6865 344 .9681784
7008 344 1.926848
7053 344 .8261955
7060 344 .8173429
7141 344 .9636669
7228 344 1.937019
7257 344 .9306491
7339 344 .8497757
7409 344 .8010139
7419 344 1.927469
7422 344 .9693002
7551 344 .8103749
7612 344 1
7805 344 .8533068
7886 344 1.747722
7938 344 .9128029
7983 344 .8819525
8031 344 .9694203
8038 344 1
8066 344 1.963344
8084 344 .9543033
8086 344 .9426715
8128 344 .807935
8168 344 1
8199 344 .9520348
8203 344 .9829063
8212 344 1
8236 344 .6669254
8238 344 .8110423
8356 344 .9425045
8424 344 2.915313
8435 344 .963217
8473 344 .9574114
8476 344 .9753825
8616 344 1
8678 344 .9187649
8711 344 1.90599
8761 344 28.45205
8790 344 1
8842 344 1
8851 344 1.781139
8859 344 .9509605
8884 344 .9443475
8885 344 1.823182
8939 344 1
8966 344 .9200198
9004 344 .9299078
9017 344 1
9033 344 .8632161
9117 344 1
9180 344 .9720651
9318 344 3.731733
9333 344 1.970408
9351 344 .740875
9369 344 6.354702
9394 344 .9600534
9412 344 .8773919
9428 344 1.830098
9432 344 1
9494 344 1.903611
9513 344 .9385201
9533 344 .8615266
9571 344 .8099767
9578 344 .9624284
9585 344 .943262
9610 344 .8550895
9764 344 .9657912
9803 344 .772264
9833 344 .8770454
9970 344 .8606992
9986 344 .927493
9992 344 .9551933
10004 344 1
10010 344 1.949503
10053 344 .9374275
10066 344 1.664731
10080 344 .9460642
10081 344 .9956713
10093 344 .9163127
10146 344 2.924672
10152 344 2.915034
10207 344 .9182129
10291 344 .8704004
10350 344 .9693386
10360 344 1
10379 344 1
10449 344 .9043774
10458 344 .9883726
10519 344 .9144053
10533 344 .9011038
10568 344 .9665506
10647 344 .9556197
10648 344 3.363229
10891 344 1.80393
10911 344 1.95012
10942 344 .8604046
11093 344 .9313612
11098 344 .9392455
11131 344 .9184654
11165 344 1.960671
11209 344 .9208908
11284 344 .8793599
11326 344 .9456472
11335 344 .9637185
11349 344 .8830158
11389 344 .9474063
11397 344 2.954872
11557 344 1.679941
11676 344 .7649914
11680 344 .8973762
11685 344 .9311842
11838 344 .9235614
11839 344 .9273573
11952 344 1.819605
11993 344 .9131504
11995 344 .9302527
12066 344 1
12093 344 .0147779
12110 344 1
12144 344 .9632626
12159 344 1.953025
12166 344 .9617244
12173 344 .9813216
12218 344 .9602214
12267 344 .9110869
12280 344 1.949555
12300 344 .9408978
12349 344 2.94936
12376 344 .9482215
12381 344 7.527908
12382 344 2.938878
12383 344 15.81018
12395 344 3.927289
12401 344 .9624125
12454 344 .6806678
12468 344 1.808055
12499 344 .8605638
12525 344 5.49302
12570 344 3.774339
12578 344 .8277671
12648 344 .807651
12685 344 .540499
12691 344 17.40878
12745 344 3.97443
12749 344 5.532303
12822 344 2.844434
12861 344 .9451885
12869 344 .9803997
12911 344 .9182319
12972 344 .5624959
12973 344 .838688
13013 344 .6611688
13044 344 .8610248
13078 344 4.848735
13163 344 .9637335
13167 344 .9765475
13273 344 3.15732
13354 344 1.633322
13359 344 .9626281
13393 344 3.271664
13484 344 3.397556
13537 344 1.865316
13580 344 1.89506
13618 344 1.971914
13640 344 4.661462
13661 344 .7698912
13695 344 1
13725 344 1.854141
13732 344 .817361
13747 344 16.20867
13803 344 .9669564
13828 344 1
13835 344 .3410454
13837 344 .9063489
13877 344 2.011046
14025 344 .8564763
14045 344 .6440451
14130 344 1.7687
14135 344 .8457482
14139 344 .7704968
14171 344 1.798239
14217 344 .9810443
14277 344 1.907608
14307 344 .954793
14315 344 .892005
14322 344 1
14340 344 .6886075
14354 344 1.94721
14380 344 1.731492
14404 344 2.945627
14419 344 .8612731
14448 344 .827202
14492 344 21.90634
14514 344 2.926889
14523 344 1
14553 344 .9836594
14603 344 .8360513
14615 344 .7675805
14830 344 .9232574
14870 344 .8952672
14878 344 .8804991
14879 344 2.796617
14918 344 .9723798
14960 344 .8254995
14974 344 .9706025
15021 344 16.51255
15045 344 .874968
15090 344 .9241829
15100 344 7.849182
15153 344 .7825664
15195 344 .7756947
15232 344 1
15265 344 .9821477
1 345 62.49973
2 345 20.58445
9 345 .6898668
11 345 1.746817
57 345 107.9032
62 345 3.86177
85 345 1.610893
101 345 .3243544
105 345 1
109 345 .3769347
116 345 1
121 345 28.89399
134 345 23.92295
135 345 20.4736
136 345 56.61141
137 345 8.768737
153 345 3.447142
157 345 1.196497
158 345 2.582348
160 345 6.081278
163 345 9.271258
165 345 1.514688
193 345 .2468516
226 345 .05275734
277 345 .8660817
288 345 13.50221
289 345 4.508615
290 345 1.617795
297 345 6.884361
298 345 145.4683
299 345 42.00695
315 345 1.239774
337 345 1.411209
340 345 .2995319
341 345 2.662886
351 345 4.331202
356 345 1.645319
381 345 .6598114
389 345 .904626
456 345 .6484838
489 345 1.803838
564 345 1.379176
579 345 2.795729
583 345 .8213053
584 345 .8658141
598 345 .5399332
605 345 .7022189
608 345 1
612 345 7.089676
613 345 .6449507
622 345 2.129749
660 345 .523694
679 345 1
688 345 .8506345
701 345 7.039791
736 345 2
739 345 .756427
744 345 3.247011
755 345 .7826451
776 345 6.679421
777 345 2.415773
785 345 .6569058
832 345 .4996666
863 345 .24919
868 345 .5467955
872 345 1
883 345 .8234405
905 345 .8492094
920 345 3.985661
926 345 3
936 345 2
954 345 .3456868
966 345 2.913685
1013 345 .4617742
1020 345 1
1033 345 3.660589
1046 345 .7372348
1051 345 3.531049
1116 345 .8381565
1117 345 .6314539
1190 345 1
1195 345 1.494273
1196 345 .8694277
1216 345 2
1219 345 .4625547
1284 345 1.618551
1301 345 1.728115
1335 345 2.732238
1356 345 1.297201
1370 345 1
1377 345 1.829442
1401 345 1
1441 345 3.994081
1488 345 .1969481
1515 345 1.645589
1519 345 1.301475
1524 345 .7571333
1537 345 .0819866
1556 345 10.15103
1557 345 21.72251
1561 345 2.470618
1584 345 .5212671
1591 345 .4392782
1610 345 1
1624 345 .7789364
1654 345 .5318902
1705 345 1.253696
1720 345 30.41842
1726 345 1.567501
1734 345 6.499138
1801 345 2.388107
1809 345 1
1813 345 .385135
1860 345 1.200282
1876 345 .9615837
1878 345 1
1921 345 1.603373
1922 345 .512657
1956 345 5.669898
1970 345 .5999454
1972 345 1.636079
1975 345 .4219191
1989 345 .8673629
2051 345 1
2052 345 .4796085
2059 345 .6042916
2060 345 7.762534
2081 345 .5185116
2088 345 2
2140 345 .5909964
2191 345 .9359282
2195 345 .9140415
2206 345 .348439
2238 345 1.637101
2251 345 1
2254 345 2.933841
2265 345 .7769923
2312 345 1
2347 345 1
2351 345 1
2362 345 1
2366 345 2.517708
2369 345 .1486467
2376 345 .2458231
2400 345 .1695212
2403 345 3.837445
2513 345 .8391936
2521 345 1.87731
2522 345 2.813258
2532 345 .5227583
2549 345 .68358
2577 345 .2084599
2594 345 .5934184
2671 345 3.223918
2673 345 1
2683 345 .2014046
2704 345 .7306227
2741 345 2.820027
2769 345 2.702395
2770 345 .714709
2786 345 .9093693
2795 345 .857332
2827 345 .6200912
2842 345 .6388024
2845 345 1.067222
2886 345 .6989861
2893 345 5.340987
2910 345 .6480344
2928 345 1
3000 345 .772329
3007 345 8.25012
3098 345 .5717815
3099 345 1
3109 345 .6556475
3141 345 .6890227
3144 345 1
3149 345 1
3181 345 .6480311
3196 345 .3559644
3211 345 2
3220 345 1.784858
3228 345 1
3259 345 .6680079
3272 345 .4436234
3274 345 2.302555
3298 345 1
3331 345 .7375609
3336 345 .5869033
3383 345 .6875242
3448 345 .3008829
3504 345 .7743219
3505 345 2.825579
3527 345 .9627121
3533 345 1
3535 345 .7934075
3573 345 .6153133
3574 345 .8370311
3629 345 .1396345
3653 345 1.178643
3686 345 1.261401
3809 345 2.171078
3812 345 2.259957
3820 345 .5874116
3865 345 .6153579
3899 345 .6506652
3907 345 .7745972
3910 345 .2979335
3921 345 .8492576
3949 345 1.443271
3990 345 .3933415
4021 345 .6387935
4035 345 .2335704
4039 345 .8422141
4050 345 10.70237
4066 345 2.737729
4067 345 .6332015
4068 345 1.384538
4097 345 .5933588
4135 345 .3562416
4163 345 1.600574
4179 345 .7605554
4188 345 1
4212 345 1
4233 345 .4285617
4260 345 .4920238
4271 345 .2601333
4298 345 1.640185
4302 345 .3917105
4306 345 2
4331 345 1
4343 345 .6668111
4354 345 .6978961
4364 345 1
4402 345 .4923158
4409 345 .5813718
4414 345 2.474513
4451 345 .6793076
4532 345 .3192991
4537 345 .8859222
4561 345 .8311152
4650 345 1
4666 345 1
4678 345 4.224083
4688 345 .4518767
4721 345 1
4798 345 .8276996
4800 345 1
4803 345 1.323564
4826 345 1
4867 345 .5545918
4868 345 4.518406
4891 345 7.3326
4902 345 .7519232
4926 345 1.217403
4944 345 .7128101
4971 345 .7820746
4977 345 .5948018
4983 345 1.838041
5004 345 1
5006 345 1.625748
5017 345 3.030617
5049 345 1.617351
5059 345 .7286155
5063 345 .7994026
5073 345 .884946
5153 345 1
5171 345 .6983474
5247 345 1
5253 345 .4227245
5302 345 .6009728
5311 345 3.501809
5336 345 1
5344 345 .7346537
5370 345 4.581288
5404 345 1.131428
5427 345 .5321958
5454 345 .3558468
5541 345 .4250695
5547 345 2.658751
5564 345 .736769
5594 345 .578469
5596 345 1
5603 345 1.546076
5623 345 .691191
5648 345 .7235495
5655 345 4.295864
5686 345 1.790746
5690 345 1
5712 345 .6418867
5764 345 1
5765 345 3.386857
5812 345 1
5819 345 .6041946
5821 345 .08892599
5843 345 1
5871 345 1
5872 345 .833083
5887 345 .8178298
5920 345 1
5933 345 2.300653
5944 345 1
5951 345 1
5958 345 2
6000 345 1.729593
6017 345 1.625618
6019 345 .6042039
6022 345 .8093867
6032 345 .6631822
6073 345 .6949781
6080 345 .6892018
6091 345 1.839397
6115 345 .07256015
6124 345 .8897822
6130 345 .8690367
6182 345 6.010366
6195 345 .5928189
6216 345 .4302607
6256 345 .3101925
6267 345 1.489017
6342 345 .6564967
6354 345 .7231306
6359 345 1.697853
6395 345 1.429858
6405 345 1
6415 345 1.707438
6420 345 .1172902
6432 345 .8319819
6465 345 2.193864
6503 345 1.913522
6512 345 .8785407
6514 345 1.652813
6539 345 .5297728
6540 345 .6211306
6566 345 2.756776
6567 345 1.57366
6623 345 .8353307
6631 345 5.575504
6640 345 1.833409
6650 345 .6184802
6667 345 2.27732
6674 345 1
6742 345 1.307747
6814 345 2.605245
6816 345 .7746339
6829 345 .5103063
6842 345 2.531809
6849 345 2.654697
6872 345 .8827932
6885 345 .03804181
6895 345 3.226654
6903 345 .1775674
6908 345 2.739283
6933 345 .3994943
6959 345 1
7041 345 .8333321
7053 345 9.998703
7054 345 4.664113
7055 345 .8035357
7056 345 .3574146
7060 345 19.9477
7098 345 .8679631
7141 345 .7906833
7146 345 .5711706
7229 345 1.311755
7257 345 .600466
7288 345 .0969825
7336 345 .6534893
7391 345 .2141442
7396 345 1.654388
7417 345 1.720434
7435 345 .5866354
7440 345 2.28698
7487 345 2
7493 345 1
7510 345 .8795239
7551 345 6.90756
7634 345 4.553724
7649 345 .5261302
7670 345 1
7684 345 .8988369
7703 345 2
7723 345 1.682807
7738 345 1
7798 345 1
7825 345 1
7873 345 .7927668
7874 345 .9228403
7886 345 .5466152
7909 345 .3529384
7925 345 1
7936 345 1.729929
7938 345 .497653
7960 345 .5434396
8019 345 .844626
8026 345 .247863
8031 345 .8238288
8034 345 .6202842
8066 345 .7888214
8086 345 1.669727
8092 345 2.374084
8128 345 .8935039
8144 345 1
8150 345 .3498868
8159 345 3.536378
8203 345 1.901522
8236 345 3.08114
8254 345 1
8318 345 .6493228
8322 345 5.417764
8323 345 .4665817
8335 345 .6292398
8344 345 .2255565
8358 345 1
8380 345 .6013522
8394 345 .1802544
8424 345 1.512112
8499 345 1.05212
8506 345 2.525831
8512 345 2.579784
8565 345 .7086009
8579 345 .8495619
8580 345 1
8616 345 1
8640 345 .6772021
8678 345 .5320004
8695 345 .003366532
8711 345 1.458401
8720 345 2.734673
8747 345 .523999
8761 345 471.7106
8770 345 1.615712
8782 345 .8046161
8795 345 1.297052
8797 345 1
8815 345 .5862676
8876 345 .217569
8885 345 1.981341
8890 345 1.708459
8966 345 2.53923
9014 345 1.847148
9033 345 12.21198
9059 345 .5488808
9105 345 .6240894
9117 345 1
9122 345 .4099131
9146 345 .9119765
9182 345 1.584479
9194 345 .7862891
9244 345 1.873118
9255 345 1
9285 345 .7375425
9318 345 2.454501
9321 345 1
9369 345 83.52135
9396 345 2.161576
9399 345 .3105466
9412 345 .2936482
9414 345 1
9428 345 3.021188
9462 345 .4456057
9468 345 .4422612
9485 345 .89366
9494 345 1.444699
9502 345 2.927652
9510 345 .1770594
9512 345 2.595812
9522 345 .5567239
9547 345 1
9567 345 .8119665
9571 345 3.905266
9576 345 3.381795
9578 345 1.783548
9603 345 1.809203
9610 345 4.165163
9611 345 1.787019
9687 345 1
9732 345 .7733262
9773 345 .6296306
9803 345 3.688001
9809 345 1.274962
9829 345 2.329703
9830 345 .7175494
9901 345 .7696351
9924 345 .6593872
9935 345 1.88061
9961 345 1.274493
9970 345 9.197481
9988 345 1.842504
10001 345 .7167585
10007 345 .5990039
10008 345 1
10010 345 7.709085
10048 345 .221151
10061 345 1
10066 345 3.068501
10081 345 1.975062
10093 345 1.517873
10152 345 .5105085
10169 345 .5604307
10196 345 .5530578
10205 345 .6117983
10206 345 .7246436
10249 345 1.612917
10273 345 2
10286 345 .6187537
10291 345 .2533699
10334 345 1
10358 345 .5555161
10389 345 .1544787
10419 345 .6700896
10435 345 1.637409
10447 345 1.797968
10449 345 5.449113
10476 345 .1995972
10519 345 .5068847
10533 345 1.430254
10574 345 1
10588 345 .5701948
10594 345 .6623231
10598 345 .4583208
10600 345 .6914758
10601 345 .9628443
10604 345 .4816984
10648 345 45.33153
10666 345 .4802032
10738 345 .7533637
10806 345 1
10901 345 2.811285
10911 345 .712641
10942 345 1.195784
10947 345 1
10966 345 .7094313
10974 345 1.696173
11011 345 1.546912
11044 345 1.076786
11069 345 .8501003
11087 345 1
11098 345 1.64999
11126 345 .8034933
11146 345 .4651822
11147 345 1.691488
11152 345 .6814612
11163 345 .04293265
11178 345 1
11192 345 1
11223 345 .6023325
11234 345 .7202704
11243 345 1
11260 345 1
11299 345 .3172087
11308 345 2
11313 345 .5949684
11323 345 1
11326 345 .6868708
11335 345 .7909806
11344 345 2
11349 345 .3260481
11386 345 .7964647
11393 345 .8262372
11420 345 .2568866
11427 345 1.5828
11438 345 1
11459 345 1
11461 345 1
11502 345 .2134829
11510 345 .5366783
11518 345 .4938989
11531 345 1.487344
11557 345 5.156126
11560 345 .5730759
11574 345 .4033673
11612 345 .2113648
11621 345 .4951446
11623 345 .6537443
11664 345 .5837479
11668 345 3
11674 345 4.835593
11736 345 .8086837
11746 345 5.51135
11747 345 .6621328
11765 345 .5088744
11779 345 1
11809 345 1
11832 345 .5003692
11838 345 .5596334
11839 345 1.581502
11857 345 2.092375
11879 345 1.553708
11882 345 1
11933 345 .6899525
11938 345 .3189577
11949 345 .8428903
11950 345 2.701119
11952 345 4.960735
11953 345 1
11988 345 1.787933
11991 345 .828221
11995 345 3.598182
11996 345 .7829025
12003 345 1.535745
12064 345 1.18196
12189 345 1.317219
12199 345 .5190152
12218 345 2.770833
12222 345 .6671818
12227 345 1.72987
12229 345 .1895024
12267 345 1.487767
12274 345 1
12293 345 2.731758
12331 345 1
12332 345 1.639244
12343 345 1
12349 345 .7082611
12355 345 .560849
12365 345 .659168
12376 345 .7017016
12381 345 18.28026
12382 345 1.647875
12383 345 111.6233
12395 345 1.581107
12401 345 .7834565
12454 345 4.160311
12468 345 .8941948
12499 345 2.196701
12518 345 3.523842
12525 345 119.0793
12578 345 2.007757
12591 345 2.514121
12625 345 .7620998
12645 345 7.793409
12648 345 3.891867
12681 345 .2060811
12685 345 13.35279
12691 345 372.0276
12711 345 1
12713 345 1.685027
12749 345 86.54452
12822 345 9.103774
12856 345 4.118117
12883 345 3.503715
12898 345 1.736065
12919 345 .6133391
12927 345 .905041
12972 345 13.47952
12992 345 6.985792
13013 345 15.04798
13044 345 1.199357
13078 345 1.128556
13107 345 1.62152
13167 345 1.864889
13191 345 1.538981
13201 345 .5525595
13248 345 .8687056
13269 345 .6286315
13273 345 72.62317
13352 345 .8003718
13354 345 19.88755
13355 345 .1801931
13374 345 .8874212
13387 345 .1254112
13393 345 48.28192
13416 345 1.538347
13422 345 .9197025
13460 345 1.407615
13484 345 25.52929
13513 345 5.428448
13537 345 6.224078
13568 345 .7414518
13573 345 2.894137
13580 345 7.395433
13618 345 .8381961
13640 345 211.5276
13650 345 2.667416
13661 345 8.674332
13708 345 1
13747 345 182.3969
13814 345 1
13833 345 2.359447
13835 345 30.20373
13836 345 7.350241
13837 345 1.460471
13845 345 1
13855 345 .5880948
13859 345 .7449516
13868 345 1.586591
13877 345 51.30258
13951 345 1
14001 345 1.828684
14025 345 9.173152
14045 345 .9493257
14079 345 2.872411
14087 345 .9064634
14127 345 .5973887
14130 345 3.667471
14139 345 9.67782
14171 345 1.837643
14227 345 1
14277 345 11.46772
14288 345 .4460186
14315 345 .3778354
14319 345 1.668934
14320 345 3.03531
14330 345 1
14335 345 1
14340 345 5.206052
14357 345 .57725
14380 345 9.453109
14404 345 .6867522
14409 345 .2774836
14419 345 .2007873
14448 345 1.004502
14449 345 .8157078
14458 345 .64512
14469 345 1.585732
14492 345 256.6552
14543 345 1.528667
14545 345 1.732421
14569 345 .4615474
14575 345 7.315002
14584 345 .6327841
14599 345 .554129
14603 345 4.055483
14653 345 1.927257
14658 345 2
14756 345 3.12269
14793 345 .5608004
14802 345 .7415905
14805 345 .1287074
14867 345 .8502399
14870 345 1.396629
14879 345 1.828301
14885 345 8.110202
14925 345 .5195449
14960 345 1.994694
14966 345 11.4348
14978 345 2.478698
14982 345 .5636779
15021 345 2.430706
15037 345 1
15045 345 1.279684
15074 345 .8883004
15100 345 4.131129
15133 345 .6620126
15159 345 1.390542
15192 345 1.040198
15195 345 13.70777
15245 345 6.253629
2 346 1.61876545
8 346 25.46547452
13 346 5.93871963
15 346 1
25 346 .66197419
29 346 5.94360055
39 346 .96750019
68 346 .95193242
80 346 2.9698083
82 346 49.27582738
99 346 .89632369
156 346 91.03674054
157 346 .21205366
190 346 1
210 346 .72366021
226 346 .91729432
244 346 1
249 346 .90566797
277 346 .97670479
290 346 .92023069
337 346 3.80516907
340 346 1.88691145
351 346 .74468208
352 346 1
354 346 .59711794
359 346 1
363 346 1.98648097
373 346 4.94380453
376 346 1
385 346 1
389 346 2.97871889
397 346 .9209015
437 346 1.89223615
450 346 2
477 346 1.92976383
489 346 3.9843594
532 346 .7967267
584 346 2.97659252
585 346 .98768121
586 346 1.97897933
589 346 1.95485132
596 346 1.9835895
645 346 .96457441
671 346 .90888236
755 346 .9455415
783 346 1
804 346 .99116411
854 346 .84129706
883 346 .97136569
962 346 1
963 346 1
966 346 .97895504
967 346 1
987 346 1
1011 346 .95696169
1051 346 1.87932635
1130 346 1
1170 346 1.9667779
1174 346 1
1196 346 .97434917
1204 346 .98218843
1205 346 .95085923
1225 346 .80377694
1243 346 1.94529233
1292 346 .98246315
1301 346 2.95857396
1302 346 1
1377 346 12.58796994
1381 346 .83400242
1387 346 2.97558085
1441 346 3.60174328
1474 346 .79397129
1524 346 .88175772
1584 346 1.91587712
1591 346 .82065114
1612 346 .84712444
1618 346 .92249746
1635 346 1.45269094
1644 346 .97897713
1645 346 1
1670 346 .95270553
1680 346 1
1683 346 1
1706 346 .92401269
1747 346 .70295961
1793 346 1
1796 346 2
1819 346 1
1835 346 .88034916
1860 346 1.76256348
1913 346 .98386494
1925 346 1.94611747
1956 346 .42820981
1970 346 .5127068
2080 346 .81116842
2130 346 .91149953
2137 346 1
2146 346 .99009164
2180 346 .9466281
2195 346 .97990089
2209 346 25.01323583
2238 346 .89122548
2248 346 1.95736266
2251 346 1
2315 346 .96951292
2360 346 1
2364 346 1
2538 346 1
2548 346 .96810613
2564 346 .75420364
2604 346 1
2612 346 .95927853
2671 346 1.6828433
2679 346 1
2687 346 .98845872
2707 346 2.97280482
2729 346 .96411102
2764 346 .24674318
2769 346 1.91837167
2779 346 .98510311
2804 346 .9644862
2808 346 .17396783
2827 346 2.89783311
2831 346 2
2845 346 .70777324
2855 346 2.96321733
2886 346 .87292429
2893 346 .73722389
2907 346 .91491501
2910 346 .80421978
2992 346 1
3007 346 .68029743
3029 346 .93260461
3085 346 .68093766
3098 346 1.94377402
3099 346 1
3121 346 1
3144 346 1
3148 346 .96737275
3159 346 .92298303
3207 346 .96748599
3220 346 1.91341598
3272 346 .88385406
3302 346 1
3331 346 .97112441
3383 346 .86009774
3394 346 1
3413 346 .70820894
3454 346 .85105208
3471 346 1
3479 346 8.93838637
3486 346 2
3504 346 .93057669
3516 346 .99281146
3535 346 1.98025053
3567 346 .9873988
3572 346 5.95338501
3573 346 2.87856465
3576 346 .53007023
3592 346 2.97802249
3636 346 1.93709086
3686 346 2.93706999
3712 346 .85856984
3773 346 1.99146202
3778 346 1
3782 346 .93519828
3812 346 .66543681
3819 346 .99296975
3833 346 .98019389
3845 346 1.91479497
3850 346 .97679003
3857 346 .98111777
3865 346 .93281492
3901 346 1
3907 346 2.92993086
3988 346 2
4002 346 1
4015 346 1.98831945
4031 346 .63636939
4034 346 .96667389
4039 346 .96294698
4059 346 .94902677
4097 346 .83161907
4136 346 1
4162 346 28.51558628
4183 346 15.83755593
4195 346 .80418776
4207 346 .90578565
4241 346 2.90442147
4271 346 .64587264
4298 346 .88368839
4315 346 2.91808798
4343 346 2.91325785
4402 346 5.8850033
4409 346 .87050685
4420 346 1
4441 346 1
4533 346 1.99051209
4600 346 .95496438
4666 346 1
4678 346 .6211574
4682 346 1
4720 346 .89222688
4816 346 .94837
4817 346 1
4868 346 4.82184494
4875 346 .97564938
4881 346 1.97289433
4893 346 .95588161
4902 346 .94122633
4972 346 1
4979 346 1
5016 346 .6244547
5020 346 2
5023 346 1
5027 346 .974522
5050 346 .9578211
5082 346 1
5106 346 1.973694
5110 346 4.9813
5112 346 .5506265
5133 346 1
5151 346 .9555198
5152 346 .8337404
5188 346 .9885714
5219 346 1
5246 346 1
5253 346 .7812731
5259 346 1.909629
5331 346 1.987918
5332 346 .978209
5458 346 .9651379
5474 346 1.956372
5527 346 1
5540 346 2.949169
5541 346 .916693
5548 346 1
5551 346 1
5626 346 2
5629 346 1
5633 346 .7826112
5669 346 .9842207
5686 346 .8932068
5705 346 2
5713 346 .9432752
5756 346 .345975
5765 346 6.798222
5791 346 .976609
5812 346 1
5836 346 .8955915
5859 346 .9270194
5860 346 22.84873
5906 346 .7477515
5925 346 1
5933 346 1.650769
6019 346 .880056
6022 346 .9597463
6086 346 68.63247
6155 346 .98553
6165 346 1
6188 346 1
6222 346 8.849109
6232 346 .9521128
6342 346 .8738292
6429 346 1.976372
6467 346 .4945089
6554 346 6.568486
6558 346 2.992455
6559 346 1
6589 346 .8300914
6602 346 1
6610 346 .935845
6631 346 1.913799
6640 346 2.960437
6650 346 .8951663
6733 346 .71588
6768 346 1
6772 346 2
6841 346 .989514
6848 346 .8523635
6865 346 .9507398
6871 346 .9625384
6884 346 .933804
6926 346 1
6935 346 1
7041 346 .9886688
7060 346 1.479891
7087 346 3.971827
7141 346 2.973714
7151 346 1.932805
7166 346 2.951459
7217 346 .8890755
7228 346 .9122398
7229 346 1.148537
7248 346 1
7266 346 1
7306 346 1
7337 346 .7683314
7384 346 1
7390 346 .9523795
7419 346 .9244217
7428 346 .9916647
7444 346 .7394764
7472 346 .5577734
7543 346 1
7630 346 1
7636 346 1
7639 346 .9626004
7685 346 1.972223
7723 346 2.908553
7740 346 1.976201
7822 346 .9763302
7914 346 1
7974 346 1
8001 346 1
8004 346 1
8019 346 .9665821
8022 346 .9090822
8024 346 .8935944
8031 346 .9776906
8066 346 1.938625
8074 346 1
8086 346 4.908018
8092 346 .8325852
8202 346 .8619914
8236 346 .1195425
8322 346 4.376112
8362 346 1
8424 346 .8465946
8430 346 1.936457
8441 346 .8604728
8448 346 1
8492 346 2
8517 346 1.98787
8555 346 1
8563 346 1
8597 346 1
8614 346 .7791407
8624 346 .7247112
8693 346 .9627581
8720 346 .9063951
8733 346 .944534
8770 346 .8812244
8809 346 .9320551
8838 346 1
8875 346 .9301159
8892 346 .7077445
8913 346 .9321253
8925 346 .9857521
8939 346 1
8966 346 .7313956
8992 346 1
9049 346 1
9052 346 .7191804
9098 346 .9339773
9121 346 .9609081
9146 346 .984986
9170 346 1
9244 346 2.982346
9295 346 .5597836
9318 346 14.45991
9338 346 1.890743
9351 346 1.539485
9396 346 .6107077
9412 346 2.838739
9449 346 .8795845
9462 346 1.938705
9467 346 .8531711
9500 346 1
9515 346 .9820398
9571 346 .4816466
9578 346 .9421937
9598 346 1
9599 346 2
9603 346 .758282
9611 346 1.96787
9624 346 2
9656 346 .9234558
9670 346 .9856689
9732 346 .9511555
9803 346 1.445457
9826 346 3.910914
9828 346 .8302102
9846 346 .6304066
9848 346 1
9901 346 .9427674
9908 346 .7979859
9914 346 8.879917
9992 346 .9462275
10028 346 1.985464
10062 346 1.978376
10184 346 .891868
10207 346 .9871252
10227 346 206.9812
10253 346 1.950755
10257 346 1
10262 346 1
10318 346 1.84011
10360 346 1
10368 346 .95133
10389 346 .7137926
10394 346 1.992248
10418 346 7.965924
10453 346 1
10454 346 .9651288
10458 346 .9910616
10506 346 1.90407
10519 346 .8886015
10533 346 4.813771
10547 346 .9808144
10577 346 1
10594 346 2.964565
10604 346 .8961959
10612 346 1.961122
10624 346 .9791183
10629 346 1
10632 346 .8463486
10768 346 .9542041
10894 346 1
10911 346 2.873957
10942 346 6.787438
10972 346 .9885088
11066 346 .802239
11077 346 1
11084 346 .9859354
11096 346 .9550507
11098 346 .8703066
11100 346 .9514836
11152 346 1.951515
11159 346 1
11161 346 .9586328
11163 346 .8974265
11209 346 1.645858
11245 346 .9059139
11255 346 .9554932
11303 346 .8797898
11325 346 1
11337 346 .9858309
11345 346 1.992311
11347 346 .3383045
11363 346 1
11366 346 .9256834
11386 346 .9363397
11389 346 .9039925
11397 346 2.949585
11413 346 .9864177
11419 346 5.941308
11443 346 .6614298
11452 346 .9360222
11458 346 .8943794
11460 346 1.992794
11461 346 1
11510 346 .8619665
11548 346 .9610711
11557 346 1.12068
11575 346 .7918591
11594 346 1
11674 346 .3963652
11725 346 .9029256
11764 346 1
11810 346 .8477545
11840 346 1
11885 346 .9687969
11906 346 .9591022
11919 346 1
11925 346 .9826436
11950 346 .8433006
11961 346 .8891867
12070 346 1
12073 346 1.938072
12093 346 10.20502
12098 346 .9851083
12138 346 .9774005
12142 346 .5126048
12161 346 1.9499
12166 346 1.959221
12189 346 .8933273
12240 346 .9799569
12244 346 1.884537
12258 346 1
12261 346 1
12280 346 .96635
12295 346 .9769837
12300 346 1.893237
12332 346 3.913578
12335 346 .9849183
12336 346 1
12349 346 1.914395
12365 346 .90233
12376 346 .8656183
12395 346 5.851427
12591 346 .1558212
12760 346 .8101657
12876 346 1
12915 346 181.1265
13028 346 1
13106 346 1
13126 346 .9375115
13184 346 .1824024
13191 346 .04482901
13227 346 3.933736
13233 346 1.974265
13245 346 .9568334
13295 346 1
13296 346 5.954306
13320 346 .9547591
13342 346 .9417023
13358 346 .9433308
13414 346 1.911673
13482 346 8.54329
13523 346 .9528975
13573 346 .4380159
13653 346 .78209
13710 346 .9695587
13741 346 .8449007
13759 346 .9583316
13792 346 1.981283
13804 346 1.344408
13952 346 169.6082
14001 346 3.950981
14068 346 .930551
14070 346 1
14096 346 .9911738
14127 346 .3473333
14160 346 5.570112
14227 346 3
14288 346 .8273628
14295 346 .9821657
14307 346 .9275496
14322 346 1
14409 346 .7524171
14551 346 5.816469
14663 346 2.982878
14674 346 1
14775 346 1
14777 346 1
14793 346 .9151249
14806 346 1.6213
14985 346 1
14999 346 1
15021 346 14.16476
15128 346 .9682777
15156 346 .9266014
15161 346 .8954095
15186 346 .990785
15203 346 1
2 347 1.4862695
8 347 2.6568548
12 347 4
13 347 .8127043
45 347 1
57 347 9.7952435
73 347 .8134424
82 347 38.1135474
95 347 1.6241315
121 347 1.8727684
135 347 1.0831189
136 347 .681455
137 347 .4643901
153 347 .7993567
156 347 .8607667
163 347 .7355251
209 347 .8015482
222 347 .5778775
236 347 .9205228
288 347 1.456421
298 347 6.0003166
299 347 .4620828
437 347 .9365894
564 347 .7746907
612 347 .6696253
622 347 .6841686
700 347 1
701 347 .6515211
702 347 .8626034
804 347 .5021051
847 347 1
905 347 2.5823551
956 347 .9216745
963 347 1
1031 347 6.5720101
1335 347 3.5399041
1377 347 .5751812
1379 347 .2839041
1441 347 1.6349321
1537 347 .6668346
1556 347 .6918912
1557 347 5.1734522
1607 347 3
1635 347 .5512033
1644 347 .8640886
1670 347 .8771869
1726 347 .8430374
1816 347 1
1956 347 1.5172796
1960 347 .5220648
1972 347 2.505006
2052 347 .8111395
2060 347 .5508987
2209 347 34.4376629
2402 347 1
2466 347 1
2594 347 .8524434
2613 347 .9171447
2716 347 2
2983 347 .9558889
3007 347 .7278536
3085 347 1.7407845
3106 347 1
3286 347 .8987715
3336 347 .850079
3473 347 1
3493 347 .7716281
3548 347 1
3576 347 .655549
3580 347 2
3907 347 .9181968
4035 347 .7218474
4162 347 2.6036084
4183 347 1.5486046
4271 347 .7314876
4343 347 1.8790791
4361 347 1
4519 347 2
4532 347 .7529601
4623 347 1
4678 347 .7184041
4688 347 .8010751
4751 347 .872457
4891 347 .7577873
4947 347 1
4964 347 .7271318
4969 347 .900777
5112 347 1.367765
5124 347 .6586303
5214 347 1.61116
5216 347 .8116697
5370 347 .8480412
5690 347 1
5756 347 2.487829
5797 347 4.798445
5806 347 1.740228
5821 347 1.669353
5859 347 .3578498
6086 347 67.92137
6158 347 1
6222 347 .2823086
6253 347 .5541842
6329 347 .4715987
6395 347 .7930841
6401 347 .7968221
6554 347 1.886964
6639 347 .656975
6656 347 .8746757
6667 347 1.737725
6668 347 1
6713 347 1
6736 347 1.763279
6772 347 1
6814 347 .8567356
6849 347 .8746825
6854 347 1
6858 347 1
6861 347 2
6916 347 1.738888
6936 347 .9690096
7060 347 1.6181
7229 347 5.387302
7241 347 .826258
7246 347 .7591656
7333 347 1
7337 347 .7739061
7451 347 .7508354
7551 347 1.603532
7612 347 1
8003 347 1.509812
8019 347 .9436117
8028 347 .2690264
8199 347 .8997144
8236 347 1.303608
8253 347 .8011785
8261 347 4
8322 347 .4257749
8372 347 1
8430 347 .6161186
8499 347 1.655995
8761 347 124.7647
8770 347 .8605343
8890 347 .894194
8966 347 .8327774
9025 347 .6275659
9091 347 .9050534
9122 347 .7858457
9204 347 1
9208 347 .7258008
9346 347 .8887237
9369 347 5.56001
9399 347 .7497836
9428 347 .6447697
9446 347 .7897441
9571 347 1.602699
9610 347 1.697021
9637 347 1
9782 347 2
9803 347 1.523849
9826 347 1.412527
9829 347 .7567358
9914 347 1.473068
9961 347 .736699
10010 347 .8944212
10053 347 .8691734
10066 347 .2990204
10196 347 .8377957
10227 347 115.9856
10291 347 .729033
10367 347 .7024276
10428 347 2
10453 347 1
10565 347 1
10582 347 .379679
10583 347 1.680381
10596 347 1.739708
10612 347 .6034388
10648 347 1.668639
10922 347 2.54188
10942 347 .7081338
11096 347 .8828767
11126 347 .5657638
11212 347 4.706171
11299 347 .7522014
11502 347 .7145573
11557 347 .3308212
11560 347 4.845061
11621 347 1.816778
11674 347 .5774134
11676 347 .508644
11842 347 .7973821
11980 347 .9265859
12003 347 2.468593
12093 347 .9400972
12142 347 .6720779
12165 347 1
12227 347 .9019645
12233 347 1
12267 347 .8141004
12300 347 .8764292
12381 347 3.012951
12383 347 18.33073
12525 347 .940006
12591 347 1.460745
12645 347 .5621042
12685 347 4.039275
12691 347 70.21906
12749 347 11.93134
12799 347 .723059
12822 347 .6747416
12915 347 281.985
12958 347 1
12972 347 4.085266
12973 347 .6627289
12992 347 .6319237
13013 347 2.291572
13229 347 .6062877
13273 347 11.05652
13296 347 .6967369
13354 347 3.233349
13393 347 8.295593
13414 347 .6231749
13416 347 .4695369
13482 347 3.495724
13484 347 1.740409
13513 347 1.429652
13562 347 2
13573 347 .5986601
13640 347 23.11058
13725 347 .695039
13747 347 45.98229
13835 347 3.622258
13836 347 .7641894
13855 347 1.850511
13877 347 5.932294
13952 347 234.6465
14045 347 2.255769
14079 347 1.590776
14130 347 .5163987
14139 347 2.520154
14160 347 1.210196
14277 347 .8068259
14303 347 .7823082
14340 347 .3489404
14380 347 1.438602
14409 347 .7377844
14448 347 .6387139
14492 347 22.35017
14545 347 .9028902
14551 347 1.338884
14660 347 .6683536
14688 347 .8490607
14806 347 .6331931
14830 347 .8395465
14850 347 1
14870 347 .7810247
14879 347 .5747669
14966 347 .4319572
14981 347 .8132748
1 348 7.5188205
2 348 2.7275761
8 348 .2877493
9 348 .9403145
11 348 .9512746
57 348 5.7097063
101 348 .8699712
121 348 .4022452
135 348 5.5137911
136 348 1.7705087
137 348 .185688
138 348 .7586622
158 348 .9196223
160 348 .8231909
163 348 .8597527
164 348 1.9830576
165 348 1.9066011
209 348 .8947638
214 348 .9854904
246 348 .9600025
263 348 .9777327
277 348 .9742272
278 348 2
288 348 .7117478
297 348 3.7852939
298 348 10.8184536
299 348 .6541787
331 348 .9223249
354 348 .2253148
373 348 .8898297
389 348 1.9816451
397 348 .9364734
417 348 .881223
421 348 1
424 348 1
436 348 .8299307
449 348 .9660901
482 348 .9666825
579 348 2.9606878
584 348 .9741758
612 348 .824807
637 348 1.882359
659 348 .8158817
701 348 5.8152066
708 348 1
775 348 .8877038
776 348 .9383042
905 348 .7785289
966 348 .9833887
1013 348 1.8964178
1021 348 1.8483804
1033 348 .9346799
1051 348 1.9097499
1057 348 1
1297 348 1
1377 348 6.7747247
1441 348 .8064097
1515 348 .9317931
1538 348 .8937283
1547 348 1
1557 348 3.5616935
1629 348 .9489
1644 348 .9279281
1829 348 1.7413855
1876 348 3.8001555
1911 348 1.7404653
1925 348 .9443327
1970 348 .923009
1975 348 .8887476
1980 348 .9668956
2060 348 2.761848
2081 348 .907337
2180 348 .9531034
2195 348 .9834572
2203 348 1
2221 348 2
2223 348 1
2283 348 1
2295 348 .9547152
2306 348 1
2351 348 2
2366 348 1.9071823
2441 348 .8461404
2522 348 .9640613
2527 348 .9056247
2532 348 1.9081542
2577 348 .8476671
2610 348 1
2674 348 .9388739
2718 348 .9745975
2813 348 1
2827 348 1.9268861
2842 348 1.9304871
2855 348 .96097
2983 348 .9766085
3007 348 1.8556847
3018 348 .9631727
3028 348 .5647106
3060 348 .9321622
3085 348 .8625417
3141 348 .940152
3194 348 .9688685
3196 348 .8760545
3203 348 .9748795
3302 348 1
3336 348 .920499
3383 348 .9398636
3504 348 .956568
3527 348 .9928239
3535 348 .960241
3594 348 .9085035
3636 348 .9381149
3678 348 .8148523
3711 348 .8557307
3726 348 .9030635
3807 348 .9500656
3809 348 .6480216
3812 348 1.8575778
3820 348 4.7281456
3907 348 .9566209
4012 348 1
4015 348 .9655198
4050 348 .942721
4064 348 .9173388
4065 348 .7802832
4126 348 1
4190 348 .9430442
4194 348 .7938025
4207 348 .9277911
4236 348 1
4237 348 1
4262 348 1
4271 348 .8576117
4330 348 .9777957
4343 348 .9358774
4356 348 .9452051
4402 348 1.9022955
4462 348 .9562385
4533 348 .9873021
4537 348 .9780456
4544 348 1
4633 348 1
4694 348 1
4722 348 1
4733 348 .9334616
4798 348 .9668406
4813 348 .8806464
4973 348 2
4983 348 .9688308
4991 348 .8467526
5043 348 .8310412
5049 348 .9263587
5109 348 .9671976
5112 348 27.11959
5129 348 .9642394
5152 348 .8929779
5253 348 .8889026
5311 348 .9041226
5332 348 1.976852
5386 348 .9309336
5388 348 1
5446 348 1
5546 348 .9348788
5561 348 .9727248
5594 348 .9188758
5596 348 1
5603 348 .9126418
5611 348 1
5648 348 1.946797
5655 348 .8644882
5713 348 .9319216
5756 348 .7284029
5765 348 5.882
5835 348 .9420782
5847 348 1
5853 348 .7877062
6032 348 .935179
6053 348 .7398631
6086 348 2.18573
6130 348 .974796
6329 348 .7197963000000001
6381 348 .9415998
6429 348 .9480364
6432 348 1.967665
6503 348 .9833572
6514 348 2.933183
6623 348 .9683092
6631 348 .9183053
6640 348 1.967939
6736 348 1.87447
6814 348 1.924029
6829 348 .9057578
6842 348 1.909896
6849 348 2.933546
6868 348 .9773291
6884 348 .9247889
6897 348 1.93183
6908 348 .9498247
6950 348 1.900382
6970 348 .8712363
6983 348 .9172471
7053 348 1.807299
7060 348 .7974841
7160 348 .9236942
7206 348 1
7228 348 1.930171
7229 348 .6750952
7288 348 .8262131
7319 348 .9592001
7435 348 .9204475
7505 348 1.979438
7535 348 .9304816
7543 348 1
7554 348 1
7559 348 .896408
7605 348 1.943148
7708 348 2
7776 348 .9400657
7805 348 .8373581
7822 348 .9330204
7874 348 .9851505
7886 348 5.720294
7931 348 .7255416
8007 348 1.974839
8034 348 .9269232
8066 348 .9593584
8086 348 1.936439
8128 348 .7870534
8144 348 1
8199 348 .94682
8236 348 1.630713
8287 348 .9593942
8322 348 .6954967
8424 348 3.906105
8473 348 .9527811
8499 348 .8175792
8579 348 .971048
8582 348 1.927607
8609 348 1
8761 348 31.08782
8815 348 .9203767
8885 348 7.803958
8938 348 1
8945 348 .8996327
9024 348 1
9033 348 .8483448
9049 348 1
9052 348 .8567606
9111 348 1
9122 348 .886437
9182 348 .9200324
9318 348 2.702567
9362 348 1.875721
9369 348 2.175823
9396 348 .8386442
9407 348 .8684504
9412 348 2.864062
9428 348 2.811626
9449 348 .9376035
9494 348 .8931317
9512 348 .9222135
9578 348 .9583436
9601 348 1
9611 348 .9590115
9764 348 .962072
9803 348 1.747504
9826 348 .6884716
9829 348 .8710005
9858 348 .979037
9860 348 .9507809
9893 348 .9690837
9935 348 .9770232
9970 348 .8455541
9992 348 1.950322
10010 348 .9440131
10080 348 .9402002
10087 348 1
10093 348 1.907214
10138 348 .8256284
10152 348 .9057967
10199 348 .8650451
10321 348 .9739762
10350 348 .9660051
10351 348 4.116229
10354 348 .8985619
10418 348 2.962802
10477 348 1
10485 348 1
10505 348 .9563143
10533 348 .8903517
10539 348 1
10585 348 .8260804
10648 348 16.294
10706 348 1
10724 348 1
10738 348 1.952535
10891 348 1.782613
10911 348 4.944697
10933 348 1.946086
10942 348 3.845228
10966 348 .9440797
10996 348 1
11069 348 .9711516
11096 348 .9378912
11098 348 .9326402
11137 348 .9702621
11147 348 1.940626
11152 348 .9386968
11159 348 1
11275 348 1
11286 348 .9433342
11326 348 .9397379
11335 348 1.959774
11345 348 .9927254
11386 348 .9608294
11393 348 2.966559
11397 348 1.949965
11450 348 1
11452 348 .9669504
11502 348 .8486338
11594 348 1
11682 348 1
11685 348 3.923702
11686 348 1
11857 348 .8253265
11975 348 .9771713
11993 348 .903708
12003 348 3.718202
12140 348 .3204909
12142 348 .8261076
12144 348 .9592685
12159 348 2.947918
12166 348 3.957563
12173 348 .9792909
12199 348 .9074339
12218 348 .9558966
12222 348 1.935949
12344 348 .9415108
12365 348 .9344065
12381 348 4.476582
12383 348 9.463382
12395 348 6.919384
12454 348 .6459495
12468 348 7.787186
12525 348 5.4379
12578 348 1.809042
12610 348 1
12621 348 .8139582
12658 348 .9245138
12675 348 .9851693
12676 348 1.943525
12685 348 3.490541
12691 348 14.69217
12726 348 .774494
12745 348 .9716505
12749 348 13.37273
12760 348 1.834854
12776 348 .9348701
12919 348 2.925587
12927 348 .7892738
12972 348 3.51493
12973 348 .8211499
12992 348 .8048144
13013 348 .6243305
13078 348 2.83229
13167 348 1.973998
13204 348 .6969698
13241 348 .7665863
13273 348 4.848259
13354 348 2.593456
13358 348 .9638325
13363 348 1.944073
13386 348 .9833566
13387 348 .8316843
13393 348 2.975035
13425 348 1.937065
13533 348 .9423581
13640 348 5.407212
13719 348 .9312998
13732 348 1.797504
13747 348 17.68775
13752 348 1.668031
13759 348 1.959877
13833 348 .8767248
13835 348 6.269403
13906 348 2.897589
13937 348 1.97141
13980 348 1
14001 348 1.96703
14025 348 1.840872
14033 348 .911436
14087 348 .9819988
14127 348 .7300657
14130 348 1.743553
14171 348 2.776303
14172 348 1.919141
14277 348 .8975625
14319 348 .9362859
14369 348 .919411
14372 348 .7121603
14380 348 1.702299
14419 348 .8461905
14447 348 1
14458 348 .9317029
14469 348 .9202736
14482 348 1.970193
14492 348 18.35255
14523 348 1
14575 348 1.868171
14624 348 .9361989
14674 348 1
14692 348 .8900987
14756 348 .8311605
14805 348 1.832319
14806 348 .8054875
14870 348 .8838805
14885 348 1.828757
14925 348 .9075358
14960 348 1.806528
14966 348 1.698775
15021 348 5.350829
15064 348 .9297064
15100 348 7.832785
15186 348 .9873282
1 349 8.561857
2 349 2.7519416
19 349 .9399566
39 349 .9637973
57 349 8.003989
121 349 5.4557082
134 349 5.8112592
135 349 .5572774
136 349 5.880474
137 349 4.2585198
148 349 .4148466
153 349 .9031179
157 349 1.8591953
160 349 1.8390046
163 349 .8722964
165 349 2.9149547
249 349 .9544229
277 349 .9765324
288 349 .737529
297 349 3.8044971
298 349 25.10301
299 349 5.7745485
337 349 .8968211
341 349 .9409246
351 349 .8828009
354 349 .2946023
380 349 .925319
437 349 .9693817
477 349 .9425895
537 349 .8795822
579 349 .9642039
584 349 .9764855
612 349 1.8404762
650 349 1
671 349 .9382213
701 349 8.8317345
744 349 .8680473
777 349 .8976209
846 349 .9146377
905 349 .7983372
920 349 .8222488
966 349 .9848744
1095 349 1
1099 349 .9011524
1244 349 .9860622
1362 349 1
1377 349 1.7948732
1379 349 1.654228
1441 349 1.8237243
1556 349 .8512275
1557 349 5.6008955
1591 349 .90174
1624 349 1.9612611
1720 349 2.722847
1784 349 .9466757
1801 349 .8927727
1876 349 .8180295
1932 349 .9497744
1970 349 .929895
2060 349 .7831483
2088 349 1
2131 349 .9424888
2195 349 1.9849368
2209 349 .3141858
2221 349 2
2301 349 .8885311
2366 349 2.9154839
2403 349 .7962756
2577 349 .8612917
2594 349 .9287513
2704 349 .9527947
2707 349 .9708377
2765 349 .8931558
2801 349 .9850892
2808 349 1.7551712
2827 349 .9334254
2845 349 .8365414
2855 349 1.9644609
2893 349 .8845155
2907 349 2.9475034
3000 349 .7848648
3029 349 .9610098
3036 349 .9506196
3092 349 .9152873
3144 349 1
3181 349 .9383215
3187 349 .9357692
3196 349 .8871402
3259 349 .9418222
3368 349 .9192585
3527 349 .9934657
3535 349 .963797
3735 349 .8696817
3740 349 1.942676
3833 349 .9388454
3840 349 .9801499
3899 349 .9387831
3907 349 3.9605007
3921 349 .9735841
3992 349 .9261056
4015 349 .9686037
4050 349 1.947844
4064 349 3.9247319
4067 349 .9357228
4197 349 .9073517
4271 349 .8703469
4306 349 1
4343 349 2.9416125
4519 349 1
4532 349 .880715
4666 349 1
4706 349 1
4721 349 1
4726 349 1.9575224
4798 349 .9698063
4867 349 .9219473
4868 349 3.9156061
4874 349 .8466478
5027 349 .9508556
5084 349 1
5090 349 .9207246
5094 349 1
5112 349 34.00329
5151 349 .9704401
5180 349 .8057199
5220 349 1
5306 349 1.844778
5370 349 .9266256
5514 349 .9449767
5543 349 .9031236
5550 349 .9654997
5594 349 1.926132
5603 349 .9204551
5641 349 1
5655 349 1.876608
5713 349 .9380105
5765 349 1.892554
5801 349 .9673156
5888 349 .8546292
6000 349 .9526143
6002 349 .9237313
6017 349 .9343939
6053 349 .7631296
6115 349 .8374768
6124 349 .9806856
6179 349 .8416453
6181 349 1
6267 349 .9104561
6306 349 .8912228
6332 349 .8534881
6354 349 .9514818
6381 349 .9468231
6404 349 1
6418 349 .949164
6513 349 .9667404
6567 349 .9252888
6613 349 1
6623 349 .9711436
6628 349 .9335366
6640 349 .9708068
6650 349 .9331431
6831 349 1
6842 349 .917955
6908 349 .9543123
6981 349 .9759587
7008 349 1.9261490000000001
7053 349 3.824534
7054 349 .9411397
7060 349 .8155971
7228 349 .9364166
7241 349 .9161074
7336 349 .939278
7396 349 .9394354
7409 349 .799112
7543 349 1
7551 349 .8085624
7684 349 .9822723
7685 349 .9691061
7776 349 .9454262
7881 349 1
7928 349 .9621289
8028 349 .6470442
8066 349 .9629934
8128 349 2.806099
8140 349 .9519139
8199 349 .9515764
8322 349 1.722731
8356 349 .941955
8441 349 .9227409
8444 349 .9540188
8462 349 .9577795
8494 349 .954516
8499 349 .8338949
8579 349 .9736374
8614 349 .9166422
8758 349 .8659516
8761 349 38.33212
8815 349 .9274982
8872 349 .9298449
8884 349 .9438155
8885 349 2.821492
8886 349 2
8966 349 .9192554
9033 349 1.861909
9049 349 1
9297 349 1
9318 349 .7291691
9333 349 .9701256
9346 349 .9462694
9362 349 .8868361
9369 349 5.338976
9396 349 .8530758
9529 349 1
9563 349 .5337575
9578 349 .9620693
9585 349 .9427197
9645 349 .9145036
9745 349 1.945923
9760 349 1.952884
9803 349 .7700873
9901 349 .9596312
10001 349 .9503652
10007 349 3.92973
10010 349 2.949021
10022 349 .8800465
10081 349 .9956299
10093 349 .9155128
10148 349 .9872299
10157 349 1
10204 349 .970557
10206 349 .7765085
10227 349 1.681616
10291 349 .8691617
10351 349 .3741521
10418 349 .966129
10449 349 .9034634
10454 349 .9737847
10533 349 1.900159
10586 349 .9404366
10647 349 1.955195
10648 349 6.357143
10738 349 1.95678
10911 349 1.949644
10933 349 .9509085
10942 349 2.85907
11146 349 .9062793
11147 349 .9459368
11165 349 .9602951
11257 349 .9760785
11345 349 .993376
11349 349 .8818977
11389 349 .9469036
11393 349 .9695501
11416 349 1
11420 349 .8697779
11531 349 .9101629
11535 349 1
11548 349 .9532294
11557 349 1.676882
11567 349 .912052
11594 349 1
11685 349 .9305264
11746 349 .9143696
11781 349 1.79953
11827 349 .9485518
11839 349 .926663
11857 349 2.840949
11891 349 .872518
11904 349 1
11933 349 .9456678
11993 349 .9123203
12059 349 .9183272
12218 349 1.959841
12227 349 .9526629
12335 349 .9676445
12349 349 1.948876
12352 349 .974227
12376 349 .9477266
12381 349 2.523396
12383 349 11.7797
12395 349 4.926594
12453 349 2
12454 349 .6776156
12468 349 4.80622
12525 349 13.48817
12526 349 1
12597 349 .9839392
12645 349 1.788559
12648 349 .8058125
12685 349 .5361071
12691 349 12.34578
12745 349 1.974186
12749 349 10.51827
12911 349 .9174504
12915 349 .6098876
12972 349 2.558314
13013 349 3.65793
13044 349 .8596965
13078 349 1.84729
13191 349 2.919212
13204 349 .7240727
13273 349 5.13015
13354 349 3.629817
13358 349 .9670673
13393 349 3.245587
13482 349 .2736498
13484 349 1.391798
13573 349 .8062102
13640 349 5.63911
13641 349 1
13650 349 .9417185
13667 349 .8617068
13732 349 .8156153
13747 349 12.16288
13810 349 .978636
13833 349 .8877505
13835 349 .3347472
13836 349 .8861372
13877 349 1.001593
13952 349 .3092963
13997 349 .9388075
14001 349 5.969979
14025 349 4.855104
14079 349 .8024031
14082 349 1
14139 349 3.768303
14148 349 .8522327
14171 349 2.79631
14172 349 .9263732
14277 349 2.906725
14315 349 .8909728
14354 349 .9467052
14380 349 2.728925
14434 349 .9342129
14482 349 .9728591
14492 349 20.85766
14514 349 1.926191
14543 349 .9174042
14553 349 .9835032
14575 349 1.879962
14653 349 .9872525
14756 349 .8462615
14805 349 .847316
14885 349 .8440731
14925 349 .9158058
14966 349 4.725716
14978 349 .9086479
15021 349 14.49833
15044 349 .9236794
15052 349 1.853988
15100 349 3.84774
15159 349 .8931995
15195 349 1.773551
1 350 1.4809691
40 350 .9463184
57 350 19.4508793
70 350 .9743792
95 350 .7850032
101 350 .8597426
109 350 .8706577
113 350 .9755998
121 350 11.3552235
134 350 5.7764147
135 350 4.475544
136 350 5.6737923
137 350 3.1216312
138 350 .6610138
165 350 .899254
219 350 .9572008
246 350 .9568561
251 350 .9792457
288 350 .6890728
289 350 1.8979932
298 350 11.5681811
315 350 .8421846
326 350 1
337 350 1.8777727
341 350 .9300184
389 350 1.9802013
397 350 .9314762
399 350 .9224261
417 350 1.8718795
445 350 1
451 350 .8818644
465 350 .8916122
477 350 .9319907
584 350 .9721443
585 350 .9620435
586 350 1.9774076
589 350 .9506659
598 350 .9044946
605 350 .9381836
622 350 .8193444
701 350 5.8006701
711 350 .9737874
755 350 .9548792
776 350 2.933451
797 350 1
862 350 .9256848
896 350 .9094101
920 350 .7894331
1017 350 .9329518
1019 350 .981315
1033 350 .9295416
1225 350 .8793238
1244 350 2.9834891
1270 350 1
1335 350 .7368251
1377 350 5.7570036
1556 350 .8237618
1561 350 .8901056
1574 350 .8948926
1584 350 .9006197
1613 350 .9808185
1624 350 1.9541094
1720 350 2.6716803
1804 350 1
1876 350 3.7844349
1883 350 .7493356
1925 350 1.9399537
1960 350 .7266211
1970 350 1.9169526
2011 350 1
2014 350 1
2060 350 3.7431141
2082 350 1
2128 350 1
2146 350 .9730377
2149 350 .8771183
2180 350 .9494144
2191 350 1.9866993
2194 350 .9834763
2209 350 1.8183432
2221 350 1
2222 350 .8322795
2238 350 1.9246657
2254 350 .986266
2281 350 1
2347 350 1
2366 350 5.8998809
2509 350 .889276
2522 350 1.9612342
2549 350 .9343143
2594 350 1.9155976
2599 350 .9586814
2684 350 .9870418
2707 350 .9654539
2729 350 .9531823
2769 350 .9382201
2827 350 1.9211346
2842 350 .9250189
2845 350 1.8063644
2849 350 1.9178652
2883 350 .9076686
2906 350 .7196638
2907 350 .9378118
3007 350 .8443323
3097 350 .9360868
3152 350 1
3173 350 .8109666
3222 350 .9704506
3331 350 .9455202
3336 350 .9142452
3470 350 .9449563
3473 350 1
3527 350 2.9922594
3535 350 .9571134
3538 350 1
3574 350 .9661693
3576 350 2.802974
3592 350 .9645232
3653 350 .8294943
3712 350 1.8889571
3820 350 .7067605
3840 350 .9764852
3882 350 .9169517
3884 350 .9165577
3899 350 .9274815
3907 350 .9532086
4050 350 1.9382152
4064 350 .9108363
4066 350 2.945555
4068 350 .872236
4135 350 .8663621
4190 350 .9385639
4197 350 .8902474
4205 350 1.868343
4246 350 .9484246
4261 350 .9497828
4315 350 .9441507
4402 350 .8946097
4406 350 .7796821
4512 350 .8693618
4533 350 1.9863033
4537 350 .9763186
4561 350 .9649412
4627 350 1
4726 350 .9496804
4736 350 1
4800 350 1
4813 350 .8712576
4816 350 .9627078
4867 350 .9075376
4868 350 1.9000257
4899 350 .9596447
4902 350 .9485017
4944 350 .9403822
4953 350 .9031526
4971 350 .9547608
5004 350 1
5017 350 .7987656
5049 350 5.920566
5112 350 32.34236
5151 350 .9649829
5221 350 .95772
5253 350 .8801633
5332 350 1.975031
5458 350 .9620854
5474 350 .9321181
5639 350 1
5686 350 .9565608
5717 350 .9457515
5723 350 .9717361
5737 350 .9520353
5741 350 .9484435
5756 350 .707038
5765 350 4.872717
5819 350 .9178347
5834 350 1
5840 350 .8399384
6000 350 .9438662
6017 350 .9222821
6071 350 .9639366
6091 350 1.96666
6115 350 .8074726
6130 350 1.972813
6182 350 .7945616
6256 350 .8568027
6273 350 .9336311
6332 350 .8264397
6339 350 1
6465 350 .8326541
6628 350 .9212664
6640 350 .9654173
6651 350 .9626993
6672 350 1.962984
6834 350 .9633618
6872 350 .975669
6883 350 .9100866
6916 350 .8506438
6928 350 1
6981 350 1.97152
7008 350 .9125146
7053 350 4.792141
7081 350 1
7141 350 1.956548
7166 350 1.869607
7228 350 1.924678
7246 350 .8622427
7257 350 .9170606
7286 350 1
7419 350 .9132578
7421 350 1
7422 350 1.963285
7440 350 .8519841
7461 350 .8756743
7505 350 .9778205
7546 350 .9091265
7549 350 1
7551 350 .7732201
7559 350 .8882591
7633 350 1
7685 350 .9634026
7721 350 .9552555
7723 350 .9341538
7776 350 .9353511
7886 350 .6982915
7956 350 .956711
8031 350 2.963429
8039 350 1
8066 350 .9561614
8084 350 .9453495
8086 350 .9314386
8101 350 .7619323
8159 350 .9037565
8184 350 .756923
8199 350 .9426366
8203 350 .979557
8236 350 .6016635
8318 350 1.927203
8322 350 1.671543
8346 350 .9390591
8424 350 .8987193
8473 350 1.949067
8506 350 1.901567
8566 350 .9127835
8614 350 .901253
8616 350 1
8674 350 .9032835
8701 350 .974563
8711 350 .8875693
8720 350 .9449208
8761 350 28.99343
8770 350 1.920226
8884 350 2.933443
8885 350 4.788536
8887 350 1.894884
8888 350 .9123077
8892 350 .9593994
8899 350 .9514419
8972 350 1
8989 350 1
9033 350 2.836415
9271 350 1.896633
9318 350 1.67917
9333 350 .9646103
9338 350 .9118274
9346 350 .93635
9351 350 .6901026
9362 350 .8659443
9364 350 2.984183
9369 350 2.032326
9396 350 .8259514
9428 350 .7968083
9468 350 .8842189
9474 350 .9248702
9498 350 .9873019
9502 350 .777391
9512 350 1.916095
9571 350 2.772744
9611 350 .9557872
9629 350 2
9699 350 .8895217
9701 350 1
9711 350 .8765822
9763 350 .904156
9764 350 1.959088
9771 350 1
9829 350 .8608529
9833 350 .8529539
9839 350 1
9870 350 1
9970 350 .8334049
9992 350 .946414
10010 350 5.939609
10028 350 .9778845
10048 350 .8383186
10053 350 .9251672
10080 350 1.935496
10146 350 .9099126
10169 350 .9087497
10351 350 .8893802
10418 350 .9598759
10435 350 .9247297
10455 350 1
10533 350 2.881726
10586 350 1.92944
10648 350 13.23846
10718 350 .5708037
10738 350 1.948801
10742 350 .90982
10757 350 1
10911 350 3.940347
10933 350 .9418454
10942 350 1.833053
10966 350 .9396808
10972 350 .9630194
11138 350 .9598081
11147 350 .9359558
11325 350 1
11326 350 .9349974
11386 350 .9577481
11389 350 .9371012
11393 350 1.963929
11413 350 .9597628
11419 350 .9391998
11423 350 1.907119
11452 350 1.964351
11664 350 .9135901
11674 350 1.75828
11685 350 .9177005
11746 350 3.898561
11768 350 1
11839 350 .9131238
11841 350 .9411741
11857 350 .811586
11900 350 .96113
11933 350 .9356372
11995 350 2.916587
11996 350 1.954933
12003 350 1.696035
12142 350 .8124285
12159 350 3.943821
12166 350 1.954225
12189 350 .8582614
12218 350 .9524273
12274 350 1
12293 350 .9443156
12349 350 .9394379
12381 350 7.435408
12383 350 19.18518
12395 350 .9130419
12468 350 7.770446
12518 350 .9011543
12525 350 11.39368
12591 350 .6915462
12621 350 .7993235
12648 350 .7699625
12685 350 .4504653
12691 350 26.11731
12745 350 .9694204
12749 350 14.24473
12822 350 .8139522
12911 350 1.90221
12919 350 1.919733
12972 350 3.476772
12973 350 .8070809
12992 350 .7894603
13013 350 .5947789
13044 350 1.833794
13078 350 2.819097
13167 350 1.971952
13180 350 1
13191 350 1.904297
13248 350 1.972745
13273 350 8.600331
13354 350 .5614758
13355 350 .8298161
13359 350 1.955305
13380 350 .7645509
13386 350 .9820473
13387 350 .8184439
13404 350 1
13484 350 .2795142
13502 350 .8431607
13504 350 1
13533 350 .9378238
13537 350 1.838926
13573 350 1.770434
13638 350 .9110764
13640 350 12.20325
13661 350 1.724804
13697 350 1
13732 350 4.781575
13746 350 .9432131
13747 350 12.26987
13752 350 .6419173
13759 350 .9567213
13813 350 1
13827 350 1
13833 350 .8670275
13835 350 1.211931
13868 350 1.91418
13877 350 1.817272
13906 350 .8895328
14001 350 2.964436
14006 350 .8630195
14025 350 4.828355
14045 350 .5743001
14087 350 .9805827
14139 350 2.725528
14160 350 2.548232
14171 350 .758706
14244 350 .8948684
14277 350 .8895044
14294 350 1.932699
14309 350 .927928
14315 350 .8708447
14322 350 1
14327 350 1
14340 350 .6275939
14380 350 .6788806
14404 350 .9349728
14442 350 .9692456
14458 350 .9263304
14482 350 .9678485
14492 350 31.9083
14514 350 .9125642
14569 350 .8882225
14575 350 1.857801
14603 350 .8039275
14653 350 .9848992
14692 350 .8814535
14789 350 .9362759
14805 350 .8191282
14870 350 .8747461
14885 350 .8152866
14960 350 .7913083
14966 350 .6750795
14969 350 .7341055
14985 350 1
15021 350 6.221098
15037 350 1
15074 350 .9768123
15100 350 1.819631
15128 350 .9236662
15159 350 2.873482
15186 350 .9863314
15192 350 .8007546
15195 350 .7317448
1 351 4.5877827
2 351 3.7666196
30 351 .893674
50 351 .9093214
57 351 19.1812678
70 351 .9796518
101 351 1.8886068
109 351 .8972756
121 351 2.4879148
134 351 1.8224273
135 351 4.583474
136 351 2.9467181
138 351 .9365694
157 351 1.8675269
160 351 1.848531
214 351 .9875699
246 351 1.9657349
251 351 1.9835168
277 351 .977921
298 351 12.2744295
299 351 1.8470605
337 351 1.9029264
351 351 .8897358
354 351 1.3363418
393 351 1.9839132
436 351 1.8543048
438 351 .7826393
439 351 .9649632
477 351 .9459866
520 351 1
579 351 1.966322
584 351 .9778769
586 351 1.982057
605 351 .950905
622 351 .8565223
701 351 4.841691
744 351 .8758552
883 351 .9708907
966 351 1.9857694
1017 351 .9467499
1051 351 .9226844
1258 351 .9532595
1277 351 1
1377 351 2.8070109
1557 351 6.6245111
1613 351 .984766
1706 351 .9689747
1720 351 3.7392466
1726 351 .9286941
1876 351 .828797
1921 351 .9346084
1956 351 .780707
1970 351 .9340433
2059 351 .9347598
2060 351 1.7959797
2131 351 .9458918
2281 351 1
2283 351 2
2364 351 1
2366 351 1.9204849
2403 351 1.8083303
2534 351 .9462219
2543 351 .9783171
2548 351 .9738345
2590 351 1
2599 351 .9671846
2674 351 .9476344
2687 351 .9664348
2717 351 1
2769 351 1.9509341
2801 351 .9859715
2893 351 1.8913489
2907 351 .9506097
3000 351 .7975947
3315 351 .9741855
3382 351 .3549336
3712 351 .9118091
3812 351 .8779896
3819 351 .9931625
3820 351 1.7671075
3834 351 .9812769
3835 351 1
3847 351 .9260827
3874 351 1
3899 351 .9424054
3907 351 1.962838
4012 351 1
4066 351 .9567595
4067 351 .9395262
4086 351 1.8351927
4192 351 2
4343 351 1.9450674
4385 351 1
4462 351 .9625103
4512 351 .8962464
4650 351 1
4713 351 .9498102
4881 351 .9547507
4898 351 .95201
4923 351 1
5002 351 1
5049 351 .9369129
5100 351 1
5112 351 80.53564
5149 351 .9882788
5311 351 .9178636
5332 351 1.98017
5429 351 1
5541 351 .9052116
5611 351 1
5642 351 1
5686 351 .9655004
5696 351 1
5741 351 .9590535
5748 351 1
5765 351 .8989115
5812 351 1
5887 351 .9699657
6017 351 .938276
6182 351 .8368396
6256 351 .8862719
6354 351 1.954353
6358 351 .7005545
6415 351 .9517655
6448 351 .8829183
6465 351 1.867093
6477 351 1
6513 351 .9687084
6623 351 .9728511
6631 351 .9300137
6640 351 1.972534
6656 351 .943067
6672 351 .970602
6711 351 .9262011
6733 351 .8901634
6842 351 .9228097
6849 351 1.94307
6884 351 .935568
6898 351 .5599115
6903 351 .8644061
6908 351 .9570157
6972 351 .9380718
7053 351 2.834917
7141 351 2.96549
7156 351 .8103714
7257 351 .9341291
7376 351 .9435071
7409 351 .8109988
7417 351 1.953908
7440 351 .8824449
7551 351 .8198901
7629 351 .7546169
7634 351 1.926423
7696 351 .9579852
7886 351 6.760381
7938 351 .9171784
8031 351 .9709548
8066 351 .9651831
8084 351 .9565963
8086 351 .9455482
8092 351 .8968056
8128 351 3.817573
8199 351 .9544417
8277 351 .6808333
8322 351 1.739138
8344 351 .872318
8394 351 .8648491
8424 351 .9195622
8430 351 .8256081
8701 351 1.979798
8727 351 .963731
8761 351 30.0817
8768 351 .846001
8799 351 1
8885 351 1.832054
8888 351 .9303543
8890 351 .9519339
8891 351 .9683618
9033 351 1.87008
9052 351 .8772895
9107 351 .9391692
9182 351 .9314933
9196 351 .9726525
9318 351 2.745195
9369 351 1.437262
9428 351 3.838624
9468 351 .908046
9578 351 .9643138
9611 351 .9648859
9629 351 1
9656 351 .9431072
9749 351 .8677958
9799 351 .6277661
9808 351 .9664552
9829 351 .8894886
9858 351 1.982041
9959 351 .9496886
9970 351 .8676892
10010 351 4.952037
10022 351 .8871444
10062 351 .673744
10080 351 .9487707
10081 351 .9958885
10114 351 1.942029
10220 351 1
10358 351 1.926718
10520 351 .9858795
10533 351 6.906066
10604 351 .914548
10648 351 2.395182
10769 351 .9528094
10886 351 .9214053
10891 351 .8137689
10911 351 1.952623
10966 351 2.952094
11044 351 .8477903
11098 351 .9422941
11234 351 .9538812
11245 351 .9439537
11335 351 2.965539
11397 351 .9571361
11452 351 .971687
11674 351 .8080249
11680 351 .9025258
11746 351 2.919437
11801 351 .9124647
11879 351 .9264201
11887 351 .8672144
11933 351 .9488827
11951 351 1
11954 351 .7424592
11993 351 .9175085
11994 351 1
11996 351 1.964207
12159 351 .955382
12166 351 .9636451
12199 351 1.9207
12227 351 .9554639
12376 351 .9508197
12381 351 2.551598
12383 351 11.97025
12395 351 2.930937
12454 351 .6966916
12468 351 5.817687
12499 351 .8675606
12525 351 14.51846
12578 351 1.83641
12685 351 1.563556
12691 351 15.73952
12749 351 5.605951
12800 351 1.930058
12814 351 .9785759
12856 351 .8546045
12911 351 1.922335
12972 351 4.58445
12992 351 1.832788
13013 351 1.678171
13078 351 .8563257
13107 351 .9376003
13167 351 .9777244
13191 351 .9239921
13204 351 .7403998
13229 351 .8211421
13273 351 4.299963
13354 351 2.651722
13359 351 .9645034
13393 351 4.40857
13414 351 .8288137
13416 351 1.759018
13482 351 .3166291
13484 351 1.427786
13537 351 .8720743
13580 351 .9003254
13710 351 .9725199
13719 351 3.941146
13732 351 4.826526
13747 351 10.4491
13752 351 3.715609
13770 351 .9389219
13812 351 1
13814 351 1
13833 351 2.894392
13835 351 4.374111
13877 351 5.060671
13906 351 .9122663
13925 351 .9594708
14127 351 .7687524
14130 351 2.780307
14171 351 6.808363
14277 351 1.912244
14294 351 .9465489
14319 351 .9454173
14380 351 .7449651
14409 351 1.880879
14458 351 .9414912
14484 351 .9225409
14492 351 22.16194
14497 351 1
14603 351 1.844278
14663 351 .9746861
14756 351 .8553584
14829 351 .9507759
14830 351 .9271083
14885 351 1.8533
14960 351 .8342558
14966 351 .7419463
14978 351 .9140534
14981 351 1.915173
15008 351 .9672119
15021 351 20.58719
15045 351 .881242
15100 351 4.85675
15159 351 .899519
15245 351 1.876946
1 352 4.4908208
2 352 1.7117238
8 352 .2463037
29 352 .7557472
57 352 17.5182452
65 352 1
70 352 3.9748655
105 352 1
121 352 2.367462
134 352 .7806586
135 352 5.4854987
136 352 8.698965
137 352 2.1383035
157 352 .8363666
158 352 1.9149451
193 352 .8466214
214 352 .9846461
252 352 1
255 352 2
263 352 .976437
289 352 1.8999294
297 352 1.7728002
298 352 10.6333205
299 352 1.5758659
337 352 1.8800927
341 352 .9313467
351 352 .8637994
441 352 .8565314
451 352 .8841067
477 352 .9332816
572 352 1
586 352 1.9778365
594 352 1.9716287
612 352 1.8146126
701 352 8.8044536
711 352 .9742849
777 352 2.8810222
920 352 .7934299
1021 352 .8395577
1031 352 2.7598365
1033 352 .930879
1051 352 1.9044983
1116 352 .9670406
1124 352 1
1194 352 1
1225 352 .8816144
1244 352 .9838025
1301 352 .9446305
1377 352 2.761616
1441 352 .7951447
1516 352 .9016916
1557 352 3.5361886
1558 352 1
1705 352 .8480152
1720 352 1.6779121
1802 352 .8823398
1876 352 4.7885266
1925 352 5.9410934
1956 352 .7291249
1970 352 1.9185289
2060 352 .74799
2082 352 1
2221 352 2
2324 352 1
2366 352 .9017813
2370 352 .9108438
2403 352 .7632457
2522 352 .96197
2524 352 .938492
2548 352 .9676799
2604 352 1
2618 352 .9256585
2765 352 .8758331
2770 352 .9419005
2827 352 .9226316
2893 352 .865792
2987 352 .9788877
3007 352 .847287
3044 352 .8143069
3159 352 .8053612
3196 352 .8688422
3231 352 1
3259 352 .9323898
3272 352 .8866939
3274 352 .8579654
3373 352 .9445475
3414 352 1.961042
3504 352 .9540407
3527 352 .9924063
3576 352 .8067138
3619 352 .9413786
3653 352 .8327306
3654 352 .9585236
3712 352 .8910648
3776 352 1
3799 352 .8881391
3840 352 .9769316
3907 352 4.9540967
3911 352 .7873161
3943 352 1
3990 352 .876454
4012 352 1
4086 352 .7964267
4117 352 1
4122 352 .9468971
4179 352 .9512371
4194 352 .7818039
4271 352 1.8493262
4315 352 .9452108
4343 352 .9321461
4356 352 .9420166
4408 352 1
4448 352 .9310659
4561 352 .9656066
4617 352 2
4669 352 .6361898
4678 352 .8419845
4768 352 .8019545
4798 352 3.964911
4813 352 .8737012
4816 352 .9634157
4835 352 .9766166
4868 352 .9019233
4898 352 .9407218
4924 352 1
4940 352 .9545926
5017 352 .8025853
5112 352 29.54465
5124 352 1.808443
5174 352 .9498293
5188 352 .9702259
5214 352 3.781805
5220 352 2
5233 352 .8817727
5311 352 .8985435
5332 352 .9755052
5388 352 1
5460 352 .9497077
5479 352 .8989721
5507 352 1
5543 352 .8874171
5577 352 .9570038
5719 352 .9136048
5749 352 .834512
5765 352 2.875133
5933 352 .857578
5958 352 2
6022 352 1.961182
6115 352 1.811127
6195 352 .9170776
6296 352 1
6358 352 .6301189
6418 352 .9409219
6432 352 5.965783
6439 352 .8800387
6503 352 .9823888
6514 352 1.929295
6525 352 .7544364
6547 352 .97386
6558 352 .9814989
6672 352 2.963687
6811 352 .912844
6834 352 .9640573
6908 352 2.946905
6981 352 .9720609
7008 352 .9141752
7053 352 5.796086
7060 352 .7856998
7141 352 .9573727
7160 352 .919254
7216 352 .8480161
7229 352 .6561891
7409 352 .7665419
7419 352 .9149043
7435 352 1.915818
7494 352 .8396729
7505 352 .9782414
7510 352 .975465
7551 352 .7775246
7555 352 .9328294
7634 352 .9091158
7679 352 1
7747 352 .8725747
7778 352 2
7874 352 .9842864
7901 352 1
7960 352 .9070215
8024 352 .8645263
8066 352 1.956993
8086 352 3.93274
8092 352 .8725322
8117 352 .9090878
8184 352 1.761537
8210 352 .9325614
8236 352 1.609224
8238 352 1.778308
8322 352 3.677778
8356 352 .9325441
8367 352 .9809637
8380 352 .9188154
8424 352 2.900642
8427 352 1
8462 352 .9509343
8473 352 .9500334
8498 352 .9078133
8557 352 .9421612
8561 352 .9678938
8589 352 .9609699
8671 352 1
8701 352 1.975046
8720 352 .9459662
8761 352 94.27827
8811 352 .9091347
8815 352 .9157434
8853 352 .9429908
8872 352 1.918471
8885 352 .7925501
8891 352 1.96092
9033 352 1.83952
9070 352 .9177268
9122 352 .8798288
9214 352 .9314564
9244 352 .9741606
9318 352 1.685259
9333 352 .965282
9346 352 .9375581
9351 352 .6959848
9364 352 .9844833
9369 352 6.069674
9428 352 .8006651
9468 352 1.886417
9514 352 .8231317
9567 352 .961707
9571 352 4.777058
9578 352 .9559196
9579 352 .737939
9688 352 .9555349
9803 352 .7328115
9808 352 .9585648
9829 352 .863494
9914 352 .7043157
9935 352 1.975686
9970 352 1.836567
10010 352 5.940755
10066 352 .6066503
10081 352 .9949214
10093 352 1.901815
10221 352 .63958
10348 352 1
10380 352 .9770105
10386 352 .8547136
10419 352 .9328138
10435 352 1.926158
10449 352 .8878119
10471 352 .8393567
10533 352 6.883971
10596 352 .8539387
10632 352 .9123318
10647 352 .9479313
10648 352 2.252916
10671 352 .896429
10735 352 1
10738 352 1.949773
10911 352 2.941479
10966 352 .9408257
11011 352 .9077286
11044 352 .8119875
11096 352 1.934277
11126 352 .7563315
11130 352 .7426677
11138 352 .960571
11146 352 1.891084
11147 352 .9371715
11257 352 .9722001
11345 352 .9923021
11365 352 .8929977
11386 352 1.95855
11389 352 .9382951
11393 352 2.964613
11397 352 .9470536
11452 352 .9650273
11476 352 .9909736
11557 352 .6244951
11583 352 1
11623 352 1.929485
11649 352 .9198458
11674 352 1.762869
11685 352 3.919263
11746 352 .9004864
11839 352 .9147728
11942 352 .8389284
11950 352 1.939133
11953 352 1
11975 352 .9758429
11995 352 .9181698
12016 352 1
12047 352 .9557984
12066 352 1
12142 352 .8159888
12159 352 2.944887
12161 352 .9016519
12166 352 1.955094
12218 352 .9533303
12222 352 .9322216
12229 352 .8349422
12244 352 .8985691
12280 352 .9408166
12332 352 1.926532
12349 352 1.940587
12376 352 .9392516
12381 352 .4461244
12382 352 .9282897
12383 352 8.257587
12395 352 7.914692
12454 352 1.625347
12468 352 2.774803
12525 352 4.405192
12597 352 .9813353
12633 352 .9695952
12645 352 .7542779
12648 352 .7743289
12675 352 .9843063
12685 352 2.460896
12691 352 31.26693
12729 352 .9453514
12749 352 4.278042
12776 352 .9310802
12822 352 1.817484
12856 352 1.820405
12898 352 .9462496
12972 352 3.486704
13013 352 2.60247
13078 352 .8225306
13107 352 .9229226
13167 352 .9724847
13180 352 1
13191 352 1.906114
13241 352 .753004
13248 352 .9732619
13273 352 10.66486
13354 352 4.569799
13358 352 .9617279
13359 352 1.956154
13393 352 3.799013
13484 352 .2931897
13568 352 .9473467
13573 352 2.774791
13577 352 .9329886
13580 352 .8768799
13640 352 9.256338
13697 352 1
13747 352 19.37863
13759 352 .9575428
13833 352 .8695514
13835 352 5.22689
13877 352 3.839722
14001 352 .9651115
14025 352 .8316125
14054 352 .5713299
14079 352 .7703666
14139 352 1.730738
14154 352 1.875389
14171 352 4.763286
14172 352 .9144361
14177 352 1.957914
14214 352 1
14217 352 2.97776
14277 352 2.891602
14288 352 1.887182
14320 352 .803541
14340 352 .6346626
14354 352 .9380645
14429 352 1
14482 352 .9684588
14492 352 43.02393
14560 352 .9094915
14575 352 .8605002
14879 352 .7613835
14885 352 1.818793
14960 352 .7952695
14966 352 .6812468
14969 352 .7391524
14974 352 .9655098
15021 352 15.25486
15100 352 1.823055
15128 352 .9251151
15159 352 .8758839
15195 352 .7368366
15245 352 2.848002
1 353 7.71201523
2 353 7.27079627
13 353 1.73414708
40 353 .86678802
57 353 48.19279138
95 353 .46648158
99 353 1.71397603
101 353 1.65194866
109 353 .67903478
121 353 27.39997527
134 353 .44516906
135 353 .69855283
136 353 10.70899099
137 353 2.82031148
148 353 .27985666
153 353 1.7152011
157 353 .58608408
158 353 .78485101
160 353 6.52673074
161 353 1.76736893
163 353 2.62459677
165 353 .74999693
193 353 .61202393
263 353 .94039654
288 353 3.22842839
289 353 1.74686831
297 353 1.42529089
298 353 25.48387798
299 353 9.39760776
351 353 2.65547627
393 353 .94973623
399 353 1.80749883
421 353 1
436 353 .54477133
450 353 1
477 353 .83123364
558 353 .88261373
581 353 .26785513
584 353 .93087564
586 353 .94393662
612 353 1.53105664
701 353 2.50535914
724 353 1
744 353 .61210593
776 353 .83485731
777 353 .69904192
785 353 .8232588
818 353 .67371018
850 353 .73021309
861 353 .77471347
868 353 .76653669
906 353 .83642424
963 353 1
1031 353 5.39249887
1033 353 1.82515614
1040 353 .77587884
1100 353 .76959501
1195 353 1.73948039
1205 353 .93198346
1245 353 .51394051
1292 353 .94125626
1301 353 .85994121
1335 353 1.34692667
1349 353 1.79513715
1377 353 1.39700006
1441 353 1.48181216
1537 353 1.52709555
1556 353 1.56266161
1618 353 .5140094
1624 353 .88612151
1635 353 1.36296518
1720 353 4.18526858
1734 353 2.22684731
1801 353 1.68478991
1803 353 .78619404
1829 353 2.30776038
1875 353 .86866928
1911 353 .30529729
1956 353 3.31481288
1960 353 .32160512
1972 353 .29739138
1985 353 .92642617
1992 353 1
2024 353 .9083584
2033 353 1
2060 353 1.36253284
2147 353 .27624205
2180 353 1.87447078
2209 353 3.10465974
2254 353 .96591875
2255 353 .72889966
2509 353 1.72523639
2563 353 1
2580 353 .55096991
2671 353 2.60020988
2674 353 .83638226
2693 353 .73041194
2797 353 1
2805 353 1
2808 353 1.28029017
2893 353 1.66051667
2907 353 1.84567875
2952 353 1
3000 353 .36757885
3007 353 .61370769
3085 353 .63206211
3097 353 1.84139823
3098 353 .77940797
3169 353 1
3196 353 2.66823218
3217 353 .858537
3252 353 1
3274 353 3.64071908
3336 353 .78719782
3454 353 .83022468
3573 353 1.80183289
3576 353 2.5110764
3577 353 .56702494
3594 353 .75508923
3701 353 1
3743 353 4.42493028
3809 353 .05785095
3812 353 2.6187751
3847 353 .76904329
3862 353 .72228909
3874 353 1
3921 353 .92234672
4035 353 1.60518224
4050 353 2.84667988
4064 353 .77873866
4066 353 .86489384
4068 353 2.6829513
4086 353 .48505484
4113 353 .82674984
4135 353 .66837497
4298 353 1.81464533
4302 353 1.68664641
4304 353 1
4315 353 1.861409
4406 353 .45327696
4409 353 1.78434829
4515 353 .763231
4552 353 1
4561 353 .91300087
4575 353 .8651144
4620 353 1
4678 353 .60029479
4726 353 .87513089
4733 353 .82189503
4805 353 1
4835 353 .94085088
4867 353 .7705529
4868 353 8.75191195
4880 353 .95147966
4891 353 6.6561964
4902 353 .87220599
4944 353 .85205731
4991 353 1.58979899
5006 353 .807208
5014 353 .7367077
5017 353 1.500633
5112 353 30.55287
5142 353 .9308158
5149 353 .9633766
5152 353 3.713531
5214 353 2.448069
5216 353 .7326786
5259 353 .8058933
5288 353 1
5291 353 1
5299 353 1
5332 353 .9380397
5349 353 .9483684
5370 353 .7843054
5373 353 1
5404 353 1.552565
5516 353 1
5540 353 .8752083
5546 353 1.825689
5550 353 .8985814
5564 353 .8643995
5577 353 .8912397
5655 353 1.637272
5734 353 1
5756 353 1.273009
5765 353 2.684146
5806 353 .6312725
5808 353 .58167
5821 353 1.53067
6002 353 1.775797
6017 353 1.807141
6022 353 .9018077
6076 353 .7976535
6080 353 1.839896
6195 353 1.790245
6216 353 .7065051
6236 353 .8727086
6256 353 .6446533
6267 353 .7367726
6280 353 .7019633
6297 353 1.071364
6329 353 .2499721
6354 353 .8573738
6358 353 .06437414
6401 353 .7116035
6503 353 .9554518
6586 353 .8170555
6591 353 1
6643 353 .1489556
6736 353 5.663991
6814 353 .7966464
6842 353 .7588168
6872 353 .9396222
6895 353 .6016193
6908 353 .8656944
6981 353 1.929327
7008 353 .7829035
7033 353 1
7053 353 .4841929
7054 353 3.826972
7060 353 3.457921
7146 353 .7790933
7149 353 1
7216 353 .6155518
7229 353 1.130319
7233 353 .4319723
7293 353 2
7409 353 .4094605
7417 353 3.855985
7422 353 .9088909
7505 353 .944961
7508 353 .8178706
7541 353 1
7545 353 .899124
7551 353 .4372416
7558 353 .872527
7684 353 .9478869
7798 353 1
7812 353 1
7843 353 .8396608
7850 353 1
7873 353 .8932461
7880 353 .6574113
7886 353 .2513049
7938 353 .7412215
7960 353 1.764808
8079 353 2
8086 353 .8298637
8092 353 .6775662
8115 353 1
8168 353 1
8202 353 .809245
8236 353 3.011521
8322 353 5.184929
8343 353 1
8344 353 .601054
8380 353 .794641
8383 353 .08507794
8394 353 .5777171
8530 353 1.948758
8565 353 .849889
8576 353 .7704702
8594 353 .7598453
8614 353 1.754958
8634 353 1
8639 353 .7147967
8682 353 .7717448
8701 353 .9368777
8761 353 524.7609
8768 353 .5188258
8770 353 .8020384
8799 353 2
8851 353 .3504777
8853 353 .8557934
8872 353 .793769
8891 353 .9011456
8966 353 .7626394
9008 353 .8883271
9027 353 1.765776
9033 353 2.594061
9121 353 .9202558
9122 353 1.696023
9182 353 .7859489
9214 353 .8266167
9244 353 .9346383
9271 353 .7434922
9295 353 1.546596
9311 353 .39722
9333 353 .9121798
9362 353 1.667338
9369 353 12.11718
9396 353 1.568095
9399 353 .6448357
9412 353 .6361307
9414 353 1
9428 353 1.495776
9442 353 1
9468 353 .712687
9490 353 .8173671
9522 353 .7716512
9571 353 .4360599
9576 353 .6815388
9588 353 .8483267
9597 353 .7661156
9603 353 .9017129
9667 353 1
9770 353 1
9803 353 1.324138
9860 353 .868254
9862 353 .7978199
9881 353 .8923085
9961 353 .626263
9970 353 .5865911
10010 353 2.850138
10066 353 1.00501
10070 353 .9194253
10081 353 .9871535
10152 353 1.747844
10169 353 .7735607
10196 353 .7697626
10206 353 2.343014
10227 353 1.36584
10255 353 .9273163
10284 353 .7322937
10291 353 .6153817
10313 353 1
10358 353 .771029
10389 353 1.564439
10418 353 .9004314
10505 353 .8830655
10506 353 .8229405
10533 353 .7065017
10583 353 1.546323
10588 353 .7785906
10600 353 1.841067
10648 353 24.11023
10666 353 .7322324
10901 353 .9027856
11068 353 .6531019
11084 353 .577571
11126 353 1.383633
11201 353 1
11209 353 .7652243
11255 353 .9233067
11335 353 2.892326
11349 353 1.652821
11389 353 .8439154
11397 353 .8660705
11419 353 .8491231
11452 353 .9115354
11476 353 .9771675
11502 353 1.594834
11506 353 .6105881
11510 353 .761325
11518 353 .7392876
11528 353 .8329885
11557 353 3.050149
11674 353 2.400168
11746 353 .7482771
11841 353 .8540225
11857 353 .5324472
11862 353 1
11995 353 1.793008
11996 353 1.888165
12003 353 1.245705
12091 353 .7526006
12114 353 .8958114
12142 353 .534538
12159 353 1.86059
12293 353 .861818
12376 353 .8463349
12381 353 41.59895
12382 353 1.818607
12383 353 25.53345
12395 353 1.784212
12454 353 2.052304
12468 353 .4303567
12525 353 12.49541
12569 353 1.822809
12621 353 2.502017
12625 353 .8774483
12645 353 4.378438
12675 353 .9603024
12685 353 5.63632
12691 353 236.4389
12745 353 .9241163
12749 353 22.64425
12856 353 .5457075
12911 353 .7573335
12919 353 .8008159
12972 353 12.7016
12992 353 2.477542
13003 353 .8288739
13013 353 5.994436
13044 353 .5875575
13241 353 1.375216
13248 353 .9323651
13273 353 40.56366
13342 353 .8463264
13354 353 3.911794
13393 353 18.903
13416 353 1.247046
13444 353 .908496
13452 353 9.044066
13484 353 7.212101
13499 353 .9121622
13513 353 23.19043
13537 353 1.600292
13568 353 1.866812
13573 353 .4303267
13580 353 3.688564
13640 353 48.05982
13651 353 3.878334
13661 353 2.317097
13667 353 .5934672
13731 353 .9018852
13747 353 58.78058
13776 353 1
13835 353 11.04439
13836 353 2.665284
13855 353 .7878116
13877 353 4.065039
13886 353 .6570187
13906 353 .7258736
13961 353 .9722653
13997 353 .8201158
14025 353 .5740586
14045 353 8.943618
14082 353 1
14114 353 .8541041
14127 353 1.27746
14130 353 .3135626
14139 353 2.318894
14148 353 .5656166
14171 353 .4012245
14172 353 .7835635
14277 353 1.725803
14294 353 3.83299
14303 353 .6910021
14340 353 .07586741
14372 353 2.229533
14380 353 1.203136
14404 353 .8386339
14419 353 .5882944
14434 353 .8066093
14482 353 .9202154
14492 353 137.8833
14494 353 .9288507
14543 353 1.757198
14575 353 1.647131
14603 353 .5134425
14805 353 .5511632
14806 353 .4793438
14885 353 2.54163
14925 353 .7524989
14969 353 2.340178
14978 353 6.731457
15025 353 .7520639
15041 353 9.503515
15045 353 .6289372
15100 353 1.552411
15126 353 .8330947
15158 353 .6646035
15195 353 3.33432
15245 353 2.615515
1 354 8.26578646
2 354 2.58431865
10 354 .86623579
29 354 .64779848
39 354 .93933375
40 354 .92406274
57 354 13.97946562
62 354 .95940814
70 354 1.96375712
93 354 .94151477
105 354 1
109 354 .81703432
121 354 7.08790861
134 354 2.68371956
135 354 7.25811224
136 354 5.12396588
137 354 5.75747224
153 354 .83765087
157 354 3.76404793
158 354 3.87735468
160 354 2.73021366
163 354 .78600202
263 354 .96602315
278 354 1
288 354 1.56016691
289 354 .85570271
297 354 .67238804
298 354 51.14539904
299 354 8.94646239
315 354 .77675663
337 354 .8270991
351 354 1.80360483
369 354 .97234848
380 354 1.8748541
389 354 .97199303
441 354 .79312473
455 354 1.93123453
456 354 1.89677583
477 354 .90379502
500 354 .84616782
579 354 2.94001507
584 354 .96059578
586 354 1.96804117
589 354 .93021274
594 354 2.9590899
605 354 .91255537
612 354 .73267963
613 354 .89573833
622 354 .74444726
656 354 1
701 354 3.71803081
755 354 .93617283
776 354 1.90586069
777 354 2.82843935
783 354 1
846 354 .85695498
905 354 .66206565
910 354 .82767354
920 354 .70213519
956 354 .93662346
976 354 1
1031 354 2.65369501
1033 354 1.90033055
1145 354 .86261692
1196 354 1.9616569
1205 354 1.96122729
1225 354 .8292932
1244 354 .97664389
1301 354 .92015973
1335 354 .62771665
1349 354 .88321828
1356 354 .79362021
1362 354 1
1377 354 4.6562609
1385 354 3
1395 354 .88046652
1409 354 1
1441 354 .7046079
1501 354 .95369369
1519 354 2.79487529
1537 354 1.73042162
1557 354 8.33120476
1574 354 2.85131665
1644 354 .89002824
1707 354 .85874106
1710 354 1
1720 354 7.53556373
1734 354 .55926562
1819 354 1
1829 354 .60538998
1876 354 7.69506481
1925 354 2.91505931
1932 354 .91583501
1933 354 .76683539
1963 354 .97155836
1970 354 .88252234
1972 354 .59947914
1985 354 .95805936
2060 354 3.63661293
2073 354 .85021708
2171 354 .88982884
2180 354 1.92844228
2209 354 1.49927464
2221 354 1
2238 354 .89343319
2283 354 1
2326 354 1
2351 354 1
2366 354 1.85837303
2371 354 .90636204
2376 354 .77853288
2403 354 1.65861091
2513 354 .95277854
2521 354 .96397163
2522 354 2.94516243
2527 354 .85599636
2542 354 .87643775
2548 354 .95339582
2549 354 1.90708197
2572 354 1
2577 354 .76756101
2592 354 .89588356
2594 354 .88060567
2612 354 .91813076
2693 354 .84632178
2707 354 .95113152
2769 354 1.91260708
2786 354 .97338593
2827 354 .88843822
2830 354 .82172397
2834 354 1
2842 354 .89393284
2845 354 .72608587
2889 354 .92872449
2893 354 1.8064781
2907 354 1.91202943
2968 354 .6481826
2978 354 .8879029
2993 354 2
3007 354 .77979472
3015 354 .8183562
3147 354 1
3152 354 1
3222 354 .95819991
3274 354 1.79519252
3280 354 1
3302 354 1
3331 354 1.92293368
3336 354 2.87869248
3338 354 .77002983
3448 354 .7947014
3493 354 .81521454
3504 354 .93372871
3518 354 .93652269
3527 354 .98905025
3573 354 .88703517
3592 354 .94981507
3712 354 2.84292036
3790 354 1
3797 354 1
3813 354 1
3819 354 2.98782144
3820 354 5.58518764
3840 354 1.96673637
3847 354 .86834352
3899 354 1.89741642
3907 354 1.93380954
4012 354 2
4050 354 6.91260012
4064 354 .87387034
4135 354 1.81095771
4137 354 .86166784
4151 354 1
4178 354 .93301944
4179 354 .9296861
4194 354 .68537106
4197 354 .84474553
4233 354 1.83219481
4246 354 .92704221
4260 354 .8508307
4261 354 .92896348
4298 354 .89433888
4302 354 .82137332
4303 354 .85646766
4343 354 1.90215771
4537 354 1.9665006
4633 354 1
4684 354 .92292439
4685 354 .83260464
4718 354 1
4798 354 .94940328
4868 354 1.85857783
4881 354 .91940498
4891 354 .80401534
4893 354 1.93265553
4902 354 1.92715124
4907 354 .94984493
4917 354 1
4918 354 1
4930 354 .95383636
4969 354 .91971444
4983 354 1.95244004
5006 354 .8900992
5015 354 .9408154
5017 354 1.715337
5027 354 .9176467
5049 354 .8876336
5073 354 2.966214
5076 354 .2107222
5112 354 50.92386
5124 354 .7237831
5151 354 .9504653
5220 354 1
5221 354 .9401914
5250 354 .7806823
5253 354 .8304807
5295 354 1
5382 354 1
5386 354 .8946142
5458 354 .9463665
5463 354 .9682491
5468 354 1
5479 354 .8543223
5527 354 1
5540 354 .9288627
5543 354 .8376604
5547 354 .8997907
5589 354 .9434262
5603 354 .8667035
5637 354 1
5655 354 .7932277
5686 354 1.938552
5716 354 .7635612
5756 354 1.58558
5765 354 2.819948
5802 354 .9235848
5812 354 1
5878 354 1.978929
5887 354 .946505
5910 354 .7405974
6017 354 .8900613
6024 354 .9482585
6079 354 .9433711
6130 354 .9615421
6145 354 1.842631
6182 354 .7093898
6235 354 1
6249 354 .8360097
6267 354 .8499477
6401 354 1.8356
6406 354 .8984815
6418 354 .9148121
6448 354 .791462
6500 354 1
6514 354 .8980471
6554 354 .09939484
6558 354 .9733223
6623 354 1.951644
6631 354 .8753451
6640 354 2.95108
6645 354 1
6659 354 1
6672 354 .9476383
6711 354 .8685544
6733 354 .8043665
6802 354 .7823715
6816 354 .9338203
6834 354 .9481722
6842 354 .8625139
6849 354 .8986003
6865 354 .9461656
6872 354 .9655817
6970 354 .8035243
6990 354 1
7053 354 2.705965
7060 354 1.690989
7087 354 .9136093
7088 354 1
7107 354 .9424233
7123 354 1
7188 354 .8674304
7228 354 3.893451
7229 354 3.50424
7241 354 .8594179
7266 354 1
7388 354 .9611654
7406 354 .9453551
7409 354 1.663364
7419 354 .8772958
7428 354 .9512234
7558 354 .9273342
7649 354 .8608462
7684 354 .970293
7805 354 .7518309
7880 354 .8047079
7886 354 4.573208
8028 354 .4085379
8031 354 4.948267
8034 354 .8884949
8086 354 2.903014
8092 354 .8161972
8128 354 1.675073
8142 354 1
8159 354 .8638554
8199 354 .9188546
8203 354 .9710817
8287 354 .9380411
8310 354 1
8317 354 .7276442
8322 354 2.53537
8372 354 1
8424 354 5.85673
8476 354 .9583532
8499 354 .7216511
8504 354 1.955681
8565 354 1.914429
8576 354 .869157
8579 354 .9558232
8589 354 .9437204
8594 354 .8631002
8614 354 1.860314
8616 354 1
8679 354 .905627
8693 354 .946223
8761 354 25.77193
8795 354 1.793576
8815 354 .8785058
8817 354 1
8851 354 .6297409
8872 354 1.882438
8885 354 5.700867
8891 354 .9436482
8899 354 .9313104
8939 354 1
8966 354 .864693
8992 354 1
9015 354 2.905993
9016 354 1
9033 354 5.768595
9117 354 2
9183 354 .9068307
9295 354 .7415379
9318 354 7.546158
9346 354 1.909962
9351 354 .5616237
9364 354 .9776256
9369 354 6.216557
9394 354 .9324201
9412 354 .7925769
9417 354 .9478495
9428 354 3.712568
9435 354 1
9442 354 1
9478 354 .8828952
9485 354 .9687728
9498 354 .9820375
9512 354 2.881309
9578 354 .9364381
9585 354 .9040131
9597 354 .8666746
9602 354 1.94477
9610 354 .7548467
9653 354 1
9657 354 .7915831
9718 354 1
9760 354 2.921046
9808 354 .9402524
9826 354 .5246507
9849 354 .769414
9858 354 2.968013
9935 354 .9649405
9970 354 3.764337
10001 354 1.916825
10007 354 .8822459
10010 354 .9145717
10047 354 1
10051 354 1
10066 354 .4328074
10081 354 1.992677
10090 354 1
10093 354 1.858421
10169 354 1.870919
10260 354 1
10291 354 1.780749
10417 354 1
10435 354 .8935237
10447 354 .9406726
10454 354 .95607
10466 354 .669257
10533 354 .8326918
10547 354 2.962933
10605 354 1
10644 354 1
10648 354 11.92274
10769 354 .9159473
10773 354 .8633505
10871 354 1
10891 354 1.668298
10911 354 3.915616
10920 354 .9226194
10942 354 .7638385
11044 354 .7288944
11064 354 .9576901
11069 354 1.955981
11131 354 .8620633
11147 354 .9094041
11209 354 .8661665
11220 354 1
11225 354 .6847236
11275 354 1
11365 354 1.845707
11380 354 1
11386 354 .940231
11389 354 .9110242
11417 354 1
11419 354 .9139929
11420 354 .7817817
11427 354 .8774874
11556 354 1
11567 354 .852622
11568 354 .8474814
11621 354 .8517472
11664 354 .8777659
11668 354 1
11674 354 1.658067
11685 354 2.88358
11746 354 3.856506
11779 354 1
11810 354 1.888272
11821 354 1
11827 354 1.913786
11842 354 .8360532
11857 354 .7334723
11869 354 1.895338
11879 354 .8689446
11952 354 .6948157
11988 354 .9377255
11993 354 2.853072
11995 354 .8820046
11996 354 1.936248
12153 354 .9035868
12159 354 2.92053
12161 354 .8581864
12164 354 .7920984
12166 354 2.935247
12218 354 1.932704
12227 354 .9206753
12244 354 .8537412
12295 354 .9528433
12332 354 1.894062
12349 354 3.91433
12376 354 .9124035
12381 354 16.20134
12383 354 19.60361
12395 354 2.87699
12404 354 1
12450 354 .9284978
12459 354 1
12468 354 9.675276
12499 354 .764108
12518 354 .8601743
12525 354 33.14231
12577 354 1.920161
12597 354 .9730863
12648 354 1.674592
12675 354 2.97737
12685 354 1.222636
12691 354 15.84925
12745 354 3.956743
12749 354 12.51701
12799 354 .7759152
12800 354 1.875424
12856 354 1.741031
12883 354 1.854264
12907 354 1
12972 354 2.25985
12973 354 2.727099
12992 354 .7021737
13013 354 1.42678
13078 354 2.744097
13156 354 1
13167 354 1.960324
13184 354 1.731669
13204 354 2.537618
13229 354 .6814305
13273 354 3.190878
13330 354 1
13342 354 .9123986
13354 354 4.37967
13355 354 .7592603
13374 354 .9669408
13393 354 11.38432
13416 354 1.57078
13484 354 .9808112
13533 354 .9120464
13580 354 .8224664
13640 354 22.04376
13667 354 .7682567
13707 354 .8961241
13719 354 2.895173
13725 354 .753243
13732 354 3.691019
13747 354 17.89424
13752 354 3.493461
13759 354 2.938779
13770 354 .8912119
13778 354 .452313
13792 354 .9745791
13835 354 1.885209
13836 354 .8091956
13877 354 6.326931
13906 354 1.843735
13940 354 .9567906
13961 354 .9841899
14001 354 1.949692
14025 354 5.757193
14079 354 .668879
14087 354 .9725326
14127 354 .5881175
14130 354 1.608698
14139 354 .6117364
14160 354 .3609359
14171 354 2.658669
14172 354 .8766207
14217 354 .9679316
14277 354 3.843695
14319 354 .9027811
14320 354 .7167149
14327 354 1
14354 354 .9106918
14380 354 1.545749
14404 354 .9080135
14448 354 .7076679
14449 354 .9458818
14492 354 24.38277
14545 354 1.921424
14553 354 .9723556
14568 354 1
14575 354 .7988476
14603 354 .7226387
14624 354 2.902648
14688 354 .0687257
14756 354 1.742374
14830 354 .8701702
14870 354 3.822818
14879 354 1.655926
14966 354 1.540372
14974 354 .9502667
14978 354 1.846918
14981 354 1.848913
14982 354 .8718722
15021 354 14.48359
15050 354 1
15100 354 14.74485
15128 354 1.892019
15159 354 1.82103
15173 354 .9542699
15190 354 .8706347
15192 354 .7181503
15195 354 1.62053
15220 354 .8026001
1 355 13.1496397
2 355 .5185611
9 355 .8945213
13 355 .8244771
40 355 .9120501
57 355 31.1852568
70 355 .9580238
121 355 8.943623
134 355 2.6336865
135 355 5.1407515
136 355 11.8271921
137 355 3.5609142
157 355 .7267222
158 355 2.8579532
160 355 1.6875356
165 355 1.8349416
249 355 .9115427
288 355 2.4905888
297 355 .6205624
298 355 27.3774396
299 355 12.621609
315 355 1.7414413
337 355 4.7997475
351 355 .7725367
369 355 1.9679742
380 355 2.855057
389 355 .9675625
449 355 .9400731
489 355 1.9332837
500 355 .8218328
565 355 1.9707733
584 355 1.9543623
586 355 .9629855
593 355 1
594 355 .9526182
701 355 7.6734255
776 355 2.8909686
777 355 .8012998
805 355 1
822 355 1
832 355 .8298327
850 355 .8218798
896 355 2.851581
936 355 1
941 355 1
966 355 1.9706437
1017 355 1.8901508
1031 355 .5989123
1051 355 2.8405063
1095 355 1
1119 355 .8999649
1132 355 1
1171 355 1
1225 355 2.8022887
1356 355 .7609726
1377 355 4.6018841
1380 355 .730197
1385 355 1
1428 355 1
1441 355 1.6578792
1516 355 .835819
1536 355 1
1556 355 .7112581
1557 355 1.2254066
1561 355 .8199532
1574 355 .8277961
1591 355 1.8092941
1592 355 1
1632 355 1
1720 355 1.4620936
1876 355 2.6468265
1904 355 1
1913 355 .9668032
1920 355 .8170733
1921 355 .8651041
1925 355 1.9016224
1934 355 .9366561
1970 355 .8639383
1972 355 .5361199
1975 355 .8033901
1980 355 .9414965
1985 355 .9514247
1992 355 2
2034 355 1
2060 355 3.579128
2137 355 1
2174 355 .9447591
2180 355 .9171224
2191 355 1.9782087
2194 355 1.9729282
2216 355 .9555801
2221 355 1
2247 355 .9709794
2268 355 .9561364
2301 355 .7836579
2366 355 4.8359688
2403 355 4.6046059
2410 355 1
2522 355 3.9364876
2534 355 1.8890615
2590 355 1
2598 355 1
2612 355 .9051797
2674 355 2.8919754
2677 355 1
2684 355 .9787698
2693 355 .8220111
2704 355 .9083827
2769 355 1.8987822
2770 355 .9029703
2827 355 5.87079
2842 355 3.8771539
2845 355 2.6827548
2893 355 1.7758645
2907 355 2.8981132
2918 355 1
2931 355 1
3000 355 .5824595
3018 355 .9349172
3047 355 1
3074 355 .8691772
3086 355 .9069422
3099 355 1
3109 355 .882883
3203 355 1.955606
3217 355 .9066025
3296 355 1
3320 355 .810716
3336 355 .8595026
3429 355 1
3527 355 .9873181
3572 355 .8141963
3573 355 .869165
3576 355 .6772002
3577 355 .7141388
3592 355 .9418762
3594 355 .8383037
3686 355 .7487967
3712 355 1.8180716
3728 355 .7015876
3799 355 .8131855
3809 355 .3779692
3834 355 .9613763
3840 355 .9614743
3865 355 .8691802
3892 355 .8886022
3907 355 .9233387
3913 355 .850352
3920 355 1
3921 355 .9487313
4012 355 2
4039 355 1.9463358
4050 355 1.8987742
4064 355 1.8539176
4066 355 3.9107995
4067 355 1.8752489
4068 355 .7906764
4086 355 .6600201
4097 355 .8616981
4135 355 .7810527
4137 355 .8397848
4162 355 .6913816
4190 355 1.8993454
4197 355 .8201855
4207 355 .8723894
4230 355 1.8319987
4247 355 1
4260 355 .8272333
4303 355 .833762
4304 355 1
4343 355 2.8866798
4356 355 .9031641
4366 355 .916935
4402 355 1.8273326
4464 355 .9501253
4512 355 .7859675
4533 355 .9775598
4537 355 2.9612013
4561 355 .942561
4580 355 1
4600 355 .9070779
4609 355 1
4634 355 1
4664 355 .8499261
4712 355 1
4727 355 .9313692
4732 355 1.8942743
4798 355 .9413993
4805 355 1
4813 355 .7890734
4816 355 .9389019
4868 355 3.836206
4881 355 .9066555
4893 355 .9220022
4898 355 1.9010018
4902 355 .9156271
4923 355 1
4937 355 3.6855851
4944 355 1.9023245
4958 355 1
4983 355 .9449164
4991 355 .7291749
5049 355 .8698581
5112 355 111.5389
5151 355 .9426293
5221 355 .9307301
5253 355 .8036641
5259 355 .8718458
5311 355 1.830561
5332 355 .9590922
5349 355 .9659115
5370 355 .8575929
5454 355 .7809184
5527 355 1
5540 355 .9176094
5546 355 1.884915
5551 355 1
5577 355 .9281937
5603 355 .845617
5686 355 1.928831
5737 355 .9214165
5741 355 .9155318
5765 355 14.79147
5821 355 .6901366
5851 355 1
5958 355 1
5987 355 .9091091
6017 355 .8726699
6024 355 .9400734
6032 355 1.885446
6053 355 .5402753
6081 355 1
6091 355 .9453777
6094 355 .9176584
6115 355 .6845704
6195 355 .8615145
6222 355 .3274206
6236 355 .915959
6252 355 1.941583
6267 355 .8262106
6381 355 1.896793
6420 355 .6997835
6429 355 1.908168
6465 355 .725827
6501 355 1
6568 355 1
6646 355 1
6675 355 2
6814 355 .8657408
6829 355 .8334513
6834 355 .9399735
6872 355 .960137
6908 355 .911328
6972 355 .8722487
7008 355 .8566674
7053 355 4.659451
7054 355 .8857623
7060 355 2.642106
7098 355 .9550932
7166 355 1.78637
7186 355 1.855187
7216 355 .7461775
7228 355 .8765956
7241 355 .8371789
7288 355 .6928767
7310 355 1
7358 355 1
7388 355 .9550221
7389 355 1
7396 355 .8824546
7409 355 .6101108
7461 355 .7963096
7542 355 .84855
7551 355 .6284526
7684 355 1.965594
7685 355 .9400402
7691 355 .9057911
7753 355 .7414127
7782 355 .8379459
7880 355 .7738142
7886 355 4.505692
7925 355 1
7947 355 .9232831
8031 355 .9400828
8034 355 1.870856
8066 355 1.928177
8086 355 1.887672
8128 355 1.623672
8182 355 2
8199 355 .906018
8202 355 .8740587
8203 355 .966507
8312 355 1
8318 355 .8807319
8322 355 2.461869
8346 355 1.900157
8361 355 .6099823
8367 355 .9682082
8394 355 .7211981
8397 355 1
8424 355 2.834066
8473 355 .9165528
8499 355 .6776185
8529 355 1
8576 355 1.848459
8616 355 1
8618 355 1
8678 355 1.84083
8701 355 .9583251
8756 355 .1028934
8761 355 88.41382
8782 355 .9335484
8794 355 .8909072
8795 355 .7609218
8809 355 .803815
8872 355 .863841
8885 355 3.653546
8890 355 .9008447
8891 355 .9347338
8899 355 .9204442
8913 355 .8545706
8924 355 .9296215
8952 355 .6412668
8966 355 .8432885
8974 355 1.792971
9008 355 .9262707
9015 355 .8911215
9033 355 .7319886
9053 355 1
9059 355 .8465708
9122 355 1.799307
9128 355 .9504102
9175 355 .8804709
9190 355 1
9214 355 .8855279
9244 355 2.956847
9318 355 2.474364
9333 355 2.942019
9346 355 1.895718
9362 355 1.780368
9369 355 9.776238
9394 355 .9217295
9399 355 .7655115
9408 355 1
9417 355 .9395997
9428 355 4.667098
9447 355 .7530633
9474 355 .8769102
9512 355 .8625325
9515 355 .9137024
9571 355 1.627672
9578 355 2.926383
9589 355 .7966022
9611 355 .9275635
9639 355 .7072464
9688 355 .9257405
9732 355 .9229064
9749 355 .7272768
9760 355 1.908557
9764 355 .9329721
9809 355 1.753409
9826 355 .4494542
9844 355 .850617
9858 355 .9629533
9935 355 2.959394
9970 355 1.727057
10001 355 .9036674
10010 355 .9010576
10022 355 1.767191
10080 355 1.894319
10081 355 1.991518
10093 355 1.836025
10102 355 1
10146 355 .8524043
10152 355 .8335201
10248 355 .8623506
10273 355 1
10291 355 1.746065
10315 355 .9214655
10350 355 .9399227
10351 355 .9036799
10369 355 .9664222
10388 355 1
10533 355 4.806225
10547 355 .9570696
10570 355 1
10588 355 .8538199
10596 355 1.756069
10622 355 1
10647 355 4.913042
10648 355 13.75232
10666 355 .823213
10727 355 1
10769 355 .9026508
10891 355 2.615825
10911 355 3.902267
10933 355 .9047218
10942 355 1.72648
10965 355 1
10966 355 1.901175
11025 355 1
11096 355 .8902388
11101 355 2
11129 355 3
11138 355 1.934151
11255 355 .9493651
11299 355 .7677773
11326 355 .8935023
11335 355 .9289109
11344 355 1
11366 355 1.748296
11389 355 .896949
11397 355 .9115763
11419 355 .9003872
11427 355 .8581069
11452 355 .9415934
11476 355 .9849254
11531 355 .8256416
11557 355 1.372884
11616 355 .9428036
11621 355 .8282947
11666 355 .942379
11685 355 2.865164
11746 355 1.833806
11810 355 .8705973
11870 355 .9442606
11952 355 .6465379
11991 355 .9415766
11993 355 2.829829
11996 355 1.926163
12047 355 .9261806
12088 355 1
12091 355 .8366606
12104 355 .6620122
12153 355 .888335
12159 355 .9079579
12173 355 .9634019
12187 355 1
12215 355 1
12218 355 1.922059
12227 355 .9081267
12230 355 .8767562
12244 355 .8306042
12280 355 .9011601
12289 355 1
12291 355 .1466935
12293 355 2.908769
12296 355 1.86992
12332 355 .8773039
12349 355 2.900777
12351 355 .698972
12381 355 17.07499
12383 355 30.74994
12395 355 7.857531
12454 355 1.374307
12468 355 13.62391
12499 355 1.726792
12518 355 .838055
12525 355 10.00663
12570 355 .5578452
12577 355 .9075311
12625 355 1.919088
12645 355 1.589629
12648 355 .6231154
12675 355 .9737906
12685 355 4.099664
12691 355 50.0853
12729 355 1.908734
12749 355 9.124225
12800 355 .8557171
12814 355 .9558043
12822 355 1.695186
12919 355 2.868494
12923 355 1
12972 355 11.14276
12992 355 2.65506
13003 355 1.887018
13013 355 3.336101
13078 355 5.703615
13085 355 1
13167 355 1.954048
13184 355 .6892217
13191 355 .8432039
13204 355 .4644725
13248 355 1.955346
13273 355 12.43011
13320 355 1.917517
13354 355 3.281539
13359 355 .9267742
13387 355 .7025455
13393 355 11.65416
13422 355 .9726902
13484 355 7.819584
13533 355 .8981328
13580 355 .7943819
13639 355 1.904227
13640 355 23.41792
13719 355 .8785902
13732 355 2.642141
13747 355 22.61198
13752 355 2.413331
13759 355 .9290938
13828 355 1
13833 355 2.782143
13835 355 3.708858
13836 355 2.779012
13855 355 .8599078
13859 355 .9132561
13868 355 .8593963
13877 355 3.062264
13906 355 .8190148
13937 355 .9494753
13993 355 .8722592
14001 355 2.941734
14025 355 1.718783
14079 355 .6164983
14082 355 1
14087 355 1.968187
14130 355 1.546797
14135 355 .6977624
14139 355 .5503162
14148 355 .713209
14160 355 1.259841
14171 355 9.604673
14217 355 .9628586
14277 355 1.818968
14319 355 .8874018
14320 355 .6719014
14335 355 1
14372 355 .4913179
14380 355 3.47389
14390 355 1
14404 355 1.893462
14409 355 .7542665
14429 355 1
14469 355 .8591043
14482 355 3.947324
14492 355 33.01959
14495 355 .8425612
14514 355 1.856749
14543 355 .8396958
14553 355 1.967982
14603 355 1.678762
14663 355 .9477801
14674 355 1
14793 355 .8506248
14830 355 .8496322
14870 355 .7947889
14879 355 1.601496
14885 355 .6973726
14966 355 1.467663
15021 355 8.085516
15100 355 15.70449
15126 355 1.889805
15130 355 .9070775
15153 355 .5739653
15159 355 .7927185
15186 355 .9776059
15195 355 1.560501
15198 355 .670817
15245 355 2.746153
15265 355 .9650205
1 356 4.4737099
2 356 2.7020363
9 356 .9347189
40 356 .9455676
57 356 5.4012412
61 356 .9521396
95 356 .7819963
121 356 10.3462057
134 356 2.7732877
135 356 1.468209
136 356 4.6552439
137 356 1.1093463
157 356 3.8308677
163 356 .8466046
165 356 .897845
288 356 2.6847242
289 356 .8965666
290 356 .9195482
297 356 1.7651652
298 356 17.5201836
299 356 3.528008
315 356 3.8399774
337 356 3.8760633
354 356 .152688
381 356 .9283925
489 356 2.9587091
564 356 2.8693206
583 356 .9623859
584 356 .9717547
701 356 2.7978823
702 356 .92031
777 356 .877024
784 356 .6854233
846 356 .8974642
920 356 2.7864881
966 356 1.9818313
988 356 1
1025 356 1
1031 356 .7517658
1033 356 .9285562
1051 356 .9012889
1085 356 1
1195 356 1.8935477
1205 356 .9722074
1301 356 .9427699
1306 356 1
1335 356 .7331444
1349 356 1.9162899
1356 356 1.8520653
1370 356 1
1377 356 3.7536051
1441 356 2.7882606
1537 356 .8067641
1557 356 1.5206023
1561 356 .8885686
1584 356 .8992298
1635 356 .7396979
1706 356 .9603891
1720 356 4.6670884
1734 356 .6840781
1833 356 1
1873 356 1
1876 356 4.78142
1920 356 1.8867862
1925 356 2.9391138
1960 356 .7227976
1970 356 1.9157911
1975 356 .8783177
2060 356 1.7395213
2194 356 .9832452
2195 356 .9819063
2221 356 1
2248 356 .8503031
2251 356 1
2258 356 1
2265 356 .9530583
2359 356 1
2366 356 2.8984807
2391 356 .8647541
2512 356 1
2527 356 .8967771
2534 356 .9313399
2549 356 .9333956
2590 356 1
2594 356 .9144172
2612 356 .9413155
2623 356 1
2707 356 .9649707
2769 356 .9373561
2797 356 1
2801 356 .9820894
2827 356 2.9200316
2842 356 .9239702
2845 356 .8036562
2886 356 .9366385
2893 356 .861282
2907 356 .936942
2987 356 .9781782
3060 356 .9258024
3094 356 1
3098 356 .9098628
3141 356 .9345413
3203 356 .9725245
3259 356 .9301178
3274 356 .8531924
3314 356 .9306955
3339 356 1
3344 356 .7392139
3411 356 .8776749
3413 356 .8969239
3527 356 1.9921511
3535 356 .9565136
3573 356 .9190259
3577 356 1.8230798
3597 356 .8716825
3619 356 .9394087
3628 356 .7607391
3654 356 1.9571298
3682 356 .9512884
3712 356 1.8874041
3743 356 .7650178
3759 356 1
3782 356 .9048839
3809 356 .6150236
3812 356 .8442257
3820 356 5.7026592
3862 356 .8865231
3874 356 1
3892 356 .9310556
3899 356 .9264673
3921 356 .9682697
3990 356 .8723023
3994 356 1
4012 356 1
4021 356 .9239684
4050 356 .9373511
4064 356 .9095893
4066 356 .9447936
4067 356 .9227913
4142 356 .8579927
4298 356 1.9242613
4315 356 2.9433696
4320 356 1
4343 356 .9298659
4366 356 .9485908
4402 356 2.8931357
4419 356 1
4458 356 1
4532 356 .8567168
4537 356 2.9759874
4561 356 .9644508
4798 356 1.9637319
4813 356 .869457
4867 356 .9062444
4881 356 .9422288
4940 356 .9530667
4969 356 .9424507
4983 356 .9659086
5049 356 .9194549
5050 356 .8882715
5068 356 2
5094 356 2
5112 356 49.1933
5142 356 .9717303
5218 356 .9508949
5261 356 1
5284 356 1
5332 356 .9746821
5370 356 .9118639
5378 356 1
5449 356 .9583376
5466 356 .8927042
5527 356 1
5540 356 .9490082
5561 356 .9701677
5564 356 .9445916
5619 356 .6941447
5628 356 1
5729 356 1
5756 356 .7029407
5765 356 1.870937
5793 356 .5359975
5817 356 .9268494
5878 356 .9848961
5987 356 .9437474
6000 356 1.943081
6017 356 .9211951
6022 356 .9598771
6093 356 .937542
6130 356 .9724331
6218 356 .9812492
6235 356 1
6256 356 .8548
6287 356 .8731261
6432 356 1.964633
6513 356 1.960049
6631 356 .9106464
6699 356 .9316307
6829 356 .8969226
6834 356 1.962849
6849 356 .9273159
6872 356 .9753287
6884 356 1.917738
6897 356 .9254389
6903 356 .8268832
6908 356 .9451207
6981 356 .971122
7053 356 4.789233
7054 356 .929298
7060 356 1.778498
7112 356 .9590459
7228 356 .9236247
7257 356 .9159007
7350 356 1
7374 356 .8303285
7435 356 .9129894
7496 356 2
7531 356 .9292048
7551 356 2.770048
7691 356 .9416939
7776 356 1.934447
7886 356 2.694072
7947 356 1.95252
8019 356 .9672948
8034 356 2.920072
8066 356 .9555483
8128 356 1.76709
8199 356 1.941834
8212 356 1
8222 356 .9200375
8236 356 3.596092
8367 356 .980324
8380 356 .9160872
8424 356 .8973027
8449 356 .9677659
8553 356 .8562997
8761 356 40.78355
8768 356 .8033849
8788 356 .931357
8805 356 .9490609
8872 356 1.915731
8874 356 1
8884 356 .9325121
8885 356 1.785579
8952 356 .7779792
8989 356 3
9032 356 .3941581
9033 356 1.834127
9062 356 .928911
9196 356 .9650847
9244 356 .9732922
9299 356 .9166558
9318 356 1.674682
9326 356 1
9333 356 1.964115
9351 356 .6857684
9369 356 7.004806
9428 356 .7939664
9469 356 1
9474 356 .9238195
9478 356 2.916058
9497 356 .8587776
9512 356 1.914921
9585 356 1.931196
9603 356 .9598384
9688 356 .9540406
9777 356 .8225842
9808 356 .9571724
9829 356 .8589068
9831 356 .9546439
9868 356 .9414552
9935 356 .9748691
9936 356 1
9970 356 2.831075
9986 356 .9120733
10010 356 1.938764
10022 356 .8559139
10036 356 .8534993
10093 356 1.898515
10148 356 .9846608
10196 356 .9059215
10227 356 .6116457
10246 356 .9264264
10256 356 .9563983
10291 356 1.842839
10369 356 .9792186
10505 356 .9522188
10533 356 6.880072
10546 356 .9680932
10586 356 .9284534
10647 356 1.946182
10648 356 2.227811
10828 356 1
10891 356 .7622333
10911 356 .9395128
10942 356 1.830718
10966 356 .9388372
10996 356 1
11044 356 .8056693
11108 356 .7470038
11130 356 .7340201
11136 356 .8875801
11146 356 .8874243
11158 356 1
11209 356 .9040671
11345 356 .9920434
11386 356 .9571571
11389 356 .9362215
11393 356 .9634241
11419 356 .9383494
11452 356 .963852
11502 356 1.834443
11510 356 .9024738
11557 356 .6118763
11575 356 .8697457
11623 356 .9271154
11653 356 1.949826
11685 356 1.916549
11746 356 3.897142
11827 356 .9382013
11859 356 1
11879 356 1.906058
11900 356 .9605863
11952 356 .7812415
11982 356 1
11993 356 .8946806
12028 356 1
12064 356 .8278078
12069 356 1
12078 356 .9254252
12159 356 1.943035
12267 356 1.892178
12278 356 1
12293 356 .9435368
12298 356 .9607196
12349 356 .9385908
12376 356 1.93721
12380 356 .8845767
12381 356 5.427511
12382 356 .9258799
12383 356 19.13182
12395 356 3.911826
12413 356 1
12445 356 .9512929
12450 356 .9487466
12454 356 .6127572
12468 356 3.767235
12525 356 19.3852
12570 356 1.726349
12648 356 .7667452
12675 356 2.983779
12685 356 1.44278
12691 356 23.00706
12729 356 .943515
12745 356 1.968993
12749 356 7.220176
12776 356 .9287642
12822 356 2.81135
12856 356 .8143692
12885 356 1.96009
12911 356 1.900843
12972 356 1.469454
12973 356 .8043827
12992 356 1.786516
13003 356 3.930075
13013 356 3.589112
13044 356 .8314697
13078 356 3.816567
13167 356 2.97156
13273 356 5.552783
13320 356 .9489512
13354 356 2.555343
13355 356 .8274359
13374 356 .9763029
13393 356 7.691444
13482 356 .1275202
13484 356 2.269437
13533 356 .9369542
13537 356 .8366734
13577 356 .9307366
13580 356 2.872742
13584 356 .9432164
13614 356 .8870557
13640 356 14.16414
13653 356 .7244088
13661 356 2.720955
13672 356 .9724764
13732 356 5.77852
13747 356 13.18973
13770 356 .9220198
13833 356 .8651677
13835 356 3.200909
13842 356 1
13855 356 .9132966
13868 356 1.91298
13877 356 3.800731
13906 356 .8879878
13951 356 1
14025 356 2.825954
14033 356 1.903133
14079 356 .7626498
14121 356 1
14130 356 1.719511
14139 356 .7216896
14171 356 5.755331
14244 356 .8933981
14277 356 3.887959
14294 356 .9317574
14307 356 .9451791
14309 356 .92692
14319 356 .9303127
14354 356 .9359832
14380 356 3.674389
14429 356 1
14458 356 1.9253
14484 356 .9011057
14492 356 24.8231
14538 356 2
14575 356 1.855812
14577 356 .8158325
14603 356 .8011853
14619 356 1
14663 356 .967681
14692 356 .8797955
14805 356 .8165985
14870 356 .8729943
14879 356 .7533648
14966 356 3.670535
14981 356 1.891699
15021 356 5.196219
15045 356 1.848378
15074 356 .976488
15100 356 6.817108
1 357 3.1128253
2 357 3.4977184
29 357 .5744232
40 357 .9082425
57 357 20.933521
95 357 1.632508
101 357 .7602593
109 357 .7789165
117 357 .7476264
121 357 7.8978896
134 357 1.6178278
135 357 9.1035523
136 357 4.7331254
137 357 1.4986123
157 357 .7148913
160 357 .6740082
163 357 1.7414191
164 357 .9687625
165 357 1.8277958
182 357 1
190 357 1
223 357 .7666907
246 357 .9262545
288 357 7.468535
297 357 1.6041356
298 357 23.1340238
299 357 6.5186421
315 357 .7302476
337 357 3.7910781
364 357 .9648879
373 357 .7968736
389 357 .9661582
437 357 .9380025
500 357 1.8141194
502 357 .8699295
586 357 .9613831
605 357 9.8943377
671 357 1.8749074
701 357 7.6592872
702 357 .8656654
731 357 .8916421
744 357 1.7328153
776 357 .8862483
783 357 1
878 357 1
880 357 .8810623
896 357 .8451556
905 357 .5916627
920 357 .64008
938 357 1
941 357 2
963 357 1
966 357 1.9693728
1011 357 .8962157
1013 357 .8090202
1019 357 .9680618
1033 357 2.8795661
1051 357 .8336013
1091 357 1
1171 357 1
1313 357 .9526942
1335 357 .5501576
1356 357 2.7506244
1364 357 1
1377 357 3.5846486
1378 357 .9001696
1557 357 5.1918724
1561 357 .8121585
1574 357 .820341
1720 357 3.4388062
1734 357 1.467446
1809 357 1
1860 357 1.7162344
1876 357 1.6315367
1921 357 .8592641
1934 357 .9339138
1956 357 .5280374
1970 357 2.8580478
1972 357 .5160373
1980 357 .9389637
2059 357 .85959
2060 357 1.5609073
2174 357 .9423675
2194 357 1.9717562
2209 357 .5616235
2221 357 1
2254 357 .9765245
2281 357 1
2304 357 .89478
2366 357 .8288674
2376 357 .7323939
2410 357 1
2509 357 .8107405
2513 357 .9429407
2522 357 2.9337379
2577 357 .7191362
2583 357 2.8593257
2618 357 .8704701
2671 357 .7246212
2686 357 .7324717
2769 357 .8944002
2770 357 .8987696
2849 357 .8596078
2855 357 1.9280385
2893 357 .766161
2907 357 .8937022
2993 357 1
3007 357 .7339186
3098 357 1.8480544
3196 357 1.7714755
3206 357 .8051536
3217 357 .9025591
3294 357 1
3300 357 .9282847
3315 357 .944442
3331 357 .9068782
3336 357 1.8534201
3413 357 .8262432
3527 357 .9867691
3572 357 .8061523
3573 357 .8635008
3576 357 1.6632253
3631 357 .7300129
3639 357 1
3653 357 1.7085561
3712 357 .8101954
3742 357 .7559095
3743 357 .6038872
3809 357 .3510398
3820 357 1.4987684
3907 357 1.9200199
4008 357 1
4016 357 .9207644
4040 357 1.6963052
4065 357 .5948971
4066 357 2.9069377
4067 357 1.8698481
4068 357 .7816142
4163 357 .858271
4177 357 .7137359
4233 357 .7972354
4246 357 .9118427
4265 357 1
4315 357 1.9045374
4327 357 1
4343 357 2.8817739
4356 357 .8989719
4402 357 .8198574
4410 357 1.6959497
4448 357 .8798918
4471 357 1
4487 357 1
4514 357 .8202346
4515 357 .8369115
4530 357 2.975783
4537 357 3.9595216
4587 357 .88668
4729 357 .7315221
4730 357 1
4732 357 .8896972
4868 357 2.8291149
4874 357 .6894845
4880 357 .9665788
4891 357 .7631852
4956 357 1.8928586
4977 357 .8562227
4983 357 .9425317
5027 357 .9004898
5049 357 1.864224
5112 357 96.783
5124 357 .6662379
5142 357 .9523454
5152 357 .802678
5311 357 1.823226
5327 357 1
5349 357 .9644357
5367 357 .4617748
5370 357 .8514277
5378 357 1
5480 357 .2555428
5546 357 .8799328
5547 357 .8789138
5550 357 .930142
5564 357 .9065972
5594 357 .8504273
5597 357 1
5603 357 .8389334
5641 357 1
5655 357 1.75015
5706 357 2
5720 357 1
5756 357 2.499243
5765 357 7.782437
5818 357 .8650713
5955 357 .867686
6000 357 .904051
6014 357 .7674678
6022 357 .9323643
6032 357 .8804863
6091 357 .943013
6093 357 .8947136
6115 357 .6709146
6123 357 1.928539
6130 357 .95353
6195 357 2.855519
6222 357 .2983028
6252 357 .9390543
6256 357 .7552342
6267 357 .8186868
6297 357 1.360348
6329 357 .4833745
6342 357 .878114
6368 357 .6350441
6395 357 .7976954
6431 357 1
6443 357 1
6512 357 1.956902
6558 357 .9677644
6580 357 2.955033
6640 357 1.940888
6667 357 .74357
6736 357 .7685541
6772 357 1
6814 357 .8599284
6816 357 .9200329
6849 357 .8774753
6866 357 .8957242
6908 357 1.907489
6928 357 1
6936 357 .9697002
6950 357 .8163299
7041 357 .9408609
7053 357 .6447078
7060 357 6.626611
7097 357 .7410018
7141 357 .9257277
7206 357 1
7228 357 1.871253
7229 357 .4009567
7319 357 .9247751
7336 357 .8770469
7337 357 1.778945
7389 357 1
7400 357 .8636551
7402 357 .9148819
7417 357 .9008012
7505 357 .9620887
7545 357 1.930516
7551 357 .6123673
7559 357 .8090023
7612 357 1
7634 357 .8416468
7649 357 .8318558
7685 357 .9374444
7691 357 .9017125
7696 357 .9095756
7723 357 .8874498
7864 357 1
7874 357 .9726213
7886 357 5.484293
8034 357 .8652647
8058 357 .7932757
8086 357 .8828087
8092 357 .7779049
8128 357 5.60738
8142 357 1
8181 357 1
8182 357 1
8199 357 .9019493
8308 357 1
8322 357 2.438572
8367 357 .9668319
8380 357 .858547
8424 357 .8268818
8462 357 .9145097
8530 357 .9647044
8556 357 1
8614 357 1.831213
8639 357 .8035496
8682 357 .8427759
8727 357 .9219417
8761 357 228.3494
8770 357 2.863642
8782 357 1.930672
8790 357 1
8795 357 .7505715
8859 357 .8997531
8864 357 .9388758
8884 357 2.886235
8885 357 3.638547
8892 357 1.930602
9008 357 .9230788
9014 357 .9457631
9033 357 1.720386
9051 357 1
9105 357 .8666149
9122 357 .7906183
9175 357 .8752961
9180 357 .9428953
9182 357 .8525598
9299 357 1.859506
9318 357 3.451607
9333 357 .9395087
9345 357 .8102542
9346 357 .8912036
9354 357 1
9369 357 12.63667
9395 357 .7048981
9396 357 .7025003
9408 357 1
9416 357 1
9428 357 1.652686
9435 357 1
9459 357 .8737237
9468 357 .8020964
9497 357 .7619394
9502 357 1.619497
9512 357 2.856581
9547 357 1
9603 357 1.932299
9611 357 .9244275
9761 357 1
9803 357 .5344608
9960 357 1
9961 357 .7425669
9970 357 .7152405
10007 357 .8577138
10010 357 3.896774
10081 357 2.991151
10093 357 .8289259
10109 357 .7251726
10204 357 .9403823
10273 357 1
10291 357 1.735072
10318 357 2.79119
10369 357 .9649686
10449 357 .8045277
10499 357 1
10533 357 5.797836
10546 357 1.946214
10556 357 .8275229
10586 357 .8793929
10632 357 .8472503
10647 357 2.909277
10648 357 5.69831
10666 357 .8155595
10769 357 .8984363
10788 357 .7951818
10891 357 .5991933
10907 357 1
10911 357 1.898036
10966 357 .8968969
10983 357 .7732742
11011 357 .8392298
11039 357 .965734
11098 357 1.875805
11100 357 1.901392
11130 357 .5516338
11131 357 .8333265
11136 357 .8104922
11141 357 1.897927
11163 357 .6604019
11303 357 .8785505
11326 357 .8888917
11335 357 .9258332
11349 357 .7608603
11365 357 .8135632
11386 357 .9277792
11397 357 .9077482
11423 357 .8412393
11427 357 .8519639
11452 357 .9390648
11505 357 .7857709
11531 357 .8180932
11581 357 .9221357
11621 357 .8208611
11668 357 1
11680 357 .7902158
11685 357 3.859326
11696 357 1.843483
11733 357 1
11734 357 1
11746 357 2.826611
11758 357 .850864
11827 357 1.895825
11857 357 1.677946
11879 357 .8416414
11887 357 .7142186
11891 357 .7418678
11933 357 .8899852
12003 357 .4804356
12022 357 1
12041 357 .9103125
12159 357 2.903973
12208 357 .7845405
12218 357 .9186844
12244 357 .8232706
12293 357 .9048191
12346 357 1
12349 357 7.896482
12381 357 10.03495
12383 357 35.47936
12395 357 4.851363
12445 357 1.917894
12450 357 .9136015
12454 357 3.347219
12459 357 1
12468 357 12.60762
12502 357 .8315157
12525 357 5.963629
12591 357 .4727627
12597 357 .9674793
12645 357 1.571863
12648 357 1.606799
12675 357 1.972656
12685 357 9.060686
12691 357 70.52618
12745 357 1.947731
12749 357 6.999725
12822 357 2.68199
12861 357 .887954
12914 357 1
12943 357 1
12972 357 5.105652
12992 357 1.640127
13003 357 .8821269
13013 357 2.307359
13028 357 1
13078 357 4.690784
13201 357 .8412338
13241 357 4.569643
13273 357 26.18898
13334 357 1
13342 357 .8941484
13352 357 .5743335
13354 357 2.250435
13359 357 .9236041
13393 357 21.42272
13422 357 .9715079
13484 357 4.76848
13499 357 .9394966
13513 357 .442363
13515 357 .9674784
13580 357 .7854802
13639 357 .900081
13640 357 13.21955
13650 357 1.881989
13661 357 2.52961
13725 357 1.701835
13732 357 1.626648
13747 357 61.20554
13759 357 .9260241
13792 357 .969283
13810 357 .9567411
13812 357 1
13833 357 2.772711
13835 357 5.652961
13837 357 .808558
13855 357 .8538429
13870 357 .8179048
13877 357 5.978374
13918 357 1.830211
13940 357 .9477886
14001 357 .9392116
14025 357 3.706608
14079 357 .5998955
14087 357 .9668102
14130 357 1.527176
14139 357 2.530848
14148 357 1.700793
14154 357 .7828831
14160 357 1.227798
14171 357 7.587558
14227 357 1
14277 357 .8111309
14294 357 .8849624
14315 357 .7792361
14330 357 1
14340 357 .3634497
14357 357 .8499948
14380 357 4.451114
14409 357 .743628
14458 357 .8740772
14492 357 47.58751
14494 357 .9509918
14551 357 .3536177
14553 357 .9665964
14569 357 .8089398
14575 357 .7569408
14603 357 1.664855
14624 357 1.882367
14805 357 .6908375
14830 357 .8431224
14870 357 .7859047
14885 357 1.684271
14935 357 1
14960 357 .6432852
14966 357 4.444616
14978 357 .8150255
15021 357 5.95934
15044 357 .845462
15045 357 .7444088
15074 357 .9603654
15100 357 10.6917
15153 357 1.555521
15156 357 .8786835
15195 357 1.541474
15203 357 1
15265 357 .9635062
1 358 6.5488942
2 358 .7446026
9 358 .9440448
11 358 .9543199
36 358 .8390198
50 358 .9007668
57 358 16.9153496
61 358 .9589768
63 358 .9563655
93 358 .9640663
121 358 2.4396049
134 358 6.8056752
135 358 2.5441791
136 358 7.8473519
158 358 .9246459
160 358 .8342414
163 358 2.8685182
193 358 .8641147
255 358 1
288 358 1.7297636
289 358 .9113428
298 358 20.0173003
299 358 3.7382926
332 358 .9238721
337 358 1.8937685
341 358 1.9391768
380 358 .9231095
389 358 .9827923
564 358 1.8879891
579 358 .9631449
598 358 .9169933
612 358 .8357566
701 358 4.8267562
702 358 .9316943
776 358 .9421602
861 358 .9210953
883 358 .9681446
905 358 .7923708
920 358 .8169898
947 358 .9733156
1031 358 .7872279
1033 358 .9387624
1225 358 .8951166
1356 358 .8731989
1371 358 1
1377 358 5.7888044
1492 358 1
1515 358 .9360561
1518 358 .9269107
1537 358 .8343692
1556 358 2.8468259
1557 358 5.5890877
1650 358 1
1695 358 .8302882
1720 358 6.7146472
1755 358 .7911808
1860 358 2.8557124
1876 358 2.8126458
1934 358 .9663968
2059 358 .9286051
2060 358 .7767325
2093 358 1
2130 358 .9038852
2238 358 .9345246
2253 358 .9430308
2281 358 1
2324 358 2
2326 358 1
2366 358 8.9129834
2521 358 1.9778639
2522 358 .9663074
2766 358 .9273652
2769 358 3.9463052
2770 358 .9485269
2827 358 3.9314557
2845 358 .8317053
2855 358 .9634094
2907 358 2.9459503
2944 358 .9629987
2983 358 .9780705
2994 358 1.954445
3029 358 .9598562
3074 358 .9306001
3099 358 1
3196 358 .8838011
3272 358 .8996168
3302 358 2
3336 358 .9254678
3527 358 .9932724
3535 358 .9627259
3567 358 .9821026
3576 358 .8287586
3577 358 2.8483541
3659 358 .9598015
3778 358 1
3785 358 .8748472
3819 358 2.9925174
3820 358 .7451365
3833 358 .9370361
3840 358 .9795626
3899 358 .936972
3907 358 .9593321
3997 358 1
4012 358 1
4016 358 .9597107
4031 358 .8747694
4050 358 .9463009
4194 358 .8066898
4197 358 .9046106
4218 358 .8862373
4298 358 .9350811
4330 358 1.9791835
4402 358 .9084021
4515 358 .9170737
4533 358 .9880957
4537 358 3.9794177
4586 358 1
4658 358 1
4798 358 1.968913
4805 358 1
4835 358 .9792835
4868 358 .9131093
4891 358 1.8795857
4902 358 1.9552412
4983 358 .9707788
5006 358 .9324762
5050 358 .9042327
5068 358 1
5083 358 .9247682
5112 358 70.73712
5311 358 2.910115
5386 358 .9352503
5463 358 .980492
5528 358 .8443581
5543 358 .9002575
5594 358 .9239461
5638 358 .9444399
5741 358 .9551906
5742 358 1
5756 358 .7453777
5765 358 6.889375
5887 358 .9671323
6017 358 .9324529
6071 358 .9686562
6091 358 .9710236
6195 358 .9265351
6359 358 .7650626
6381 358 .9452499
6401 358 1.898992
6408 358 1
6432 358 .9696857
6448 358 .8718728
6650 358 .931165
6663 358 1
6693 358 .9608478
6699 358 .9413978
6772 358 1
6908 358 .9529606
6928 358 1
6970 358 .879284
6972 358 .9322295
7053 358 .8193429
7228 358 .9345355
7229 358 .6954017
7256 358 .9711417
7336 358 .9374815
7388 358 .9761398
7435 358 .9254195
7551 358 3.802899
7676 358 .9299425
7685 358 .968192
7696 358 1.954022
7775 358 1
7822 358 .9372067
7886 358 1.737776
7928 358 .9610085
8024 358 1.879977
8031 358 .9682146
8084 358 .9525016
8128 358 .8003626
8199 358 .9501437
8236 358 .6537935
8281 358 2
8322 358 1.714528
8346 358 .9470344
8424 358 1.911974
8430 358 .8091561
8499 358 .8289805
8580 358 1
8589 358 2.965421
8761 358 23.95733
8770 358 .9306656
8788 358 .9411632
8885 358 .8162104
8924 358 .9626651
9033 358 2.857823
9043 358 .6526685
9044 358 1
9180 358 .9709637
9285 358 .9526466
9318 358 .7211563
9346 358 .9446798
9369 358 4.289834
9394 358 1.958478
9428 358 5.8234
9494 358 .8998109
9498 358 .9889637
9512 358 .9270752
9547 358 1
9578 358 .9609471
9601 358 1
9611 358 .9615733
9612 358 .9759324
9684 358 1
9760 358 .9514904
9763 358 .916699
9826 358 .7079422
9886 358 .8825189
9937 358 1
9970 358 1.855207
10007 358 1.927651
10093 358 .9130132
10152 358 .9116844
10207 358 .9149883
10212 358 1
10220 358 1
10291 358 .8652907
10386 358 .8712839
10435 358 .9345802
10471 358 .8576786
10533 358 3.897205
10547 358 1.977226
10586 358 .9386744
10601 358 .8128732
10607 358 1
10648 358 9.338124
10738 358 1.955501
10891 358 2.7962
10911 358 6.948154
10920 358 .9524568
10966 358 .9475747
11011 358 1.918252
11066 358 .8264554
11069 358 .9729546
11096 358 .941773
11098 358 .9368502
11151 358 .9135922
11152 358 .9425282
11160 358 1
11209 358 .9177718
11243 358 1
11257 358 .9753707
11389 358 .9453327
11397 358 .9530923
11425 358 1
11548 358 .9518456
11568 358 .9062916
11674 358 1.789914
11685 358 1.928471
11746 358 1.911836
11827 358 1.94703
11857 358 .8362436
11952 358 .8124927
11991 358 .9690071
11995 358 .9275028
12003 358 1.735815
12045 358 1
12066 358 1
12153 358 .9407631
12159 358 1.951173
12189 358 1.876811
12227 358 1.951262
12295 358 .9710266
12300 358 .9385676
12332 358 1.934911
12349 358 1.947364
12376 358 1.94618
12381 358 6.509296
12382 358 .9364685
12383 358 14.68442
12395 358 4.924422
12450 358 .9560685
12454 358 1.668078
12468 358 .8004872
12499 358 1.855066
12518 358 1.91409
12525 358 11.47303
12648 358 .8000673
12685 358 3.522382
12691 358 17.14891
12744 358 1
12745 358 .9734224
12749 358 8.474437
12856 358 .8408879
12972 358 2.545247
13013 358 .6478099
13076 358 .9639337
13078 358 3.842771
13180 358 1
13191 358 1.916822
13229 358 .8042687
13241 358 .7811747
13248 358 .9763115
13273 358 6.045243
13354 358 2.618865
13359 358 .9611546
13393 358 2.164095
13482 358 .2521602
13484 358 3.373804
13502 358 .8636861
13513 358 .7164558
13614 358 .9031906
13618 358 .9708068
13639 358 .9491937
13640 358 13.56926
13661 358 .7608188
13710 358 .9699275
13747 358 8.019768
13751 358 1
13752 358 1.688779
13835 358 2.315065
13836 358 2.882768
13859 358 .9539834
13868 358 2.925411
13877 358 5.972055
14001 358 .9690907
14025 358 3.850818
14079 358 2.796557
14139 358 .7614482
14171 358 4.790284
14294 358 .9415063
14319 358 .940268
14340 358 .6763304
14380 358 1.720905
14434 358 .9322665
14449 358 .9667494
14455 358 .9333189
14492 358 15.70552
14514 358 .9240069
14543 358 1.914961
14560 358 .9198143
14575 358 .8764106
14683 358 1
14966 358 2.717602
14978 358 .9059452
15021 358 6.453902
15100 358 8.843236
15159 358 .8900397
15195 358 1.766851
15245 358 .8653374
8 359 19.31142154
13 359 2.92105831
17 359 .52967068
29 359 2.92734594
68 359 .9380791
80 359 .9611069
82 359 59.91429661
95 359 .42116423
109 359 .87799386
148 359 1.44937661
156 359 46.75912423
163 359 .91393654
168 359 .83775793
185 359 1
207 359 .8523577
210 359 .64401766
223 359 .92536178
226 359 .89345812
236 359 .93909008
248 359 1
249 359 .87848099
252 359 1
282 359 1
297 359 2.55799965
298 359 8.85376614
337 359 6.7490178
338 359 .96319465
343 359 1
351 359 .67109814
363 359 1.98258471
389 359 2.97258557
397 359 .8981049
416 359 1
437 359 .86117806
441 359 .55409266
446 359 2.96701083
504 359 .63977616
584 359 2.96984637
586 359 .97292106
589 359 .94183923
596 359 .97885991
630 359 .66451458
660 359 .90944011
669 359 1
678 359 1
701 359 .47127128
711 359 .93371587
747 359 .87004518
752 359 .7518851
818 359 .60575562
832 359 .70098838
963 359 1
966 359 .97288978
1001 359 .68093201
1031 359 .35194013
1046 359 .82466272
1099 359 .96053912
1164 359 1
1170 359 3.95720312
1195 359 .75163177
1196 359 .96695647
1204 359 1.97705505
1225 359 2.74722445
1230 359 .17963519
1251 359 1
1292 359 .97740894
1301 359 .94663476
1349 359 .85768812
1368 359 1
1377 359 23.46922077
1380 359 .83474031
1441 359 1.48696366
1515 359 .53396325
1519 359 .15332236
1540 359 .97323904
1557 359 2.77949712
1584 359 .89163247
1616 359 1
1618 359 .90016084
1624 359 .92044985
1632 359 1
1635 359 .29495366
1636 359 .96541152
1644 359 .97291823
1645 359 1
1705 359 .540309
1726 359 .75440304
1792 359 .70931696
1801 359 .07775049
1816 359 1
1860 359 1.69413306
1876 359 .76433523
1911 359 2.22640438
1925 359 .93058825
1956 359 3.26341695
1970 359 .3722664
1972 359 1.23886272
1980 359 .97354317
2006 359 1
2052 359 1.94167139
2060 359 .2889382
2110 359 .73196708
2180 359 1.93124604
2203 359 1
2209 359 56.86422995
2247 359 .98603681
2248 359 .94507436
2301 359 1.67784689
2304 359 .92655539
2351 359 1
2509 359 .65294204
2522 359 .69380752
2524 359 .92342809
2590 359 2
2671 359 .59143711
2674 359 1.96053418
2682 359 .84963957
2768 359 1
2769 359 1.89484596
2779 359 .98080974
2827 359 3.86838809
2842 359 .29328484
2886 359 1.83630042
2893 359 .66149046
2907 359 2.89039308
2944 359 .98272632
2982 359 .54741108
3000 359 .23929194
3007 359 .58815751
3018 359 1.92488186
3027 359 1
3028 359 2.88179021
3056 359 1
3092 359 .87214007
3181 359 .88214535
3257 359 1
3259 359 .62889043
3272 359 .8503802
3274 359 .57017569
3280 359 1
3305 359 .8851094
3315 359 1.96504318
3331 359 .96280231
3336 359 .67223153
3373 359 .58830248
3426 359 .90111254
3454 359 .80812453
3476 359 4.93761029
3479 359 .920629
3486 359 1
3567 359 .98376706
3574 359 .95375642
3576 359 .39463406
3628 359 .7505979
3629 359 .04582653
3678 359 .55165488
3743 359 1.39012156
3789 359 1
3807 359 .84806716
3812 359 2.56901398
3819 359 .99094359
3833 359 .97448567
3861 359 1.94742415
3897 359 1
3907 359 .90973657
4002 359 1
4015 359 .98495305
4042 359 1
4064 359 .17849289
4137 359 .84703505
4162 359 16.37597577
4163 359 1.97081616
4183 359 8.79073872
4205 359 2.55503156
4230 359 .40720691
4240 359 .95038909
4241 359 .87687525
4302 359 .55268181
4315 359 .89448052
4333 359 1.98143619
4343 359 6.88825832
4396 359 .08548688
4402 359 .85186066
4406 359 .41965654
4409 359 .83318626
4501 359 .83008407
4514 359 .73634362
4660 359 .71160659
4678 359 .51197302
4713 359 .92917202
4719 359 1.69488151
4726 359 .93100585
4732 359 .92839696
4737 359 .60980109
4798 359 .94793762
4805 359 1
4874 359 .90183488
4891 359 .14768586
4926 359 .48661348
4930 359 .91461018
4971 359 .47131528
4976 359 1
4981 359 2
4983 359 1.96347717
5015 359 .9667294
5017 359 .4243804
5025 359 1
5027 359 1.967179
5042 359 1
5049 359 .1293376
5053 359 1
5110 359 3.97591
5112 359 25.65701
5148 359 .8583109
5152 359 .7858235
5163 359 1
5171 359 .9268148
5188 359 .9852776
5214 359 .3625488
5253 359 1.718235
5316 359 .7955651
5332 359 .9719287
5370 359 2.788613
5404 359 .506735
5446 359 1
5456 359 1
5458 359 1.95509
5479 359 1.892749
5551 359 1
5577 359 .9277454
5594 359 .2556342
5603 359 .1692159
5605 359 1
5627 359 .9636751
5648 359 1.922239
5705 359 1
5713 359 .9269268
5732 359 .9553383
5765 359 10.74007
5806 359 .4839971
5807 359 1
5808 359 .8641547
5821 359 .3816872
5859 359 .9059861
5860 359 10.80513
5892 359 1
5933 359 .5501183
5947 359 .9429639
5991 359 1
6022 359 .9481449
6054 359 .7241264
6086 359 155.0855
6130 359 .968033
6195 359 .8503597
6213 359 .9640392
6222 359 1.805621
6252 359 .9470852
6267 359 .7457347
6277 359 .6337662
6329 359 1.073232
6348 359 1
6402 359 1
6418 359 2.95946
6423 359 1
6432 359 .9477867
6467 359 1.348824
6492 359 .3772434
6554 359 14.44412
6564 359 1
6640 359 3.949035
6651 359 .9911356
6699 359 .9269191
6724 359 1
6736 359 .6563519
6739 359 1
6816 359 .5375425
6832 359 1
6834 359 .962944
6865 359 .9365427
6872 359 1.953848
6884 359 .9147259
6892 359 1
6908 359 .9263165
6933 359 .6561066
6981 359 .9541033
7008 359 1.779439
7027 359 .7795137
7042 359 .637257
7053 359 .7005598
7060 359 .3299925
7087 359 6.963708
7120 359 1
7123 359 1
7142 359 1.989249
7151 359 3.913439
7166 359 1.937469
7168 359 1.903096
7182 359 .8233849
7214 359 1
7228 359 4.886947
7252 359 1
7361 359 1
7400 359 .8413066
7402 359 .8992044
7496 359 1
7551 359 2.278482
7565 359 1
7612 359 1
7631 359 .9418116
7634 359 .2137428
7671 359 1
7685 359 2.964218
7714 359 1
7723 359 .8821971
7740 359 .9693414
7745 359 .273233
7782 359 .8045717
7819 359 .9817103
7880 359 1.602946
7909 359 .8122635
7925 359 1
7928 359 .9510041
7960 359 .7017214
8008 359 2
8019 359 .9569508
8029 359 .8918821
8039 359 1
8066 359 .9209369
8086 359 4.881509
8144 359 1
8148 359 .9094725
8212 359 2
8236 359 .8657901
8287 359 .9637388
8297 359 1
8322 359 2.196304
8335 359 .8622496
8344 359 .4171043
8356 359 .9317243
8362 359 1
8363 359 .6801842
8367 359 1.952565
8386 359 1
8394 359 .4776959
8424 359 3.802382
8430 359 1.918143
8499 359 1.488556
8517 359 .9843736
8580 359 1
8597 359 1
8614 359 4.715488
8768 359 .4293417
8780 359 1
8851 359 .01016327
8859 359 .9260394
8886 359 1
8899 359 .9743902
8966 359 .6539825
8992 359 1
9001 359 1.974331
9062 359 1.961236
9122 359 .6113859
9175 359 1.949434
9182 359 1.815577
9183 359 .9374529
9192 359 1.94642
9244 359 1.977258
9257 359 .8722464
9295 359 .432911
9318 359 10.30425
9340 359 .9487451
9349 359 .7827753
9351 359 2.406762
9394 359 .9397062
9396 359 1.498512
9399 359 .5595501
9433 359 1
9459 359 .7793011
9494 359 .8851273
9497 359 .7588149
9512 359 .3850887
9515 359 .9768636
9546 359 1.953834
9571 359 1.332254
9611 359 1.958611
9621 359 .8424483
9629 359 1
9642 359 .8823573
9646 359 1
9681 359 .6068696
9742 359 1
9764 359 .9222621
9799 359 .9788042
9803 359 5.285634
9826 359 .8852389
9849 359 .667214
9914 359 2.845309
9930 359 .7176272
9935 359 1.947631
9959 359 .8611031
9969 359 .9337969
9970 359 .8814453
9978 359 1
9992 359 .93073
10007 359 .7939403
10010 359 1.73635
10051 359 1
10062 359 1.972144
10114 359 .6889558
10146 359 1.920963
10152 359 1.484002
10169 359 .4810134
10184 359 .8607038
10206 359 .1292081
10207 359 .9834146
10227 359 301.382
10253 359 .9365618
10273 359 1
10312 359 1
10351 359 9.342738
10354 359 .908438
10368 359 .9373031
10369 359 1.983333
10458 359 .9884855
10533 359 .7600992
10556 359 .7315188
10568 359 .975598
10582 359 .7964188
10586 359 .8445753
10594 359 4.954352
10596 359 .5748921
10600 359 .7931218
10607 359 1
10616 359 .1247879
10624 359 .9731001
10632 359 .8020655
10648 359 1.657591
10666 359 .3222507
10911 359 .8376308
10942 359 21.72618
11071 359 1
11084 359 1.981882
11094 359 .9190411
11096 359 .942096
11130 359 .5182897
11136 359 .8886921
11137 359 .9668324
11169 359 .6827665
11207 359 1
11209 359 .5437923
11220 359 2
11232 359 2.98019
11245 359 1.878798
11257 359 .9719372
11286 359 .8298996
11304 359 .9081749
11326 359 .9397804
11345 359 .9900952
11368 359 1.987463
11386 359 .9179924
11397 359 3.935055
11438 359 1
11449 359 1
11458 359 .863939
11460 359 .9907175
11476 359 .9493705
11502 359 .4886161
11531 359 1.669748
11557 359 1.867256
11560 359 1.756118
11616 359 .7726003
11674 359 .2223946
11685 359 .6234658
11746 359 .404929
11763 359 .8251329
11857 359 .1667319
11859 359 1
11867 359 .9052665
11879 359 .7179191
11895 359 .5823731
11900 359 .9291105
11906 359 .9473152
11961 359 1.85725
12015 359 .9007213
12093 359 10.9759
12142 359 1.372135
12155 359 .915064
12159 359 3.808042
12166 359 5.947469
12189 359 .8625837
12199 359 .8554101
12267 359 1.743521
12280 359 .9566519
12289 359 1
12293 359 .914265
12295 359 .9703503
12300 359 .8624667
12349 359 4.889724
12355 359 .7343752
12381 359 1.297137
12395 359 .8086074
12453 359 1
12510 359 1
12525 359 1.698948
12591 359 .9125246
12621 359 .4239364
12648 359 .4937211
12675 359 .8368785
12745 359 1.671748
12799 359 2.43929
12808 359 .873683
12876 359 1
12915 359 186.8224
12970 359 1
13107 359 .83546
13126 359 .919502
13233 359 .9668483
13248 359 .9543522
13296 359 1.941136
13342 359 .9249006
13354 359 .3464968
13414 359 .8862167
13460 359 .3152323
13482 359 2.411663
13510 359 .8027397
13537 359 .4945088
13568 359 1.952895
13573 359 2.276049
13584 359 .9585941
13661 359 .9020801
13706 359 1
13719 359 .03348015
13759 359 2.946323
13792 359 1.975888
13859 359 .5134645
13952 359 187.884
14000 359 1
14025 359 .9141362
14031 359 1
14033 359 .3787019
14082 359 1
14127 359 .1592314
14135 359 .8289
14160 359 4.446216
14288 359 .7776078
14294 359 1.482278
14309 359 .8803046
14429 359 3
14432 359 .8539982
14482 359 .8050603
14492 359 1.447846
14551 359 2.763574
14575 359 2.043512
14663 359 1.977943
14682 359 1
14806 359 .5121563
14870 359 .078404
14904 359 .9556342
14969 359 .1724877
14978 359 .1489927
14981 359 .1445874
15021 359 4.347625
15128 359 .9591352
1 360 15.70683
2 360 14.26786
17 360 .4577253
50 360 .7155314
57 360 49.15734
74 360 .9123056
85 360 .7987487
88 360 .8177377
95 360 .4643338
105 360 1
117 360 2.632133
121 360 11.39353
134 360 3.442935
135 360 12.69331
136 360 45.69574
137 360 6.811537
153 360 1.714055
157 360 5.584418
158 360 2.783985
160 360 1.524825
165 360 .7489905
193 360 .610462
202 360 .7264337
209 360 .7171778
273 360 .8908151
288 360 3.225322
297 360 5.422977
298 360 85.44959
299 360 14.38311
331 360 .7912483
332 360 .7817668
337 360 .6954697
351 360 1.654089
421 360 1
436 360 .5429387
438 360 .3181161
465 360 .729951
526 360 .7401449
532 360 .6192429
599 360 1
612 360 4.529169
643 360 .8775228
677 360 .7796886
705 360 .4913376
711 360 .9346911
714 360 1
736 360 1
744 360 1.610544
755 360 .8875812
776 360 1.834192
777 360 .6978303
788 360 1
823 360 1
829 360 1
894 360 1
905 360 .4047964
920 360 3.475371
977 360 1.51772
1031 360 4.390053
1051 360 .7574528
1164 360 3
1225 360 .6993342
1299 360 1
1335 360 1.344298
1347 360 1
1356 360 1.636503
1378 360 .8544845
1403 360 1
1441 360 .4797261
1474 360 1.738935
1488 360 .5846513
1514 360 1
1537 360 1.525192
1556 360 2.560901
1557 360 15.82205
1561 360 .7261971
1584 360 3.752393
1612 360 .8163674
1635 360 .3604006
1706 360 .9026703
1710 360 2
1712 360 .8452643
1720 360 8.181989
1726 360 3.776306
1812 360 .7042987
1818 360 .7177513
1829 360 .3049736
1835 360 .6970587
1860 360 .5863755
1876 360 2.462918
1911 360 .3025006
1956 360 1.312054
1970 360 .7930867
1972 360 1.294563
2036 360 1
2060 360 .3599666
2304 360 .8466285
2403 360 2.398712
2509 360 .7241303
2527 360 .7463665
2564 360 1.488676
2577 360 .5906053
2583 360 1.794949
2594 360 .7897108
2613 360 .8819194
2616 360 .830417
2664 360 .3867217
2671 360 2.5986
2683 360 .5869563
2763 360 1
2830 360 1.686003
2889 360 .8744625
2893 360 .65915
2967 360 1.83926
2991 360 .8767317
3164 360 .7808043
3169 360 1
3196 360 .6668966
3220 360 1.888726
3229 360 1
3373 360 .8591666
3383 360 .8383835
3400 360 1
3408 360 1
3454 360 .8295412
3518 360 .8881974
3574 360 .9157104
3576 360 .5091081
3577 360 .5652819
3621 360 1
3683 360 1
3743 360 1.422615
3809 360 5.054058
3812 360 .6172404
3813 360 1
3819 360 .9785499
3820 360 .2693912
3833 360 .8195035
3912 360 .6418494
4015 360 .9073345
4050 360 4.846063
4066 360 .8643499
4068 360 1.681675
4086 360 5.482982
4130 360 .9112685
4178 360 .8820272
4263 360 1
4271 360 .6173315
4298 360 .8138991
4302 360 3.685385
4343 360 .8276704
4366 360 .8736804
4406 360 1.451076
4409 360 .7834801
4417 360 .8984331
4438 360 .7922267
4479 360 .5825091
4512 360 .6745139
4530 360 .9647007
4641 360 .6358538
4664 360 .7717779
4685 360 .7051666
4720 360 1.724635
4721 360 1
4813 360 .6792372
4868 360 2.750913
4891 360 1.654812
4926 360 .5952311
4953 360 .7587039
4973 360 1
4983 360 .9162327
4991 360 .5881476
5014 360 .7356477
5049 360 .8020891
5063 360 .8962485
5152 360 .7123781
5214 360 .445847
5216 360 .7316024
5218 360 .8793417
5247 360 1
5250 360 .6137159
5253 360 .7014257
5280 360 .2966603
5311 360 .7423295
5336 360 2
5341 360 .8184619
5427 360 4.758046
5458 360 1.905535
5500 360 1
5516 360 1
5540 360 .8747059
5541 360 .7026386
5547 360 .8235014
5712 360 .8147792
5723 360 .9295803
5732 360 .7074511
5756 360 .2700827
5778 360 .7055648
5821 360 1.528781
5834 360 1
5883 360 .3534778
5887 360 .9057792
5919 360 1
6002 360 .7748946
6017 360 .8063651
6083 360 .4872124
6115 360 .5203163
6182 360 .4881485
6205 360 1
6210 360 .6391209
6256 360 1.643223
6267 360 .735713
6329 360 .2469527
6359 360 .3265128
6381 360 .8430496
6393 360 1
6400 360 .4895141
6401 360 .7104425
6465 360 .5830564
6522 360 .6698831
6557 360 1
6567 360 .7794914
6577 360 .663859
6628 360 .8038346
6636 360 1
6842 360 2.757846
6865 360 1.905182
6866 360 .8480047
6895 360 1.600016
6987 360 1
7028 360 1.58822
7053 360 6.482116
7060 360 4.455739
7112 360 .89937
7123 360 1
7206 360 1
7228 360 1.812335
7229 360 3.126818
7233 360 1.429686
7246 360 1.656777
7257 360 .7933559
7396 360 .8212449
7406 360 .903754
7409 360 .4070831
7422 360 1.908524
7440 360 1.631217
7444 360 .6625134
7450 360 1
7453 360 .6106204
7464 360 .7539694
7609 360 1
7631 360 .8995291
7683 360 .6215846
7685 360 1.908817
7739 360 .2854296
7742 360 1
7812 360 1
7858 360 1
7874 360 .960092
8086 360 .8291788
8092 360 .6762682
8097 360 2.849069
8236 360 2.007541
8238 360 .4369647
8318 360 .8186253
8322 360 2.181647
8344 360 .5994479
8346 360 .8481652
8394 360 .5760171
8424 360 .7476582
8518 360 1
8533 360 .8481304
8565 360 .8492847
8566 360 .7826993
8614 360 .753971
8616 360 1
8617 360 .9074896
8684 360 1
8694 360 1
8727 360 .8862202
8761 360 292.611
8815 360 .7860123
8816 360 1
8851 360 .3478629
8872 360 1.792939
8885 360 .4731365
8890 360 .8492113
8891 360 2.900748
8899 360 .879017
8942 360 .8218609
9027 360 .7648334
9033 360 6.592427
9073 360 .726032
9182 360 .7850872
9318 360 .2006481
9333 360 .9118263
9351 360 .2278881
9369 360 36.09752
9396 360 1.566356
9399 360 .6434059
9428 360 1.493746
9431 360 .751102
9447 360 .6244755
9467 360 .8416099
9480 360 .5533183
9502 360 .4453678
9553 360 2
9567 360 .9027466
9578 360 1.888048
9603 360 .9013172
9699 360 .7247423
9803 360 1.321417
9829 360 1.653314
9882 360 .4870611
9970 360 5.584927
9986 360 .7839517
10007 360 .7925997
10010 360 .8495351
10022 360 1.64596
10066 360 .001003913
10081 360 .9871018
10138 360 1.531376
10169 360 .7726492
10199 360 .6373088
10210 360 1
10243 360 .7562896
10291 360 .6138334
10349 360 .8042715
10389 360 .5626856
10574 360 1
10586 360 .8241999
10588 360 .7776993
10596 360 .629046
10602 360 .5972847
10604 360 .7319278
10624 360 .8834733
10648 360 16.10262
10666 360 .7311545
10788 360 .7014515
10907 360 1
10920 360 .8637095
10933 360 .8551074
11064 360 .9254796
11086 360 1
11245 360 1.824177
11321 360 .6406301
11378 360 1
11386 360 .894729
11425 360 1
11443 360 .727668
11508 360 1
11518 360 .7382381
11557 360 5.046325
11560 360 1.779189
11659 360 .9038442
11674 360 1.397754
11676 360 .2997474
11720 360 .6840117
11746 360 1.747264
11774 360 1
11841 360 1.853435
11857 360 .5305649
11884 360 1
11927 360 1.712727
11933 360 .8396395
11952 360 .462479
11995 360 2.792175
12044 360 .8917898
12114 360 .8953919
12142 360 .5326641
12151 360 1
12159 360 .8600287
12188 360 1
12218 360 .8814721
12227 360 1.860285
12229 360 .5808003
12253 360 1
12355 360 .7728655
12362 360 .9378274
12365 360 .8237173
12381 360 6.593314
12382 360 5.817876
12383 360 59.49534
12401 360 .8880009
12451 360 .7766277
12454 360 4.048489
12525 360 27.48936
12569 360 .8220955
12591 360 2.231485
12621 360 .5000127
12648 360 .4268597
12685 360 3.63083
12691 360 229.3602
12749 360 68.62672
12776 360 1.824963
12822 360 2.53646
12856 360 1.543879
12898 360 1.863489
12972 360 8.696374
12976 360 .532375
12992 360 2.475439
13013 360 9.990388
13068 360 .9227274
13076 360 .89661
13078 360 .5492783
13204 360 .1856064
13273 360 55.5297
13320 360 .8745658
13345 360 1
13354 360 9.907413
13393 360 36.87041
13416 360 1.244014
13452 360 .04021778
13484 360 13.2049
13501 360 1
13537 360 2.598683
13573 360 5.428033
13580 360 1.68731
13640 360 117.0319
13661 360 8.314347
13747 360 126.7233
13804 360 6.662653
13835 360 11.03652
13836 360 2.663936
13877 360 24.05322
13997 360 .8193916
14006 360 2.658712
14025 360 3.572344
14079 360 2.416797
14130 360 1.310799
14139 360 5.316152
14171 360 .398814
14262 360 1
14277 360 .7246993
14315 360 2.678208
14320 360 4.50105
14322 360 1
14340 360 2.072147
14357 360 .7813483
14380 360 2.199928
14448 360 1.485116
14492 360 123.8225
14543 360 .7562203
14545 360 2.861605
14575 360 2.64571
14603 360 .5114838
14684 360 .6515836
14692 360 .7046403
14756 360 1.546244
14870 360 .6879289
14885 360 3.539785
14960 360 2.480043
14966 360 7.190458
14969 360 .3375215
14978 360 1.730376
15100 360 .5506089
15133 360 .8251886
15144 360 .8270595
15195 360 3.33164
15220 360 .6523197
15245 360 2.613967
1 361 6.0951959
2 361 3.4877373
9 361 .887768
49 361 1
50 361 .8009633
57 361 21.8129714
61 361 .9177179
70 361 .9553363
105 361 1
121 361 7.8759891
134 361 3.6102335
135 361 3.0857386
136 361 8.6880794
137 361 3.4687776
138 361 1.6658033
153 361 .7999299
157 361 .7092257
160 361 .6675303
162 361 1.4720675
163 361 2.7362807
164 361 .9681418
165 361 .8243739
210 361 .7290501
214 361 .9727163
235 361 1.8259327
252 361 1
263 361 .9581288
288 361 4.457974
297 361 1.5962692
298 361 37.0174586
299 361 7.469334
312 361 1
331 361 .8539408
337 361 2.7869265
340 361 2.7465125
341 361 .878004
351 361 2.7579735
389 361 .9654858
417 361 .7766531
436 361 .6802037
437 361 1.9367706
461 361 .8043358
472 361 .1294733
477 361 .8814423
483 361 .4170839
579 361 1.9260779
583 361 .9353334
594 361 .9495847
612 361 2.6705692
613 361 .8715137
622 361 .685071
645 361 .2550581
651 361 .6951094
671 361 .8724216
694 361 .804117
701 361 3.6525168
745 361 .8406867
846 361 .8237192
850 361 .8104758
883 361 .9361061
920 361 1.6329279
966 361 .9687642
977 361 .6625589
982 361 1
1015 361 1
1020 361 1
1031 361 4.5732329
1033 361 .8771729
1051 361 3.8302948
1087 361 1
1128 361 1
1195 361 .816986
1196 361 .9527481
1222 361 .7793054
1225 361 2.7896304
1227 361 .5616006
1255 361 .8610865
1301 361 .9016093
1335 361 .5412186
1377 361 6.576395
1378 361 .8981858
1417 361 1
1441 361 4.6359751
1519 361 .7472157
1540 361 1.9497808
1556 361 .6927715
1557 361 5.1758138
1561 361 1.8084258
1574 361 .8167709
1584 361 .8267547
1591 361 .7970843
1596 361 1
1639 361 .9056897
1720 361 5.4276545
1784 361 .8898807
1796 361 1
1802 361 .7909195
1835 361 .7880383
1876 361 1.6242148
1898 361 1
1934 361 .9326005
1960 361 1.5234303
2059 361 .8567998
2140 361 .8519885
2195 361 .9688931
2221 361 1
2222 361 1.7076201
2238 361 2.868673
2255 361 .8095531
2366 361 1.8254668
2373 361 .6724349
2391 361 .7674836
2400 361 .6994638
2403 361 2.579291
2455 361 .8177177
2513 361 .9418069
2522 361 .9324212
2527 361 .8225379
2534 361 .8819587
2548 361 .9425676
2577 361 .7135551
2580 361 .6845582
2583 361 .8565303
2594 361 1.852865
2598 361 1
2616 361 .8813463
2660 361 1
2671 361 .719149
2678 361 1
2679 361 1
2683 361 .7110019
2686 361 .7271555
2769 361 .8923018
2826 361 .6659256
2827 361 1.8625174
2849 361 .856818
2893 361 5.7615143
2993 361 1
2994 361 .9086282
3000 361 1.5557267
3007 361 3.7286312
3085 361 .7415251
3098 361 .845035
3147 361 1
3173 361 .6704662
3196 361 1.7669344
3217 361 .9006228
3222 361 1.9484879
3238 361 1
3274 361 .7476066
3286 361 .8990607
3331 361 1.9050277
3336 361 2.8505073
3344 361 .5516534
3373 361 .9014618
3374 361 .8835849
3383 361 1.8869203
3423 361 2
3498 361 1
3534 361 .8733092
3537 361 .6261866
3573 361 .8607884
3587 361 .8032772
3627 361 1
3629 361 .6886483
3639 361 1
3684 361 1
3712 361 2.8064237
3735 361 .7308812
3743 361 .5960158
3760 361 1
3809 361 .3381441
3812 361 2.732191
3813 361 2
3814 361 .8628505
3820 361 4.4888082
3834 361 .9589034
3840 361 .9590077
3850 361 1.9589765
3899 361 .8735817
3907 361 7.9184305
4015 361 .9351639
4021 361 .8692855
4050 361 2.8922932
4064 361 .8445648
4066 361 .9050885
4067 361 2.8672618
4097 361 .8528435
4124 361 .7553358
4134 361 .8530058
4135 361 .7670348
4190 361 2.892901
4197 361 .808673
4326 361 .6678013
4343 361 1.8794246
4362 361 1
4366 361 .9116168
4417 361 .9289357
4464 361 .9469321
4475 361 1
4514 361 1.8166624
4530 361 .9753018
4532 361 .7536659
4533 361 2.9761231
4537 361 1.9587172
4561 361 .9388835
4678 361 .7192087
4747 361 .8161429
4798 361 1.9376474
4835 361 .958448
4851 361 1
4868 361 3.8257191
4891 361 1.7584794
4986 361 1
5023 361 1
5049 361 .8615259
5063 361 .9274072
5068 361 1
5109 361 .9383188
5112 361 24.421
5124 361 .6596056
5151 361 .9389562
5152 361 1.798757
5188 361 .9470918
5214 361 .6122706
5246 361 1
5250 361 .7297251
5252 361 1
5253 361 .7910938
5259 361 .8636408
5286 361 1.868945
5311 361 3.819713
5370 361 .8484754
5404 361 1.685679
5457 361 1
5460 361 .9106314
5534 361 1
5540 361 1.912334
5543 361 .7999417
5546 361 1.877547
5564 361 .9047412
5576 361 1
5577 361 .9235964
5594 361 .8474551
5625 361 1
5642 361 2
5648 361 .8999573
5655 361 2.745185
5656 361 .8849359
5686 361 .9242744
5717 361 .905431
5756 361 .4892921
5765 361 2.778114
5771 361 .8538402
5791 361 .9514641
5801 361 .9325038
5853 361 .6008053
5863 361 2
5868 361 1
5878 361 .9740331
5947 361 .9240945
5952 361 .8390702
6017 361 .8645177
6022 361 2.93102
6091 361 1.941881
6115 361 1.664375
6123 361 .9271186
6182 361 4.641868
6195 361 .8526481
6201 361 1
6218 361 .9677635
6236 361 1.910578
6277 361 .7868942
6297 361 .3476369
6308 361 1
6329 361 1.473108
6347 361 .8380087
6358 361 .3427266
6359 361 .528775
6395 361 .7936753
6417 361 .7188742
6425 361 .9068279
6438 361 1
6439 361 .7868305
6467 361 .7670194
6486 361 1
6517 361 .6878923
6522 361 .7690241
6580 361 .9541399
6623 361 .940409
6631 361 .8463822
6640 361 2.939714
6656 361 .8750338
6667 361 1.738474
6672 361 1.935472
6711 361 .8380137
6736 361 .7639549
6770 361 .6248286
6829 361 .8227882
6834 361 .9361303
6842 361 .8305698
6851 361 .6762773
6865 361 .9336575
6872 361 .9575848
6903 361 .7023756
6908 361 1.905651
6933 361 .7826872
6943 361 .7046635
6981 361 .9503527
7027 361 .8378849
7041 361 .9396857
7053 361 5.637648
7054 361 1.878448
7060 361 .6191916
7098 361 .9522181
7107 361 .9290456
7114 361 .6857197
7141 361 .9242518
7146 361 .8448139
7154 361 1
7158 361 1
7166 361 .772692
7182 361 .6944759
7216 361 1.729927
7228 361 .8686947
7233 361 .6009628
7273 361 2
7286 361 1
7292 361 .8729062
7388 361 .9521424
7389 361 1
7406 361 1.932659
7417 361 .89883
7419 361 1.848786
7440 361 .7419702
7444 361 .7638676
7451 361 .7515473
7510 361 .9564017
7551 361 .6046645
7555 361 .8806389
7633 361 1
7634 361 .8385001
7649 361 .8285146
7676 361 .8594824
7691 361 .8997594
7708 361 1
7723 361 .8852132
7783 361 .694601
7805 361 1.69417
7840 361 .8670486
7860 361 .8973616
7886 361 3.474045
7936 361 .902266
8015 361 1
8084 361 1.90473
8184 361 1.576254
8199 361 1.900001
8236 361 .3055972
8238 361 1.606056
8287 361 .9236453
8317 361 .6643638
8318 361 .8730959
8322 361 3.427416
8323 361 .806965
8327 361 .8129662
8344 361 .719742
8346 361 1.893764
8367 361 1.966173
8424 361 1.823442
8428 361 1
8476 361 1.948677
8504 361 .9453833
8512 361 1.847931
8533 361 .89374
8565 361 .8945476
8614 361 .8278587
8683 361 .1613754
8759 361 1
8761 361 90.8397
8768 361 .6619771
8770 361 .8609328
8817 361 1
8851 361 .5437132
8872 361 1.855124
8884 361 .8839741
8885 361 .6313645
8888 361 .8471299
8890 361 .8944963
8891 361 .9305552
8939 361 2
8945 361 1.81127
8951 361 .9448393
8966 361 .8332551
8995 361 3.111042
9001 361 1.94271
9030 361 .6292057
9033 361 3.714829
9047 361 1
9056 361 1
9083 361 .3182896
9101 361 .9008713
9182 361 .84963
9196 361 1.939973
9318 361 7.44071
9323 361 .8631227
9346 361 2.889042
9351 361 8.459769
9369 361 19.56984
9390 361 1
9407 361 .7526358
9412 361 .7443833
9428 361 1.645785
9462 361 .7993741
9478 361 .8556865
9497 361 .7572088
9498 361 .977864
9502 361 1.611935
9512 361 1.853731
9513 361 .871825
9555 361 1
9561 361 1
9571 361 1.603834
9585 361 .8817111
9602 361 1.931937
9612 361 1.951727
9657 361 .7431585
9688 361 1.920986
9705 361 1
9732 361 .9179706
9760 361 1.902702
9761 361 2
9803 361 2.52521
9829 361 .7574309
9844 361 1.841053
9849 361 .7158385
9882 361 .6411073
9935 361 .9567947
9956 361 1
9959 361 .8895681
9960 361 2
9961 361 .7374513
9970 361 2.709582
10007 361 .8548863
10010 361 5.894723
10022 361 1.752285
10039 361 .6910577
10048 361 .7181478
10081 361 .9909754
10091 361 .895085
10152 361 1.822861
10169 361 1.840927
10183 361 1
10196 361 .8382592
10199 361 .7462325
10204 361 .9391976
10291 361 1.729807
10306 361 .85521
10318 361 2.78704
10320 361 .2322014
10349 361 .8630528
10358 361 .8391488
10396 361 1
10418 361 .9300535
10435 361 2.868785
10447 361 .9268881
10471 361 1.714539
10492 361 1
10506 361 1.875616
10519 361 .8215499
10533 361 7.793819
10549 361 .7305287
10596 361 .7404512
10602 361 .7182285
10604 361 1.812435
10647 361 2.907475
10648 361 17.67244
10666 361 .8118944
10667 361 .7934651
10713 361 1
10735 361 1
10751 361 .8419462
10769 361 .8964181
10788 361 1.791112
10804 361 .8512809
10835 361 1
10886 361 .8274871
10907 361 1
10911 361 4.89601
10942 361 1.708968
10966 361 .8948481
10974 361 .8900503
10997 361 .8879518
11011 361 .8360351
11044 361 .6659044
11098 361 .8733375
11138 361 .9299352
11160 361 1
11163 361 .6536536
11257 361 .9505999
11303 361 .8761371
11322 361 1
11345 361 1.986321
11389 361 .8903512
11393 361 .9371182
11397 361 1.905915
11423 361 .8380845
11438 361 1
11458 361 1.844696
11462 361 .6396066
11502 361 .7153728
11514 361 .2796848
11518 361 .8168506
11560 361 .8455034
11666 361 .9386898
11674 361 4.578621
11676 361 1.510048
11680 361 .7860471
11685 361 1.856531
11696 361 .8403731
11722 361 .8749531
11746 361 3.823166
11749 361 .6707116
11827 361 .8937549
11840 361 1
11857 361 .671546
11991 361 .9378361
11995 361 1.854589
12027 361 1
12037 361 1
12142 361 2.673015
12159 361 .902065
12218 361 1.917069
12222 361 1.879559
12227 361 .9022446
12229 361 .7066947
12267 361 .8146316
12293 361 .9029277
12295 361 .9418867
12300 361 1.876782
12308 361 1
12310 361 .9145243
12346 361 1
12351 361 .6796989
12369 361 .5912055
12376 361 2.892051
12381 361 18.01577
12382 361 1.872572
12383 361 30.34979
12395 361 3.84841
12453 361 2
12454 361 1.334248
12468 361 4.599828
12502 361 .8281677
12508 361 .8384407
12518 361 1.827687
12525 361 23.94303
12591 361 2.462286
12621 361 .6501693
12645 361 5.563355
12648 361 2.598986
12658 361 .8580566
12675 361 .9721126
12685 361 2.04202
12691 361 51.25844
12726 361 .5759612
12749 361 12.94011
12760 361 .6894609
12776 361 .8775306
12800 361 .8464795
12822 361 1.675671
12856 361 3.680861
12861 361 .8857275
12869 361 1.959137
12883 361 .820403
12911 361 .8295277
12972 361 4.08788
12992 361 1.632975
13013 361 2.293596
13044 361 .7102608
13078 361 .6846394
13096 361 1
13167 361 1.951106
13184 361 .6693243
13191 361 1.833165
13233 361 .9274229
13241 361 .5610917
13248 361 .9524868
13268 361 1
13273 361 17.0735
13289 361 .8152454
13354 361 5.23554
13358 361 .931991
13374 361 .9592597
13393 361 13.31189
13416 361 1.471053
13422 361 .9709417
13456 361 .7559815
13460 361 1.785626
13484 361 .7440082
13504 361 1
13513 361 2.431282
13523 361 .9018352
13537 361 .719207
13573 361 1.599807
13577 361 .8809216
13584 361 1.902377
13640 361 30.12455
13647 361 1
13661 361 3.520263
13701 361 1
13725 361 1.69591
13746 361 .9010058
13747 361 13.01091
13803 361 .9311098
13833 361 2.768195
13835 361 6.626194
13836 361 1.764863
13841 361 .8001167
13855 361 .8509385
13870 361 .8142863
13877 361 4.938202
13906 361 1.807427
13925 361 .9110398
13997 361 1.873632
14001 361 4.938004
14006 361 1.761208
14025 361 6.700778
14033 361 .8334653
14070 361 2
14079 361 3.591945
14127 361 .4924188
14139 361 1.521525
14148 361 .6948474
14154 361 .7785686
14171 361 4.579363
14172 361 .8479542
14277 361 .8073778
14294 361 .8826765
14340 361 3.350801
14369 361 .8484613
14380 361 1.440206
14387 361 1
14404 361 .8866409
14419 361 1.710778
14432 361 .7635454
14469 361 .8500835
14482 361 1.943952
14489 361 .8318142
14492 361 36.3806
14545 361 .9031677
14553 361 .9659326
14577 361 .6833771
14624 361 .8800291
14692 361 .793343
14793 361 .8410611
14806 361 .6342411
14830 361 .840005
14850 361 1
14870 361 2.78165
14885 361 1.677997
14918 361 .9424167
14966 361 3.43358
14974 361 .9387114
14978 361 .8113498
15021 361 5.898918
15045 361 2.73933
15090 361 .8419346
15100 361 1.68557
15126 361 .8827497
15128 361 .8669306
15133 361 .8776881
15159 361 1.779447
15192 361 .6526641
15195 361 .5323624
15198 361 .6497413
15230 361 1
15245 361 3.729901
1 362 9.18282448
2 362 5.537349
19 362 .88801369
40 362 .91548226
50 362 .82023959
57 362 11.41217359
70 362 1.95966188
93 362 .93490627
109 362 .79636023
121 362 5.98484743
134 362 1.64798166
135 362 8.17428311
136 362 14.91198462
137 362 4.61707363
153 362 .81930633
157 362 1.73738668
160 362 1.69972933
174 362 1
249 362 .91499468
288 362 1.51046825
289 362 .83939793
298 362 40.59685656
299 362 2.71442425
315 362 1.75153139
337 362 1.80756228
351 362 2.78141329
352 362 1
373 362 .81290051
389 362 2.9688284
423 362 1
436 362 .71117537
477 362 .8929244
483 362 .47353822
558 362 .92552304
580 362 .72247214
584 362 .95614332
609 362 1.85558269
612 362 1.70247394
622 362 .71557124
700 362 1
701 362 5.68616989
705 362 1.67856776
711 362 .95873021
744 362 .75389652
791 362 1
920 362 2.66847815
988 362 1
1031 362 4.6145645
1033 362 2.88906847
1051 362 .8467304
1243 362 .89567726
1244 362 1.97400479
1246 362 .62808734
1298 362 1
1349 362 .8700226
1356 362 .77030046
1377 362 2.61742033
1385 362 1
1441 362 2.67123026
1473 362 .76354675
1511 362 .95340751
1512 362 1
1525 362 .89304461
1537 362 .69996078
1556 362 .72252604
1557 362 5.25563467
1720 362 2.48308506
1876 362 4.66060886
1925 362 .90546149
1931 362 1
1934 362 1.93912806
1941 362 1
1956 362 .5652758
1960 362 .56958521
1975 362 .81106273
1985 362 .95332031
2052 362 .82991766
2055 362 1
2060 362 2.59555224
2121 362 1
2126 362 1
2131 362 .89273654
2191 362 .97905906
2206 362 1.78704684
2222 362 .73593659
2228 362 1
2247 362 .97211186
2254 362 .97837679
2317 362 1
2376 362 .75350834
2391 362 .7900024
2410 362 1
2463 362 .9693377
2513 362 .94744278
2522 362 .93896609
2524 362 1.90128653
2548 362 .94812982
2549 362 .89658276
2564 362 .67688617
2594 362 .86711478
2664 362 .61245927
2741 362 .94117858
2769 362 2.90273217
2770 362 .90675683
2788 362 .86820698
2808 362 1.5433725
2893 362 .78461122
3000 362 .59875373
3029 362 .9272798
3035 362 .86244159
3104 362 .83309557
3159 362 .68762649
3203 362 3.95733847
3272 362 .81815647
3274 362 1.77205043
3300 362 .93394316
3301 362 .94199745
3302 362 1
3305 362 1.93755078
3383 362 .89787187
3501 362 1
3505 362 .94299304
3527 362 .98781299
3531 362 .92168413
3572 362 .82144715
3576 362 1.68979726
3619 362 .90591929
3686 362 .75859973
3712 362 .82517125
3728 362 .71323301
3809 362 2.4022436
3812 362 1.75812784
3899 362 4.88582505
4021 362 .88194495
4031 362 .77314546
4050 362 .90272443
4067 362 1.88011728
4154 362 .73415405
4190 362 1.90327336
4195 362 .76123387
4230 362 .83855485
4233 362 .81323377
4246 362 .9187984
4261 362 .92093676
4271 362 .75818543
4298 362 .88239978
4343 362 .89110208
4402 362 1.83407085
4408 362 1
4438 362 .8687046
4471 362 1
4487 362 1
4512 362 .79431995
4537 362 1.96271536
4641 362 .76988999
4733 362 .88699943
4798 362 .94368614
4826 362 1
4835 362 .96247221
4868 362 1.84259792
4891 362 1.78187018
4898 362 1.90486516
4902 362 1.91891974
4971 362 .92877427
4977 362 .86756689
5006 362 .8776811
5042 362 3
5049 362 1.874937
5063 362 1.934438
5068 362 1
5112 362 89.22034
5152 362 .8182469
5174 362 .9194817
5216 362 1.830395
5257 362 1
5311 362 1.837174
5332 362 .9606886
5354 362 .5128261
5404 362 .7161201
5414 362 1
5425 362 1
5479 362 .8378616
5543 362 .819317
5561 362 .9536792
5588 362 .8572469
5594 362 .8622288
5604 362 1
5641 362 1
5646 362 .7941927
5655 362 2.769864
5712 362 .8829559
5713 362 .8843841
5749 362 .7344103
5756 362 2.538753
5765 362 2.799603
5791 362 .9561647
5792 362 .5224497
5821 362 .7022288
5853 362 .6394666
5947 362 .9314458
6000 362 2.911621
6017 362 .8776389
6022 362 .9377009
6037 362 .8214047
6041 362 1
6071 362 2.943221
6115 362 .6968799
6123 362 2.934177
6130 362 .9571966
6182 362 .6765525
6189 362 1
6194 362 1
6248 362 1
6330 362 .8497999
6358 362 .4063823
6432 362 1.945086
6435 362 .7727771
6513 362 .9379678
6514 362 .886527
6614 362 .8978705
6814 362 1.87098
6816 362 .9263424
6839 362 1.932355
6849 362 1.887143
6903 362 .7311999
6972 362 1.877234
7033 362 1
7053 362 4.672741
7054 362 .8902203
7060 362 5.656072
7107 362 .9359174
7228 362 .8814113
7229 362 1.448222
7257 362 1.869418
7293 362 1
7316 362 1
7395 362 1
7409 362 .625326
7417 362 .9086281
7419 362 .8634309
7435 362 .8648978
7446 362 1
7447 362 .9440094
7489 362 .8599218
7495 362 .8288455
7541 362 1
7549 362 1
7551 362 .642952
7555 362 .8921988
7639 362 .9133218
7684 362 .9669363
7723 362 .8963301
7740 362 .7995629
7776 362 .8982151
7777 362 1
7874 362 .9747815
7886 362 10.52498
7960 362 .8507799
8034 362 3.875895
8092 362 .7954285
8184 362 .6172933
8192 362 1
8203 362 .967814
8230 362 .7282155
8236 362 .3728488
8290 362 1
8309 362 .4362423
8322 362 1.482869
8326 362 .8431197
8332 362 1.953369
8335 362 .8788225
8344 362 .7468845
8346 362 .9040531
8435 362 1.930741
8473 362 .9198093
8533 362 .9040311
8616 362 1
8701 362 .9599514
8761 362 78.37328
8768 362 .694714
8782 362 2.936142
8795 362 .7702517
8815 362 .8647776
8851 362 .5879037
8858 362 .6037649
8872 362 .8691545
8885 362 7.667066
8892 362 1.936077
8992 362 1
9015 362 .8953705
9030 362 .6651164
9033 362 4.742448
9038 362 1
9041 362 1
9053 362 1
9175 362 .8851354
9182 362 .864193
9244 362 .9585306
9271 362 .8372559
9285 362 .9142196
9318 362 4.494876
9321 362 1
9323 362 .876379
9333 362 2.944282
9346 362 .8997877
9351 362 .5120897
9363 362 1
9369 362 18.90204
9388 362 .4410088
9412 362 .7691393
9416 362 1
9428 362 1.68009
9494 362 .8185081
9512 362 .8678971
9571 362 1.642202
9578 362 4.929256
9585 362 .8931671
9602 362 .938529
9603 362 1.937641
9657 362 .7680331
9699 362 1.82606
9803 362 1.571192
9862 362 1.871725
9892 362 .8024298
9893 362 .9474956
9914 362 .5254599
9928 362 .02332343
9945 362 1
9970 362 5.737708
10001 362 1.907427
10007 362 .8689403
10010 362 6.904919
10022 362 1.776276
10026 362 1
10028 362 .9651808
10066 362 1.368718
10070 362 .9488786
10093 362 4.842424
10146 362 .8581641
10148 362 .9761826
10169 362 2.856333
10212 362 1
10255 362 .9538851
10291 362 1.755975
10301 362 1
10318 362 .8076649
10351 362 1.102561
10418 362 2.936828
10444 362 .9084564
10449 362 1.819951
10477 362 2
10505 362 .9258096
10519 362 .8388325
10533 362 3.813787
10596 362 .765588
10647 362 1.916436
10648 362 3.801015
10666 362 1.830112
10691 362 1
10738 362 .9193905
10751 362 .8572534
10886 362 .8441946
10911 362 1.906081
10942 362 2.737154
10966 362 .9050319
10996 362 1
10997 362 .8988035
11044 362 .698261
11141 362 .9059805
11152 362 1.89589
11213 362 1
11220 362 1
11255 362 .9513411
11257 362 .9553842
11286 362 .9037659
11303 362 2.888133
11326 362 .8976583
11335 362 .9316851
11343 362 .9661138
11345 362 .9876457
11386 362 2.933477
11427 362 .8636442
11452 362 .9438727
11458 362 .8597373
11502 362 1.742938
11519 362 1
11557 362 3.397357
11574 362 .8049993
11612 362 1.742246
11616 362 .9450357
11623 362 .8868314
11659 362 .9392376
11674 362 1.619431
11676 362 .5574988
11685 362 2.870426
11746 362 .8402918
11810 362 .8756472
11846 362 1
11857 362 1.703356
11870 362 1.946436
11952 362 .6603316
11991 362 .9438566
11993 362 2.83647
11995 362 .8686718
12003 362 .5214299
12045 362 1
12059 362 .8476729
12066 362 1
12073 362 .8093615
12084 362 1.917984
12114 362 .9338964
12142 362 .7046827
12144 362 .9308266
12159 362 .9115498
12161 362 .8421623
12180 362 .934373
12222 362 .8912233
12227 362 1.911712
12229 362 .7351007
12267 362 3.832584
12332 362 .8820921
12349 362 1.904649
12352 362 .951931
12374 362 1
12381 362 9.111092
12383 362 25.99385
12395 362 5.863091
12454 362 4.398724
12468 362 14.63858
12473 362 1
12499 362 3.737454
12508 362 .8540875
12525 362 10.0454
12578 362 .6757
12645 362 1.605644
12648 362 .6378231
12675 362 1.974813
12681 362 .7405192
12685 362 2.134799
12691 362 53.58928
12713 362 .8970555
12745 362 1.951855
12749 362 19.23645
12760 362 .719536
12800 362 .8613476
12814 362 3.957529
12822 362 .7070816
12856 362 .7117694
12861 362 .8967946
12885 362 1.938032
12911 362 2.846038
12927 362 .6421287
12972 362 7.176217
12973 362 .6962632
12992 362 .668521
13013 362 2.36201
13078 362 2.715181
13163 362 .9317133
13167 362 2.955841
13191 362 .8493227
13204 362 1.485371
13217 362 1
13248 362 1.957088
13273 362 16.64747
13324 362 .871766
13354 362 5.309576
13386 362 .9717349
13393 362 8.862774
13452 362 .3934977
13484 362 4.865649
13502 362 1.753068
13504 362 1
13513 362 .4863613
13515 362 .9700444
13523 362 .9113423
13580 362 1.802406
13584 362 .9118316
13616 362 1
13640 362 20.59673
13672 362 .9572638
13719 362 .8833282
13725 362 .7253608
13732 362 3.656106
13746 362 1.910593
13747 362 30.97834
13759 362 1.931861
13770 362 .8789194
13833 362 1.790645
13836 362 .7876358
13855 362 1.865375
13877 362 6.137883
13925 362 2.919655
13940 362 .9519082
13997 362 .8858705
14001 362 2.944008
14006 362 1.784334
14079 362 3.631464
14082 362 1
14122 362 1
14127 362 1.541577
14130 362 2.564483
14139 362 1.567865
14171 362 8.620101
14222 362 .9529788
14244 362 .8344782
14277 362 7.826033
14294 362 .894039
14315 362 .7966546
14320 362 .6847053
14335 362 1
14340 362 .4136743
14380 362 4.494421
14387 362 1
14442 362 .9515794
14448 362 .6746361
14484 362 .8464459
14489 362 1.848103
14492 362 44.40907
14545 362 .9125457
14553 362 .969232
14575 362 4.776118
14599 362 .8542736
14603 362 .6912985
14674 362 2
14756 362 1.713264
14789 362 .8996711
14793 362 .8564541
14879 362 .6170472
14925 362 .8429703
14966 362 7.488437
14969 362 .5813689
14978 362 .8296202
14981 362 .8318406
15008 362 3.935001
15021 362 13.19925
15037 362 2
15045 362 3.764575
15052 362 .7276738
15074 362 .9634926
15090 362 .8572429
15100 362 5.716022
15153 362 .590591
15195 362 .5776522
8 363 7.58389247
11 363 4.94733785
13 363 1.95229559
29 363 2.9560952
39 363 1.97470015
59 363 1
74 363 .98824525
80 363 3.97649692
82 363 35.32241332
99 363 .91929198
101 363 .77481459
109 363 .92627177
113 363 .99038576
117 363 .83011832
118 363 .92915807
134 363 .28664768
156 363 62.25013956
179 363 1
182 363 1
244 363 1
251 363 .99017637
255 363 1
260 363 .75788003
337 363 3.84833161
338 363 .97775855
340 363 .91196492
341 363 1.90772734
343 363 2
351 363 1.80124482
363 363 .98947595
389 363 .98343347
416 363 1
449 363 1.97917458
450 363 4
477 363 .94532385
584 363 2.98177818
586 363 2.98363621
589 363 .96485349
596 363 1.98722506
670 363 .98276656
688 363 .9878844
701 363 .07619021
715 363 1
755 363 .95760615
804 363 2.9931216
818 363 .76175837
846 363 .86137463
896 363 .88850439
905 363 .62209447
936 363 1
938 363 1
966 363 .98361731
987 363 1
1017 363 1.96675049
1031 363 .60837783
1039 363 1
1051 363 1.90606021
1145 363 .97114633
1204 363 .98613438
1245 363 .96520517
1298 363 1
1301 363 4.96775142
1349 363 .91400102
1363 363 .96933555
1368 363 1
1377 363 25.67925045
1387 363 1.98099063
1473 363 .8301548
1474 363 .83961457
1513 363 .94130542
1613 363 .98769091
1618 363 .93966726
1636 363 .9790982
1644 363 .9836345
1664 363 1
1712 363 .81300118
1785 363 .96337346
1860 363 1.8151648
1913 363 .98743948
1920 363 .84141931
1925 363 .95805452
1970 363 .62066099
1985 363 .97661536
2014 363 1
2081 363 .98341021
2130 363 .93110579
2141 363 .93331093
2146 363 1.99228673
2209 363 16.89645743
2248 363 .96680847
2351 363 1
2391 363 .95938581
2400 363 .94180947
2403 363 2.66429251
2418 363 1
2499 363 .96043945
2548 363 .97517185
2617 363 1
2671 363 .75310571
2674 363 1.97615083
2707 363 1.9788296
2769 363 4.93645548
2778 363 1
2779 363 .98840334
2797 363 1
2827 363 3.92046701
2831 363 1
2839 363 1.96610624
2855 363 .9713661
2932 363 .98002003
2944 363 1.98956153
2993 363 1
3007 363 1.75112385
3036 363 .96265476
3060 363 .94263774
3181 363 .92878051
3221 363 1
3315 363 1.97887562
3320 363 1.97417295
3331 363 2.97752146
3337 363 1
3359 363 1
3383 363 .89109147
3409 363 .96774331
3476 363 .96229794
3479 363 6.95203616
3486 363 1
3538 363 1
3592 363 1.98289135
3594 363 .9205365
3614 363 1
3619 363 .95575148
3686 363 4.95101141
3711 363 .96632689
3712 363 2.88990206
3773 363 2.99335351
3793 363 .60507659
3809 363 .38014603
3812 363 .73955542
3819 363 .99452722
3833 363 .9845817
3835 363 1
3840 363 1.97585511
3857 363 .98530091
3861 363 1.96822845
3871 363 1
3874 363 1
3907 363 7.94545387
4012 363 1
4015 363 .99090714
4034 363 1.9740569
4042 363 1
4070 363 3
4122 363 .897252
4162 363 22.62290255
4183 363 10.87354354
4190 363 3.95144942
4207 363 .92665775
4234 363 1
4241 363 6.92559579
4315 363 .93623464
4343 363 5.93247457
4402 363 .91047949
4533 363 .99261403
4537 363 .89403594
4575 363 .95171473
4600 363 .9649415
4604 363 .94799949
4634 363 1
4704 363 .97246037
4737 363 .76420305
4746 363 1
4770 363 .98197123
4798 363 2.96853874
4803 363 .83782879
4816 363 .95980803
4868 363 4.86131314
4881 363 3.97889928
4976 363 1
4979 363 1
5027 363 4.980166
5094 363 1
5110 363 2.985443
5112 363 6.080949
5151 363 .9653739
5213 363 .9333383
5252 363 1
5253 363 .8297295
5332 363 .9830365
5341 363 .8425249
5370 363 1.872259
5387 363 1
5398 363 .9521657
5427 363 .8924298
5458 363 1.972861
5499 363 1
5527 363 4
5540 363 1.96043
5550 363 1.983313
5551 363 1
5557 363 1
5570 363 1
5587 363 1
5624 363 1
5626 363 1
5632 363 .8764228
5669 363 1.987716
5686 363 .9168656
5695 363 .9929914
5712 363 .8910545
5713 363 .9558419
5732 363 .973011
5756 363 .4908667
5765 363 5.842923
5789 363 1
5836 363 .918722
5859 363 5.943187
5860 363 13.88224
5878 363 .9897477
5896 363 1
5971 363 .906974
6011 363 1.922943
6022 363 3.968664
6071 363 1.987433
6073 363 .9625814
6086 363 64.82159
6123 363 .9662519
6130 363 .9806824
6155 363 .9887357
6213 363 1.978269
6222 363 2.882537
6252 363 .9680236
6258 363 2
6267 363 .8463476
6294 363 1
6313 363 1
6329 363 1.439955
6379 363 .9789388
6401 363 .8051555
6429 363 1.981607
6432 363 1.968448
6439 363 1.940782
6554 363 .664083
6580 363 .9874033
6631 363 .932896
6638 363 1.974064
6640 363 1.969202
6642 363 .9542232
6672 363 1.963419
6693 363 .986072
6733 363 .7788235
6756 363 1
6841 363 1.991837
6871 363 .9708376
6883 363 .7935572
6884 363 1.948469
6891 363 1
6895 363 .7123294
6908 363 1.955473
6916 363 .7878791
6936 363 1.991305
6953 363 1
6974 363 .9237882
7041 363 .9911791
7060 363 .5951149
7087 363 11.97807
7112 363 .9381691
7141 363 4.979537
7151 363 8.947691
7166 363 .9622126
7168 363 1.941441
7228 363 2.931682
7229 363 .3371685
7231 363 1
7241 363 .9427979
7288 363 .9597805
7391 363 .8767796
7419 363 2.941165
7428 363 3.993511
7447 363 .9709235
7476 363 .9308949
7551 363 1.563987
7612 363 2
7631 363 .9648368
7684 363 .9847431
7685 363 .9783767
7714 363 1
7785 363 2.971127
7798 363 1
7803 363 1
7819 363 1.988948
7832 363 1
7854 363 1
7874 363 .9815466
7900 363 .8239141
7909 363 .8865509
7928 363 .9703918
7938 363 .5996773
8031 363 .982633
8040 363 .9860286
8086 363 4.928396
8253 363 .9559289
8287 363 .9780874
8322 363 8.514327
8332 363 .9805237
8344 363 1.647756
8367 363 .9713349
8380 363 .9211639
8424 363 3.88058
8469 363 1
8473 363 .9529383
8492 363 1
8498 363 2.887486
8517 363 4.990557
8519 363 1
8561 363 .9871589
8576 363 1.935751
8580 363 1
8589 363 .9495462
8597 363 2
8618 363 1
8768 363 .6551516
8770 363 3.907538
8788 363 .9469968
8805 363 .9543205
8881 363 1
8899 363 1.984524
8920 363 1
8925 363 3.988909
8966 363 .7909018
8971 363 .9458391
9004 363 .8787929
9015 363 .835732
9026 363 .9901378
9057 363 .9156791
9088 363 1
9128 363 .9830431
9147 363 .9296732
9182 363 2.888553
9244 363 1.986257
9299 363 .822822
9318 363 28.57956
9341 363 .944142
9351 363 4.641507
9394 363 .9635645
9442 363 1
9497 363 .854252
9498 363 .9903781
9515 363 3.986019
9517 363 1
9524 363 1
9547 363 1
9571 363 .5964818
9578 363 .955
9644 363 .984549
9656 363 .9404133
9688 363 2.977027
9704 363 1
9761 363 1
9785 363 .9546486
9803 363 .5683092
9809 363 .7865763
9826 363 3.93065
9827 363 .9180297
9852 363 1
9859 363 1.801426
9886 363 .8158252
9914 363 1.90652
9969 363 .9599935
10007 363 .8754783
10010 363 .8406762
10053 363 .9536564
10062 363 2.983167
10093 363 2.911366
10146 363 .952238
10184 363 .9158234
10196 363 .9002547
10197 363 .6863629
10207 363 2.989977
10227 363 112.9792
10243 363 1.978477
10273 363 1
10394 363 .993965
10418 363 1.973473
10420 363 1
10447 363 .9602723
10454 363 .9728541
10458 363 .9930418
10519 363 .9132805
10533 363 9.855028
10547 363 1.985065
10568 363 .9852539
10586 363 .906077
10612 363 .9697348
10614 363 1
10643 363 1
10738 363 1.908275
10901 363 .9653837
10911 363 .9018804
10942 363 19.83453
10966 363 1.829824
11011 363 .8432946
11084 363 .9890513
11094 363 .9510766
11130 363 .7089028
11132 363 1
11137 363 .9799568
11144 363 1
11152 363 .9622562
11160 363 2
11232 363 .9880291
11286 363 .8972084
11309 363 .8226138
11326 363 .9636093
11337 363 2.98897
11368 363 1.992424
11386 363 .9504429
11393 363 1.975855
11397 363 9.960754
11413 363 .9894267
11419 363 .9543104
11452 363 1.950196
11458 363 1.917778
11460 363 .9943906
11510 363 .8925462
11548 363 .9696953
11566 363 1
11697 363 .9667055
11720 363 .9100771
11735 363 1
11810 363 .8814827
11892 363 1
11952 363 .6081261
11974 363 .4979466
11975 363 .9825617
11997 363 .9775893
12003 363 .3869352
12066 363 1
12084 363 .9524044
12093 363 6.381137
12126 363 .7868297
12138 363 .9824071
12142 363 .6205816
12146 363 1.983872
12154 363 .7346453
12155 363 .9486732
12159 363 .8839996
12165 363 1
12166 363 7.968255
12173 363 .9851746
12185 363 .9800681
12189 363 .9169594
12199 363 .9126244
12222 363 .8840476
12244 363 1.910116
12293 363 .9481904
12332 363 .9327234
12335 363 .9882595
12348 363 .7601029
12349 363 4.93336
12395 363 2.884342
12401 363 .8439667
12414 363 1
12523 363 1
12582 363 1
12591 363 .3428393
12625 363 .927185
12682 363 .905614
12915 363 43.97232
13118 363 2
13126 363 2.951355
13142 363 1
13167 363 .9708679
13227 363 1.948416
13296 363 5.964429
13320 363 .9647817
13334 363 1
13342 363 .9546175
13482 363 10.64447
13515 363 2.989423
13710 363 .9763026
13752 363 .7585366
13759 363 2.967563
13770 363 1.946431
13792 363 .9854293
13810 363 .9685623
13952 363 78.23964
14001 363 9.96184
14096 363 2.993129
14114 363 .9381542
14122 363 1
14160 363 1.665349
14214 363 1
14222 363 2.979634
14307 363 .9436002
14309 363 1.927668
14322 363 1
14338 363 .9850956
14375 363 1
14429 363 1
14688 363 .694497
14969 363 1.499935
15021 363 14.79287
15128 363 2.975305
15129 363 .9194873
15213 363 .8614315
15236 363 .4264419
1 364 2.56652365
2 364 1.75458361
8 364 5.35836036
57 364 10.03589919
88 364 .93890486
121 364 11.46150536
134 364 .81326946
135 364 .56199282
136 364 3.89239794
153 364 .90414981
156 364 3.9780577
161 364 .9217071
206 364 .96487149
213 364 .84322268
219 364 .96425561
249 364 3.95490835
277 364 .9767823
298 364 8.13386554
354 364 .30211545
373 364 .90075179
450 364 1
470 364 1
477 364 .94320102
483 364 .72073474
579 364 .96458517
589 364 .95879792
594 364 .97584686
600 364 1
612 364 .84217526
701 364 7.83352667
714 364 1
757 364 1
783 364 1
1011 364 .94929064
1017 364 .9440037
1031 364 1.7955431
1033 364 .94115561
1051 364 3.91869709
1245 364 .83641476
1255 364 .93344891
1349 364 .9310526
1356 364 .8781543
1358 364 1
1377 364 1.79705799
1395 364 .92942797
1441 364 2.82560184
1473 364 1.87457176
1557 364 2.60514631
1596 364 1
1618 364 .83643795
1720 364 .72579893
1734 364 .73979241
1801 364 .8939148
1829 364 .76702403
1925 364 .9498514
2052 364 .90977866
2180 364 .95775264
2247 364 .98520655
2254 364 .98852982
2288 364 .97724542
2366 364 1.91638408
2387 364 .94410701
2391 364 .88860533
2443 364 1
2618 364 .93671128
2671 364 1.86544906
2683 364 1.86154588
2770 364 .95053852
2804 364 .84240845
2821 364 .91413106
2842 364 .93737843
2893 364 1.88574555
2907 364 5.94806257
2944 364 1.96444471
2971 364 1
2978 364 .93381838
3000 364 .78715617
3007 364 .8699918
3035 364 .9270312
3085 364 .87616905
3098 364 .92575888
3228 364 1
3300 364 .9649597
3437 364 .86330227
3463 364 1
3479 364 .28926802
3518 364 .96252328
3538 364 1
3576 364 .83545083
3592 364 2.97037104
3594 364 .91757431
3628 364 .80293387
3687 364 .68733659
3798 364 1
3819 364 2.99280983
3820 364 .75509666
3834 364 .98031131
3847 364 .92227061
3857 364 .91117052
3861 364 1.77973292
3871 364 1
3874 364 1
3897 364 1
3907 364 .96092145
4008 364 1
4012 364 1
4040 364 .85161374
4050 364 .94839951
4068 364 .89329601
4143 364 1.95872834
4183 364 .78436199
4207 364 .93494974
4230 364 .91436031
4241 364 .63020318
4319 364 1
4343 364 .94223435
4366 364 .95765709
4402 364 .91198174
4406 364 .8159982
4537 364 1.98022211
4552 364 1
4575 364 1.95460372
4698 364 1
4737 364 .80514502
4738 364 .83845157
4798 364 .97012793
4805 364 1
4816 364 .96885489
4867 364 .92277867
4868 364 .91650499
4902 364 .95699042
4930 364 .9727452
4953 364 .91911648
4983 364 1.97192081
5000 364 1
5015 364 .9650577
5027 364 .951379
5049 364 .9336594
5073 364 .9800529
5112 364 25.09912
5151 364 .9707549
5216 364 .9100319
5286 364 .9372139
5332 364 .979147
5343 364 1.668316
5458 364 1.968335
5561 364 .9754288
5588 364 .9242756
5603 364 1.921302
5626 364 1
5741 364 .9569418
5756 364 .7553285
5765 364 5.893698
5791 364 1.976747
5807 364 1
5854 364 .9752071
5860 364 1.682573
5995 364 .5799692
6000 364 .953119
6037 364 .9052629
6086 364 6.663007
6124 364 .9808913
6130 364 .9772946
6188 364 2
6222 364 1.657149
6401 364 .902939
6418 364 .9497054
6640 364 .9711178
6642 364 .8975336
6651 364 .9688478
6672 364 2.969086
6699 364 .943688
6733 364 .8844989
6736 364 1.886915
6770 364 .8202617
6829 364 1.915101
6834 364 .9694011
6849 364 .940134
6872 364 .9796796
6884 364 .9322451
6908 364 .9547989
6972 364 .934878
7027 364 .9223334
7028 364 .8619696
7060 364 .8175611
7085 364 1
7087 364 6.948995
7141 364 .9637103
7246 364 .88495
7294 364 1
7336 364 .9399247
7394 364 1
7396 364 .9400805
7422 364 .9693369
7494 364 .8635097
7631 364 .9663217
7676 364 .9326804
7776 364 .9460075
7879 364 1
7880 364 .8847004
7886 364 .7480237
7974 364 1
8024 364 .884668
8034 364 .9341679
8066 364 .9633875
8159 364 .9196209
8203 364 .9829267
8236 364 1.667323
8253 364 .9050201
8424 364 3.915414
8430 364 .8166144
8476 364 .9754119
8491 364 .9100535
8517 364 .8960638
8530 364 .9827544
8562 364 1
8711 364 .9061018
8729 364 2
8761 364 43.46704
9008 364 1.962416
9239 364 .8948413
9244 364 .9780023
9318 364 4.732054
9333 364 .9704438
9346 364 .9468417
9351 364 1.741185
9369 364 1.356668
9408 364 1
9468 364 .9033037
9494 364 1.903726
9515 364 .9560093
9589 364 .8963167
9602 364 .9673923
9629 364 1
9639 364 .8507671
9670 364 .9506865
9747 364 1
9826 364 .7193559
9935 364 .9793011
9937 364 1
10001 364 .9508938
10022 364 .8813241
10053 364 1.937502
10080 364 .9461286
10081 364 2.995676
10113 364 1
10152 364 .9151359
10200 364 .8921364
10204 364 .9708706
10206 364 .7788889
10227 364 15.73826
10273 364 1
10369 364 .9828835
10495 364 1
10505 364 .9606452
10533 364 2.901222
10546 364 .9737201
10594 364 .9414563
10596 364 .8756546
10648 364 9.36399
10911 364 .95018
10921 364 1
10942 364 1.860571
10972 364 .9691151
11068 364 .8832501
11094 364 .9114617
11131 364 .9185628
11163 364 .8340713
11234 364 .9515027
11252 364 .9682087
11303 364 1.940659
11326 364 .9457121
11343 364 .9820248
11345 364 .9934466
11386 364 .9647127
11397 364 3.954925
11476 364 .9923156
11496 364 1
11498 364 .9353971
11502 364 .8636399
11548 364 .9537275
11664 364 .9278335
11674 364 .7981243
11746 364 .9152817
11747 364 .9414233
11772 364 .9473363
11838 364 .9236527
11929 364 .8942192
11952 364 .8198206
12093 364 .01595498
12098 364 .9286956
12110 364 1
12142 364 .8433469
12159 364 3.953081
12166 364 .9617701
12173 364 .9813439
12209 364 .9478185
12218 364 2.960269
12222 364 .9422986
12244 364 .9136495
12267 364 2.911193
12293 364 .9534943
12295 364 .9721589
12344 364 .9473093
12349 364 2.949421
12381 364 5.528472
12383 364 5.813995
12395 364 1.927376
12445 364 .9598826
12454 364 .6810493
12523 364 2
12525 364 3.493626
12532 364 1
12591 364 1.74239
12597 364 .9841103
12645 364 .7908109
12691 364 25.41665
12711 364 1
12745 364 1.974461
12749 364 2.534056
12822 364 1.844619
12856 364 .8471061
12972 364 4.563019
13003 364 .9424068
13013 364 1.661574
13044 364 .8611908
13078 364 .8489161
13097 364 1
13191 364 1.920072
13273 364 1.160716
13295 364 1
13342 364 .9482806
13354 364 1.63376
13386 364 1.985007
13393 364 .2749235
13484 364 .3982756
13499 364 .9704379
13573 364 1.808274
13640 364 2.664255
13650 364 .9423392
13732 364 1.817579
13746 364 .9525735
13747 364 11.2144
13833 364 .888946
13835 364 1.341833
13837 364 .9064608
13855 364 .9285872
13859 364 1.955782
13877 364 4.012227
13937 364 .9742447
13940 364 1.974489
14001 364 3.970299
14025 364 1.856648
14062 364 1.877693
14079 364 1.804508
14127 364 1.756826
14139 364 .7707709
14160 364 .6226994
14222 364 .9750573
14256 364 1
14309 364 .939808
14327 364 1
14380 364 1.731812
14404 364 .9456916
14492 364 26.91243
14553 364 .9836789
14569 364 .9066474
14572 364 1
14575 364 2.881241
14674 364 1
14806 364 .8247711
14867 364 .9740358
14885 364 .8457338
14966 364 1.728638
14969 364 .7779342
15008 364 .965521
15021 364 2.514324
15100 364 4.849362
15128 364 .9362487
15186 364 .9885845
15265 364 .982169
1 365 1.45971009
2 365 1.69411019
8 365 .20025299
39 365 .95535718
57 365 16.30551071
85 365 .91591665
88 365 .92385031
93 365 .95696214
121 365 9.3288141
134 365 .76725691
135 365 1.45406282
136 365 2.61947207
137 365 .08565401
160 365 .80147079
163 365 .84252409
165 365 .89512754
241 365 1
255 365 1
288 365 .67633751
297 365 1.75891832
298 365 17.42761709
299 365 6.48885156
337 365 1.87276643
351 365 .85547757
393 365 .97891512
477 365 .92920509
532 365 .84091865
565 365 .98143038
589 365 .94864525
594 365 .96989525
605 365 .93565162
613 365 .92327637
701 365 6.79250572
775 365 .87390876
777 365 .87375269
783 365 1
826 365 1
832 365 .8918815
966 365 .98134804
1019 365 .98054963
1051 365 .89866312
1083 365 1
1335 365 1.72604573
1377 365 2.74705075
1380 365 .82857642
1384 365 .9007953
1473 365 .8436648
1490 365 .94059233
1515 365 .92341426
1537 365 1.80162382
1557 365 .50784983
1561 365 .88560439
1720 365 .65823263
1734 365 .67567427
1876 365 .77560561
1879 365 1
1920 365 .88377464
1925 365 .93749421
1956 365 .71257448
1972 365 .70526643
2060 365 1.73259228
2146 365 .97193332
2180 365 1.94734241
2221 365 1
2295 365 .94915215
2366 365 .89578016
2521 365 .9734876
2671 365 .83229416
2731 365 1
2769 365 .93568967
2808 365 .69809273
2827 365 1.9179044
2907 365 .9352646
2993 365 1
3000 365 .734709
3226 365 1.90355056
3272 365 .87977097
3274 365 1.84928715
3374 365 .93048451
3470 365 .9427018
3518 365 .95328859
3576 365 .79490403
3577 365 .81837358
3712 365 3.88440891
3809 365 .60478289
3819 365 .99103809
3850 365 .97550343
3865 365 .91688157
3907 365 .95129205
4066 365 .94332503
4086 365 .78398838
4194 365 .7684722
4197 365 .88575201
4271 365 .84012006
4302 365 .86855296
4343 365 .92800023
4414 365 .88644603
4462 365 .95086261
4537 365 .97534861
4721 365 1
4738 365 .79864419
4746 365 1
4798 365 .9627671
4817 365 2
4868 365 .89593086
4880 365 .97964646
4885 365 .9244399
4977 365 .91243953
5015 365 2.956448
5050 365 .8852994
5106 365 .9713503
5112 365 15.90583
5152 365 2.879831
5226 365 .9479423
5247 365 1
5259 365 .9185752
5286 365 1.921743
5331 365 .8997597
5332 365 .9740086
5365 365 1
5370 365 .9095194
5479 365 .8927993
5508 365 .8471525
5540 365 .9476518
5653 365 .9087599
5655 365 .8478413
5686 365 .9547816
5756 365 .6950386
5765 365 6.867504
5791 365 .9710175
5821 365 .8031234
5850 365 .9689107
6011 365 1.781283
6022 365 .9588098
6182 365 .786147
6195 365 .912011
6429 365 1.941653
6432 365 2.963692
6640 365 .9640009
6733 365 .8560381
6736 365 .8590493
6814 365 .9146963
6816 365 .9513
6834 365 .9618612
6865 365 1.960385
6884 365 .9155496
6916 365 .8445263
6934 365 1
6998 365 1.949839
7053 365 .7836268
7054 365 .9274172
7060 365 .7726061
7163 365 1
7220 365 1
7228 365 1.921593
7229 365 1.635182
7233 365 .7617211
7241 365 .896549
7257 365 .9136635
7395 365 1
7396 365 .9253156
7419 365 2.909705
7461 365 .8705821
7551 365 .7639314
7658 365 2.926251
7697 365 1
7822 365 .9247923
7912 365 .7688381
7937 365 1
7960 365 .9013405
8066 365 .9543658
8086 365 2.92863
8092 365 .864744
8148 365 .9366122
8203 365 .9787197
8236 365 1.585348
8253 365 .881616
8287 365 .9544059
8322 365 4.65809
8323 365 1.884732
8335 365 .9198813
8367 365 .9798006
8424 365 .8945709
8435 365 .954208
8498 365 .9021807
8499 365 1.79517
8561 365 .9659321
8614 365 1.897208
8693 365 .9604268
8761 365 163.3788
8768 365 .7981548
8884 365 .9307169
8890 365 .9370001
8891 365 .9585321
8966 365 .9004309
8992 365 1
9033 365 .8297147
9051 365 1
9104 365 .8476541
9146 365 .9809787
9214 365 .9272684
9244 365 .9725818
9318 365 1.666029
9369 365 4.951732
9396 365 1.818822
9468 365 .8794766
9512 365 .9126578
9513 365 .9234623
9520 365 1
9571 365 .7634358
9578 365 .9532263
9602 365 .9593574
9610 365 1.819598
9774 365 .9257422
9803 365 1.716486
9992 365 .9442192
10007 365 .9133476
10010 365 .9371354
10033 365 1
10053 365 .9221021
10066 365 1.582617
10080 365 1.932854
10169 365 .9050122
10198 365 1
10206 365 .7244045
10273 365 1
10318 365 .8728343
10360 365 3
10369 365 .9786658
10389 365 .8172889
10395 365 .9357486
10420 365 1
10435 365 .9216467
10449 365 .8809572
10458 365 .9855247
10480 365 .8694011
10505 365 1.950948
10596 365 .8450144
10648 365 15.20727
10738 365 .9467036
10751 365 .9056206
10769 365 .9381476
10911 365 .9379038
10966 365 .9372102
11035 365 .866893
11252 365 .960375
11322 365 1
11345 365 .9918318
11353 365 .8413066
11389 365 1.934525
11407 365 1.768154
11412 365 1
11452 365 1.96289
11616 365 .9636594
11621 365 .8909043
11676 365 4.707433
11682 365 1
11685 365 .9143296
11696 365 .9046812
11746 365 .8944061
11840 365 1
11857 365 .8038688
11870 365 .9645851
11952 365 .7754223
11993 365 1.891879
11996 365 1.953087
12144 365 .9542648
12155 365 .9024872
12159 365 1.94152
12166 365 .9523499
12173 365 .9767468
12218 365 .9504787
12227 365 1.941627
12244 365 .8923717
12267 365 .8893101
12292 365 .7722444
12296 365 .9173514
12349 365 2.936957
12381 365 10.41228
12383 365 10.02893
12394 365 .9049832
12395 365 3.90948
12468 365 2.761043
12525 365 5.368849
12578 365 .7855834
12591 365 1.678912
12621 365 .791104
12645 365 .7392643
12658 365 .9152407
12691 365 67.79444
12726 365 .7467917
12729 365 .9420124
12745 365 7.968168
12749 365 7.172831
12856 365 1.809431
12898 365 1.942965
12907 365 1
12927 365 .7633871
12972 365 2.455341
12973 365 .7991791
13013 365 .5781815
13044 365 .8269867
13078 365 6.811687
13163 365 .9548511
13167 365 .9708035
13204 365 .6597440999999999
13241 365 .7379126
13273 365 8.461084
13352 365 .7407689
13354 365 .5435143
13386 365 .981312
13393 365 3.603433
13425 365 .9293335
13484 365 .2500038
13513 365 2.660399
13614 365 .8840513
13638 365 .9074342
13639 365 .9391493
13640 365 14.0887
13661 365 .7135324
13747 365 34.03517
13833 365 .8615811
13835 365 1.179653
13877 365 3.768829
13937 365 .9678983
13950 365 1
13997 365 .9245413
14001 365 .9629799
14045 365 .5568638
14062 365 .8475554
14087 365 .9797874
14294 365 .9299421
14319 365 .9284589
14372 365 .6768007
14380 365 .6657279
14409 365 .8438693
14455 365 .920136
14482 365 .9665316
14492 365 48.65879
14575 365 .8519768
14603 365 .7958966
14663 365 .9668213
14674 365 1
14756 365 .8104195
14762 365 .9520108
14793 365 .9050921
14879 365 .7468041
14885 365 .8077209
14966 365 1.661771
14969 365 .7232147
15002 365 1
15021 365 13.14824
15041 365 .3722472
15045 365 .8443448
15100 365 3.812243
15102 365 .8566083
15245 365 1.838714
1 366 5.70423755
2 366 8.26639286
57 366 38.13960775
95 366 2.46325985
101 366 1.6498469
121 366 8.39031328
134 366 .44181863
135 366 3.69069385
136 366 9.68911775
137 366 .80714911
153 366 2.7134813
157 366 2.58358459
158 366 .78355181
160 366 2.52387283
163 366 .62232984
193 366 1.60968107
209 366 .71661076
288 366 7.22376914
297 366 2.42182043
298 366 38.43245212
299 366 7.37585418
337 366 2.69485922
417 366 1.68014673
441 366 1.63490022
484 366 .68488805
558 366 .88190488
579 366 .89413677
605 366 1.84567504
609 366 1.77100326
617 366 1
630 366 .47448162
701 366 4.50237217
739 366 .87376838
744 366 .60976358
861 366 .77335304
904 366 .74250461
920 366 2.4743191
926 366 1
1031 366 5.38883038
1051 366 1.75696655
1086 366 .47828662
1116 366 .91612464
1219 366 .72146913
1255 366 .80106319
1295 366 1
1335 366 3.34298299
1377 366 .39335876
1402 366 1
1404 366 .22344322
1407 366 .78917005
1441 366 3.478683
1501 366 1.91827722
1537 366 .52423984
1556 366 1.56002067
1557 366 8.81968975
1635 366 .35911835
1720 366 2.18034871
1796 366 1
1801 366 3.68288647
1803 366 .78490294
1818 366 .71718546
1829 366 .30358019
1860 366 .58554627
1876 366 1.46184108
1911 366 2.30110222
1925 366 1.85009408
1956 366 3.31067527
1960 366 2.31750853
1972 366 5.29314857
1975 366 .70040974
1985 366 .92598188
2060 366 2.3586834
2073 366 .73565853
2148 366 1
2195 366 .95545206
2222 366 .58128524
2255 366 .72726258
2258 366 1
2301 366 1.67034219
2304 366 .84632097
2361 366 1
2366 366 2.75005241
2396 366 1
2403 366 1.39750612
2500 366 1
2522 366 .90322098
2542 366 1.78193358
2594 366 .78928924
2612 366 .85551468
2682 366 .79552191
2683 366 .58612819
2686 366 .60926165
2827 366 .80311237
2830 366 .68537303
2842 366 .81280945
2940 366 .68901031
2982 366 .50017767
2983 366 .93700929
3000 366 3.36375988
3030 366 1
3035 366 .78187915
3085 366 1.62984026
3092 366 1.74947093
3098 366 .77807589
3126 366 1
3149 366 1
3206 366 .71541727
3223 366 1
3270 366 .65282325
3274 366 .63854951
3315 366 .91885479
3383 366 .83805952
3411 366 .69882724
3454 366 .82919947
3527 366 .98067555
3570 366 1
3576 366 .50812396
3636 366 .83335046
3639 366 1
3666 366 .6524643
3674 366 1
3712 366 1.72278106
3743 366 1.42145763
3809 366 2.05216164
3812 366 1.61647301
3820 366 2.2679265
3857 366 .73446784
3897 366 1
3907 366 .88318505
3990 366 .6855994
4003 366 .80304778
4040 366 1.55643869
4050 366 2.84575403
4053 366 1
4064 366 .77740254
4066 366 .86407799
4067 366 .80990677
4086 366 1.48194527
4097 366 .78925834
4113 366 .82570365
4197 366 .72600218
4253 366 .56348866
4271 366 1.61656434
4275 366 1
4366 366 .87342712
4406 366 1.44997549
4476 366 .57058798
4492 366 1
4537 366 .94087924
4609 366 1
4618 366 .77640032
4678 366 .59788111
4685 366 1.70457556
4688 366 .71593527
4719 366 .64486859
4733 366 .82081952
4868 366 3.75041384
4891 366 2.65412029
4925 366 1
4926 366 1.5944196
4991 366 1.58732193
5017 366 1.497618
5049 366 1.801692
5112 366 99.39317
5124 366 1.512524
5152 366 1.711801
5174 366 .8723254
5214 366 2.444736
5253 366 .7008271
5257 366 1
5259 366 .8047211
5311 366 .7418129
5332 366 1.937666
5370 366 1.783003
5404 366 .549863
5458 366 .905346
5468 366 1
5546 366 .8246359
5547 366 .8231476
5555 366 1
5655 366 .6350819
5713 366 .8166724
5756 366 2.268619
5765 366 1.682239
5788 366 1
5812 366 1
5818 366 .8029299
5821 366 .5278362
5878 366 .9628131
6022 366 .9012147
6100 366 .5944409
6182 366 1.487122
6220 366 1
6297 366 .06575627
6329 366 1.245443
6567 366 .7790494
6603 366 1
6640 366 .9136642
6650 366 .8022775
6736 366 3.661962
6768 366 1
6842 366 2.75736
6897 366 .8164255
6950 366 .7317408
6981 366 .9289005
7053 366 2.481078
7054 366 .8259268
7060 366 1.454647
7228 366 1.811959
7229 366 3.125068
7233 366 1.428542
7409 366 .4058944
7419 366 1.783448
7422 366 1.908341
7435 366 .7857739
7444 366 .6618368
7503 366 1
7551 366 5.433843
7611 366 1
7634 366 .7687174
7684 366 2.947572
7691 366 .8564463
7745 366 .3733457
7812 366 1
7880 366 .6553425
7947 366 .8831003
8007 366 .9322433
8021 366 1
8086 366 .8288363
8236 366 2.005552
8237 366 .816497
8322 366 .1800066
8344 366 2.598645
8380 366 .7934009
8394 366 .5751671
8424 366 1.747152
8428 366 1
8504 366 .9217839
8512 366 .7822229
8530 366 .948449
8562 366 1
8641 366 1
8665 366 .4053911
8674 366 .7585469
8711 366 .7193164
8720 366 .8624945
8761 366 612.5361
8768 366 1.51592
8815 366 1.785583
8853 366 .8549225
8875 366 1.785464
8885 366 .4720802
8890 366 .848909
8891 366 .9005487
8892 366 .8986405
8966 366 1.761206
9004 366 .7907283
9015 366 .8340931
9030 366 1.468989
9033 366 3.591609
9086 366 1
9121 366 .9197742
9146 366 .9543818
9251 366 .8484862
9271 366 .7419432
9295 366 1.543858
9314 366 1
9318 366 2.199046
9333 366 .9116495
9364 366 1.960513
9369 366 19.08769
9396 366 1.565487
9412 366 .6339334
9428 366 .4927312
9494 366 .7122156
9502 366 3.444256
9537 366 1.852074
9571 366 2.432655
9577 366 .7879238
9601 366 1
9611 366 .8896226
9644 366 .8618414
9699 366 .7241904
9701 366 1
9732 366 .8825263
9749 366 .5844297
9774 366 .8219094
9777 366 1.56319
9803 366 2.320057
9829 366 3.652619
10001 366 .8532102
10022 366 .64525
10047 366 1
10050 366 1
10051 366 1
10080 366 .8389659
10081 366 .9870759
10093 366 .7501378
10150 366 .6382645
10152 366 2.746321
10206 366 3.339047
10291 366 2.613059
10358 366 1.769646
10369 366 .9488348
10533 366 1.704729
10583 366 .5435836
10634 366 .5315254
10648 366 20.09882
10666 366 .7306155
10680 366 1
10868 366 1
10901 366 .9021985
10911 366 .8510763
10942 366 .5832151
10972 366 .9076779
10996 366 1
11011 366 .7651872
11096 366 .832748
11126 366 2.379911
11223 366 1.793909
11335 366 .8916757
11386 366 1.894518
11425 366 1
11443 366 .7271221
11502 366 1.592388
11518 366 .7377133
11531 366 .7343161
11535 366 1
11557 366 1.044413
11676 366 .2983436
11736 366 .9008504
11746 366 1.746757
11857 366 3.529624
11895 366 .496861
11933 366 .839318
11952 366 1.461401
11993 366 .7406965
11995 366 1.791758
11996 366 1.887489
12003 366 .2411506
12155 366 .7661377
12166 366 .885722
12183 366 .8335036
12218 366 .8812345
12267 366 .7345354
12300 366 1.823541
12335 366 .9043118
12349 366 .8488064
12381 366 13.59049
12382 366 1.817511
12383 366 16.47628
12395 366 5.782909
12445 366 .8800798
12450 366 .8738107
12451 366 1.77618
12454 366 4.046582
12468 366 .4269168
12499 366 .5836906
12525 366 6.486329
12569 366 .8217388
12577 366 .8590977
12578 366 .4857705
12591 366 1.229944
12621 366 2.49901
12645 366 5.374685
12648 366 3.425711
12685 366 1.628085
12691 366 234.3208
12729 366 1.86093
12745 366 1.923658
12749 366 26.61795
12799 366 .6045283
12822 366 1.535531
12856 366 3.542964
12911 366 .7558681
12925 366 .5851245
12972 366 9.69376
12973 366 .5183768
13013 366 5.988364
13044 366 .5850669
13078 366 .5483747
13156 366 1
13201 366 .7681141
13204 366 .1839737
13273 366 28.51271
13352 366 .3782931
13354 366 3.905223
13355 366 .5751353
13393 366 14.85411
13425 366 1.830523
13444 366 .9079434
13452 366 1.038294
13456 366 .6505431
13484 366 7.201305
13513 366 3.185544
13537 366 .5978787
13573 366 1.426887
13577 366 1.829469
13580 366 .6866832
13640 366 49.01791
13661 366 11.31297
13707 366 2.816677
13725 366 .5645156
13732 366 .4547014
13747 366 77.69471
13833 366 .6680337
13835 366 13.03258
13836 366 3.663263
13841 366 .7137488
13855 366 .7865303
13859 366 .8678213
13877 366 15.04732
13925 366 1.872601
13961 366 .9720978
14006 366 .6580278
14025 366 .5714865
14079 366 .4156276
14114 366 .853223
14127 366 .2730971
14130 366 1.309417
14139 366 2.314781
14171 366 2.397609
14222 366 .9254404
14277 366 2.724147
14303 366 .6891361
14307 366 1.865027
14309 366 .820072
14340 366 9.070287
14372 366 2.22488
14409 366 .6255561
14492 366 136.792
14543 366 1.755732
14551 366 .05592675
14575 366 2.645
14599 366 .7689275
14603 366 .5105044
14653 366 .9623007
14663 366 .9204284
14756 366 1.545334
14806 366 1.4762
14878 366 .6432105
14879 366 3.392767
14885 366 2.538862
14960 366 1.479
14966 366 5.188835
14969 366 2.336193
14978 366 2.729836
14982 366 .7738762
15021 366 5.558966
15100 366 4.549708
15126 366 .8320868
15195 366 6.3303
15231 366 .7077647
1 367 3.5006726
2 367 1.7173015
9 367 .9380634
39 367 .9587418
57 367 8.5856111
70 367 1.9753518
82 367 .5596264
101 367 .8650671
121 367 .3797006
134 367 1.7849025
135 367 2.4954535
136 367 5.7241378
137 367 2.1549758
153 367 1.8895888
157 367 .8395326
165 367 .9030785
214 367 .9849432
249 367 .9480583
263 367 .9768929
277 367 .9732552
288 367 1.7008762
297 367 .7771961
298 367 21.6984599
299 367 5.6034204
315 367 .8481756
337 367 2.8824127
354 367 .1960971
373 367 .8856746
389 367 .9809529
449 367 .9648112
593 367 1
622 367 .8262025
701 367 2.8082371
711 367 .9747825
776 367 .9359773
783 367 1
889 367 .9046487
905 367 .770176
1033 367 2.9322163
1100 367 .9106763
1225 367 .8839049
1243 367 1.9362546
1245 367 .8115639
1313 367 .973375
1335 367 1.7468158
1377 367 .7662283
1378 367 .9438126
1537 367 .8166639
1557 367 3.5451626
1618 367 .8115906
1860 367 .8402885
1876 367 1.7926182
1911 367 1.7306768
1960 367 .7369991
1972 367 .7276119
2060 367 3.752866
2131 367 .9344577
2140 367 1.918318
2195 367 .9828333
2206 367 .869877
2209 367 .9391253
2255 367 .8948995
2403 367 .7678265
2522 367 .9627058
2542 367 .9159672
2577 367 .8419218
2580 367 .8259195
2671 367 1.8450089
2737 367 .9183372
2770 367 1.9430246
2808 367 .7209821
2827 367 2.9241285
2842 367 2.9278653
2883 367 .9111737
2893 367 .8683887
2949 367 1
2967 367 .937934
3018 367 .9617837
3098 367 .9144806
3331 367 .9475884
3338 367 .8436008
3383 367 .9375956
3413 367 .9022047
3473 367 1
3504 367 .9549299
3535 367 .9587415
3576 367 .8104535
3712 367 3.8931725
3726 367 .8994075
3728 367 .8247737
3809 367 .6347466
3812 367 .8522063
3820 367 5.7178924
3865 367 .9231833
3874 367 1
3912 367 .8617085
3921 367 .9698953
4012 367 1
4050 367 .9405607
4064 367 .9142211
4066 367 .9476219
4067 367 .9267468
4068 367 .8770862
4137 367 .9059224
4207 367 .9250677
4318 367 1
4343 367 .9334589
4414 367 .8950552
4533 367 .9868232
4575 367 .9477074
4633 367 1
4678 367 .8450418
4798 367 .9655899
4851 367 1
4868 367 2.9038209
4956 367 .9396977
4983 367 1.9676552
5049 367 .9235813
5112 367 29.74695
5124 367 .8121491
5286 367 1.927676
5311 367 2.900507
5332 367 .9759792
5454 367 .8713564
5458 367 .9635247
5474 367 .934695
5527 367 1
5540 367 .9516206
5603 367 .9093471
5652 367 .9247604
5655 367 3.859377
5723 367 .9728091
5756 367 .7181595
5765 367 .8775494
5860 367 .6343511
5905 367 1
6000 367 1.945997
6005 367 .9618306
6017 367 .9252324
6037 367 .890871
6073 367 .9390842
6086 367 1.004157
6091 367 .9679261
6123 367 .9597795
6124 367 .9779884
6130 367 .9738454
6277 367 .8823949
6359 367 .7399486
6379 367 .9801811
6415 367 1.941572
6432 367 .9664452
6448 367 .8581765
6554 367 1.387512
6631 367 .9152241
6708 367 1
6816 367 .9549922
6842 367 .9064978
6865 367 .9633881
6981 367 .9726015
7008 367 .9158358
7053 367 .8000313
7060 367 .7898461
7112 367 .9611441
7156 367 .770299
7228 367 1.927538
7419 367 .9165507
7551 367 1.781829
7670 367 1
7684 367 .9797967
7880 367 .8671848
7886 367 1.709745
7902 367 1
7936 367 .9460643
8021 367 1
8034 367 1.924167
8066 367 1.957826
8084 367 .9474242
8086 367 .9340414
8128 367 .779022
8203 367 1.980333
8222 367 .9241341
8252 367 .8074208
8322 367 .6840122
8344 367 .8453362
8424 367 2.902564
8506 367 .9053039
8614 367 1.905002
8616 367 1
8711 367 .8918374
8761 367 51.56311
8843 367 1
8851 367 2.748192
8872 367 2.920048
8885 367 1.796564
8890 367 1.941776
8912 367 1
8924 367 .9586741
8938 367 1
9001 367 .9683839
9032 367 .4251963
9033 367 1.842625
9083 367 .6237896
9182 367 2.917016
9183 367 .936637
9194 367 1.95732
9214 367 .9327826
9318 367 3.691349
9333 367 2.965954
9338 367 .9151747
9346 367 .9387662
9351 367 1.701867
9362 367 .8710333
9369 367 9.107023
9396 367 .8325586
9399 367 .8623095
9428 367 2.804522
9547 367 1
9577 367 .9182756
9585 367 .9347208
9656 367 .9310845
9788 367 .9177717
9803 367 .7379812
9829 367 1.866135
9846 367 .8074299
9969 367 .8759897
9970 367 2.839729
9992 367 1.948448
10001 367 .9434339
10007 367 .9199172
10010 367 .9419015
10028 367 1.978724
10075 367 .8723366
10081 367 .9950197
10093 367 .9037146
10227 367 10.93893
10318 367 .8824754
10351 367 17.00747
10358 367 .9112323
10393 367 1
10419 367 .9341137
10432 367 .9703393
10435 367 .9275871
10454 367 .9701239
10505 367 .9546667
10533 367 1.886216
10585 367 .819521
10586 367 .9321189
10600 367 .9383847
10601 367 .79287
10648 367 3.267371
10666 367 2.896192
10669 367 1
10738 367 .9507443
10911 367 1.942612
10966 367 .9419706
11096 367 .9355487
11131 367 .9061914
11326 367 .9374651
11345 367 .992451
11386 367 .959352
11397 367 .9480781
11427 367 .916681
11452 367 .9657039
11462 367 .8011124
11548 367 .9466981
11567 367 .8997705
11574 367 .8808467
11668 367 1
11674 367 1.767457
11679 367 1
11681 367 .9307778
11685 367 1.920825
11697 367 .8267746
11746 367 2.902412
11827 367 .9413673
11832 367 .9002189
11870 367 .9672701
11884 367 1
11937 367 1
11952 367 1.792449
11961 367 .7920075
11995 367 .9197531
11996 367 .9566435
12003 367 .7075742
12142 367 .8195491
12159 367 .9459533
12218 367 4.954233
12293 367 .9464295
12332 367 .9279535
12381 367 5.456841
12383 367 18.33
12395 367 3.916343
12454 367 2.632596
12468 367 10.77916
12499 367 .8395734
12518 367 3.904907
12525 367 5.4167
12597 367 .9816964
12645 367 .7590322
12648 367 .7786952
12675 367 .98461
12681 367 1.841447
12691 367 23.41655
12745 367 4.970581
12749 367 6.311359
12856 367 .8238794
12869 367 .9774491
12911 367 1.905923
12915 367 20.18145
12972 367 1.496635
12973 367 .8144045
13013 367 1.610162
13078 367 1.825964
13191 367 1.90793
13227 367 .8356111
13241 367 .757783
13273 367 4.729389
13310 367 .8715502
13324 367 .9216438
13330 367 1
13354 367 1.578123
13363 367 .9419642
13380 367 .773489
13393 367 3.860947
13416 367 .7080938
13460 367 .881695
13482 367 .1722187
13484 367 1.306865
13515 367 .9816959
13537 367 .8450409
13640 367 14.30942
13719 367 1.928709
13746 367 .9453688
13747 367 17.4874
13803 367 .9619821
13833 367 1.872075
13835 367 1.241848
13836 367 .8702368
13859 367 .9490644
13877 367 .862171
13916 367 1
13937 367 .9703321
13952 367 10.39746
13961 367 .9892478
14079 367 .7748097
14127 367 .719885
14130 367 1.733881
14171 367 6.767866
14277 367 1.893699
14294 367 .9352535
14307 367 .9479876
14309 367 .930664
14315 367 .8757477
14320 367 2.807342
14372 367 .7013043
14376 367 .7075757
14380 367 .6910709
14409 367 .8557065
14429 367 1
14482 367 1.969069
14489 367 .9071846
14492 367 23.13955
14575 367 1.863199
14603 367 .8113708
14683 367 1
14688 367 1.366655
14867 367 .9700915
14885 367 .8222987
14935 367 1
14960 367 .7992306
14969 367 .7441994
15008 367 .9602831
15021 367 7.288629
15052 367 .8335977
15100 367 1.826478
15126 367 .935294
15128 367 .926564
15159 367 .8782853
15195 367 1.741928
15245 367 1.850942
1 368 8.567042158
2 368 .754877167
9 368 .946295885
39 368 1.964225767
40 368 .955220612
57 368 13.039444766
61 368 .960627168
121 368 5.462149496
134 368 .813492819
135 368 5.562516752
136 368 2.893722818
137 368 .267294719
157 368 .860861598
158 368 .927677374
160 368 1.840909891
161 368 .921800749
163 368 .873807689
165 368 .915961127
231 368 .88301951
252 368 1
263 368 .979964215
288 368 1.740635147
297 368 3.806810746
298 368 9.137293926
299 368 1.789050918
315 368 .868355782
337 368 1.898042196
340 368 .878703682
351 368 .884187877
591 368 1
594 368 .975875753
682 368 1.976287386
701 368 1.833725796
702 368 2.934442183
744 368 .869608878
756 368 .898265875
777 368 .898832529
850 368 .909310761
905 368 .80072374
966 368 .985053371
1017 368 1.944070685
1109 368 1
1195 368 .912425977
1243 368 1.944727481
1244 368 .986227155
1377 368 3.797300745
1378 368 .951280899
1513 368 .637813914
1525 368 .943332645
1556 368 .8529881
1557 368 .605618624
1618 368 .836633596
1632 368 1
1720 368 .726126919
1876 368 .820182994
1960 368 .771956631
1980 368 .970213136
1985 368 .975268055
1993 368 .917371699
2059 368 .931477285
2060 368 1.785714543
2180 368 .95780318
2195 368 .985115033
2206 368 .887172658
2221 368 1
2366 368 .916484098
2403 368 .798686519
2511 368 1
2534 368 .943516062
2547 368 1
2594 368 .929594443
2671 368 1.865610004
2683 368 .861711499
2707 368 .971182783
2769 368 1.948465332
2842 368 .937453336
2879 368 .861271208
2893 368 1.885882213
2907 368 .9481247
2944 368 .96448724
2974 368 1
3029 368 .961471216
3075 368 1
3085 368 .876317175
3141 368 .946149724
3148 368 .967907535
3222 368 1.975350935
3245 368 1
3314 368 .942985972
3382 368 .322477432
3435 368 1
3504 368 1.96092053
3518 368 1.962568109
3576 368 .835647662
3592 368 .970406483
3619 368 .950153941
3712 368 4.907371822
3740 368 .943354355
3743 368 1.806689526
3819 368 .992818434
3820 368 .755389606
3874 368 1
3899 368 .939507563
3913 368 2.923807244
4003 368 .934191637
4015 368 .968975267
4050 368 .948461231
4067 368 .936483456
4097 368 .929584119
4179 368 .958536651
4190 368 1.948752068
4197 368 .908448106
4230 368 .914462755
4247 368 1
4298 368 .937692775
4315 368 .953412444
4366 368 .95770774
4402 368 1.912087029
4406 368 .816218302
4462 368 .960624071
4491 368 .003089737
4537 368 1.980245764
4575 368 .954658021
4678 368 .865638546
4732 368 .946170156
4803 368 .882865247
4805 368 1
4816 368 .968892145
4835 368 .980116941
4868 368 .916604864
4881 368 .952473979
4898 368 1.949595435
4902 368 1.957041869
4917 368 1
4926 368 .86448194
4944 368 .950268861
4971 368 .962263017
5025 368 1
5063 368 .9652636
5073 368 .9800767
5112 368 20.10976
5214 368 .8144676
5311 368 .913731
5332 368 .979172
5370 368 .927494
5458 368 .9683729
5468 368 1
5486 368 1
5540 368 .9580511
5551 368 1
5596 368 1
5655 368 .8780686
5717 368 .9547478
5718 368 1
5765 368 .8938253
5792 368 .7469832
5802 368 .9549388
5850 368 .9750868
5983 368 1
6032 368 .9416751
6073 368 .947181
6124 368 .9809142
6148 368 1
6182 368 .8286303
6232 368 .9374628
6236 368 .9572108
6248 368 1
6249 368 .9032967
6256 368 .8805497
6267 368 .9115158
6342 368 .9405174
6381 368 1.947452
6394 368 .9334695
6401 368 .9030551
6432 368 2.970905
6442 368 1
6465 368 1.860406
6486 368 1
6503 368 .9850251
6514 368 .9398795
6538 368 1
6564 368 1
6580 368 .9780555
6623 368 .9714851
6631 368 1.926492
6640 368 .9711523
6650 368 .9339343
6672 368 .9691229
6711 368 .9224879
6816 368 .9609746
6842 368 .9189259
6872 368 1.979704
6908 368 1.954853
6981 368 .9762433
6998 368 .9598039
7027 368 .9224263
7053 368 2.826611
7060 368 1.817779
7087 368 .9490564
7097 368 .8736041
7112 368 .9663087
7186 368 1.926269
7257 368 1.930815
7337 368 .8921209
7388 368 .9770997
7419 368 .9276427
7461 368 .8962918
7510 368 .9791378
7523 368 1
7684 368 .9824821
7691 368 .9520339
7886 368 10.74833
8034 368 1.934247
8065 368 1
8066 368 .9634313
8097 368 .9494679
8118 368 .8458406
8128 368 1.808394
8199 368 1.952149
8213 368 1
8322 368 1.726013
8331 368 .960612
8346 368 .9491652
8435 368 1.963305
8473 368 1.957513
8512 368 .9272334
8580 368 1
8639 368 .9041285
8693 368 .9682883
8733 368 .866735
8761 368 31.48204
8768 368 .8382526
8799 368 2
8809 368 .9001131
8872 368 .9306752
8885 368 2.823604
8886 368 1
8888 368 .9268501
8892 368 .9661324
8925 368 .9231566
8940 368 1
8952 368 .8173523
8966 368 .9202109
8992 368 1
9008 368 .962461
9033 368 1.863543
9107 368 .9361086
9146 368 .9847574
9244 368 .9780286
9295 368 .8475877
9318 368 3.732374
9333 368 .9704791
9351 368 1.741494
9362 368 .8881753
9369 368 6.358634
9394 368 .9601489
9537 368 .950573
9585 368 .9433976
9589 368 .8964407
9603 368 1.966961
9611 368 .9631192
9688 368 .9621911
9808 368 .9647675
9829 368 .8839282
9833 368 .8773392
9841 368 .5027823
9960 368 1
9986 368 .9276663
10010 368 2.949624
10081 368 1.995682
10114 368 .9391124
10148 368 2.987381
10227 368 1.744556
10248 368 .9299163
10249 368 .9329708
10291 368 5.87071
10318 368 1.898097
10321 368 2.976584
10332 368 1.846889
10389 368 .8535856
10468 368 1
10533 368 1.90134
10596 368 .8758033
10648 368 7.364751
10666 368 .9099896
10911 368 4.95024
10933 368 .9514894
11069 368 .9740427
11315 368 .7205157
11325 368 1
11335 368 1.963805
11345 368 .9934544
11386 368 .9647549
11397 368 .9549794
11427 368 .9277556
11452 368 .9702625
11476 368 .9923248
11557 368 .6807061
11666 368 .9706625
11674 368 .7983658
11678 368 1
11685 368 2.931349
11746 368 5.915383
11763 368 .9473074
11839 368 .9275309
11953 368 1
11996 368 1.962406
12159 368 .9531371
12165 368 1
12218 368 2.960316
12227 368 .9532231
12230 368 .9372509
12267 368 .9112994
12293 368 .9535499
12308 368 1
12349 368 1.949481
12381 368 10.52904
12383 368 23.81781
12395 368 .9274626
12453 368 1
12468 368 4.808514
12518 368 1.917546
12525 368 12.49423
12597 368 1.984129
12675 368 1.986656
12685 368 1.541597
12691 368 7.424525
12729 368 1.953532
12749 368 6.53581
12822 368 .8448053
13044 368 1.861357
13167 368 2.976604
13191 368 3.920168
13204 368 .7273382
13229 368 1.812143
13233 368 .9652711
13248 368 .9772645
13273 368 6.164112
13354 368 4.634198
13386 368 .9850245
13393 368 8.278183
13425 368 .9433719
13427 368 1
13444 368 .9692408
13452 368 .6786615
13484 368 3.398995
13515 368 .9841288
13640 368 10.66705
13661 368 3.770441
13667 368 .8633434
13710 368 .9711373
13719 368 .9381847
13732 368 2.817797
13747 368 4.220122
13752 368 1.7013
13770 368 .9358488
13814 368 1
13835 368 2.34262
13855 368 .9286726
13859 368 .9558346
13877 368 5.013409
13906 368 .907852
14001 368 .9703341
14025 368 .8568192
14045 368 .6448957
14079 368 1.804741
14087 368 .9838028
14130 368 .7692531
14139 368 .7710451
14171 368 3.798721
14277 368 1.907828
14332 368 1
14341 368 .6442905
14380 368 .7321332
14409 368 .8748857
14482 368 .9731803
14492 368 13.91851
14514 368 .9270641
14551 368 .6845534
14553 368 .9836984
14603 368 .836443
14789 368 .9468435
14879 368 1.797103
14885 368 1.845918
14981 368 .9109054
15008 368 1.965562
15021 368 11.5161
15038 368 .8642339
15041 368 .4969544
15100 368 3.849542
15245 368 1.870755
8 369 51.28291351
13 369 2.91779003
21 369 1
29 369 9.92433797
39 369 .95640025
40 369 1.85936732
50 369 .82696326
68 369 1.9355155
74 369 .97974281
80 369 8.95949667
82 369 41.66234074
85 369 .23821312
95 369 .39719969
109 369 3.87294265
112 369 .77422149
113 369 1.98343159
117 369 .70723947
156 369 138.70775039
161 369 .15906001
166 369 .59799692
168 369 .83104091
193 369 .50718422
206 369 .93171034
214 369 2.9848356
223 369 5.92227166
226 369 .88904715
244 369 1
251 369 .98307074
255 369 3
277 369 2.96874858
290 369 .89298641
337 369 7.73862681
338 369 2.96167086
340 369 .84828736
351 369 3.65748119
353 369 1
356 369 .47229603
359 369 1
363 369 16.9818637
389 369 .97145057
436 369 .19408298
439 369 2.95290302
450 369 4
451 369 1.72970995
461 369 .87311705
477 369 4.90577548
489 369 1.97901753
532 369 .72730105
537 369 .73567063
584 369 2.96859797
585 369 .98347387
586 369 1.97179996
589 369 1.9394313
596 369 2.97798468
645 369 .9524752
660 369 1.90569081
669 369 1
670 369 .97030127
688 369 1.97912094
689 369 .82429308
725 369 .53880444
735 369 1
736 369 1
740 369 .75460246
755 369 2.92694183
773 369 2
783 369 1
804 369 3.98814631
869 369 1.90180146
880 369 .79166075
887 369 .83664013
933 369 .72932382
937 369 1
966 369 2.97176738
1017 369 .94270044
1031 369 1.32510962
1032 369 .92103456
1051 369 4.83811166
1119 369 .91130995
1170 369 1.95543127
1174 369 1
1195 369 .74134901
1196 369 .96558842
1204 369 2.9761051
1205 369 .93407577
1219 369 2.89420944
1243 369 .92660755
1244 369 .96165427
1245 369 5.94003736
1254 369 2
1292 369 .97647364
1301 369 5.94442537
1306 369 1
1319 369 1
1329 369 .32865399
1348 369 .57802005
1349 369 .85179623
1359 369 1
1363 369 .94715534
1366 369 .67656478
1377 369 57.44724583
1387 369 .96724077
1441 369 3.4657233
1501 369 .8791719
1564 369 .98265234
1574 369 1.85453972
1591 369 .7593966
1613 369 1.9787875
1624 369 2.91715637
1636 369 3.96397951
1638 369 1
1666 369 .51587066
1734 369 2.05724295
1784 369 .96526308
1786 369 1
1793 369 1
1834 369 1
1880 369 1
1907 369 1
1911 369 1.19437653
1925 369 1.92771451
1932 369 1.93324354
1972 369 .20735066
1975 369 .74500138
1980 369 2.97244783
1992 369 3
2052 369 2.93925651
2081 369 .97141048
2132 369 1
2146 369 4.98670756
2180 369 .92839954
2195 369 2.97303627
2200 369 1
2209 369 6.65160253
2219 369 .80887714
2221 369 1
2238 369 2.8540748
2247 369 3.98545872
2255 369 .89167763
2281 369 1
2304 369 .92351469
2360 369 1
2364 369 1
2403 369 .42146851
2426 369 1
2449 369 1
2463 369 .97881399
2513 369 1.94036541
2534 369 .92991176
2548 369 3.95721315
2580 369 .67399388
2592 369 .54250497
2612 369 1.94537058
2617 369 1
2618 369 1.89081058
2624 369 .61011662
2634 369 .82782376
2638 369 1
2664 369 .87508267
2671 369 .57452209
2674 369 3.95890025
2687 369 .98451692
2727 369 .63373186
2767 369 .36061851
2769 369 4.89049245
2779 369 2.98001524
2785 369 1.96341214
2797 369 1
2804 369 1.95235688
2827 369 9.86293919
2845 369 4.60796656
2855 369 .95065463
2883 369 .87006081
2893 369 1.64747574
2907 369 4.88585521
2944 369 .98201117
2966 369 1
2992 369 1
2993 369 2
3007 369 .57110671
3028 369 11.87689618
3043 369 1
3097 369 .67082466
3099 369 1
3153 369 .931106
3177 369 1
3226 369 .83588461
3227 369 1
3248 369 1
3305 369 .88035279
3315 369 1.96359592
3320 369 .95549172
3329 369 1.89487272
3331 369 6.96126228
3391 369 1
3425 369 .84906779
3473 369 3
3479 369 8.91734294
3486 369 2
3516 369 7.99035629
3535 369 3.97350533
3537 369 .42094319
3567 369 2.983095
3570 369 1
3572 369 2.93746419
3587 369 .85660834
3592 369 .97051632
3599 369 .89746773
3614 369 2
3619 369 .92374564
3654 369 3.94936222
3659 369 .95121155
3686 369 2.91557697
3710 369 .85317748
3711 369 .94197045
3712 369 3.810266
3743 369 .36487182
3773 369 5.98854597
3778 369 1
3819 369 4.99056864
3840 369 1.95839062
3850 369 .96886294
3861 369 4.94524744
3865 369 .90986863
3882 369 .96373086
3892 369 .91870495
3907 369 1.90599955
3908 369 1
3949 369 .76145973
3998 369 1
4008 369 2
4015 369 1.98433009
4031 369 .51217555
4034 369 2.95529174
4036 369 1
4042 369 3
4086 369 .44827907
4162 369 43.35014037
4163 369 1.96960791
4183 369 34.78207504
4190 369 3.91633181
4233 369 .83807402
4237 369 1
4241 369 6.87177773
4298 369 .8439635
4303 369 .88045035
4315 369 1.89011188
4333 369 1.98066763
4338 369 1
4343 369 2.88363207
4349 369 .8953364
4366 369 2.92000152
4402 369 3.8457275
4437 369 1
4451 369 1.92131959
4512 369 .14367116
4518 369 1
4618 369 .47486713
4647 369 .92192264
4650 369 1
4664 369 .5318979
4678 369 .49176808
4684 369 .95269753
4685 369 .4356158
4704 369 .9525404
4732 369 2.92543251
4770 369 .96893065
4798 369 3.94578217
4835 369 .97778237
4902 369 .92115286
4926 369 .46535862
4944 369 1.82777159
4956 369 .7706732
4977 369 .72867682
4980 369 1
4983 369 2.96196507
5015 369 .9653519
5024 369 .9003159
5027 369 2.96582
5050 369 .9434153
5092 369 1
5109 369 .7259997
5110 369 9.974913
5112 369 30.56638
5133 369 1
5188 369 .984668
5213 369 1.885121
5253 369 .7065694
5286 369 .8858103
5331 369 2.983791
5332 369 1.970766
5343 369 .9566285
5361 369 .9576659
5370 369 1.779861
5458 369 3.953231
5460 369 .9579302
5474 369 .9414715
5487 369 1
5527 369 3
5540 369 3.931809
5541 369 .8882404
5542 369 1
5550 369 1.971243
5556 369 .9526894
5561 369 .9638448
5596 369 1
5626 369 1
5627 369 2.962171
5648 369 1.91902
5686 369 .8567328
5695 369 3.987922
5705 369 2
5713 369 2.923901
5765 369 11.72931
5791 369 2.96862
5807 369 1
5812 369 2
5817 369 .9076841
5821 369 .3560882
5841 369 1
5850 369 .9084316
5851 369 2
5854 369 .9707049
5859 369 13.90209
5860 369 20.79706
5878 369 2.982332
5910 369 .8452819
5933 369 .5314926
5947 369 .9406025
5986 369 .9430227
5992 369 .9453614
5995 369 1.943523
6019 369 2.839091
6022 369 .9459981
6071 369 .978343
6080 369 .8039036
6086 369 81.79926
6123 369 .9418413
6130 369 2.96671
6147 369 1.878294
6155 369 8.980588
6195 369 .8441644
6213 369 1.96255
6218 369 .9740625
6220 369 1
6222 369 2.797573
6232 369 .9357575
6246 369 .9830189
6247 369 1
6252 369 1.944894
6267 369 .7352078
6379 369 .9637048
6381 369 .9063352
6394 369 .950952
6415 369 1.938845
6418 369 .9577814
6431 369 1
6503 369 .9807279
6540 369 1.79888
6554 369 19.42111
6558 369 1.989878
6580 369 .9782918
6631 369 .8843583
6640 369 8.946925
6642 369 .9211119
6650 369 1.859362
6651 369 2.990769
6653 369 .8407211
6672 369 .936959
6693 369 .9759976
6699 369 .9238934
6733 369 .6188421
6736 369 2.642124
6834 369 .9614098
6841 369 1.985933
6851 369 .6913303
6854 369 1
6858 369 1
6872 369 1.951937
6933 369 .641869
6972 369 .7085136
6981 369 1.952203
7001 369 1.954469
7041 369 1.984799
7060 369 .3022534
7087 369 9.962205
7089 369 1
7100 369 1
7141 369 3.964736
7142 369 .9888042
7151 369 18.90986
7166 369 1.93488
7168 369 .8990836
7218 369 .9211841
7228 369 10.88227
7241 369 3.901423
7242 369 1.972008
7246 369 .8693578
7257 369 .8544771
7258 369 .6428902
7286 369 1
7380 369 1
7389 369 1
7390 369 .9361152
7396 369 2.887764
7409 369 .2001161
7419 369 4.898609
7427 369 .8963389
7428 369 2.988818
7495 369 .8930329
7497 369 1
7516 369 .9358106
7546 369 .8672884
7549 369 2
7551 369 .2486102
7555 369 .8763411
7612 369 2
7634 369 .1811908
7684 369 .9737075
7685 369 4.962736
7696 369 .8952894
7714 369 1
7721 369 .9668612
7739 369 .5607578
7740 369 3.968072
7776 369 .8128303
7778 369 1
7785 369 .9502429
7803 369 1
7819 369 .9809531
7845 369 2.979489
7874 369 .9681988
7927 369 1
7974 369 1
8001 369 1
8006 369 .9646673
8019 369 .9551686
8021 369 2
8026 369 .8536938
8031 369 1.970071
8040 369 .9759228
8086 369 10.8766
8104 369 .7416779
8140 369 .9638938
8150 369 .7978171
8200 369 .7588926
8203 369 2.973509
8212 369 1
8318 369 1.757665
8322 369 2.16303
8335 369 .8565465
8343 369 1
8363 369 .6669434
8424 369 3.794201
8430 369 5.914754
8435 369 .7284645
8491 369 .8364397
8492 369 3
8517 369 5.983727
8560 369 1.925664
8578 369 1
8597 369 1
8605 369 1
8614 369 .7037088
8617 369 .9656415
8720 369 .8744254
8729 369 1
8747 369 .8134201
8751 369 1
8770 369 .840658
8794 369 .9303557
8799 369 1
8815 369 .8167819
8843 369 1
8899 369 2.97333
8913 369 1.908943
8924 369 2.938664
8945 369 .8507252
8952 369 .6381015
8966 369 .6396569
8982 369 .4206526
8992 369 1
9015 369 .7169136
9026 369 .9830043
9062 369 2.959631
9107 369 1.953631
9117 369 1
9146 369 .9798581
9175 369 .9473408
9182 369 .8079419
9192 369 2.944202
9193 369 1
9196 369 .9567977
9206 369 1
9244 369 1.976317
9295 369 1.409433
9318 369 36.27544
9323 369 .9501894
9333 369 1.941516
9338 369 .853427
9340 369 4.946623
9341 369 .9037387
9351 369 8.382201
9377 369 .9115564
9394 369 1.93721
9412 369 1.783662
9414 369 1
9417 369 .825615
9447 369 .664265
9462 369 .9177705
9468 369 1.887134
9474 369 .9151281
9494 369 2.880371
9498 369 .9834184
9500 369 1
9502 369 2.291563
9535 369 .8679973
9538 369 .8550507
9539 369 1
9578 369 4.922451
9610 369 .5875727
9611 369 1.956897
9612 369 .9128803
9629 369 3
9642 369 .8774868
9653 369 2
9763 369 .6677252
9785 369 1.921845
9799 369 4.977927
9826 369 9.880488
9827 369 1.858739
9829 369 .09066488
9848 369 1
9858 369 1.984692
9914 369 1.838904
9940 369 1
9944 369 1
9959 369 .8553525
9969 369 .931056
9984 369 .9122559
10007 369 1.785409
10028 369 .9804993
10048 369 2.890228
10053 369 1.920135
10070 369 .9345251
10093 369 1.847254
10146 369 2.917691
10164 369 1
10184 369 2.854937
10196 369 1.828107
10199 369 1.64228
10207 369 .982728
10227 369 107.901
10243 369 .9629086
10262 369 1
10287 369 1
10312 369 1
10318 369 3.785501
10334 369 1
10359 369 1
10360 369 1
10369 369 .9826426
10386 369 .741576
10389 369 .6160418
10394 369 8.9896
10418 369 9.954286
10419 369 .9397099
10447 369 .9315365
10454 369 1.953219
10511 369 1
10519 369 2.850555
10533 369 15.75017
10543 369 .7977507
10547 369 1.974262
10568 369 .9745877
10574 369 1
10582 369 .7879903
10586 369 .8381406
10612 369 1.947843
10616 369 .08855298
10624 369 .9719864
10632 369 .7938708
10638 369 1
10749 369 .8675354
10764 369 .9199502
10818 369 .9667431
10901 369 .940345
10911 369 1.830909
10920 369 1.94774
10942 369 42.71484
10972 369 1.984584
11023 369 .9632451
11069 369 .892248
11084 369 4.981132
11085 369 .8269626
11096 369 2.939699
11100 369 .9349133
11108 369 .8000493
11129 369 2
11131 369 .9316441
11136 369 .8840839
11137 369 .9654592
11141 369 .9336499
11143 369 .8754171
11148 369 2
11152 369 .9349554
11232 369 1.97937
11234 369 .9246309
11286 369 .8228572
11289 369 1
11299 369 .7381359
11313 369 .6456099
11326 369 .9372872
11337 369 .9809917
11344 369 1
11345 369 1.989685
11348 369 .9349927
11389 369 2.871202
11393 369 2.95839
11397 369 8.932366
11412 369 1
11413 369 .9817789
11460 369 1.990333
11518 369 1.884455
11531 369 .656075
11557 369 .8203586
11567 369 .5135415
11660 369 .07462231
11674 369 1.190201
11681 369 .9040275
11697 369 1.942623
11722 369 1.862163
11747 369 .9041306
11770 369 .3926538
11809 369 2
11857 369 .1322336
11891 369 .6793354
11906 369 .945134
11925 369 .9767158
11939 369 1
11952 369 1.324676
11973 369 2
11979 369 1.955517
12003 369 2.943493
12015 369 .896611
12017 369 1
12049 369 .5479457
12070 369 3
12093 369 .9335015
12098 369 .9800222
12138 369 .9696819
12144 369 1.855128
12161 369 1.932789
12166 369 5.945294
12173 369 .9744512
12189 369 1.856894
12220 369 1
12240 369 2.973111
12244 369 1.845101
12258 369 1
12267 369 1.732902
12280 369 .9548572
12293 369 2.910715
12300 369 .8567727
12332 369 .8840609
12343 369 2
12344 369 .984199
12349 369 1.885158
12351 369 .8409521
12369 369 .9182316
12377 369 1
12395 369 6.800684
12414 369 2
12429 369 2
12510 369 1
12519 369 1.97932
12575 369 1.94787
12582 369 1
12621 369 .4000867
12648 369 3.472761
12915 369 21.65585
12927 369 .4019791
12958 369 1
13003 369 .7373141
13126 369 .9161693
13167 369 1.949796
13233 369 .9654758
13235 369 1
13248 369 .9524624
13289 369 1.867936
13295 369 2
13296 369 3.938699
13320 369 1.939308
13342 369 4.921791
13358 369 1.923976
13359 369 1.91327
13363 369 .9439744
13374 369 .9756299
13382 369 1
13386 369 .9778077
13427 369 1
13482 369 23.38731
13495 369 1
13515 369 3.981772
13523 369 1.93681
13602 369 .9615675
13618 369 .9723446
13630 369 1
13643 369 1.773541
13653 369 .7076654
13713 369 1
13714 369 1
13731 369 .9507468
13759 369 2.9441
13828 369 2
13842 369 1
13851 369 3
13855 369 2.838841
13868 369 .3071203
13925 369 3.936213
13942 369 1
13952 369 99.00982
13976 369 1
14001 369 2.934238
14059 369 .5282348
14068 369 .9068314
14096 369 4.988159
14135 369 1.821816
14153 369 1
14160 369 3.423289
14172 369 1.271083
14295 369 .9760746
14307 369 .9028051
14309 369 1.875349
14317 369 1
14338 369 .974315
14354 369 .8792998
14387 369 1
14409 369 1.667858
14417 369 1.907478
14551 369 2.753786
14553 369 .9760812
14569 369 .8687404
14653 369 1.978745
14663 369 1.97703
14688 369 4.47352
14762 369 .9490115
14775 369 2
14867 369 .9751729
14869 369 1
14900 369 .9082843
14974 369 .9172667
14978 369 .1137599
15008 369 .9235603
15021 369 60.19641
15051 369 1.965942
15128 369 5.957443
15130 369 .95886
15173 369 .961512
15186 369 .9876378
15213 369 .761202
15225 369 1
1 370 3.46385819
2 370 1.69645867
8 370 .20639308
9 370 .93349694
10 370 .9023219
25 370 1.29922896
40 370 .94454864
57 370 11.33387532
70 370 .97353451
74 370 .96364235
121 370 3.33396716
134 370 1.7690438
135 370 2.45825428
136 370 3.63007113
137 370 .09267394
153 370 1.88144844
158 370 .9104412
163 370 1.84373311
193 370 .83849949
246 370 1.95543377
255 370 1
263 370 .97518922
277 370 1.97128338
289 370 .89463037
297 370 .76076924
298 370 4.45504421
299 370 4.50045347
318 370 1
337 370 .87374327
381 370 .92705204
389 370 .97954858
450 370 1
558 370 .95113631
579 370 .95619745
612 370 3.80479572
655 370 1
671 370 .9244034
701 370 6.79409877
702 370 .91881822
713 370 .96100232
755 370 .95339174
776 370 .93125703
861 370 .90622131
878 370 1
918 370 1
920 370 2.78249138
940 370 1
956 370 1.95372081
966 370 .98149124
1019 370 .98069896
1031 370 .74711909
1056 370 .94165905
1100 370 .90409068
1116 370 .96529527
1301 370 1.94169856
1348 370 1.7290641
1356 370 .84929611
1377 370 6.74899278
1441 370 2.78429701
1473 370 .84486507
1515 370 .92400225
1518 370 1.91313292
1557 370 1.51162833
1574 370 .89142756
1644 370 .91969576
1720 370 2.66085657
1734 370 1.6781643
1829 370 .71184551
1876 370 .7773284
1925 370 3.9379741
1956 370 .71478121
1960 370 .71760857
2060 370 1.73464531
2109 370 1
2295 370 .94954253
2366 370 .89658031
2376 370 .83827895
2403 370 .75070882
2522 370 2.95995618
2532 370 .89766323
2671 370 .83358173
2674 370 .93189181
2687 370 .95634413
2769 370 2.93618342
2786 370 .98056572
2827 370 .91853469
2830 370 1.86981821
2842 370 1.92254701
2904 370 .8691765
2928 370 1
2997 370 .32010579
3000 370 1.73674579
3056 370 1
3206 370 .88224948
3300 370 .95666068
3435 370 1
3437 370 .8309265
3504 370 .95160698
3542 370 1
3576 370 .79647866
3577 370 .81976803
3601 370 1
3799 370 1.88221573
3809 370 .60781718
3819 370 .9911069
3820 370 3.69709324
3847 370 .90386102
3897 370 1
3907 370 .951666
4003 370 .91850797
4035 370 .83565155
4050 370 .93617834
4066 370 2.94376016
4067 370 2.92134598
4114 370 .86181632
4130 370 1.96321236
4207 370 .9195431
4271 370 .84134755
4298 370 .92284351
4492 370 1
4530 370 .98536509
4537 370 1.97553787
4682 370 1
4798 370 .96305296
4805 370 2
4817 370 1
4868 370 1.89672986
4880 370 .97980272
4891 370 1.85688691
4902 370 1.94680394
4907 370 .96337546
4918 370 1
4944 370 .93841677
4991 370 .82924805
5004 370 1
5017 370 1.792132
5025 370 1
5027 370 .9398635
5112 370 62.99101
5311 370 .8931711
5404 370 .8137489
5550 370 .9577831
5594 370 .9096095
5648 370 .9407197
5669 370 .974613
5697 370 1
5765 370 3.868521
5791 370 .9712401
5821 370 .8046349
5854 370 3.969335
5987 370 .9426944
6002 370 .9066724
6022 370 .9591261
6079 370 .9586481
6188 370 2
6218 370 .9808982
6273 370 .9314431
6297 370 .6134422
6307 370 1
6347 370 .904012
6395 370 .8777423
6434 370 1
6507 370 1
6554 370 .3423547
6628 370 .9186708
6640 370 .9642772
6667 370 .845033
6672 370 2.961764
6736 370 .8601314
6816 370 .9516739
6834 370 1.962154
6897 370 .9240432
6908 370 1.944093
6972 370 .9194544
6981 370 .9705815
7027 370 .9039387
7053 370 1.785288
7163 370 1
7229 370 .6379832
7231 370 1
7257 370 .9143264
7319 370 .9545397
7447 370 .9632651
7453 370 .8385652
7535 370 .9225409
7631 370 .9583452
7634 370 .9043032
7723 370 .9319831
7776 370 .9332198
7805 370 .8187805
7873 370 .9555622
7886 370 2.688345
7900 370 1.916753
8007 370 1.971965
8024 370 .8573525
8034 370 .9185761
8086 370 .9291784
8128 370 .7627298
8148 370 .9370989
8238 370 .7665684
8322 370 3.660715
8346 370 1.93705
8424 370 .8953803
8499 370 .7967424
8517 370 .8714473
8679 370 .9310864
8701 370 .9737245
8711 370 .8838628
8720 370 1.943105
8730 370 1
8761 370 100.4987
8770 370 1.917596
8795 370 .8492641
8884 370 .9312488
8885 370 1.781565
8890 370 .9374838
8892 370 .9580609
8924 370 .9556272
8929 370 .9290997
8935 370 1
8966 370 1.901195
8968 370 1
9008 370 .9535146
9027 370 .9025011
9030 370 .7802858
9033 370 2.831022
9073 370 .8864142
9182 370 4.910898
9244 370 .9727923
9295 370 .8112643
9318 370 4.668593
9333 370 .9634436
9346 370 .9342516
9351 370 1.679886
9369 370 5.967458
9412 370 .8485343
9428 370 1.79011
9485 370 .9771971
9494 370 .8809247
9502 370 2.770052
9512 370 .9133284
9571 370 .765252
9578 370 .9535854
9592 370 1
9631 370 1
9644 370 .9428347
9732 370 .9513935
9749 370 .8280514
9829 370 .8562656
9868 370 .9403593
9935 370 .9743987
9992 370 .9446474
10007 370 1.914013
10010 370 1.937618
10022 370 1.853217
10066 370 .5858212
10093 370 1.896616
10114 370 .9246015
10152 370 .8950365
10196 370 .9041605
10200 370 .8665897
10206 370 .7265204
10246 370 .9250492
10291 370 .8398972
10318 370 .8738106
10325 370 .8902944
10358 370 1.904688
10386 370 .8470202
10418 370 .9585532
10435 370 .9222482
10533 370 2.877827
10547 370 .9729329
10568 370 1.958678
10586 370 .9271141
10596 370 .8462043
10648 370 7.213356
10911 370 2.938381
10932 370 .6064936
10966 370 .9376922
11006 370 1
11023 370 .9612298
11064 370 .9691042
11136 370 .8854757
11137 370 .9668653
11146 370 .885317
11255 370 .9680753
11326 370 1.932854
11335 370 1.955179
11343 370 .9777676
11345 370 .9918945
11386 370 .9563551
11427 370 .9105381
11452 370 1.963175
11476 370 .9904957
11502 370 .8313441
11518 370 .8914748
11557 370 2.604611
11612 370 .8308899
11616 370 .9639384
11682 370 1
11685 370 2.914987
11746 370 4.895217
11768 370 1
11810 370 .9184132
11879 370 .9042999
11895 370 .7918184
11905 370 .8338819
11953 370 1
11993 370 .8927091
11994 370 1
11996 370 .9534469
12003 370 .6860143
12159 370 1.941969
12166 370 .9527157
12218 370 .9508589
12227 370 .942075
12229 370 .8262019
12267 370 .8901599
12349 370 3.937441
12381 370 6.416795
12382 370 .9244924
12383 370 7.059415
12395 370 5.910175
12425 370 .6138119
12445 370 .9503812
12450 370 .9477872
12468 370 3.762878
12499 370 .8277455
12510 370 1
12525 370 4.373695
12570 370 .7212268
12685 370 1.432349
12691 370 26.85744
12745 370 .9684123
12749 370 16.18686
12776 370 .9274307
12898 370 .9434033
12972 370 3.459523
12973 370 .8007209
12997 370 .9222186
13013 370 2.58142
13078 370 .813133
13107 370 .9188412
13167 370 .9710277
13191 370 1.901142
13204 370 .6623565
13273 370 5.488254
13354 370 2.547019
13355 370 .8242056
13358 370 .9597013
13359 370 .953832
13393 370 6.629511
13450 370 .8764965
13484 370 3.255762
13544 370 .9164815
13640 370 18.11105
13661 370 1.715732
13719 370 .9234526
13732 370 2.774374
13747 370 24.08097
13752 370 .6301124
13792 370 .981437
13803 370 .9591791
13828 370 1
13833 370 .8626438
13835 370 1.185951
13877 370 5.778281
13886 370 .8572292
13906 370 .885891
```
