## Supplementary material for "Single-nucleus transcriptomes reveal functional and evolutionary properties of cell types in the Drosophila accessory gland": Dataset S10: geneIDs.txt

```
Acp26Aa
Acp26Ab
Adhr
Est-6
Gpdh1
GstD1
Hsp83
Mlc1
MtnA
N
Pgd
Rdl
Sod1
Yp2
Zw
bcd
ci
sala
sc
tra
y
z
Gld
ref(2)P
v
Dl
r
Top2
dpp
Ddc
Lsp1gamma
Sxl
h
janA
run
ry
twi
up
ey
dy
amd
CG7903
tim
boss
Sry-alpha
ftz
Men
CG8079
Amyrel
SP
Cat
Ace
ATPsynbeta
Cyp4d2
Cyp4d1
prod
Fbp2
tin
sima
pros
pnt
nos
msi
Tpi
Src64B
LanB2
Eh
CecB
Cdc37
Abd-B
l(1)sc
Anp
CG10561
Su(H)
E(var)3-9
CG1910
Desat1
alpha-Est6
alpha-Est4
CG4101
Su(P)
Tl
Tehao
sta
Rel
Ras85D
Ras64B
Rap1
plu
RpL32
crm
tld
sqh
sog
pit
otu
Hs6st
mei-218
hyd
cnc
bnb
CCT1
Osbp
Cp190
AP-2mu
Obp83a
Acp36DE
Hex-t2
Hex-t1
Nsun2
Tip60
dgt4
CG42685
Cpr35B
fru
Acp76A
Acp63F
Acp62F
Acp53Ea
Acp32CD
kni
en
cid
Sr-CIII
Idgf3
Idgf1
lectin-46Ca
Vha68-1
Sry-delta
RNaseX25
Hem
CG9997
Rbsn-5
CG8093
CG6168
CG34129
trus
CG4847
Qsox2
CG17575
CG14034
Spn53F
CG42564
rux
Gel
CkIIalpha
AttC
Ama
Sox102F
fd102C
Sry-beta
Raf
ksr
drk
CG14963
Syx4
Sos
CG3588
CG2681
Dsor1
CG3592
dyw
CG6495
CG10936
PCNA
crq
RpS18
Crz
CG4716
Nup98-96
Mtk
Hsf
Stip1
Hmr
Dro
DnaJ-1
Def
STUB1
CG5446
Obp83b
COX5A
COX5B
tub
spz
pho
pan
nec
key
IKKbeta
imd
dl
cact
TpnC47D
Thor
Tep1
Tak1
RhoGAP1A
PGRP-SD
PGRP-SA
PGRP-LA
Lectin-galC1
Hsp68
GNBP1
Dredd
Dif
CG3777
Sr-CIV
CG3038
Ssl2
18w
CG30503
wapl
sws
shi
sbr
mmd
hop
Flo2
CG15760
HDAC4
stx
ec
Tbh
Ptp10D
CG1999
PGRP-SC2
PGRP-SB2
PGRP-SB1
Mct1
Lim1
Imp
HDAC6
CG3078
Cyp6a2
Cyp4g15
Crag
Pis
CG33964
CG15528
CG7920
CG5599
CG2909
Tlk
CG2556
snz
CG14435
CG14414
CG14408
BCL7-like
Axn
unc-13
ms(3)K81
lectin-30A
lectin-29Ca
Rad23
Prosalpha4T2
Prosalpha4T1
CG5762
CG14718
Acyp
Acp53C14c
Acp53C14b
Acp53C14a
pav
Spc25
ppk6
E(spl)m6-BFM
E(spl)m4-BFM
Kaz-m1
E(spl)malpha-BFM
E(spl)m7-HLH
E(spl)m5-HLH
E(spl)m3-HLH
E(spl)mgamma-HLH
E(spl)mdelta-HLH
E(spl)mbeta-HLH
E(spl)m8-HLH
CkIIbeta2
CG9864
Mpcp1
Cpr56F
CG16868
CG13869
CG11788
Hacl
CG11099
Hsl
Efhc1.2
CG10444
Ate1
tok
rut
mRpS11
lic
chic
Sap-r
Rlb1
Hf
ImpL2
Hrb27C
Hk
Fas2
ERp60
Cp16
CG43658
TrpRS-m
CG6287
CG32700
CG31468
CG31178
twr
Ugt305A1
Ripalpha
lectin-46Cb
ssp5
Alp4
CG11899
CAH1
Atg9
Atg5
CG4607
CG11400
Acp24A4
Brd8
CG12065
CG10321
CG2911
kek1
Mcm3
Ctf4
Tollo
Vps29
Atg2
r2d2
beta4GalT7
Rh50
Catsup
ATPsynD
Drsl1
aly
bam
Bro
Ranbp21
AGO1
Dcr-2
Vhl
Cyp28c1
Fur2
ihog
CG10839
CHKov2
Dcr-1
brat
loqs
oxt
NC2beta
CG12111
Drs
CG1738
CG8343
Wnt5
CG13308
Rbcn-3B
Toll-7
CG14411
lin
CG15696
kek2
Spps
Drsl4
UbcE2H
CG17075
mRpL12
Sgt1
Arl5
COX5BL
SiaT
CG11403
CG3156
Mybbp1A
Nup107
Miga
COX4
COX6B
G9a
Nup133
COX7C
CG1677
Nup75
CG1440
CG9336
dor
Wnt6
Nup153
Pka-R2
CG1418
Pdrg1
Mef2
CG1441
CG1513
Sec24AB
PCB
Prosalpha7
Orc6
Vamp7
Lsm11
dila
CG30001
CG1648
CG1688
CG1690
sqa
Uba1
Mmp2
CG12926
CG30339
CG30340
clos
CG12929
Smyd4-1
Not1
ced-6
CG13955
wun
Non1
CG8800
CG13954
CG11251
Myd88
Mad1
CG2063
Pkn
hig
CG8027
CG8026
Rab32
Rme-8
CG8046
CG8008
shrb
alc
CG18659
Mys45A
Pgm2a
CG8078
Boot
CG8080
CG13742
CG8197
CG13743
PPO2
Ance-4
CG8170
CG13744
CG8172
Np
flz
spab
CG33199
CG8230
FANCI
Spt
CG8248
CG8252
CCT8
MrgBP
ana2
CG8272
stmA
CG30356
CG14767
CG14743
CG14744
CG30355
CG8635
CG8642
Lnpk
CG8736
CG42326
CG12780
Mal-A7
Mal-A3
Mal-A1
Cyp4ad1
CG2121
CG30375
CG30376
CG2291
CG14756
CG14757
CG30373
CG8708
Lpin
Obp44a
CG42516
Pbp49
coil
CG8712
slv
CG12769
CG11191
Hey
Dic3
ACC
CG8726
CG14763
CG14764
CG30380
CG8728
PIG-X
Kdm4A
Or43b
CG12159
Dgk
cathD
TTLL12
Gdap2
tor
CG34216
LRR
U2A
mRpL52
DCTN4-p62
CG17985
CG1360
blow
boca
Rpe
CG1598
Drat
CG1602
CG1603
az2
Coop
Aldh-III
p47
CG11141
Inos
fa2h
CG11145
CG1701
Eaf
Glo1
Gr43a
cos
Dscam1
Ady43A
Or43a
Spn43Ad
Spn43Ab
CG12828
CG12831
Tsp42Eq
Pgant3
Tsp42Ep
CG33914
Tsp42Ed
CG30156
vimar
CG30157
Cyp6u1
mim
Spn42Db
Spn42Da
CG9447
coro
CG9445
ubl
CG15237
Epac
CG9436
CG3420
l(2)01289
chk
Mob4
Tdc2
Tdc1
CG17266
Hsepi
Dpit47
geminin
Fmo-2
Trap1
Vha16-1
CG15233
tilB
Ttc7
CG17994
CG30432
Ptr
EcR
Ars2
SmydA-5
l(2)k09848
CG14591
Strica
mle
CG7881
Or42b
Or42a
ZnT41F
CG7791
ap
scaf
Not3
hrm
Fis1
TpnC4
CG10417
CG10465
CG10395
Ugt50B3
CG1344
CG8245
kune
Cndp2
l(2)09851
CG34200
Gp210
Tsp42A
dpr12
CG7882
Src42A
Pngl
Tbce
CCHa2-R
CG7849
Cyp6w1
eIF3f2
CG30431
tomboy40
bin3
Pld
jing
Bap170
Debcl
Opbp
sced
Adf1
CG15908
CG9410
PGAP3
CG9422
Rab2
phtf
Mccc2
Eb1
SdhB
koi
CG15236
Spn42Dc
Spn42Dd
Spn42De
CG30158
CG3358
CheB42a
ppk25
CG17002
CG30159
Tsp42Ea
Tsp42Ec
Tsp42Ee
Tsp42Ef
Tsp42Eg
Tsp42Eh
Tsp42Ei
Tsp42Ej
Tsp42Ek
Tsp42El
Tsp42Eo
Tsp42Er
CG12836
esn
Spn43Aa
CG11060
CG33140
CG30385
CG30384
pk
pwn
Dhx15
CG11112
CG11113
so
CG11123
sPLA2
CG11125
CG11127
didum
PIG-G
Cyt-b5
Gpo2
Corin
Vps13
scra
CG43341
CG30491
CG30495
CG2070
CG12107
CG12825
puml
phr
CG12822
Atg10
Cul1
MFS12
drosha
CG30379
CG34430
CG30378
CG2906
nito
CSN4
Nup44A
Optix
sut1
sut2
sut3
sand
Tmem63
Nup50
Socs44A
Pabp2
Rs1
Gasz
Mlh1
pnut
CG30369
CG14759
GCS2alpha
pdm3
Mal-A2
Mal-A4
Mal-A5
Mal-A6
Mal-A8
Cyp6a13
CG14752
CG43183
rgr
Cirl
Vps25
Gle1
Acsl
Jon44E
CG8738
gcl
CG8740
CG8746
CG30350
sns
RyR
DCTN2-p50
Sec31
CG13751
Ggamma1
CG30349
CG8243
CG13748
Tom7
babo
CG13747
ana
CNT2
CNT1
Dbp45A
CG8777
tsu
Phax
Su(var)2-10
GstE13
Hydr1
CG8788
Prp38
CG30344
CG30345
Rad51D
unpg
VhaAC45
Cyp4p2
Cog6
Drep2
Or45a
l(2)03659
l(2)k10201
wun2
prel
Pdk
Wnt2
Or45b
Alp6
CG1814
Updo
RpL31
CG1827
Map60
CG30338
CG1902
aay
dap
CheA46a
trpl
CG1698
CG34033
CG1663
Marc
Sting
CG1671
CG30010
Ntmt
Lime
CG12744
CG12923
CG30008
tea
FMRFa
Etf-QO
Pal1
CG12133
eIF3j
CG12134
TER94
CG12128
CG12129
magu
mRpL42
CG12920
egr
Pfk
dmpd
gem
CG12917
Or46a
CG18011
Hdc
CG12914
CG12913
CG12911
CG12910
CAP
CG12909
Ndg
Gr47a
RanBPM
Galphao
CG11777
CG17765
psq
CG11883
Elp2
CG12934
stan
CAH13
CG7220
CG12935
mms4
CG7222
Prosbeta5
CG12325
nclb
Pex6
CG18003
CG18004
Obp47a
BBS4
CG13231
CG13230
shn
Syx6
CG7737
CG34223
CG34227
CG43112
Cpr47Eb
CG13223
Cpr47Ee
CG13220
CG30033
CG7741
CG7745
lambdaTry
CG13204
CG13203
Smyd4-3
CG7763
Prip
qvr
E(Pc)
inv
CG34228
CG13198
Tret1-1
Buffy
CG13197
CG13193
CG42493
ths
CG13192
CG34229
CG43190
Sln
Mtor
cuff
eEF1alpha1
Zip48C
exp
ADD1
CG34231
CG8298
pds5
CG8321
128up
RpIII128
Drep1
Drep3
CG13186
CG18343
Smyd4-4
CG13168
Vha36-2
Cam
CG42700
CG17739
CG30203
mIF3
garz
CG34021
Den1
ana3
CG30047
CG30049
CG30043
Cpr49Aa
Cpr49Ab
CG8501
Cpr49Ac
Or49a
CG30048
Cpr49Ae
Cpr49Af
Cpr49Ag
CG30050
CG33626
CG33627
Cpr49Ah
CG13157
CG8520
Dera
Tmem18
Dyb
Lac
CG8545
Nepl10
Dh44-R2
s-cup
CG8569
CG13151
fra
Cyp301a1
stil
ClC-b
Amph
Galphaq
CG30054
CG17760
spt4
Iswi
ZnT49B
CG8646
CG13148
wuc
CG42663
mRpL18
Dgkepsilon
CG12374
sca
Or49b
bic
AspRS
vg
NAT1
CG13319
sug
CG13321
Su(z)2
Drl-2
Cap-G
Nrk
Spt-I
AGBE
CG33137
ValRS
FLASH
CG4627
CG17059
Dp
fsd
CG4676
GstE14
Mp20
CG42319
CG17047
cbs
CG43192
mEFTu1
mip120
CG13330
CG13331
CG13332
Roe1
link
CG13334
S-Lap5
CG17716
CG6280
Cpr50Ca
Cpr50Cb
stj
CG13339
CG6329
CG6347
CG6357
CG30485
Uba3
CG13344
mRpL53
CG33155
Cp1
PheRS-m
CG8067
CG18371
mam
CG42287
mthl14
wac
mRpL17
miple1
miple2
ttm2
RhoGEF3
ddbt
CG1233
CG34269
BORCS6
Hipk
CG13016
O-fut1
CG8323
CG18327
CG18324
cg
CG30069
CG8468
SmydA-1
Mdr50
CG8531
beta4GalNAcTA
conv
Ih
Shrm
CG8613
Tfb1
CG34184
CG34442
Obp50b
CG30075
Dh44-R1
CG10104
Sin1
Achl
Oaz
Asx
CG30197
ttv
CG12869
Blos1
Sec61beta
Had2
CG10139
CG12866
ave
ND-B15
hui
CG10205
Ercc1
HPS1
Cyp6a22
Cyp6a20
Cyp317a1
Lap1
CG10257
ckn
pcs
hbs
chn
CG7544
igl
CG11807
CG11808
scb
ItgaPS4
Xpc
Arf51F
Hr51
unc-5
SRPK
Stacl
Pgant1
CG30467
Vha36-1
eIF2Bgamma
CG12963
CG30466
CG30091
Impbeta11
CG30090
CG30088
CG30087
CG33460
CG33462
CG30089
tun
CG12970
CG34456
bug
COX6AL
Cyp4aa1
CG8366
CG8320
CG8370
CG8389
Rrp42
CG8399
CG8401
CG8405
Rho1
Asph
Jhe
CG30095
spin
Got1
CG30094
CysRS
lbk
Lis-1
clu
CG42837
CG44243
Tsf3
csul
CG33017
prim
CG15705
CG9068
JhI-26
Nox
CG4282
Nup62
CG6262
CG43187
Sema2b
jtb
CG4409
Parp16
CG33458
CG33459
S-Lap8
Sema2a
loopin-1
Syn2
CG4945
CG4927
Cdk4
RpLP2
CG5065
CG34457
Idgf6
Arp53D
Vkor
resilin
CG5522
CG15919
CG5550
CG34460
IntS8
Dek
eEF1beta
CG6426
CG6421
CG6429
CG6435
CG6472
inaC
Pkc53E
CG15614
PIG-V
CG6665
Cbp53E
AsnRS-m
Dark
RhoGEF2
SmydA-7
SmydA-6
CG9646
fat-spondin
CG6967
CG6984
CG15611
Cda9
Gbp1
Gbp2
CG10950
mbl
CG10939
Prosalpha5
l(2)k01209
Mtap
CG18467
CG10764
robl
CG14478
qkr54B
NT5E-2
nw
CG34193
CG4853
eIF3b
Cc2d2a
CG34194
cyp33
MESR4
Klp54D
CG14480
POSH
CG42239
Rab4
icln
Smurf
eIF3c
CG30108
CG30109
CG42562
HPS4
Dlish
CG4975
CG4984
CG34195
Vps50
Ir54a
CG10931
CG5002
HLH54F
CG5009
aft
CG5033
Dhit
grh
olf186-M
olf186-F
CG14490
CG14491
Elk
CG5084
CG10910
CG34005
CG34386
CG5098
CG34196
Spn55B
Dlip3
Pcl
adp
CG10914
Naus
CG10916
nopo
CG18538
CG18540
BomS4
BomS2
Idgf5
GstE4
GstE9
Dp1
CG5174
PIG-O
slim
CG5189
CG30120
rswl
GstE11
CG43066
Pepck2
Pepck1
Rgk2
CG10927
CG5323
CG5327
CG5335
Sec6
Eip55E
CheA56a
CG42855
Sik3
CG15073
CG33998
Hs3st-A
Cyp12b2
Mctp
CG15080
CG15082
CG15083
CG15084
DptB
sano
Topors
CG18605
tn
CG15109
5-HT1A
botv
CG15111
ena
CG10737
hppy
CG7137
cora
wbl
tbrd-2
rib
AANATL4
Fkbp12
Tab2
CG7461
CG34045
fest
CG11961
CG10051
CG10062
CG11257
CalpA
Spt5
RpL11
CG7744
mei-W68
Rep
CG15120
CG11007
Ir56b
Ir56c
TTLL6A
CG18367
CG15124
CG15125
CG11018
isopeptidase-T-3
Obp56a
Obp56e
Obp56f
Obp56h
Obp56i
CG30447
CG10822
CG8654
CG11041
CG11044
CG8908
CG34199
CG13871
tapas
CG8929
CG16739
CG13870
CG16741
side-VIII
Obp57c
GNBP-like3
CG30154
CG18067
CG13423
lms
HnRNP-K
CG9945
FAM21
CG13436
maf-S
CG11110
DMAP1
Lrt
CG13437
galla-1
CG13438
dpr1
CG34201
CG34202
CG15225
CAH14
Ipk1
Cib2
CAH15
Rx
CG33704
CG34115
CG9344
CG9313
CG10543
CG9346
RIC-3
ND-B14.7
cpa
Treh
CG34396
ktub
mago
CG9406
Xbp1
Hmg-2
hng1
Xpd
Pu
tud
Lapsyn
Gyg
CG44245
Rgk3
MFS16
RpL29
CG42672
CG9485
dom
BBS9
Acox57D-p
Acox57D-d
Sara
MESK2
Egfr
CG30222
mahj
CG15674
CG10082
NC2alpha
CG15676
stum
eIF3k
CG10307
Ppcdc
HmgD
CG30398
LBR
Grx1t
CG34204
CG9294
Fili
CG13488
CG9304
CG2875
Gr58c
Gr58a
CG44249
GlcT
Plekhm1
CG30280
CG30281
mei-S332
NtR
CG11269
gom
MED16
Vps35
CG11291
ari-2
dve
CG5819
Gp150
pgc
CG11298
Rtf1
wrapper
CG13506
CG6044
VepD
Mes4
qkr58E-2
rad50
ppk12
CG10384
CG4752
CG4554
CG4610
gas
CG11362
RpS16
Vps20
CG33143
bonsai
CG13510
CG13511
CG42565
CG42566
CG4250
CG30273
CG30269
CG13516
RYBP
Obp59a
Obp58b
Obp58d
CG30275
CG30268
CG13526
CG13527
blw
stl
MFS1
CG9826
CG3649
RpL23
fd59A
CG13532
PIP5K59B
asrij
MED23
CG3700
nahoda
ReepA
CG9849
Fatp2
PPO3
l(2)k09913
CG3085
Gr59a
Gr59b
CG30192
Klp59D
CG9899
CG13539
CG3092
CG13540
CG13541
CG9861
CG9863
CG34210
Rpi
CG9875
Mthfs
Ice1
yellow-d
yellow-d2
eIF2Bdelta
CG30411
CG43795
CG13558
mi
Gr59f
AIMP3
Dcp-1
fd96Ca
Pi3K59F
CG30184
apt
retn
Pde8
St1
St3
Pal2
mRpL43
l(2)dtl
CG5504
Sesn
CG5532
CG30177
CG5539
CG5543
CG5554
gbb
CG5569
TM4SF
CG5597
DNAlig1
CG17658
Lpt
CG13562
kcc
Taldo
Galphas
Stoml2
thoc5
Alas
or
CG3065
mr
Pask
Rsph4a
MAN1
IntS1
sei
Adk2
EbpIII
CG13563
eEF5
RpL12
Rap2l
Gpat4
enok
Zfrp8
CG3328
Nop60B
ocm
cN-IIIB
CG3356
nord
CG13575
CG3376
nvy
Fatp3
bs
CG13578
Rpn8
PIG-Z
CG3483
CG3492
CG3494
CG16837
CG13579
Crtp
CG13581
Brca2
CG13585
ITP
CG11414
uri
CG3511
Start1
pio
CG13587
CG3548
CG3565
Samtor
CG42361
CG42360
Adck1
Cyp9c1
CG3640
CG3663
ND-19
Pof
Usp15-31
spz6
CG3880
CG3894
CG3594
CG3589
CG12849
CG3611
CG42851
Dll
CG3650
Atf-2
CG44247
NKAIN
CG9083
NaCP60E
CG3770
CG12851
CG3776
CG3829
uzip
Nplp1
gsb
CG34038
Kr
CG30429
CG30428
RpL15
conu
CG40045
CG10651
Taf13
CG13280
Trpgamma
elB
CG43333
Ski6
CG9426
spag4
Apf
pes
Hel25E
Pgant5
CG31650
vkg
Tfb5
hoe2
CG3702
Naprt
TBCC
CG9689
Ets21C
alpha4GT1
CG17224
okr
Bem46
CG17264
CG3542
ninaA
Ccdc85
CG2772
lectin-24Db
RpL40
Gip
CG14042
SP555
RpL37A
CG13991
CG6739
CG32982
CG5131
Sytalpha
Ugt301D1
RanGAP
Pyroxd1
Fs(2)Ket
RpL10
CG32461
Chro
Arf79F
CG11137
CG32459
jim
CG11241
CG14450
CG14451
ArfGAP3
CG14455
CG33772
CG43331
laza
Ten-m
Rich
CG7133
CG7148
CG32448
CG14570
CG11247
Als2
Wnk
Mkrn1
Arv1
Glg1
Neu2
croc
barc
CG12971
CG9391
Ac78C
skd
CG3698
CG11396
Pex16
CG33912
Gr77a
atk
CG5199
CG5282
CG13248
trbl
Ide
Rbbp5
CG17233
CG7290
CG9686
CG7365
CG14183
fln
Csas
hale
CG8004
Mi-2
Rab8
trc
Fibp
cyc
CG14104
TORIP
serp
Tob
Oat
l(3)76BDm
CG14100
CG9279
CG9449
brv1
CG32206
Gbs-76A
CG14088
nkd
CG18135
CG32204
CG3819
Indy
CG14073
ftz-f1
Nufip
CG12477
Dic4
Cyp12c1
Chmp1
Sgf11
GNBP2
Capr
not
CG13380
CG4174
AstC-R2
rpr
grim
CG13700
CG5103
hid
CG13699
Cyp312a1
CG13698
CG34253
Eip75B
CG5290
Prestin
Tsp74F
CG5506
CG5535
MED19
CG5567
CG5577
Ir75c
Ir75a
CG32191
CG32187
CG5589
NUCB1
CG42816
Adgf-A2
Adgf-A
Adgf-B
CG6034
CG6052
CheB74a
Crtc
Krn
Ndfip
Pep
brwl
Vps60
Eip74EF
CycT
Edc3
U4-U6-60K
CG6333
CG13733
CG12229
frc
Coq4
Gorab
CG33051
Sec3
blot
CG13728
Cad74A
Mip
brv2
CG13727
CG6479
Or74a
CG13725
ND-24L
CG6497
CG6512
Rbp6
CG14057
scaf6
Ilp8
a10
CG6664
CG3764
CG13022
CG11905
CG13023
Rh4
kud
CG13024
CG9674
eIF3e
Dbp73D
Lasp
zetaCOP
Galphaf
Baldspot
Mo25
Prosbeta6
CG4098
spd-2
Syx8
Smn
nxf2
Mipp1
CG13033
CG43373
CG42514
aos
dsx-c73A
roq
Cpr72Ec
Pdh
CG13046
CG4950
CG34247
CG13055
PDCD-5
l(3)72Dn
CG5151
CG5157
CG5235
mib1
brm
l(3)72Ab
sff
DCP2
fwe
CG13449
Best3
CG7011
Msh6
CG32147
Pdi
CG12316
CG13457
CG16959
sstn
Plp
CG13460
CG18581
ind
Rpn12R
Sytbeta
Reck
mRpL39
CG34245
gnu
NHP2
bmm
mop
CG17173
Tsen34
Trl
CG42507
CG13471
CG13474
CG4914
CG43121
RecQ5
HGTX
Lk
Gbs-70E
CG4613
bbg
CG3868
CG34244
nan
D
Sox21b
Sox21a
Fbp1
CG13484
Neurl4
endos
Nprl3
CG17359
CG17364
CG13738
Meics
CG8833
Rgl
dysc
CG8745
bru3
CG10710
Vps36
Abp1
CG10089
CG10116
JMJD7
CG10140
CG10154
CG10713
CG14105
CG14106
CG33263
CG32121
CG10222
sens
Poc1
CG14107
CG32119
CG17300
CG14115
Zmynd10
AdenoK
mRpL20
MICAL-like
Cul6
CG10748
Or69a
CG10752
CG32115
CG32117
CG12520
CG10948
CG10960
Sf3a2
Atg1
CG10969
CG32106
Hip1
CG10973
Klc
SmD1
CG4069
Tsf2
nst
eIF2beta
Gcn5
sti
CG10654
CG10638
CG10657
CG10660
CG10663
eyg
toe
ArfGAP1
SCaMC
Smyd4-2
CG32104
Ncc69
CrzR
CG4328
Sms
Pbgs
app
Tsen54
Adk1
thoc6
Rh7
CG9760
eIF3l
ND-SGDH
CG5645
Ir68b
yps
Sema5c
rols
Pop2
Grip163
viaf
CG42397
prc
CG11570
obst-G
CG5883
SdhAL
CG5897
CG44837
CG12521
CycA
CG32095
CG5946
CG42255
CG5964
Pi3K68D
Muc68D
CG6024
CG14132
crim
CG11658
Dnai2
Dph1
Pldn
CG32085
RIOK1
CG6083
CG6084
Muc68Ca
Duba
CG14137
rt
CG32086
CG33489
CG33490
Mob2
CG11714
Fum3
CG12289
CG6149
Ir68a
Ube3a
Plod
GlcAT-P
wls
CG6216
Ufd1-like
FoxK
CG34012
Irbp18
Iyd
JIL-1
Pfdn2
CG6310
CG32075
CG32069
CG43693
klu
OXA1L
NijA
ND-13B
Alg-2
CG33493
CG32066
E(z)
CG14151
CG43127
Gem3
Ir67c
can
Or67c
scramb1
CG32055
ect
CG6628
dpr10
Ir60a
CG32053
CG14160
CG6674
CG6685
CG6707
CG6709
Taf2
iPLA2-VIA
CG10809
RasGAP1
Cdk8
Ilp5
Ilp4
Ilp3
Zasp67
CG42268
CG6749
nbs
CG18178
SH3PX1
CG6761
CG6767
fry
Or67b
CG3088
Ir67a
CG33702
CG33703
RpS9
CG3408
path
CG32037
CG32036
pall
Uch-L5
CG3437
phol
CG3448
Bet3
RpS17
Tat
CG4022
eIF4E1
CG4080
Hsp67Ba
Hsp26
Hsp67Bc
Fdx1
Klp67A
UGP
CG4483
Use1
CG4911
Doc2
CG5194
smg
CG5280
Galk
CG5644
pix
CG5653
ValRS-m
CG43783
mfr
TrpA1
CG13312
CG13310
Acbp5
CG13306
Prm
CG32022
SrpRbeta
Arr2
CG13305
Cdc6
GAPsec
CG5989
Nelf-E
CG6638
GstO1
GstO2
CG6683
ZC3H3
CG43163
CG6983
CG32354
Oseg1
CG33057
Idh
Culd
CG7182
Cpsf6
BI-1
Gr66a
CG7194
CG7201
cert
CG7213
CG7366
UbcE2M
CG7387
ERR
mthl7
Nmt
RecQ4
CG13675
CG13676
CG7504
Uba2
mRpL36
CG7550
CG7565
CG42591
bip1
CG8038
HP4
CG8042
syd
CG8111
pbl
Pdp1
CG32369
Clk
Snmp2
CG8492
Ank2
CG7492
CG7506
Urm1
CG7716
CG14837
CG16998
CG7548
CG8539
Cyp4d8
CG14835
CG8560
CG8564
SMSr
Sh3beta
pst
CTCF
Srp19
CG14834
Cln7
eco
CG43780
CG43781
mrva
RhoGEF4
unc-13-4A
CG14830
MED4
Cdc27
mRpL50
RpL18
CG14829
corn
Acbp4
msl-3
Cpr65Eb
CG34030
CG32391
CG8641
CG17744
Galphai
CG10063
Mis12
CG10064
sgl
CG10075
CG10077
Prat2
Rsph3
CG10103
velo
ple
SP1173
CG32395
eIF4E4
zpg
ndl
jv
Vps8
CG10147
CG13300
Ldh
CG10163
Best2
Mdr65
CG10226
BG642312
CG13299
LanA
Sf3b6
D19A
D19B
CG10274
fmt
Cpr65Ay
CG13297
Acp65Aa
Cpr65Aw
Cpr65Av
Cpr65Au
l(3)mbn
CG10467
CG10469
CG13295
CG10472
alphaKap4
CG10479
CG33993
Rcc1
CG10483
CG10486
CG32413
QC
DNApol-epsilon58
vn
S6k
Myt1
vito
CG10576
Sse
Eaf6
TM9SF3
CG10591
Alp10
Msr-110
ScsbetaG
sinu
frm
Lkr
CG34342
Ir64a
Pfdn4
Uev1A
Klp64D
lama
shep
Gen
Prpk
CG10674
CG15213
ATPsynCF6L
CG32232
CG17030
Con
CG32235
CG32237
CG13707
CG13708
Dhc64C
CG18808
CG7509
CG13712
CG15876
axo
CG13716
CG32243
Tie
NT1
CG13720
CG13721
CG13722
CG32241
CG15022
CG11345
CG15019
CG32240
DopEcR
CG11342
Cip4
CG15014
dyl
CG15012
srw
CG11583
CG11586
CG15011
ago
Cpr64Ac
Cpr64Ab
Cpr64Aa
CG15005
VhaM9.7-c
Teh3
Teh2
Teh4
mas
nab
Rop
RfC4
ens
Chd64
CG14995
Gad1
Faa
wit
Dpy-30L2
CG11593
CG11594
CG14984
CG14983
CG10863
CG12766
CG10866
Eip63F-1
mge
CG32263
CG32262
ppk27
CG32264
CG10862
CG14974
ImpE2
CG32267
CG14971
eIF5B
Ythdc1
Strip
PIG-C
CG14968
CG12078
CG17746
RpL28
hob
CG32270
CG32269
CG33160
CG32277
CG33159
CG32276
CG14966
CG14965
CG42525
Asciz
ND-30
Usp5
CG11537
prominin-like
CG45067
Cht7
CG32486
scramb2
CG32487
CG32488
CG34025
CG32846
CG9970
spz5
Tet
CG12093
AhcyL1
Mrtf
Fife
ProRS-m
CG14949
Pxn
CG12182
msn
Spn
CG16758
Cyp4d20
CG16762
CG32298
CG32299
CG15877
mRpL23
CG1317
yellow-g
CG9018
ecd
CG1275
CG15878
CG5707
CG15820
CG15822
sls
CG42355
CG42841
CG11815
CG1927
mv
mu2
CG5687
dsb
Aprt
CG13937
dre4
HBS1
CNMa
Cpr62Bc
Cpr62Ba
JTBR
dlt
alpha-Spec
CG2021
CG13933
Dhc62B
Cht2
Oseg4
CG18171
drpr
CG13931
CG13930
RabX5
RpL23A
CG7971
Vta1
CG17249
CG13928
GC
CG13926
CG7879
CG12099
CG32313
CG12091
Iml1
cue
hfp
CG12084
Naa30B
SA-2
CG9173
Ptp61F
CG2199
CG2211
msd5
CG9184
sturkopf
CG2277
Psf1
Klp61F
CG9192
LysX
Trh
bab2
bab1
trio
CG13907
dpr20
JMJD5
CG13901
Sf3b3
CG13898
hng3
CG13896
CG13895
CG13894
Vti1a
CG32483
hiro
ebd1
CG3386
CG43337
Nmd3
Reg-2
CG13893
Kah
E(bx)
CG34453
pyx
thoc7
CG7028
Gk1
rno
CG34140
Vdup1
CG7049
Dic61B
CG13405
CG43149
Pdk1
CG6845
p130CAS
CG13875
Mtch
mri
NitFhit
CG13876
Dis3l2
Kaz1-ORFB
CG13877
CG33229
Ptpmeg
MED14
Gale
Rev1
RabX6
emc
CG42553
CG42554
CG13887
Gr61a
Dci
CG12502
Usp10
CG34056
CG13905
nerfin-1
Glut1
CG12038
CG9205
CG13912
mwh
CG33966
galene
Sac1
CG9129
CG9130
CG9133
tfc
CG32333
Rabex-5
scf
CG9149
Ctr9
Herc4
Myo61F
ND-ACP
msd1
l(3)02640
312
ru
CG32320
CG9168
rho
robl62A
Psa
pns
Pcyt1
Pcyt2
Pex10
CG12003
CG12004
CG13917
ABCB7
CG13919
CG13920
CG7970
CG7974
CG12011
CG7991
CG12035
Gk2
CG13921
CG8001
Pol31
mRpL46
CG12020
Patj
CG42676
GV1
CG12024
CG12025
CG13924
Tmhs
Dbx
Mfap1
Cnb
SCOT
CG1139
CG34259
CG13810
CG8960
Oseg2
CG2034
CG13807
ACXD
CG13806
obst-I
CG32302
yellow-g2
MsR2
MsR1
CG9004
Svil
CG1146
RpL8
dos
CG16984
CG16985
CG16986
CG42245
MEP-1
CG1143
CG1246
CG42304
CG33233
CG33234
Non2
mRpS35
Pgant6
Shab
Or63a
CPT2
CG2113
FMRFaR
CG2162
Jafrac2
Sk2
CG32485
CG1271
CG16753
CG11486
Alg2
BtbVII
CG15812
rasp
CG32280
CG32281
Girdin
CG32284
CG14957
CG14958
gry
nSMase
eIF1
Larp4B
ckd
CG14960
CG12017
CG12009
ZnT63C
CG12016
PHGPx
kst
CG12010
CG12012
Ids
armi
CycJ
ken
CG42324
Eip63E
CG10359
CG10357
PIG-B
Scsalpha1
enc
Awh
Sc2
ida
CG14982
CG10853
CG14985
FoxL1
Mul1
Gr64a
Gr64b
Gr64c
Gr64d
Gr64e
Gr64f
Rcd5
CG1136
dib
CG32259
CG14989
Fit1
Ack
Akh
CG32260
CG1299
CG18675
tipE
CG43367
Cpr64Ad
CG14997
CG1265
CG1309
CG1273
Ctl1
CG1316
TfIIEbeta
Hexo1
Fdx2
Claspin
PMP34
mRpS6
CG33514
slow
Syx17
DOR
CG15020
nAChRbeta1
CG32249
CG32248
CG11349
CG11357
CG42540
CG32246
HDAC1
TTLL1B
CG34266
CG13713
CG13711
RhoGEF64C
LeuRS-m
Dnah3
CG13705
CG13704
CG4597
CG15212
CG4603
CG4611
CHMP2B
Gdap1
AlaRS-m
Srp54k
CG4669
Cyt-c1
Membrin
DIP-delta
CG4835
Sras
bc10
l(3)psg2
Alp9
Usp47
Txl
scny
Pmi
PGRP-LD
CG42272
CG13287
CG5592
CG32409
CG13288
CG32407
CG33523
PVRAP
yip7
CG6462
Jon65Aiv
Jon65Aiii
Jon65Aii
tant
CG6592
CG1572
CG42269
CG6602
CG6610
ssp6
CG13293
loj
Ets65A
Lcp65Aa
Prdm13
CG7376
CG43293
CG7386
Or65b
CG42747
CG8270
CG32396
sfl
MCU
Rexo5
axed
GluRIA
CG8519
vvl
CG14820
tow
CG9948
Surf1
CG9953
bin
Mp
CG14823
Cpr65Ec
form3
BBS1
Acbp6
Acbp2
melt
CG8620
CG14826
BHD
Neos
mei-P22
CG8607
Rint1
mus312
qm
Sec63
akirin
smid
CG8563
CG32379
CG8562
CG18417
CG42458
CG33278
Tsp66A
CG8541
Cyp316a1
CG7546
ltl
lqf
frac
CG14838
Pura
Mcad
CG13685
CG7409
CG32373
Hn
CG32365
eIF4E5
CG8281
CG32368
Srp9
exex
CG8209
nmo
Ect4
fan
Nulp1
msk
ldbr
Cds
mus301
Uxs
Sas-6
Atg18a
CG8005
CG8006
CG8012
eIF4E3
Dscam4
Rab19
CG13671
Sbp2
CG13670
CG34461
CG34462
Cpr66Cb
Pex2
CG7083
DNApol-alpha50
GAPcenA
CG7120
CG13667
Cbl
Gug
Pus7
CG6765
GstO3
se
foi
ergic53
rhea
CG43078
RpL14
CG6282
S-Lap1
S-Lap2
Zasp66
Cpr66D
Pex7
Cp15
Cp19
CG6576
Fhos
CG34426
CG32024
CG13309
CG32026
dally
Mcm7
Tsp66E
GNBP3
CG13313
CG5021
CG5026
Srp68
CG13314
CG5068
CG5087
Doc3
Doc1
CG5144
teq
CG32032
CG13315
Dhpr
nwk
CG4476
CG4477
GluRIB
PGRP-LC
PGRP-LF
CG32039
Pdxk
CG4452
Hsp22
Hsp23
Hsp27
Cpr67B
Cpsf5
Shc
MTF-1
CG3529
ghi
CG3552
Jarid2
CG42673
CG3222
Crk
CG3306
Tmc
CG3335
CG8336
CNMaR
CG16717
alphaTub67C
CG16719
Ubc4
CG16711
vsg
CG14174
defl
Naa60
ATPsynB
qtc
Ilp1
Ilp2
CG32052
CG43897
CG8108
CG34382
CalpB
nudE
bma
Dronc
vnc
dpr6
CG8072
CG8065
Or67d
CG12362
CG32061
S-Lap3
Rbfox1
CG34238
hay
CG34001
CG18628
CG14154
CG14153
CG8003
Adi1
simj
CG11811
tna
galla-2
CG14147
Fad2
CG32079
CG7888
Blos2
Mocs1
CG7839
APP-BP1
CG7638
mRpL2
NaPi-III
IRSp53
Alg10
Adck5
CG14142
CG7607
CG14141
CG7600
CG42671
scyl
CG7573
CG11726
CG7560
CG7557
CG7551
Vha16-3
Vha16-2
chrb
Sgs3
CG7394
CG7368
PCID2
CG18815
CG32091
CG7339
TfIIEalpha
Sugb
CG14135
Bmcp
sunn
CG32087
Gr68a
CG14131
CG10907
Klp68D
RpL10Ab
CG7264
Sprn
CCDC151
CG11588
byn
Rpt4R
CG7252
CG17826
CG7248
CG43294
CG14125
CG43896
CG6938
CG6931
CG6928
CG6793
CG43638
CG17154
vers
CG11560
CG34241
Lsp2
DEF8
Atg12
RhoGAP68F
Nrx-IV
CAH2
CG6910
CG11529
CG32100
Lmx1a
CG10418
Obp69a
CG10616
CG33725
CG10681
vih
tral
ver
CG34242
Pmm2
ara
caup
mirr
Ptp69D
CG32112
CG32109
CG10984
Vps13D
CG17666
CG42709
Sap130
CG42588
Wbp2
Ent3
CG14120
CG14118
CG10749
CG11262
CG11263
CG14117
CG11267
ste14
RpS12
CG17672
SRm160
RpS4
Syx13
CG34428
trn
CG33262
snky
CG14113
CG17687
SNCF
CG14111
ImpL1
CG14110
flr
CG10725
CG14109
cmb
CG10738
stv
Tgi
Spt20
Liprin-beta
Hml
CG13737
DCTN1-p150
CG32137
ssp2
Hsc70-1
26-29-p
CG17361
upSET
CG6650
CG6661
Hsc70Cb
CG6833
b6
Frl
Pex1
btl
CG8100
nuf
saturn
CG7924
CG7906
fz
Mpcp2
CG34039
shd
CG9628
dlp
CG5048
goddard
CG13476
CG13473
ome
CG9384
Tdrd3
CG9425
CG17839
DCX-EMAP
Tom
Brd
Ocho
CG3349
CG5114
mnd
Zip71B
Prosbeta2
CG32148
EAChm
GlyRS
CTPsyn
CG13458
Cep135
Pex3
FucTA
Prp31
CG6878
CG6888
Best4
CG7255
Toll-6
CG33259
Eip71CD
CrebA
CG3823
CG7304
dbo
GXIVsPLA2
CG1468
Arl1
mRpS31
ClC-c
CG33687
CG33690
CG13071
CG13065
Tcs3
Gagr
CG33158
CG4229
mbf1
Rpn12
UQCR-C2
CG32163
l(3)73Ah
CG13032
CG9692
Dab
CG13031
CG9701
Nrt
CG9705
CG9706
nudC
TSG101
Zcchc7
CG32161
sina
sinah
CG13029
CG9951
Lmpt
CG13028
Obp73a
Nc73EF
Exn
CG7728
Fit2
CG7730
beg
Papst2
rogdi
CG7724
CG13724
tap
CG7630
CG32176
QIL1
SecCl
UQCR-Q
CG34250
edin
Oatp74D
CG7564
Nedd4
CG7542
anchor
CG7497
CG34251
Ccn
CG32182
CG32181
Grd
CG7430
CG7408
CG7402
Wdr92
mus304
CG7341
geko
CG7330
AstC-R1
CG18234
CG18233
CG18231
CG32201
CG32199
bora
MYPT-75D
CG32202
CG6893
CG6885
MED11
Atg3
HipHop
CG6865
Uggt
CG6836
Sfxn2
rept
Chd3
Cpr76Bc
Cpr76Bd
Rcd7
CG9300
Taf6
PIG-F
asf1
Gbeta76C
SREBP
Ccdc58
Kap-alpha1
Papss
Usp32
Prp3
Rpn1
Pfdn6
CG17732
schuy
CG7668
Clc
CG6951
rdgC
SCCRO4
polo
eRF1
in
RhoBTB
CG5910
mag
isoQC
CG5078
Pex14
HIPP1
Pka-R1
CG3288
CG13255
CG11456
eIF3h
CG9121
CG33284
CG11149
Ucp4A
Lcp65Ae
CG32436
rgn
CG33288
Cdk12
CG7611
CG33290
Atox1
CG7407
CG7414
SLC22A
CG14562
Oct-TyrR
CG14561
olf413
Ddx1
Srpk79D
IleRS
CG11404
Trxr-2
ND-B14.5AL
CG33768
CG33769
CG33770
CG14457
mael
CG14448
CG11226
CG13239
CG33170
CG11109
Ssl1
slif
CG11131
BoYb
CycG
CG2246
Slbp
eIF2D
betaTub97EF
l(3)mbt
CG14262
TTLL6B
CG5984
CG13623
loco
Surf6
CG31249
CG31251
Sf3a1
CG6125
CG14868
CG14854
f-cup
PGRP-LB
CheA86a
hb
Coq2
CG14662
CG3339
bigmax
mrt
CG31068
CG5934
CG5938
CG3368
CG40191
Ctr1B
5-HT2B
CG11977
CG9297
Tm2
ear
GckIII
CG5285
14-3-3epsilon
BomBc3
Ir94a
CG13838
CG13837
Ir94g
CG6607
grass
CG5909
DNApol-alpha73
CG42534
BOD1
Cpr100A
CG13566
bgcn
ppk3
pita
Oatp58Dc
Oatp58Db
CG3045
PpD5
TBCB
CG15097
CG15096
ste24c
CG7747
krimp
CG7786
Pcf11
VGAT
Rcd1
CG8854
RpS11
Cyp6g2
SmF
CG8878
Prp8
CG34054
ix
CG12384
CG13202
dare
ND-B14
Rpb5
cag
RpLP0-like
AIMP1
CG8584
mtt
CG2127
CG18449
cola
swif
whip
hubl
spaw
CG30371
CG12126
dpn
CG34217
RagC-D
Vps28
Sep5
CG2915
Nop17l
cn
CG12826
CG1339
mEFTu2
CG1620
wech
Br140
CG1850
SCAP
cnk
Ir41a
CG43366
CG3270
lbm
Gadd45
Incenp
CG12164
CG3708
CG43340
DNApol-zeta
sax
Odc1
lig
udd
LRP1
CG14760
CG11635
CSN7
ptc
CG42615
Or85a
CG8237
Jra
polyph
CG12942
sha
iotaTry
san
Gr47b
CG13177
CG8407
Hen1
SmD3
wash
CG13175
Cyp6g1
Cyp6t3
CG13171
CG13170
CG30065
Ser8
BEAF-32
CG15701
CG3687
CG10934
CG30323
CG42518
pen-2
Phb2
CG9308
CG6758
CG11275
CG13538
levy
CG2812
alpha-Catr
Fmo-1
Sox14
Mlp60A
CG13564
CG16786
CG3253
AANAT1
CG3257
spag
zyd
CG17167
CG17168
CG17169
CG17159
mav
bip2
RhoGAP102A
Zip42C.2
fog
kuz
Cda4
Cluap1
CG17598
CG12576
CG14613
DIP-beta
Hlc
peng
SLIRP1
anox
CG1801
CycB
unc
CG32512
CG9518
CG9519
CG15449
CG1529
CG1532
CG11227
CG15452
CG1324
hydra
RunxA
RhoGAP19D
Pp4-19C
Obp19c
Syx16
CG1504
CG17068
Rab35
fd19B
CG17003
THADA
pico
zld
CG12702
CG14232
CG14231
e(y)3
CG14220
Tao
Grip84
CG12231
CG12204
out
CG8051
CG32536
CG32537
CG8010
CG7992
CG14196
CG14195
CG7990
CG7914
CG7556
Inx5
RhoGAP18B
Obp18a
shop
CG7326
CCKLR-17D3
CG12609
CG6873
CCKLR-17D1
CG30046
CG6470
Pgant7
CG15043
CG15044
CG32548
CG32549
betaCOP
por
CG6123
CG6023
upd1
upd2
CG7206
Sh
CG7772
mnb
Arp8
Mco4
CG32554
CG8142
CG5445
B-H2
B-H1
CG5613
CG12992
CG12991
X11L
ND-24
CG5800
beta-Spec
par-6
Fim
CG8661
CG8664
CG8675
CG8915
CG12995
TTLL1A
RpS5a
mei-217
Arpc3B
CG8945
wcy
CG45002
Ubr1
wus
DENR
Nprl2
RSG7
CG13004
CG9125
CG9132
Rrp45
CG9609
if
goe
CG9672
CG9673
CG15865
CG34325
Sep4
Axs
CG13010
CG9723
SNRPG
CG9782
SMC3
Arp2
CG9903
CG32815
para
CG34015
eIF2alpha
AnxB11
TH1
CG9992
CG9921
CG9919
CG9917
CG9911
CG32576
disco-r
Nipsnap
Ubqn
CG12395
eIF5
ND-20
CG9170
Stim
CycD
Chc
Paf-AHalpha
Efhc1.1
CG8952
CG8944
CG11679
Arp6
CG12379
CG9281
CG9240
CG15599
CG9215
e(r)
CG9220
shtd
CG9164
acj6
CG9114
PPYR1
CG9101
CG9072
CG15027
CG9065
opm
hiw
pdgy
CG32591
CG9512
CG9514
CG45065
CG12539
CG32590
CG14407
CG15890
NetB
NetA
sbm
mRpS25
CG9400
CG13404
mRNA-cap
Fbxl4
CG42271
CG11674
CG13403
CG12479
mamo
Pde9
Clic
CG10996
CtsB1
Grip91
g
Nadsyn
CG12177
CG34324
Cap-D3
CG1998
Yippee
CG32639
msl-2
mew
sno
Coq5
CG12723
Lgr4
Bap60
CG32638
Fer3HCH
hep
CG15719
CG12716
Coq8
CG32650
CG4661
Paics
Smr
Aven
CG1824
LIMK1
hwt
Mks1
Ir11a
CG32655
CG11356
CG15734
Cyp311a1
Usp7
Chrac-16
CG1492
fw
CG18130
tsg
gd
cac
CG10362
Sclp
CG10353
CG10352
BORCS5
Nrd1
CG10347
CG15740
CG1578
Hsc70-3
inaF-A
inaF-B
inaF-C
inaF-D
Amun
FucT6
CG2444
RPA3
CG2247
Kmn1
RpII215
Evi5
Or10a
Gr10a
Gr10b
GCS1
Kap3
l(1)10Bb
CG44422
CG1394
antdh
ssp7
Klp10A
CG11122
CG1537
CG1545
CG42339
C901
Ork1
CG1637
sesB
Ant2
Atg8a
Rph
Prosbeta1
CG12637
CG9806
CG1628
CG15296
CG32687
CG32683
Psf3
CG32681
CG32686
CG32679
l(1)G0289
ZAP3
CG15312
CG15252
CG1986
nej
Ptpmeg2
RpS28b
LysRS
Lst8
LPCAT
Cubn
c11.1
Cfp1
Erk7
CG12121
t
SmydA-9
su(r)
CG12118
Zpr1
CG9034
Ost48
fh
CG7246
CG10970
CG15365
CG12662
CG10962
CG12661
Moe
l(1)G0020
CG2004
CG11294
Ppt1
spirit
PIP82
CG12116
Sptr
CG15347
org-1
CG12123
PIG-T
nAChRalpha3
CG15343
Corp
sni
Traf6
Gbeta5
alpha-PheRS
cyr
CG2260
Gclc
CG2258
Ldsdh1
Upf2
fs(1)h
CG2233
CG10778
mahe
hdm
dpr14
Ir7d
RpS6
CG10920
CG32720
CG32719
CG15036
CG42246
CG15034
fz4
CG4617
CG4615
CG12541
CG3032
cm
Inx7
ogre
CG3040
mAChR-C
C3G
shf
CG3168
Map205
CG3224
ND-ASHI
CG3198
CG3226
RpL7A
CG42340
swa
krz
Top3beta
CG3566
Btnd
heph
CG32750
Ca-alpha1T
raptor
Mipp2
CG4660
CG4666
FeCH
Tsp5D
mab-21
CG4766
fs(1)M3
Shmt
GAA1
AgmNAT
Rift
CG3108
CG42264
CG3097
MAPk-Ak2
lin-52
IntS6
Snx27
CG42233
CG33080
CG3149
PGAP1
Tre1
Rab18
Sirt4
OtopLc
OtopLa
Mlc-c
RhoGAP5A
Vsx2
CG32762
frma
spoon
Mccc1
NAAT1
CG3309
CG32767
CG44774
CG4041
CG2126
CG15471
Klf15
CG15472
Pp2C1
fzr
Torsin
HLH4C
CG3062
CG3081
CG12684
CG11444
CG11436
Usf
Smvt
rb
CG12693
mRpL33
CG12692
CG15579
Femcoat
CG15571
CG6379
lva
CG2938
CG42541
yin
Rala
Parg
nero
Gas8
CG14270
CG10804
CG12206
CG16781
CG16782
CG14269
CG12535
ng4
awd
Fcp3C
CG18508
CG4116
rst
CstF50
CG14417
CG14416
CG32795
ttm50
CG2685
CG2680
Ugalt
CG13760
trol
boi
tko
CG12496
CG2841
CG11550
CG14050
CG2865
CG2918
CG2924
temp
CG3091
CG11539
kz
CG14053
Cyp4d14
bcn92
pygo
CG16903
CG4045
usp
PIG-K
CG3857
Edem1
CG32801
CG32803
arm
trr
CG14818
Pgam5
CG11334
Scgdelta
Mur2B
Nmdar2
Lrpprc2
CG3719
Loxl1
png
CG11409
Atf3
CG11384
eIF4E7
PNPase
CG3655
Cdc45
CG11638
CG3690
CG3699
CG3703
CG3704
Lztr1
CG43867
CG13359
CG31204
Rbf
CG13360
CG13361
CG13362
Hmt4-20
RpL36
pHCl-2
CG13365
CG13366
CG4293
elav
CG17896
CG18273
CG1750
CG32816
CG13375
ewg
CG13377
CG17707
CG17636
qless
tyn
CG42376
cin
CG12470
Or1a
CG15564
ase
svr
arg
Appl
vnd
Vsp37A
CG13369
CG17829
CG13367
SkpA
sdk
ATPsynC
CG5254
CG5273
fz3
tw
Sec22
CG14635
TRAM
CG15561
mus81
CG3021
CG33082
CG14630
CG14629
CG11378
CG11380
Zwilch
CG14625
CG11381
CG14624
fs(1)N
CG11417
CG14770
ssx
AMPKalpha
chp
futsch
Gr2a
mesh
prage
CG14803
CG14805
CG14806
CG11596
stops
CG3587
east
CG4313
Rtca
D2hgdh
CG15556
CG3630
ND-B14.5A
pn
pcx
Prosalpha3T
fs(1)K10
Vml
CG2854
AANATL7
wds
CG11318
PI4KIIIalpha
CG2662
eIF2Bbeta
dwg
CG2712
CG12498
CG15553
CG32793
CG17959
CG3603
kirre
CG3939
CG11317
dnc
Myc
CG10801
CG10802
CG10803
dco
CG13021
AstA-R1
Ilp7
fd3F
Chchd3
CG2901
CG2930
VhaAC39-1
CG15239
Vap33
CG43689
brn
cib
tyf
GlcAT-I
CG43288
CG15570
CG43134
TpnC41C
CG3107
gus
CG15572
NO66
CG31007
norpA
CG3626
CG12688
bi
CG3556
CHOp24
CG3568
CG15912
CG3527
CG31008
CG3546
pon
mRpL30
Pdha
CG7024
CG6978
CG12682
5-HT7
boil
CG42594
CG6927
CG32772
CG6903
Ptp4E
CG12680
Ctr1C
CG15465
XRCC1
SK
CG15550
Usp16-45
CG15784
SPR
CG4151
CG12730
Vsx1
CG4119
RpL35
CG15549
Gr5a
CG42449
cv
AdamTS-B
CG15773
CG4078
CG15772
CG15771
CG42699
CG15767
CG12239
Prosbeta2R1
CG15765
CG12729
CG15764
CG16721
CG33483
CG4020
CG12236
CG3726
CG6041
CG6048
CG6067
Grip
CG5966
MCTS1
CG5937
CG5921
CG5928
Nep1
CG15547
Efr
dtn
CG14445
CG3781
Spt6
wuho
CG15894
CG12071
Marf
CG3918
Spat
dx
CG34417
CG17717
Pat1
CG15546
APC7
pigs
Cdc7
Mcm6
Ctr1A
CG14441
Coq7
xit
Atx-1
CG15545
nonC
CG43736
CG4586
bou
Inx2
CG42308
wts
CG4593
CG14427
CG8300
CG9650
CG1958
brk
Dok
CG18155
CheA7a
CG32727
CG34337
CG9657
CG43138
CG11369
ct
Hira
CG12155
Rab39
Tom40
Ir7a
CG11313
CG34338
CG32718
CG1409
p115
bys
CARPA
Ir7c
spidey
CG31010
Ykt6
Ubr3
CG15330
mys
CG1571
CG1575
CG2116
CG10958
Pka-C2
CG2120
CG2129
CG15336
CG10959
CG18262
sdt
CG2147
Trxr-1
CG1632
CG12069
CG1636
CG1387
Es2
Cp7Fa
Cp7Fb
PH4alphaPV
Cp7Fc
Cp36
CG33181
Nrg
Rubicon
CAH3
Ogg1
Hexo2
CG1785
CG1789
CG12075
rdgA
Nost
CG42496
CG2267
APC4
CG32708
AP-1gamma
CG7065
Bap111
Dlip1
mei-P26
CG12057
CG12106
Obp8a
CG15368
CG15370
Gr8a
CG9717
CG17754
ric8a
Aladin
lz
CG42797
Rpt6R
CG15317
l(1)G0320
btd
Sp1
CARPB
CG33557
CG2990
Cht6
jdp
Yp1
Gr9a
CG2972
CG17841
flw
CG2889
PPP4R2r
CG2124
CG2111
X11Lbeta
ras
BTBD9
CG15211
CG15210
CG15209
CG2157
CG2145
Myo10A
sicily
SmydA-4
CG15203
CG42249
PH4alphaSG1
Vago
CG2076
CG2061
CDK2AP1
CG11106
Gapvd1
CG34348
CG11756
CG31371
CG11752
CG1737
dlg1
Gs2
Sk1
HP5
PH4alphaNE1
CG43155
Uba5
CG11699
rho-4
PH4alphaMP
CG1703
Met
bif
PhKgamma
prtp
Tango10
CG15221
m
Karl
CkIIbeta
ATP7
CG1847
CG15739
CG2224
regucalcin
Lsm12a
Tango4
Cyp318a1
CG34323
CG2750
aralar1
Ten-a
CG2577
CG2574
Pkcdelta
Osi23
CG42258
Cpr11A
Lsp1alpha
CG15728
CG2540
CG15725
Agpat1
Nep6
CG15537
fne
Mur11Da
CG32643
CG42237
CG15717
CG2218
MFS10
CG32645
CG4332
CG12096
REG
comt
CG1622
CG15536
IP3K2
Jafrac1
CG15747
Syt12
dmrt11E
Tim9a
CG1662
CG15535
CG1673
GstT4
Set2
Neto
CG15754
CG15756
Cpr12A
CG2217
Tpst
CG11164
CG11162
Nna1
CG11134
rdgB
CG11103
inaE
CG11095
ben
CG12480
CG1368
CG11581
CG11584
Fer1HCH
CG12481
CG11585
l(1)G0007
mRpL38
CG1434
CG1461
na
CG9733
dpr8
CG12540
nmdyn-D6
CG5321
CG9737
CG14410
eag
be
CG5541
ND-B18
dob
CG33177
CG33178
CG5662
CG43737
RpS7
CG5877
gce
dah
CG6227
Ahcy
CG11655
CG9743
CG6340
Gmap
CG8097
Alp11
CG7872
CG15531
CG8117
CG8119
CG8128
CG15601
HUWE1
CG8191
MagR
CG8206
CG9747
CCT6
mRpL3
RpIIIC160
CG33172
CG43672
mRpS30
CG1983
Rhp
Gbeta13F
CG16952
Lrp4
CG8924
Mlc2
Or13a
Slc25A46a
exd
dpr18
CG31028
stnA
stnB
CG3632
CG3679
CG32579
CalpC
Dsp1
CG31030
sl
CG4239
mei-41
hang
eIF4H1
CG13014
mbt
RpS19a
mthl1
CG42512
CG32573
sing
CG13008
CG4653
CG11498
CG32572
TwdlX
TwdlY
CG32568
Twdlalpha
mRpL22
CG4768
CG4789
CG13005
AdoR
ppk28
CG4829
ABCA
CG4872
Rcp
CG4880
CG13002
CG4928
RhoGAP15B
CG4949
CG4955
CG16700
CG4991
CG5004
Chchd2
baz
CG31029
CG32564
CG32563
CG18258
CG5162
f
CG8173
CG8188
Ppi1
chas
CG12990
IntS2
RhoGAPp190
CG8289
corolla
CG8326
stas
CG45072
CG8568
p-cup
CG12994
CG8611
raskol
OdsH
CG6398
spn-A
e(y)1
CG6762
CG6769
CG12985
CG6788
Vps4
CG6847
CG6867
CG15373
scu
RhoGAP16F
CG6106
CrebB
CG6179
CG6290
CG43841
Xrcc2
HisRS
Cyp308a1
S6KL
CG7058
CG42450
CG7101
Pvf1
CG7332
SdhBL
CG7378
CG7453
CG33253
Mec2
CG14194
ZIPIC
Mur18B
Muc18B
CG7884
CG7889
Vav
Mgat2
ND-18
CoRest
car
CG14204
RpS10b
CG14212
Ssu72
Cdc42
CG14230
CG12531
Pmp70
CG33932
CG7912
parvin
Alr
CG9570
Atf6
Nph
CG9572
Peritrophin-A
Rab10
CG15525
l(1)G0004
HERC2
Obp19d
CG1695
GstT3
CG15461
RunxB
Cyp6v1
Npc1b
CG11666
Cbs
Acph-1
Mgstl
bves
CG11566
TkR99D
eIF2Balpha
CG1494
Rpt6
dod
sol
Sep1
waw
bbx
slgA
Cog7
mst
CG14621
Usp2
CG14618
alpha-Man-Ic
Cp110
S6kII
CG17600
CG34334
CG42346
P5CDh1
CG14082
RpIIIC53
stwl
CG8757
CG41106
CG10646
trp
CG5906
CG6071
CG6175
Aps
CG6418
Capa
Unr
tut
Arp3
CG15517
mad2
Tektin-C
Bre1
Ppat-Dpck
Fitm
Zip99C
Ccz1
Gr63a
CG32271
CG14964
Cpr62Bb
PIG-Wb
metl
CG15514
nSyb
CG12105
CG12104
MED30
Ppm1
CG18170
CG33791
Bgb
Fie
CG14977
dgt1
ImpE1
CG44838
Blos4
CG7512
Atg16
CG32170
CG7829
CG18265
CG7484
Nopp140
Vps16B
Csp
CG11449
ncd
CG7834
Rnb
fig
cta
ATPsyngamma
Wdr24
CG7601
RNASEK
Naa40
Obp99b
Obp99c
CG7582
FASN3
Gprk1
Bub3
CG17683
CG17528
ppk20
CG17490
Dop1R2
Spf45
Cht10
CG7568
CG31041
CG11470
Tim23
Trc8
CG4408
CG2310
Spase12
CG31088
CG2321
CG31677
elfless
Nepl9
CG34447
CG31681
CG14506
CG5681
stg
MED26
SP1029
CG31445
HSPC300
CG11951
Tsen15
CG14507
CG30484
ppk9
Cisd2
CG33995
CG17691
CG11619
Cyt-c1L
CG10943
Mesh1
jus
Ae2
CG9592
CG11882
CG32457
Ir94b
CG14512
dgt6
CG6428
yem
alpha-Man-Ib
Cul5
beta4GalNAcTB
eIF4E6
wat
DIP-gamma
CG33203
Nepl19
Inx3
Apc
WASp
CG1523
wdn
aqrs
CG10000
AstA-R2
CG31050
CG14062
CG10011
Noa36
fkh
mIF2
Ppn
CG31051
Gfat2
larp
CG12516
CG4815
CG42487
CG4951
mfrn
NSD
BCAS2
CG12259
CG33213
CG5003
CG12426
CG34353
ALiX
CG31055
Sce
tau
CG5611
CG5612
dsd
CG5639
wdb
CG5646
Klp98A
CG13972
CG5402
CG43139
side
CG3330
CG3348
woc
CG31064
CG42813
Ser
CG34293
CG6051
CG6059
CG6066
gb
CAH9
eater
Cpr97Eb
Nep5
CG6283
CG17192
CG6295
CG6296
CG31075
Gr97a
Tsp97E
CG6330
Ets97D
ro
Rb97D
SPARC
Lerp
CG42789
CG6403
CG6420
CG6425
amon
TwdlQ
beat-VII
TwdlO
TwdlP
plum
Pdf
CG6503
ppk15
CG6036
Ald1
CG6073
dysf
CG14551
PIG-P
Sld5
Dak1
Exo84
E(spl)m2-BFM
CCAP-R
CG14546
Tsp96F
CG14545
CG31093
CG31380
CLS
RpL27
CG4743
CG4730
Tnks
Ssadh
Npl4
ymp
CG4582
CG33494
Dhap-at
XNP
CG4553
alrm
Fur1
tobi
CG10669
CG10559
CG31099
CG10550
CG31288
CG31102
CG31098
CG10514
CG10513
GlnRS
CG10425
RpS27
Sil1
Cad96Cb
CG13663
Cad96Ca
lobo
nerfin-2
Mocs2A
Mocs2B
CG31510
TTLL5
Nepl16
CG34027
Stt3B
veli
CG31111
CG31109
5PtaseI
Ythdf
Smg6
CG11781
ssh
Gr22a
PIG-S
CG13643
CG31121
CG3744
CycB3
CG13640
CG13639
ppk22
CAH4
HDAC11
CG33658
CG31357
RabX4
niki
CG5808
lili
polybromo
Ude
CG13634
CG5805
AstA
CG13630
Ppox
CG31125
puf
Wsck
Syx18
CG13625
REPTOR
CG5789
CG13622
nAChRbeta2
nAChRalpha1
CG5768
CG17780
CG17781
CG17782
CG42812
CG17784
CG18528
Golgin84
CG5746
CG5728
Nab2
CG5715
CG34290
jar
beta-PheRS
Spase22-23
twin
CG17786
jnj
CG5515
CG5510
mRpS24
Myo95E
p38a
p38c
Slimp
GatB
CG13607
CG13605
eIF4EHP
Atg6
Miro
KrT95D
CG13604
CG13603
GluProRS
CG12268
Gdh
RpS19b
Rpt2
CG43999
CG43998
CG13601
sba
tbrd-1
TfIIA-S
Pli
eIF4G2
CG33111
CG10208
tst
CG10214
udt
SdhD
Hrd3
RanBP3
Rpn9
CG10232
nau
prt
CG10252
CG10254
CG31145
CG10184
CG10183
CG10164
CG10175
CG10177
Irk2
CG34289
CG4374
CG31515
CG4393
ATPsynCF6
bb8
CG17083
orb
CG30270
wda
Rad60
CG4467
CG13829
VhaAC39-2
unk
hh
CG31457
CG31365
Rassf
Cow
sav
CG17119
p53
CG17121
CG13833
lmd
CG34375
Nha2
CG13841
Nepl15
Nepl14
Nepl13
rumi
CG17141
vret
CG4813
Irp-1A
CCAP
wge
CG13842
wfs1
Gclm
CG31156
btn
CG33107
Dph5
sit
AdipoR
CG5326
CG33093
CG33099
CG5346
CG5376
CG5377
Rpn7
CG34288
CG12499
pinta
Nop56
CG13850
CG13857
CAH8
CG5380
PSR
CG5386
CG5388
CG5391
CG34377
Ir94c
CG6015
CG13409
Cchl
CG6028
Mitofilin
Idh3b
dnd
CG17819
fit
CG34148
CG31174
CG6569
glec
Gr93d
Gr93c
CASK
tsl
RpI12
GABA-B-R2
mAChR-B
CG7910
CG7900
puc
CG7878
Arl8
CG7800
CG18249
DNApol-iota
CG33722
mtg
Mcm2
ato
Nazo
CG31464
CG31463
CG11698
Arl2
DppIII
CG7352
Atg13
stck
CG7963
CG11737
Or85d
CG31460
Cenp-C
SLIRP2
CG11753
CG8032
CG8036
mRpL19
CG8043
CG11755
CG8112
TMEM216
CG11760
CG8136
nom
ouib
CG8159
CG8202
CG8223
CG8236
Ir85a
CCT7
hng2
CG8379
osk
ScsbetaA
CAHbeta
CG11970
CG11975
CG11980
Iru
CG11983
CG11986
hyx
Mst85C
Kdm2
Ada
CG11997
CG8420
St2
CG16734
Ibf1
ATP6AP2
Vps16A
pasi2
CG45050
CG18473
Srr
GLaz
Or85f
CG8132
BBIP1
CG8135
alpha-Man-IIa
ps
phu
JHDM2
RnpS1
CG8199
MBD-like
Vps45
CG16789
Son
CG8301
P58IPK
CG8312
CG8319
SpdS
Dh44
Nepl12
p23
nmdyn-D7
dmt
PpD3
CG8412
Mpi
CG8507
CG8516
Naa80
topi
RpS29
CG12947
CG8526
CG8534
eloF
Glut4EF
Spn85F
CG3909
mtTFB2
ohgt
Npc2e
Npc2c
CG33783
CAH7
Invadolysin
Syn
CG12420
CG34107
CG42795
CG3999
pont
Nuak1
CG12818
CG18545
jumu
cwo
mthl11
Rrp46
Cyp12e1
Skeletor
pug
CG14684
CG4073
Cap-H2
CG43675
Desi
Mcm5
CG14687
TTLL15
Cad86C
CG42394
CG4565
CG4511
CG4570
Tsp86D
CG4596
Leash
CG12655
Tengl4
side-VI
mAcon2
Ugt302E1
Ugt302C1
CG4757
Ugt303A1
CG18577
CG4820
RpL3
Arfip
CG17187
GCC88
CG5214
mRpL40
Irbp
Ranbp9
CG5270
Dtd
CG5276
CG5281
dpr5
CG10898
Mrp4
wkd
CG14710
CG14711
CG18764
CG14712
CG42327
CG14715
Ho
CG14717
I-t
CG14720
CG12594
CG14721
CG14722
HisCl1
sad
CG31368
CG31211
aurA
GC1
Ect3
GCC185
Spt3
CG14736
dpr17
CG3809
Rsbp15
CG3916
CG3942
CG17738
Sfp87B
svp
CG4066
CG4115
GstD8
GstD11
CG33098
CG34402
Sccpdh2
CG5196
pps
CG17202
NANS
Prosalpha2
Srlp
vrs
CG18549
CG12267
Hug
Snx3
Not10
Dtg
CG14395
Gnmt
Arp1
NijC
Past1
CG12279
d-cup
beat-Vb
Cyp304a1
CG7091
Paip2
CG31342
CG7488
CG11656
CtBP
l(3)87Df
CG11668
CG11670
Hsc70-2
CG31157
pic
sim
CG43063
timeout
CG8138
CG14380
CG8141
CG11686
Su(var)3-7
CG8630
Osi22
PK2-R1
mthl12
Dic1
CheA87a
CG34309
CG8870
Droj2
Ir87a
side-IV
CG9269
CG10841
rin
B52
Lkb1
flfl
CG14367
ninaB
Adgf-C
kmr
CG9312
Cht5
CG9288
CG9286
Dip-B
ems
CG31517
Ipp
Orc2
Cyp6d5
CG3061
foxo
Npc2b
Or88a
twf
RpII140
CG3199
CG14839
red
RpII15
CG31321
PR-Set7
ATPsynE
spn-B
natalisin
mRpL11
stumps
CG14853
Cad88C
CG3505
Hexim
BigH1
jvl
CG14855
CG14856
CG14857
CG3610
CG3631
CG33331
CG33332
UQCR-C1
CG14860
CG3817
Sdr
CG14861
CG3984
CG3987
Gyc88E
CG42542
Mau2
CG4210
CG12241
Caf1-55
mRpS10
CG34316
CG42404
Set
ATPsynO
Zip88E
CG4338
CG14866
ea
mRpL9
Sra-1
SerRS-m
CG31301
CG42727
CG5038
CG5044
Trax
Ccm3
Rbp
Atx2
IntS4
B9d1
Rh6
obe
CG5213
CG43335
pxb
CG31446
CG5399
CG5404
CG34274
CG4520
CG12784
Ttc26
CG5614
CG9590
Uros2
nsl1
CG9593
alpha-Man-IIb
CG4576
Arpc3A
spn-E
CG4546
CG9632
CG34276
Fbxl7
blp
Sap47
Rbf2
Hel89B
srp
GATAe
CG10264
CG5013
msps
sxe2
Akt1
Sb
CG5916
CG6006
CG8925
CG8927
sra
CG31287
tara
asun
Mst89B
gish
Zip89B
CG44044
CG6901
CG17929
CG17930
pad
Manf
CG31279
CG17565
CG14881
CG14882
CG10405
CG14883
CSN5
Dhfr
CG42342
CG14892
NPF
CG17562
CG17560
CG14893
Fas1
CCT3
Glut3
VhaM9.7-d
CG3534
Irc
CG8907
Pxd
CG5225
CG5220
Dad
kuk
cal1
CG31269
CG31265
CG31266
CG31267
CG5246
CG5255
Det
CG31418
CG31419
lute
sds22
CG17283
CG5860
CG5863
CG5866
CG33333
CG42835
cysu
P5cr-2
sll
CG14329
AttD
CG14325
CG14322
Mps1
CG7655
Pxt
TyrRII
pasi1
tinc
CG12347
cpo
CG7785
CG7794
CG14317
sr
CG14316
CG14315
Cbp20
wrd
Arp5
CG18766
MED17
CG44158
CG7985
CG14314
CG7988
Non3
Mdh2
repo
CG18598
Tgs1
CG18599
eIF1A
CG8064
Dlc90F
hmw
Nup43
CG7685
CG14305
qin
CstF64
Gos28
CG7702
CG7706
ChT
CG34282
ChAT
CG14302
gwl
CG14298
EndoA
Xrp1
CG42613
dnk
CG14286
CG14285
NP15.6
gukh
P5cr
CG6013
CG6026
CG6040
sqz
CG14282
CG31475
cry
CG3734
CG18493
CG5316
CG11626
CG31221
Dys
Nup58
CG31220
CG7432
Naam
GluClalpha
CG11453
CG31459
MICU3
Arc42
Ask1
RhoGAP92B
CG4770
CG31213
CG4836
CG4936
CG33934
mdlc
CG10887
Nlg4
cic
Sirt2
Ir92a
r-cup
eIF3g2
CG5180
CG5191
CG5412
Srp14
Srp72
bon
CG5466
H
Lrrk
CG31205
Cdk2
CG42322
Syp
CG31223
Synd
TotZ
Grik
hdly
Atpalpha
Calx
CG5745
rtet
Rab11
ppan
Ice2
Usp8
meigo
SNF4Agamma
Oga
Nelf-A
CG5892
Idi
pre-mod(mdg4)-Z
pre-mod(mdg4)-Y
pre-mod(mdg4)-X
C15
CG7956
CG11035
CG2747
CG11052
CG2767
CD98hc
Elp1
CG10445
CG2846
Prat
CG17816
CG2993
CG18268
CG3014
CG18745
CG11286
Nlg3
alpha-Est3
Rtnl2
alpha-Est7
Ubc84D
Mics1
alpha-Est9
alpha-Est10
rn
Obp84a
CG1234
CG14605
CG14606
CG10055
gfzf
CG14610
CG10068
Alh
Mlp84B
Tailor
Ref1
Ufl1
Antp
Scr
zen
CG34297
zen2
pb
Ccp84Ac
Ccp84Ae
Ccp84Af
lab
agt
CG1307
Ass
glob2
CG1138
dpr11
CG9727
Dmtn
CG1024
CG42724
SmD2
Osi11
Osi4
CG31559
Obp83g
Obp83ef
Gasp
Or83c
CG15580
CG10280
side-III
CG2017
disp
Sec20
Grip128
Hpr1
PSMG1
Hat1
Sec8
CG2091
Sym
CG2100
cas
CG2104
Rab23
Xe7
CG2182
elm
MTA1-like
CG31546
Spec2
Rga
kra
noi
CG2926
CG2931
CG14671
Pi4KIIalpha
Pcmt
mia
CG2519
Nmdar1
NKCC
HDAC3
mRpL44
RpL35A
PEK
Orco
CG2663
hd
CG14668
Cerk
Prosbeta7
CG11999
CG12173
CG12163
rtp
Kat60
Sccpdh1
Prosbeta2R2
cno
Ubc6
laf
CG14659
CG14658
CG14657
Hus1-like
ctrip
CG17387
CG14655
CG44088
CG44098
tacc
Nep2
eIF3f1
CG33927
CG32945
CG34357
CG31523
CG31522
CG9804
eIF3a
srl
CG32944
CG9853
CG9855
CG34112
hkb
Skp2
CG9776
Syt14
mal
Vps24
Nepl11
JYalpha
CG9766
CG14644
TwdlG
CG14641
DhpD
CG31516
CG14636
Yeti
beta-Man
aux
TwdlF
TwdlV
Or82a
CG1092
cpx
MP1
Suv3
CG9795
CG14645
CG1103
CG1090
Sfxn1-3
Cont
CG14646
CG14647
lost
CG31528
CG31525
CG1074
CG14650
CG14651
5-HT2A
rpk
Karybeta3
spartin
smash
atms
CG1129
BBS5
opa
Gnf1
Cdep
CG12007
CG1116
CG14664
Vps37B
CG1113
Hph
Tim17b1
CG1161
CG31542
CG1172
CG14667
7B2
CG14669
POLDIP2
Snr1
Hcs
Itpr
Snm1
CG12746
Rheb
CRMP
Rev7
Vha26
Atu
RpL13A
CG31551
CG12170
Sec23
MED27
Wdr33
Atg17
plx
CG1239
CG1236
Madm
jagn
kat-60L1
Rpn5
CG1218
CG10979
CG11000
CG42675
dgrn
glob3
CG1208
CG1213
CG14676
CG34287
ECSIT
Vha14-2
CG1077
Osi1
NPFR
Osi24
Osi2
Osi3
Osi5
Osi6
Osi8
Osi9
Osi12
CG31560
CG15594
Osi13
Osi14
Osi15
Osi17
Osi18
Osi19
Osi20
CG17917
CG10298
CG17919
CG18048
Hr83
Pak
CG10286
TfIIFalpha
gzl
gpp
Zif
Neurochondrin
CG15186
CG15185
CG2336
sunz
Taf1
Edg84A
Ccp84Ag
Dfd
CG1979
alphaTub84B
CG10098
Fer1
CG2656
sas
CG14609
thw
CG14607
CR10032
RacGAP84C
Ir84a
CR46300
wa-cup
Sp7
CG2641
ArgRS-m
wtrw
CG2678
lds
CG2698
CG3223
CG10903
unc-45
CG31176
DNApol-alpha180
E2f1
InR
slou
Ugt49B2
SIFaR
CG3308
AP-2sigma
Rab1
CG3337
Snmp1
cDIP
slmb
Sec15
CG7044
RhoGAP93B
CG31189
CG17278
Alp5
TotX
Ktl
AdSS
CG17272
CG17271
CG17270
Fancd2
CG31195
CG31200
CG31199
Oamb
Nep4
GluRIID
GluRIIE
Pi3K92E
CG15923
Pus1
Sep2
CG16953
CG34008
EloB
TFAM
CG15922
DPCoAC
Stat92E
MFS9
CG4360
CG4367
Rh3
CG4390
Regnase-1
PIG-L
CG17190
CG4459
CG4465
Xport-A
Xport-B
CG4538
ninaE
CG17186
CG4562
CG10555
bnl
CG34286
CG6184
CG6195
Vha13
subdued
Cpr92A
CG15025
CG3517
CG31244
CG31245
CG31404
CG3581
unc79
CG5250
vib
CG5555
Nsun5
CG11779
Ppcs
cdi
Prp18
GatA
CG6005
snRNP-U1-C
Smu1
euc
Mpc1
Sgsh
CG14292
CG14294
Octalpha2R
CG7720
Epg5
Mekk1
Cpsf73
CG31224
CG14301
CG7695
Wdr37
Vha100-2
Vha100-4
CG14309
gl
WRNexo
CG15803
PKD
CG7126
l(3)05822
mthl10
CG7142
Vps39
Ada2a
CG12320
CG7156
CG7168
mTerf5
CG7183
Ssdp
CG12321
cdm
Prx5
htl
Rim
Alg1
Odj
CG17801
CG17802
CG17806
CG17803
CG7379
CG43102
TyrR
Atg8b
alt
CG7523
CG14323
Prx3
l(3)07882
Cyp1
CG5823
CG14330
CG14331
CG42823
CG34279
Sur-8
CREG
Brf
beat-IIa
beat-IIb
CG31262
Mur89F
m-cup
TwdlW
CG4053
CG17475
CG17477
cher
Keap1
Ns1
CG3995
CG18213
CG4009
AdSL
CG18622
AhcyL2
Actn3
abd-A
CG31275
modSP
CG14907
CG10324
CG14905
CG10340
CG12783
CG10345
Scp2
CG14903
Decay
Cad89D
Der-2
Sdhaf3
CG42232
Pak3
CG14894
ema
mRpS33
ss
CG10317
CG14880
CG42446
CG17931
CG10311
CG14879
Sulf1
Mat89Ba
bor
mtSSB
CG6126
Bin1
Fer2
CG5903
Mhcl
CG10185
CG10407
mor
CG32856
CG4287
CG5478
CG45105
glob1
CG31183
Hmt-1
cv-d
Pbp45
ND-23
CG43317
rec
c(3)G
CG5623
CG31294
AOX2
AOX1
CG31296
CG44013
CG44014
Trissin
AdamTS-A
CG6118
h-cup
CG6136
CG34404
CG6171
Cog2
Atg4b
Trs33
Surf4
CG6218
Fkbp39
CG6236
CG6276
l(3)neo43
MRG15
CG14864
Su(var)3-9
CG42372
Amt
tefu
Art3
CG31344
Rpb7
SIDL
CG6654
Spn88Ea
CG6752
Mf
GlyS
CG6912
CG42788
CG6966
CG6974
dpr9
VhaPPA1-1
RpS5b
VhaPPA1-2
Nup93-2
CG7265
CycC
Rrp6
btsz
smp-30
eff
CG7530
kibra
Meltrin
Rad17
l(3)L1231
CG7886
put
Cys
CG31313
Pde6
CG8461
HtrA2
cv-c
soti
HEATR2
NK7.1
Afti
su(Hw)
trx
CG14841
CG14840
MetRS-m
CG9616
CG9624
CG9631
Sp212
CG33109
CG31326
CG9649
Dop1R1
CG9722
CG14355
CG14356
140up
Abi
Kif19A
CG14357
CG12402
PK1-R
CG9920
CCHa1
CG9922
rdx
CG9925
CG9926
Art6
Art9
E5
CG14362
CG31495
Nsf2
Ubc87F
primo-2
primo-1
CG31469
Adgf-D
omd
CG9588
Task6
Hrb87F
Rbp4
sqd
CG9757
CG9759
CG31337
Arf102F
yrt
yellow-e
yellow-e2
yellow-e3
GILT1
CCHa2
CG9799
mRpS21
CG9813
Lip3
poly
PK2-R2
wntD
apn
CG15888
TBC1D5
Ravus
CG8476
CG8483
CG8508
2mit
CG7966
snk
CG8031
CG44194
yellow-f2
yellow-f
CG14383
CG7381
CG14384
grsm
CG10909
CG10126
beat-Va
CG31345
beat-Vc
DNApol-theta
CG14391
CG31347
Su(fu)
kar
Cyp313a4
mbo
CG6753
Vha55
Octbeta2R
Octbeta3R
CG5608
CG5961
CG17207
Aos1
CG5641
Scgbeta
Dip-C
DNAlig3
Cyp9f2
CG10097
CG10096
CG10035
GstD10
MBD-R2
CG10041
klhl10
CG10038
CG12256
CG17404
CG4860
Cog1
CG43244
CG4830
eIF3d2
Cpn
dpr15
CG4702
ATP8B
FucTD
CG14740
CG14739
CG31358
CG42505
DCAF12
KLHL18
Tk
mfas
CG18547
CG10005
Tango9
CG12213
CG3281
Cad87A
Dnali1
mthl5
CG6962
CG6959
Kyat
glo
ClC-a
Sbf
prd1
l(3)neo38
Lk6
Blm
Fer3
CG18765
CG6908
Taf12
CG18476
Csk
CG6813
CG6808
Jupiter
CG6791
fabp
dpr4
sals
Exd2
RpL24-like
CG6723
mgr
KP78a
KP78b
CG14701
CG17721
CG31441
CG31388
CG6693
CG6689
RpS25
ZnT86D
SdhC
Ugt304A1
Ugt35A1
Ugt35B1
Ugt35C1
CG6629
Nep3
CG6621
Adk3
CG14696
Tpc1
CG14695
Fdh
SelR
CG6574
CG14694
CG6567
CG14693
CG14692
Art1
mRpL37
CG45076
TfIIFbeta
MED7
CG31272
CG14691
TkR86C
tomboy20
CG14689
CG31373
CG31278
CG6465
hth
CG6345
Irp-1B
CG6325
Bruce
CG6293
Sirt6
Timp
CG12814
Best1
CG6254
TAF1B
tws
knk
gammaSnap2
Fmr1
Alp13
Npc2d
Fancl
CG12811
CG11722
CG31407
Mical
CG5359
Gr85a
Art4
Teh1
CG42857
CG9458
CG9459
CG16904
FBXO11
Whamy
CG9471
CG12945
Rpt3R
CG16908
CG12948
CG34409
side-VII
alphaTub85E
FoxP
CG9444
CG9492
Scm
Calr
CG9427
bocks
Kap-alpha3
CG9399
CG9396
CG16790
CG9393
AP-1mu
mura
by
mRpL47
rump
RhoL
CG16779
GstZ2
GstZ1
Task7
betaTub85D
CG9356
CG34117
FER
Aduk
CG8861
TrpRS
sage
Ibf2
CG16736
Vps15
pum
beag
Nmdmc
neur
tgo
Sf3b5
Kcmf1
Prosbeta3
CG31100
RagA-B
CG11964
pyd
CG9837
CG9839
Pif1A
CG33189
Pif1B
CG13318
CG9801
ranshi
CG33325
CG9773
p
bel
CG42489
Dhod
Mkk4
Cyp313b1
Or85e
mRpS18A
pch2
CG11741
CG45263
CG9601
COX7A
CG11693
tex
nac
CG9626
CG11672
CG9630
RpA-70
CG9636
Ada2b
CheA84a
grn
CG9667
CG5849
CG31343
CG31233
CG31198
CG42335
Burs
CG6800
Gr93a
lsn
Cby
CG31431
CG6656
P5CDh2
CG31465
CG6678
CG43844
Eip93F
Theg
mRpL35
ND-42
Fadd
how
CG13408
CG13407
CG42390
Gld2
SKIP
CG7084
CG7080
CG33721
CG13862
rdhB
Sar1
Muted
CG7071
PyK
CG7069
CG18596
CG43342
Gpdh3
CG7059
CG13856
CG13855
lqfR
mats
CG34376
CG7054
Pebp1
Nrx-1
Pfdn5
Octbeta1R
bond
CG33110
CSN6
CG6937
Efa6
CG13843
mRRF2
mRpL45
wake
CG17625
cd
Cyp6d4
CG45049
CG6985
Usp12-46
CG7029
CG7031
CG6660
klg
Tpl94D
Gbp3
Or94a
Or94b
CG6688
Gr94a
CG6726
CG17110
CenB1A
Irk1
EloA
CG13827
Cdc16
CG6763
DNApol-epsilon255
Sec13
RpS3
CG42827
Ir94e
Ir94f
beat-IV
GILT3
GILT2
eIF3d1
CG16710
CG18754
Gba1a
Qsox4
Gba1b
CG10301
CG10300
CG10365
Hmgcr
Rpt5
PTPMT1
Lsd-1
CG10375
mbc
CG34355
CG31141
Ndc1
CG31142
CG13599
CG5854
AP-1sigma
CG31140
CG5902
Rab7
LSm3
Mettl3
spas
CG5986
Pisd
CG6000
SMC1
CG10694
CG18428
Root
Tsc1
Sec10
Npc2f
Kal1
CG6178
TBC1d7
Apc2
CG13606
CHORD
CG6204
CG13609
mask
Orct2
Orct
shps
CG6356
Uck
crb
BRWD3
Dis3
CG6432
Ms
CG6454
CG33339
CG33340
CG13613
CG33341
CG33342
CG13615
nAChRalpha2
CG13617
Pp1alpha-96A
ana1
Esyt2
mld
atl
ash2
CG6695
CG31126
slo
CG13627
Rpb10
asp
CG13631
CG42331
Ets96B
CG6980
CG34150
Saf-B
sosie
Esp
CG7006
Nct
Elal
CG31381
CG11089
CG11069
CG10845
CG11168
Mink
Trf4-2
CG11771
Nmnat
mah
tnc
Hr96
CG31115
bai
CG11786
CG11790
CG11791
stac
PQBP1
CG11839
CG11836
CG11920
fd96Cb
CG33095
Clbn
Bili
danr
dan
CG13653
CG13654
CG31106
CG31103
Alg9
CG11852
to
CG11854
Nup37
Nup358
CG11857
CG11858
RIOK2
CG11892
CG13659
CG31370
CG11902
rha
ND-49L
CG31437
Vps33B
MED28
CG42488
CG5116
CG5112
CG5107
CG5071
jigr1
RASSF8
Lgr3
CG5039
CG5028
Acam
CG14354
alpha4GT2
CG5886
CG5890
SppL
Lnk
CG5913
CG5948
Mco3
CG31091
CG31089
CG14540
Nf1
gro
Vps2
CG14543
CG14544
CG31324
CG6142
CG31323
CG12290
CG6154
CG33970
Ald2
tx
CG5447
CG14238
CG5455
scrib
TwdlH
TwdlR
TwdlS
TwdlD
Tb
Yif1
CG14244
CG14245
CG14246
CG14247
IntS12
His2Av
CG5500
T48
CG14252
Spag1
CG5521
CG14253
TwdlC
CG31077
RYa-R
CG43935
CG14257
CG14258
CG14259
CG17189
CG5815
CG5880
spn-D
Men-b
TfIIA-L
Gr98a
CG12885
pins
Tusp
Mtl
unc80
CG5590
CG12880
btz
CG12877
Ets98B
mil
mRpS22
RpL4
mino
Gp93
Nep7
trv
CG34354
CG34436
Moca-cyp
Or98b
beat-VI
Dhc98D
CG9986
CG9988
Sid
htt
intr
CG1646
CG1647
spg
Nepl18
Doa
CG11828
CG14518
CG1951
Cpsf100
Pkc98E
CG11837
CG11843
Sirt7
Pdhb
Atg14
Ctl2
Vha100-1
CG14516
Rpn2
rdog
CG11898
CG14515
eEF1gamma
Usp1
Ptp99A
CG2006
FipoQ
ND-20L
Dr
alph
CG1907
ppk21
ppk30
Obp99a
ppk19
Cap-D2
Gycalpha99B
dmrt99B
Obp99d
CG15506
CG34296
Pcd
CG18731
Kul
CIA30
Gnpnat
IntS11
yata
kay
sro
Drice
CG7789
ca
neo
Prtl99C
Cad99C
RpS8
CG34133
CG31038
CG15515
CG31036
CG15522
CG42557
CG42558
Vps13B
CG7896
CG11504
CG34298
Tace
Nlp
CG7943
CG7946
CG15526
CG34317
CG7950
CG15529
CG15530
CG34299
CG9682
CG18404
hdc
Fer2LCH
mRpS18C
CG15533
CG15534
CDase
PH4alphaEFB
PH4alphaSG2
CG15539
CG34041
CG9698
tmod
CG9702
CG31019
CG31021
PH4alphaNE3
CG31016
Spn100A
eIF4H2
CG15543
zfh1
dj-1beta
cindr
CG15544
tll
Cyp4c3
Ptx1
CG15548
CanA1
Sox100B
CG15554
Gycbeta100B
bnk
CG1544
CG1542
CG12054
mRpL32
spn-F
CAH6
CAH5
ppk24
CG34347
gskt
CG1607
Gcn2
CG17883
Gprk2
CG11333
mey
nyo
gammaCOP
rod
CG1635
CG1638
CG1774
Med
CG1792
pasha
kek6
CG1815
ttk
CG11563
eEF1alpha2
CG1890
CG1896
sip3
faf
Acf
CG1971
RhoGAP100F
CG2003
CG2053
mod
CG3262
Tif-IA
Clamp
CycK
CG10834
CG15219
CG31600
CG11629
CG11630
CG31612
eEF2
CG2225
Df31
CG2201
nompB
Mondo
Atg18b
Ret
bur
CG43345
CG43346
Nbr
Coq3
E2f2
Dap160
l(2)05287
ppk13
CG33509
CG33510
CG33511
CG9265
CG9272
RPA2
Mtp
sky
CG14400
Oseg5
CG33322
vari
Rhau
Amacr
TM9SF2
CarT
CG9316
CG12640
Hr38
Cen
CG31678
brun
phr6-4
CG17470
CG2493
CG10949
CG10947
CG16798
La
CG17570
CG17571
CG13970
mRpS18B
CG10747
fok
CG10730
barr
AANATL3
CG43861
OS9
CG13965
CG34051
CG10481
CG13962
fs(2)ltoPP43
CdGAPr
bsh
fbp
CG10628
CG10631
CG10462
scw
PCNA2
Hakai
CG10268
spi
CG10337
CG10165
CG10166
Hasp
CG10188
CG10189
CG10194
CG10195
Hs2st
CG10237
Pax
CG17544
CG17549
fon
dnt
CG17564
CG31797
gammaTub37C
CG17568
l(2)37Cg
AsnRS
CG12679
l(2)37Cb
l(2)37Cc
Lim3
CG10700
CG17572
CG10702
l(2)37Bb
Ttc19
CG31800
hook
RpL30
CG10650
CG15170
Swip-1
L2HGDH
Nak
CG10623
CG10621
Nedd8
ssp3
tup
CG10602
CG33120
CG31752
CG10600
ScpX
ham
CG10348
Irk3
Faf2
Jwa
CG10376
CG10383
tos
CG43338
Cyp310a1
IFT46
Atac2
CG10413
amos
Pde11
kon
CG10283
bsf
ncm
RpS26
CG31787
CG31788
CG31802
CG42750
JMJD4
Socs36E
kel
CG31785
CG15153
btv
CadN2
CadN
CG15147
CG6870
CG7094
CG15145
CG15144
CG15143
mEFTs
CG15142
qua
GCS2beta
fws
cass
BicD
CG18563
CG33928
Rsph9
Rpb11
Lrch
CG34170
CG6380
beat-IIIc
CG31784
CG15136
ApepP
CG12288
CG31805
CG6115
CG32832
CG13282
Cse1
Cyt-b5-r
ppk17
LSm7
glu
Prosbeta4
CG17996
VhaSFD
CG31807
CG5968
dac
CG5888
CaBP1
chif
CG42231
CG44405
CG42266
CG31817
mRpL4
cni
CG5861
GMF
heix
CG13258
crp
twe
PRL-1
beat-Ib
CG31823
CG7653
CG31826
Ku80
wek
Gli
ND-B17
CycE
CG4587
Or35a
CG15253
CG15254
Semp1
CG15255
sna
wor
CG15258
nht
CG15260
UK114
Cul3
yuri
Pol32
ZnT35C
CG4168
vig
TfIIS
ck
CIAPIN1
THG
l(2)35Be
mol
side-II
CG15278
CG4480
CG15279
CG18636
CG4650
osp
CG3473
CG4218
CG15283
Pburs
CG31998
ppk
l(2)34Fd
l(2)34Fc
mTTF
Dyrk2
CG18095
NimC3
rk
He
NimB4
NimB3
NimB2
Vajk2
CG33306
CG33307
mRpS23
GatC
DNApol-gamma35
Arpc1
tam
CG16888
Adat1
CG16890
CG9008
CG9014
DIP-kappa
ics
CG9254
CG9263
B4
Hsp60D
Hacd2
CG16956
CG10859
CG16957
RpL24
Ing5
CG9302
Bdp1
ND-B22
Nnp-1
CG9377
CG9395
CG43778
CG43779
Drep4
CG31848
CG31730
Mabi
CG15480
CG15482
CG16972
CG16974
CG31849
Sfmbt
DnaJ-H
CG16978
CG9928
CG9932
A16
CG9934
Yip1d1
CG15483
Pih1D1
CG5787
CG5776
CG17036
CG5781
IFT43
CCT4
Nepl7
Ref2
bun
t-cup
CG5421
Oatp33Ea
SC35
CG5435
vir-1
atilla
CG6583
rho-6
Patsas
CG6712
prd
firl
Rab3-GAP
JhI-21
Plzf
CG6770
CG6785
CG6766
Tom70
Wdr81
Hacd1
zuc
CG6686
CG44008
esc
Pde1c
CycY
crol
CG14937
Tsp33B
CG12307
CG6614
Acp33A
CG31706
CG31705
CG43153
CG14930
Dlg5
Cog8
salm
CG14926
Osi21
Vm32E
Ca-beta
Gyc32E
RfC38
Csl4
CG14921
CG6230
CG6201
Reps
Ge-1
AstCC
AstC
Samuel
Art8
RpL9
aub
piwi
ATPsynG
abo
CG33129
CG14069
CG7309
CG14070
CG14071
aurB
Dnz1
porin
Porin2
CG6700
Nos
CG31869
CG6724
Ubc2
CG17124
CG6729
Vha16-5
wisp
EMC3
Lip2
Lip1
CG7300
CG7329
CG34161
Fatp1
CG7384
Myo31DF
CG13144
Cog4
CG12398
RluA-1
ppk10
TBC1D16
Bug22
SmB
pie
LSm-4
CG17768
Mdh1
Cdk1
CG33303
rho-5
Cand1
CG5367
CG34367
Schip1
RnrL
CG5381
Usp14
l(2)SH0834
Cdk5alpha
CG5390
nmd
CG34043
Utx
CYLD
Hand
Ufd4
Rsf1
Pten
CG5676
bsk
chico
mthl15
ova
CG5708
Npc1a
CG5727
CG5731
Snx17
CG34159
Sur
CG13133
CG44153
CG13131
SoYb
CG31875
Dref
CG5850
CG5846
CG13126
CG5853
CG31712
Cpr30F
TbCMF46
CG5885
Slip1
Etl1
CG13124
RpS2
mtDNA-helicase
CG34183
nAChRalpha6
CG13123
ppk11
ppk16
ppk18
Taf11
Nckx30C
CG4364
CG31710
Pka-C1
CG31882
MED22
CG4382
gcm
Mtpalpha
Gdi
CG33723
FucTB
CG4438
Shawl
borr
aust
CG9586
DIP-zeta
CG9582
alien
rost
CG13101
CG9541
CG9525
CG31886
C1GalTA
CG9515
Argl
LManIV
LManIII
raw
PrBP
CG9289
CG9287
lmgA
lmgB
mRpL51
CG13097
CG13096
Dh31
Agpat2
Aasdh
D12
grk
CG13398
CG13397
fy
CG42820
Dad1
CG13392
AlaRS
CG13390
RpS13
CG7627
CG7781
mtsh
CG7810
Ostgamma
wol
Btk29A
CG8086
Pvr
Rab21
Snx6
CG8292
CG8372
SLC5A11
CG8475
CG34134
Acbp1
PAPLA1
CG12375
mon2
Mcr
MED20
poe
CG7367
Glyat
Spn28Dc
Wwox
CG7227
Snoo
Spn28Da
CG7102
spz3
Proc
CG14535
Rack1
cdc14
Herp
LKRSDH
CG7149
CG7179
CG7214
Acp1
Tep2
CG18585
Slob
RapGAP1
Obp28a
Ziz
CG42402
Gr28b
Gr28a
santa-maria
CG5958
CG5181
CG5160
CG5149
Wnt4
CG13786
Ndae1
mEFG1
CG13784
CG4502
CG4497
CG4496
Pvf3
Pvf2
Nuf2
Mst27D
Rab30
CG31908
Gart
uif
snRNP-U1-70K
smt3
CG13775
Gas41
Fgop2
CG18304
nop5
x16
Wee1
CG13773
Nha1
nrv2
nrv1
LUBEL
CG44271
CG31910
homer
AkhR
CG11327
Nhe3
cort
Spn27A
Galt
CG13771
CG31636
CG31633
CG31635
Oatp26F
DIP-iota
CG11319
CG13766
CG9596
IFT52
eya
CG9547
Phf5a
Sec61alpha
CG9536
mmy
HemK1
Rchy1
retm
CG9527
Tig
CG42369
DIP-epsilon
CG9500
ppk7
CG9498
CG9497
Pez
CG13983
WDR79
CG9175
CG9154
CG9150
Fbw5
ND-51
CG34179
slmo
Pfas
CG9117
mtm
CG9109
CG9107
H2.0
CG9098
Gal
lid
CG13992
psd
Vm26Aa
Vm26Ac
CG13998
CG13999
CG9021
rau
CG31644
CG14005
CG9171
obst-E
CG11147
CG14007
DIP-theta
Cyp6a16
DIP-eta
CG7251
CG14011
CG14013
CG14014
Coq6
Vps52
CG7382
CG12512
fusl
CG14024
Bsg25D
tkv
CG7742
ND-13A
Rpn11
CG14036
CG31917
Rtnl1
CG8892
CG8891
Gmd
l(2)05714
Scox
eIF3i
Jon25Bi
Jon25Bii
jet
mRpL24
hoe1
snsl
Cf2
mRpS2
mxt
tank
Ir25a
Fnta
CG3225
slf
fipi
CG15631
Taf12L
CG3251
Bsg25A
ine
CG15443
mRpL27
RpL27A
Gs1l
Secp43
CG15439
morgue
CG15431
CG3652
Vps53
Art2
ft
Or24a
fred
CG31773
capu
CG31957
CG3407
CG31955
cutlet
CG31777
CG31778
CG10031
CG3604
IM33
CG16713
CG3513
CG16704
Sfp24Bd
for
CG15418
odd
sob
Spindly
CG3213
LeuRS
CG31954
CG15414
Pif1
CG3246
Cog3
Pgant2
CG9662
CG15412
E23
Fign
CG9663
CG9664
OtopLb
CG34393
CG31698
CG44002
Mad
ND-B14.5B
toc
cnir
SerRS
CG17258
Chd1
CG9643
CG9641
Ts
NTPase
Prx6005
CG31694
CG3104
CG18557
CG18558
CG3119
Duox
G6P
Syt1
CG15399
colt
Taf10b
Snx21
Snapin
HemK2
Pgk
CG9961
CG15398
CG33125
CG9962
vtd
Drp1
ND-B17.2
insv
Rad1
Cyp309a2
CG3515
CG3528
Slh
CG34448
CG3557
CG3609
CG3597
Rab5
CG9967
robl22E
CG17237
CG42658
CG17242
CG34049
Ser12
Tengl1
Tengl2
Tengl3
Ipk2
Sec24CD
CG15387
CG42371
CG15386
daed
Uch
CG15385
CG34172
CG10874
aop
CG11723
tho2
CG4259
dpr3
lectin-22C
CG42296
CG33543
Got2
CG15356
erm
CG33673
CG15357
CG31663
c-cup
CG31664
CG31933
CG17650
CG17712
CG17660
CG17652
Eno
Rim2
RFeSP
CG31935
CG10869
halo
CG18132
CG7420
CG18131
robo2
NLaz
CG31659
CG5565
CG31924
CG5139
Charon
Plap
CG5080
Tfb4
Iris
Pino
mtRNApol
AnxB10
CG4629
S
IA-2
CG4375
dbe
aru
CG4291
drongo
PGAP2
CG15880
Saf6
Pkg21D
Eaat2
ds
lectin-21Cb
Gsc
Ptth
Nle
CG11835
rempA
Spp
lwr
cbt
CG4297
CG11885
CG13690
AP-2alpha
CG4213
Ent1
CG11911
CG11912
U2af38
Amnionless
CG3625
CG11601
CG17078
mbm
CG3645
Rpp30
kis
CG11617
CG33635
CG3709
CG42399
CG31974
CG31975
ovm
CG3164
CG4822
CG13694
Nhe1
net
Cda5
Ir21a
l(2)gl
dbr
galectin
Zir
CG11377
Sam-S
Gs1
CG11454
ND-15
CG3436
spen
mRpL10
Tbc1d15-17
CG13693
CG3345
CG11555
smo
CG11562
Pi3K21B
Plc21C
al
RpI135
ebi
RpLP1
CG13692
BBS8
ex
shv
CG4133
MED15
ush
nAChRbeta3
Tspo
CG2794
cold
Pph13
CG13689
lectin-21Ca
CG2839
Hsp60B
GABA-B-R3
Gr21a
CG3544
Dbp21E2
Pex12
dock
kraken
CG13949
PNUTS
Lsp1beta
fj
GluRIIC
CG4341
CG4415
ast
Atg4a
CG14339
CG14340
CG4552
CG4577
MFS3
l(2)10685
Tango14
IntS14
CG14341
CG31922
Tgt
CG5001
CG14342
CG42329
CG5397
robo3
a5
CG5440
CG14346
CG31928
CG33128
CG31926
CG31661
haf
CG14352
chinmo
Rrp40
CG31937
cpb
mRpL48
CG17646
CG17648
wry
CG7295
Wdr62
Der-1
CG15362
CG7289
Npc2a
CG4238
Su(dx)
Kebab
Or22c
CG12674
GlyP
TBCD
AIF
CG15382
CG34174
mio
papi
sau
CG4267
CG4270
CG4271
CG31949
CG16995
eys
Axud1
CG15390
Atxn7
Eogt
PIG-Wa
VGlut
CG9886
oaf
Elba2
Arpc5
CG15394
CG15395
Prosbeta4R1
Or23a
Prosbeta4R2
CG9879
Gr23a
CG31690
CG31689
Hrs
Cwc25
Tnpo-SR
aph-1
Taf10
daw
CG2964
Cpr23B
CG2975
CG2983
RpS21
CG2991
CG8813
CG8814
Sbat
betaggt-II
lilli
Rbp9
gammaTub23C
CG3165
CG3558
CG17219
GABPI
CG17260
CG17221
CG17261
FASN2
FASN1
PpD6
CG15403
gkt
Hydr2
CG15404
CG3347
CG15406
CG3277
CG8837
CG33281
CG33282
CG3285
CG8838
Ptpa
CG34175
CG8840
Snx1
CG12795
Sec5
ND-PDSW
CG31776
Pgant4
CG17593
CG8851
CG8852
IFT57
drm
Ugt36A1
Drgx
CG2816
CG2818
Shaw
CG10019
CG43707
bowl
bark
Reph
slp1
TTLL4B
Cep97
CG15422
CG15423
ed
CG2955
CG15425
tutl
bdl
Atet
CG15429
Traf4
Tps1
l(2)k05819
CG33003
Dim1
CG15432
Elp3
ND-B8
CG15435
FIG4
CG3355
CG11929
Elba3
CG34351
CG42523
CG3294
CG15629
CG15628
CG12194
CG11927
smog
CG3008
CG15625
CG3036
betaggt-I
Marcal1
CG34124
CG3756
CG14043
mRpL28
CG3792
CG34126
Col4a1
CG5828
CG4230
Msp300
Cyp28d1
TpnC25D
Bub1
nompC
H15
mid
CG40485
CG14020
cl
CG6907
CG31648
Oscillin
CG18269
CG14017
GluRIIA
GluRIIB
CG18266
CG12511
CG7236
CG34011
sip1
CG11029
CG11030
CG7239
CG11034
TrissinR
CG9029
bchs
dsf
CG9044
Vm26Ab
Ucp4C
Ucp4B
eIF4A
ifc
Tsp26A
CG13996
CG31643
IPIP
CG9135
CG13994
CG9147
Pfdn1
Kr-h2
Kr-h1
Arpc4
CG9222
Muc26B
CG13989
Ugt37B1
AANATL2
CG13984
PDZ-GEF
Cpr
ppk14
Nepl4
slam
Nepl5
CG13982
Fic
frj
Daxx
epsilonCOP
CG31638
CG9550
CG31637
Ent2
CG11050
CG34345
Tango1
CG11070
cup
Aatf
Liprin-alpha
TTLL3B
meng
CG17378
CG11236
sens-2
Rca1
l(2)k09022
Nlg2
Rat1
SA
CG3430
Coprox
CG43322
Pcp
MME1
Caper
milt
Mnn1
Ugt307A1
MICU1
Wnt10
ninaC
gudu
CG5171
CG5177
chm
muc
CG5973
CG6055
CG6441
Spn28B
Cyp4d21
Myo28B1
Ntl
ATPsynGL
CG46025
CG7191
Uro
CG7164
CG7154
LanB1
CG7115
mts
CG14537
CG7231
Sirup
Tg
baf
Cka
CCDC53
Megf8
Trf
Bsg
CG8673
CG8668
CG31606
CG43394
Piezo
CG8460
PGAP5
CG8419
Ssb-c31a
CG8360
CG8353
CG8349
CG14277
Scgalpha
CG7840
Mettl14
CG7806
strat
CG14275
CG14274
CG14273
CG7778
Mur29B
CSN8
Pp2A-29B
CG17292
Wdr82
CG17294
Rcd4
CG13384
CG13385
CG13386
CG31898
emb
Akap200
Chrac-14
mus201
CG31897
prg
d
CG13088
CG43400
PIG-U
Sgp
Acer
CG17834
Sema1a
Glt
Trs23
CG9314
CG12438
SoxN
CG32986
CG32987
CG32988
CG32983
CG9483
CG34398
Tsp29Fb
CG18662
CG9568
CG13102
CG12439
CG31609
Or30a
CG13108
tai
CG17005
Cks30A
Eaat1
CG3748
CG13110
CG34181
Aldh
Mco1
scat
CG3769
RpS28-like
numb
CG33298
CG31883
Oatp30B
CG17855
Cpr30B
CG13113
CG13114
CG3841
gcm2
Trx-2
GlcAT-S
Apoltp
CG33299
hoip
pelo
CG13116
CG13117
zf30C
und
CG4017
CG17633
Fkbp59
CG4537
Bka
Srp54
yip2
CG4598
CG4594
CG4592
CG42366
CG42367
CG4619
CG4709
CG4658
RpL13
bib
Ndf
Trp1
CG13127
obst-B
Cpr31A
Pen
Spn31A
CG34109
CG4839
CG13137
RpL7
CG4901
Prosalpha6
CG4908
eEF1delta
me31B
CG31717
Ror
REPTOR-BP
Mob3
CG4953
CG4968
CG4972
CG4995
CG5037
GATAd
SamDC
CG31715
Sps2
CG5022
ClpP
pim
lft
CG5056
dpr19
gny
CG5096
mRpS7
da
Cnot4
Ir31a
Ip259
Klp31E
RfC3
Wdfy2
KdelR
CG5188
TfIIB
holn1
Ag5r2
Nse4
loh
LManII
RluA-2
Grip75
CG6144
CG6094
Lrr47
CG18302
Trim9
CG31872
CG31871
CG6415
CG6431
CG17118
Dpy-30L1
CG12299
CG17127
CG31870
SmydA-3
Stam
CG12517
CG14072
YL-1
CG16743
SCAR
CG12253
TTLL4A
lectin-33A
Nup154
dUTPase
CG14913
CG18666
CG14915
CG43725
CG16854
Wdr59
l(2)gd1
Gr32a
Nup160
CG4751
hgo
CG4788
ab
CG33695
Ppt2
mre11
salr
spz4
CG4970
CG14929
CG34162
CG4983
CG4988
Vha100-5
CG14931
CG14932
Mal-B1
Mal-B2
Or33a
Or33b
Or33c
Crys
CG16964
CG16965
CG34163
dgt2
escl
Nfs1
Rh5
dmGlut
CG18788
PLCXD
RpL7-like
CG34164
CG14947
Pex19
Mt2
Ced-12
ThrRS
CG17211
Gr33a
CG31760
CG17217
crok
bru1
CG31862
bru2
Pkd2
CG6405
CG6388
eRF3
Oatp33Eb
nub
pdm2
CG6153
PICK1
spict
CG6180
MRP
CG16800
Vha68-2
Vha68-3
Tor
Ttc30
CG5122
Pk34A
kmg
Sirt1
CG5439
CG5287
Rsph1
Edem2
Pect
CG16812
CG16813
CG16815
Prosalpha6T
CG5867
CG5945
CG16820
l(2)k05911
Naa20B
CG44085
Uvrag
CG31729
CG16825
CG16826
CG6523
Tap42
CG31855
CG6565
beta'COP
CG7099
CG7110
CG16848
CG42810
CG42784
CG33640
CG16852
CG16853
CG18507
Gpo3
nur
TM9SF4
p38b
Eato
CG16863
Sec71
CG16865
b
Orc5
RpII33
CG7916
CG7953
CG7968
CenG1A
Ance-2
Ance-3
NimA
NimB1
Cyp28a5
NimC2
bgm
hll
NimC4
nAChRalpha5
wb
ms(2)34Fe
CG33090
CG43052
Rab14
Pgant35A
spel1
noc
CG34165
CSN1a
CG4701
CG33308
CG33309
CG3491
DCTN5-p25
Rnmt
GABA-B-R1
yellow-c
CG33679
CG15270
CG15269
stc
dao
CG15263
ms(2)35Ci
CG15262
esg
CG4161
Tim17b2
lace
Skadu
CG15256
kek3
CG7631
CG18480
Mtr4
CG3793
CG13243
Tektin-A
CG31735
CG13244
CG12448
CG18063
CG43816
beat-Ic
BicC
beat-Ia
CG4891
CG4892
Ca-alpha1D
CG31819
Ca-Ma2d
EndoGI
CG4935
pkaap
Cyp303a1
CG17328
c(2)M
Syx5
fzy
CG4278
Idgf2
Nepl8
Tpr2
CG31816
CG31815
CG4631
mtgo
her
grp
Cyt-c-d
Cyt-c-p
Tsen2
CG17904
ChLD3
BuGZ
yellow-b
Mhc
CG17928
Ugt37E1
CG13272
mdy
AspRS-m
CG34313
CG31743
tweek
beat-IIIb
CG12620
beat-IIIa
Gr36b
CG15140
CLIP-190
CG15141
CG5043
CG5050
Sgt
CG5110
Dhc36C
Oli
CG5674
Prosbeta5R2
CG5693
CG42635
CG42634
rdo
Arr1
ninaD
CG31741
Slc25A46b
CG15152
CG5758
CG17681
CG15155
CG5783
CG5790
Fas3
grnd
CG10211
CG15160
CG10333
MESR3
CG31751
CG10338
CG10341
CG10343
Grip71
CG15167
CG17325
CG11068
Ugt36F1
Ugt36D1
Ugt36E1
CG17321
CG10428
Tango6
CG10431
CG15168
CG15169
CG15172
Sidpn
mib2
Acn
CG10470
CG10492
Phlpp
CG10495
l(2)37Cd
DCTN6-p27
pigeon
drl
CG10750
CG13086
CG17349
CG17350
CG42259
CG31798
lectin-37Da
lectin-37Db
Alp12
CG13085
RtcB
Rab9
CG10026
CG13084
CG13083
CG18094
swm
Top3alpha
CG10132
CG10137
CG33116
CG13082
CG13081
CG13078
CG13077
msb1l
CG10366
Lar
Nf-YB
CG10463
CG10466
sick
CG10680
sNPF
lok
bwa
neb
nesd
Kua
CG12617
spir
RtGEF
Arpc2
CG34007
CG15475
CG2608
CG18810
CG2611
CG2614
IKKepsilon
CG2617
Ns4
dia
cad
Pomp
CG9328
CG9331
CG31673
CG31674
CG31676
CG14402
twit
tadr
CG31675
CG14401
CG9259
CG14397
CG34136
CG9257
Nhe2
CG9253
Mpp6
Pld3
CG9246
mAcon1
CG31627
Mcm10
clumsy
CG8677
Hr39
l(2)k14505
CG8671
crc
dimm
Tsp39D
dtr
CG8665
Ac3
Cul2
CG1416
tsh
CG1421
CG1428
CG11634
CG31693
tio
Zip42C.1
ttm3
CG6675
CG3651
CG3635
RpL21
Marf1
PIP4K
Cals
Zyx
CG11076
CG11077
CG3815
4E-T
Gyf
gw
Ekar
onecut
ovo
Thd1
Asator
Mitf
lgs
dati
PMCA
Zip102B
Syt7
NfI
dpr7
ABCD
Arl4
CG31997
PlexB
anne
yellow-h
CG1674
CG32850
Hcf
Dyrk3
zfh2
CG1909
Eph
CG11360
l(1)G0196
bt
toy
apolpp
sv
CG11155
Kif3C
CG33521
Cadps
CG12446
wap
CG14615
Cyp6t1
Dd
CG1724
CG1503
CG15446
I-3
CG11710
CG15458
Inx6
CG14229
CG14227
dome
et
Arp10
CG12237
CG14221
Pstk
CG32533
CG8028
tgy
CG7322
CG6696
Cyp18a1
CG6659
Ing3
CG6617
Ggt-1
CG15059
wupA
Mvb12
CG7536
CG15814
CG12986
ppk23
CG13000
CG9981
U2af50
Had1
vap
Graf
mh
CG15642
CG9030
CG14406
CG9522
l(1)G0469
Pdcd4
CG9941
Ndc80
CG11816
CG43313
CG9213
CG12715
hec
Brms1
CG4404
CG1463
p24-1
CG1561
e(y)2
sisA
Ir10a
CG32668
rtv
Ran
CG1552
Tango5
spri
nocte
Or9a
Naxe
CG43386
CG1791
CG15247
CG32695
CG45061
CG3106
amx
fend
Bx42
Caf1-180
CG12659
CG1105
lawc
CG2278
Or7a
CG10761
CG10932
CG15478
CG14434
CG14440
CG14442
ND-B16.6
CG34434
CG15930
TrxT
Cdk7
CG3323
CG5062
CG3009
Spg7
CG2652
HLH3B
Tsp3A
eIF3g1
PsGEF
mRpL14
crn
CG4199
CG14054
CG4281
Sik2
CG4325
eIF2Bepsilon
Pex5
CG14814
deltaCOP
CG14812
a6
CG3740
CG32808
O-fut2
TfIIA-S-2
Cyp4g1
CG17982
Smox
Stt3A
pot
Upf1
alpha-Man-Ia
CG12643
Ipod
CG15309
CG1314
shakB
mgl
c12.1
Rab40
CG15731
CG15643
CG33639
Andorra
MSBP
tay
AlkB
Myb
UBL3
sun
ArgRS
PGRP-LE
CG15602
CG8578
CG15914
CG15916
Dhc16F
CG7135
CG43229
Frq2
Him
CG7860
CG15450
RhoU
CG43902
ATPsyndelta
CG34408
CG43740
CG32694
CG14631
CG11379
CG14626
FucTC
CG11382
CG32812
Naa30A
Tsp2A
CG32813
pck
CG14780
CG32806
mip130
CG4194
csw
Zw10
Seipin
sgg
fs(1)Ya
CG3526
Mnt
Cbp80
Proc-R
CG42749
snf
l(1)G0045
CG42240
CG3847
Pink1
CG4558
CG14431
CG2059
Ir7g
GIIIspla2
CG15337
Trf4-1
Rbm13
CCT2
Arfrp1
Larp7
c12.2
CG34026
Hex-A
CG1354
CG9691
CG1889
Neb-cGP
CG17333
CG15202
CaMKI
CG15198
CG15196
Cpr11B
Fpgs
CkIalpha
CG4004
mRpL49
CG2209
CG2200
CG32631
CG11178
BthD
CG11151
Rtc1
yl
drd
Rab3-GEF
CG6294
CG6299
Alg14
CG6324
sd
CG8916
Lcch3
CG8939
eas
PIG-Q
CG4301
nonA
Ubc7
CG4678
Frq1
Tsf1
CG15047
Nup35
phm
fu
htk
Usp39
CG34401
CG43759
Hs3st-B
CG14207
Shawn
CG6972
Obp19a
CG1486
fliI
CG17601
CG9380
Ebp
EbpII
lov
gol
gsb-n
zip
emp
CG2736
Phk-3
RpL19
CG15861
Tina-1
CG2811
CG30427
pain
Ance-5
CG30423
CG16896
Orc4
ETH
Reg-5
TyrRS-m
egg
Eps-15
GstE12
CG12848
Mid1
Mmp1
CG33228
CG4806
CG34214
CG30161
Cpr60D
CG4781
CG13594
CG4741
CG4707
ATPsynF
CG4681
SIFa
Fcp1
Nurf-38
Ir60e
CG4612
Letm1
CG4563
Pgam5-2
CG15873
CG42383
prom
Slik
mAChR-A
slbo
CG30419
CG11406
mRpS17
Naa35
gek
yki
RpL39
ppk29
gammaSnap1
tsr
Not11
Chi
CG30172
CG4324
Unc-89
CG3860
Phm
PPP1R15
CG10904
CG16787
CG3803
Orcokinin
CG3735
SERCA
Nap1
CG5339
Upf3
DCP1
PHDP
CG4882
Mtpbeta
Cpes
TBPH
ytr
Snap29
shu
CG4763
CG4797
Nxt1
Ssrp
CG13561
CG15800
sona
egl
CG18128
Alg3
sigmar
CG30183
l(2)efl
Eglp4
Eglp3
Eglp2
CG42559
Rrp4
wmd
Gr59e
bw
RabX1
CG3906
jeb
CG13557
Or59c
Or59b
SkpF
Or59a
CG9815
CG9812
CG3520
CG3530
roh
CG13551
Golgin245
vir
CG3500
CG3502
CG30413
tbrd-3
CG30416
CG30412
HP1Lcsd
Prosbeta5R1
CG3124
ord
CG12782
RpL22-like
yip3
LS2
side-V
CG13544
Gpdh2
Klp59C
Gr59c
CG42703
CG9876
Art7
Fib
CG9890
DCTN3-p24
CG42741
CG9896
CG3831
CG3788
Nup214
Gmer
YME1L
EMC8-9
inaD
CG13531
CG42260
jbug
Obp58c
CG30259
robo1
Ppa
CG43326
CG30196
Cyp6d2
CG3746
CG30195
CG2852
Ugt317A1
RpS24
CG3732
Cdk9
CG17807
CG4294
dnr1
px
CG10344
mRpS29
qkr58E-1
babos
Liprin-gamma
T3dh
wdp
Alp7
Swim
CG34205
GM130
Vrp1
CG11073
CG13502
CG2921
CG11474
CG11475
CG13501
CG13500
CG34370
dany
Gr58b
CG34029
PpN58A
comr
CG4372
CG4377
CG4363
CG34040
CG13492
Loxl2
Tango11
CG30403
HmgZ
CngB
CG42497
CG30285
Tbp
CG42380
PIG-M
pirk
Rae1
PTP-ER
clt
CG18870
CG15673
CG10433
twz
CG30283
CG33226
CG30287
CG30286
CG30289
CG30288
CG10494
TAF1C-like
Fkbp14
Sdc
eEFSec
CG10795
cv-2
CG17974
CG9822
CG30394
CG33655
Panx
CG9752
Sgf29
CG30392
CG10505
CG34203
ASPP
Ugt49C1
CG4286
LSm1
CG4266
CG15657
Magi
Tmtc3
CG4038
Rbpn-5
CG10527
Cht12
shg
CG3295
grau
CG30291
dgt3
CG3216
CG15651
CG15650
CG15649
hbn
otp
CG17999
sktl
insc
CG43668
CG43666
CG13442
Gr57a
exu
Fem-1
CG11159
CG16799
CG33785
CG33786
rig
Rcd6
CG11180
Hil
qsm
Mgat1
BORCS7
CG13430
Cpr57A
CG13427
CG30151
CG11192
MED8
CG13868
CG11200
CG9143
CG16894
CG13872
Obp56g
Or56a
Obp56c
Obp56b
CG15128
hrg
CG15905
Ir56d
CG16926
hpo
Oseg6
EloC
Fak
hts
cer
SdhA
CG9416
Rgk1
EndoB
mip40
CG10474
CG11906
CG15118
CG15117
Ir56a
CG15116
CG15115
5-HT1B
CG15107
Vha100-3
Jheh3
Jheh2
Jheh1
CG18190
MetRS
CG15099
CG15098
MFS14
MFS15
CG15093
Jabba
CG17821
CG18609
List
Vps51
CG44434
edl
CG33136
CG42306
Gint3
Ntan1
CG40228
CG30122
zda
Atg7
CG5493
mRpS28
CG42697
GEFmeso
CG30116
CG17669
Prp19
Ttd14
GstE10
CG14505
Ote
CG33958
CG5721
CG5726
Dgp-1
lolal
CG5742
EMRE
stau
CG5756
CG5757
CG10912
CG10911
Muc55B
CG14495
dpr13
PpY-55A
CG14492
CG30110
CG30325
Mapmodulin
thr
Ubc10
CG33981
fab1
CG6362
CG18635
CG14488
OstDelta
Sardh
sub
PIG-A
Hyccin
Snx16
CG6424
rdgBbeta
swi2
Sema1b
P32
CCHa1-R
Oxp
CG30105
RhoGAP54D
CG14483
CG6484
Ns2
RpL18A
Patronin
APC10
CG43110
insb
Tes
robls54B
EDTP
Bap55
CG6550
Vajk4
Camp
CG17287
CG43107
CG43103
CG15605
GstS1
Sply
CG30460
CG8950
tef
CG43327
CG8963
Ehbp1
NiPp1
ste24a
CG30461
CG9010
mute
Vha16-4
CG8910
Psi
Fen1
CG15615
Sod2
unc-104
CG15617
Sfp53D
Pgant9
Picot
Nach
Alk
CG8306
CG8311
Lst
RpS15
DAT
knon
CG15712
CG7848
Menl-1
Menl-2
CG15711
CG30098
CG15710
wcd
CG7997
Vha44
CG30096
CG8060
CG30099
CG30324
CG7755
cato
Khc
fidipidine
CngA
CG15708
CG15706
CG7798
mrj
Shark
calypso
CG8441
Ptp52F
CG8435
CG10734
CG10731
sotv
Ric
CG8414
Dg
casp
CG8397
CG8388
Ufc1
ATPCL
Pex11
CG8314
Strn-Mlck
CG8299
Mlf
Diap2
bdg
CG33463
sli
Rif1
Gpo1
CG8249
Poxn
CG33465
Zasp52
CG30080
Cep89
CG30082
Vha14-1
CG8207
fus
CG8204
Cdk5
Flo1
CG8195
CG8192
CG8187
Khc-73
CG12964
CG8180
dup
Pms2
CG8155
CG8152
ND-51L2
Trpm
Fs
Hex-C
mRpL41
row
GPHR
CG8089
Rpb12
Obp51a
CG10265
CG7639
aPKC
ADPS
Kank
U3-55K
CG33506
Ciao1
SMC2
CG10209
NaPi-T
Pgm2b
kn
Spred
CG12857
Trs31
CG10151
Rpn6
jef
mspo
CG12860
CG12861
Adgf-E
CG12862
Su(var)2-HP2
CG33468
CG33469
tra2
RpI1
LamC
CG30076
Cpr51A
Cpsf160
phyl
CG17385
Obp50e
CG34185
Obp50a
CG8617
tej
Sps1
CG8547
Hsc70-5
CG8485
Opa1
RpS23
mRpS16
eIF3m
Cypl
klar
CG13891
trh
CG13884
Cdc5
mthl9
Atac3
CG32344
fwd
CG32845
Tudor-SN
DIP2
Prosap
RN-tre
CG6701
CG18568
St4
Rpn13
DJ-1alpha
shot
CG16935
tum
CG6553
Echs1
Syngr
CG6337
fl(2)d
S-Lap7
CG6220
CG6209
CG12464
CG34236
CG43058
CG6191
CG42807
CG33156
CG6145
Vmat
bbc
cbc
arr
cnn
ATP8A
CG43691
CG10814
CG17048
CG4734
Dh31-R
CG4714
CG4712
CG4679
Qsox1
Pex13
Fsn
CG4646
CG4630
CG34235
CG34312
CG30058
Orc3
TppII
Ack-like
CG13326
CG3955
Psc
CG44250
CG44251
Mdr49
CG30487
SCCRO3
CG17019
Nmda1
Lfg
Balat
CG17574
CG30486
antr
Cyp9h1
Nacalpha
ox
Taz
Mos
CG8768
Obp49a
CG30053
Nup188
GLS
nemy
CG8778
CG8785
CG33672
CG33671
muskelin
Sin3A
Ak6
CG33775
CG8818
fdl
CG34234
dgt5
CG30334
DUBAI
Nup54
CG13154
CG8834
Cpr49Ad
CG13155
CG8839
CG8841
salto
CG8850
CG8858
CG34232
Oda
SkpB
CG8888
CG30039
Mppe
otk2
otk
rho-7
RnrS
GalT1
CG30037
PI31
reb
MCPH1
CG13185
Damm
Twdlbeta
S2P
Sobp
Ir48c
Ir48b
wal
CG13196
Roc2
CG9003
CG9005
Egm
tou
Drip
Sod3
Tsp47F
Tapdelta
epsilonTry
thetaTry
etaTry
AQP
Or47b
nompA
Fpps
Obp47b
CG18336
CG18335
Fbl6
CG9062
CG9067
Cpr47Eg
Cpr47Ef
Cpr47Ed
Cpr47Ec
CG13215
CG13216
CG34224
CG13217
metro
CG9084
CG12391
CG13229
luna
Spn47C
Taf5
CG30015
LTV1
CG12344
CG12343
Lsm10
dgo
CG12341
CG7637
wde
CG33144
Mat1
CG12338
Rab3
Git
lola
trsn
whd
Cyp49a1
CG12895
CG33475
Ir47a
CG12902
SLO2
Obp46a
RNaseZ
Syb
CG12209
Hr3
mlt
KCNQ
Ccs
CG14369
sut4
CG1371
Cdc2rk
PIG-N
sel
oys
CG1407
B9d2
CG14200
CG18284
CG43123
Acp95EF
CG5382
cav
SuUR
Desat2
st
e
Ance
Ntf-2
sm
Lhr
HP6
Obp83cd
CG30148
Tep4
Su(var)205
HP1b
HP1c
HP1e
COX7AL
oc
Ir100a
tamo
AMPdeam
eIF6
CG12061
CG33977
CG2691
PpV
Tep3
CG33792
CG43318
CG9106
Lint-1
Cks85A
CG42692
Mzt1
Syx1A
CG41128
Pits
Sfp35C
Cpr97Ea
unc-4
MED18
CG34444
Hmgcl
CG31867
Rfx
CG42733
Pnn
SP2353
CG8229
CG42818
CG34149
Vang
CG33096
Ir67b
CG12773
snu
CG43292
CG43710
meso18E
CG43056
ninaG
CG42811
CG43095
cu
CG8509
Ir62a
stet
CG15909
CG40298
CG43188
Muc4B
Prosalpha4
CG12567
CG40486
CG6790
Unc-76
ND-MNLL
CG43851
Tim8
CG43198
CG31697
CG4744
CG43077
CG42781
CG14418
moody
skl
nrv3
CG30062
CG4407
CG34222
RpL38
pea
upd3
Drak
tomb
mRF1
Elys
CG14906
CG4036
Uxt
RpL17
CG9338
CG8149
CG42660
CG11398
Or71a
msl-1
CG14627
Sfp33A1
RpL22
MED9
Bace
CG31804
Cul4
CG9386
Tsp
CG8543
OSCP1
CG44090
Trf2
CG34310
mRpL54
CG8701
Mst57Db
TwdlT
moon
Tim9b
CG13614
CG43210
rhi
CG43389
pnr
CG30020
CG3982
Ocrl
CG34454
CG14370
CG43191
CG43315
Obp19b
hebe
mRpS5
CG43237
CG42504
CG34230
Cpr47Ea
CG34295
Asap
IFT54
CG42824
Nse1
CG14778
Osi7
CDC50
Nepl17
Ublcp1
cype
pcm
CG4884
CG41434
Ada3
CG42752
Klp3A
CG44341
CG34431
pre-mod(mdg4)-W
DnaJ-60
CG12817
CG2016
CG12507
CG42535
CG7362
CG43445
fid
CG6511
Cralbp
CG8369
CG13245
CG2765
CG30395
CG5292
CG15468
Odc2
Gr39b
sn
CG12115
CG43277
CG34160
sphinx1
CR34254
CG13995
CG15743
CG32006
CG17684
Xpac
dunk
tctn
MKP-4
CG13070
Hmu
CG3919
Phf7
Ufm1
CG3184
LysP
Rpn13R
CG34057
Spt7
stai
CG34446
CG3795
CG42445
CG30100
CG31915
Taf8
CG9394
Vinc
CG17122
vilya
CG34437
VhaM9.7-a
CG43109
CG4849
BG642167
Acyp2
CG14511
CG43709
Cht8
Pym
CG42381
CG17698
CG43330
mRpL34
Pdp
Obp22a
Tyler
CG42688
CG32017
hemo
CG43813
CG34307
CG42758
SerT
CG15286
CG15249
Dop2R
CG15130
CG17230
Cyp4s3
CG14190
CG43169
CG43371
Jon65Ai
CBP
Ggamma30A
Rab6
kkv
senju
CG43050
CG13018
snama
CG43116
CG15473
CG31230
CG13739
Mon1
CG43231
CG44038
Uros1
nullo
CG42762
DNAlig4
CG1806
EndoU
Ir7b
Ptp36E
kat80
CG43703
CG6805
CG34308
CG15744
CG43996
CG33552
CG17327
CG13048
su(sable)
CG31861
CG32811
aqz
Gat
CG4942
rush
CG43059
CG43185
sty
Pdfr
CG44102
CG5509
CG7460
CG7606
CG43993
FarO
Naa15-16
CG4269
RpL10Aa
CG43235
myo
brv3
CG15641
CG32521
CG15927
IntS3
d4
CG18661
CG17764
Gpa2
CG43106
RYa
CG15021
Nf-YC
Rilpl
CG34180
AP-1-2beta
ND-75
hfw
p120ctn
CG43742
CG11374
CG34215
CG2861
CG12863
Gpb5
CG8679
ari-1
CG14777
Pgm1
CG43814
CG40439
CG42753
CG32651
angel
Scamp
Lcp9
Mst84B
CG7987
CG42536
eIF4G1
CG4456
CG44001
CG42716
Ac13E
CG43829
M1BP
Sfp26Ad
Sfp77F
CG42876
CG42238
SF1
eve
CG43954
Rpp20
CG10332
CG5882
Ugt302K1
spdo
CG17111
CG15040
CG15201
Traf-like
CG34425
kappaB-Ras
CG42521
CG31626
ATbp
Tsp68C
CG15199
CG11590
CG5342
Sfp23F
Rrp1
CG43678
CG5089
CG42714
Tango2
slpr
Ag5r
CG43135
Clp
CG43074
CG42359
CG43925
CG43646
CG34280
CG13847
CG32551
CG43248
CG43091
fiz
CG34315
CG17776
CG12081
Sfp60F
CG34155
CG12147
CG42494
CG43271
Tsp29Fa
Gr93b
asRNA:CR43885
Rnp4F
CG43101
Cpr67Fb
CG42456
Rab27
CG9784
CG31740
Ank
Rcd-1
CG42502
jub
ac
CG42808
Idgf4
bol
CG42354
CG8009
peb
CG42704
CG32099
RpL37a
CG6443
RpS28a
CG43291
CG30178
CG43195
CG34443
Pzl
DAAM
BomT1
PAN2
Ir75b
CG43090
Arl6
CG43272
CG3662
CG30278
RpL6
CG34130
Sfp33A3
CG42357
CG34206
beta3GalTII
CG42806
CG43184
CG42870
CG7218
CG8134
CG13840
CG4557
CG43402
IscU
schlank
CG33062
CG8750
CG3191
Ccdc56
Slmap
CG32603
ppk8
CG15638
Sans
CG31821
CG2898
CG43796
CG34177
SmydA-8
CG3706
wgn
CG43206
CG43125
CG43328
TTLL3A
Ir7f
MFS18
Sf3b2
Fum1
CG42740
kek5
betaGlu
su(f)
I-2
Cpr65Az
kek4
Tim10
sev
CG1764
pll
CG44574
Rok
mRpL1
CG10793
Coq9
CG10336
CG42531
CG12689
CG32371
CG7009
CG42467
CG43324
Cngl
CG17778
vlc
Ilp6
CG17129
CG18809
CG14634
Pur-alpha
CG9578
CG1582
mkg-p
Or47a
CG43064
Scsalpha2
SF2
RpL37b
CG33127
CG4622
ssp
a
Rox8
CG42867
ste24b
CG14006
Vlet
CG43232
CG12581
pr
mof
CG31806
CG34212
koko
l(3)80Fj
RpS10a
CG34435
su(w[a])
alphaCOP
CG5347
CHES-1-like
CG11170
CG43968
Itgbn
CG18368
CG43667
14-3-3zeta
CG43673
CG8500
lncRNA:CR32553
Setd3
CG7714
GstE3
CG16756
CG42798
CG43731
Bdbt
CR43441
CG14000
Ir7e
CG34207
Mer
CG12112
Fuca
CG30480
CG42353
rudhira
CG15824
obst-A
Rip11
CG13428
mGluR
Muc68E
CG12868
CG43098
Arl6IP1
CG13618
mei-38
mira
mRpS26
CG3862
CG34458
rnh1
D1
CG34221
CG32295
CG2533
Lip4
CG13559
Haspin
CG6409
CG30022
ebo
CG42375
Cp38
CG13577
CG43209
Atg101
gprs
Sfp78E
CG34125
CG43750
Muc96D
CG1231
CG43449
Gr39a
CG32669
Usp20-33
Spx
ND-B12
CG43886
CG43401
CG43677
Or2a
Ephrin
MED6
CG4198
Sfp51E
CG43179
CG43069
Pfrx
lncRNA:CR42790
asl
CG43255
CG13012
CG16989
CG32547
CG3842
CG1137
CG17010
CG4704
Flacc
CG42495
Ns3
Ankle2
l(1)G0193
CG8034
CG30016
CG33310
CG42556
RpS3A
MFS17
CG42726
CG17375
CG42710
CG14464
CG32736
Sas10
CG42471
CG42828
Mulk
CG42878
CG43448
Sfp24C1
CG34189
betaTub60D
CG44000
TwdlZ
CG11664
abs
nonA-l
CG17279
trk
CG7443
IntS10
CG42809
CG34213
CG30060
Atac1
Sap30
fzo
mtrm
CG10672
wg
CG31076
CG3907
CG34138
robl37BC
CheA75a
Cpr73D
Slc45-1
CG10013
CG3457
CG31122
BG642163
VAChT
slp2
Yp3
tty
CG34450
Sws1
Gtp-bp
CG44195
CG31161
CG5267
Blimp-1
frtz
fuss
CG10171
CG14022
CG1812
Hrb98DE
CG32642
CG40470
Sfp24F
Ir94d
CG42465
CG34302
kdn
gt
CaMKII
CG13337
Sf3b1
MTPAP
CG34301
Tis11
Caf1-105
CG31642
CG13616
CG34328
CG42681
CG43208
Ser7
Nepl6
CG7320
CG43120
CG42526
Gga
CG43396
CG12691
Spase25
Qsox3
CG44623
Lam
CG17715
CG3638
ND-51L1
Taf4
CG34141
ppk26
CG31999
CG33108
Tnpo
CG44139
Exo70
CG42830
EndoG
ZnT33D
disco
CG14260
Tsp42En
CG31832
Ero1L
CG42560
CG42846
Sfp24Bb
CG44227
CG43068
SelT
CCT5
CG3760
Actn
Mst57Da
CG8303
Pgi
CG6923
Nup93-1
GC2
CG17191
CG43054
SWIP
CG43133
CG14439
CG4049
CG42853
Usp30
CG8260
Ir8a
CG4362
CG31759
CG6225
fzr2
CG42831
CG43181
CG43204
CG32833
mars
Oatp58Da
CG34190
Sec16
iav
CG9915
CG9577
kermit
CG43057
CG10339
Uba4
CG42826
CG3163
CG34220
CG43403
Bet5
Sfp38D
CG43111
dpr2
CG32755
Ranbp16
Synj
CG12219
CG43083
mus101
CG42814
CG13138
CG14762
CG43070
Rpt1
CG18641
jhamt
CG14210
vls
Sox15
Coa7
egh
CG30357
CG43659
unc-119
CG43351
CG43982
CG7465
ND-MWFE
Dlic
SmE
CG14424
CG7856
CG34427
BomBc1
Poxm
CG3402
CG8549
CG42561
Try29F
CG32040
CG43108
Smyd3
CG30496
CysRS-m
CG14443
tal-AA
CG17065
CG13443
Snup
CG33293
CG42633
CG14683
CG3434
CG45062
CROT
dpa
CG42379
CG44037
CG14423
CG6414
CG42662
Gr89a
nAChRalpha7
CG34173
Rpt4
Tpc2
CG43145
CG8997
CG43630
CG43694
CG7766
CG12912
Fum2
CG43168
CG12589
Or83a
Cln3
Cht11
CG32110
fs(1)Yb
Actbeta
CG43773
CG43447
CG43167
Argk
RpL5
CG34459
CG9581
CG2269
CG12547
CG9467
Ugt37D1
ND-49
CG43062
Pgcl
CG42763
CG34445
Xxylt
CG43092
CG42711
CG4329
CG43207
Slu7
Snap24
CG43055
CG14044
Vps26
Sfp26Ac
CG7016
CG31680
CG15046
CG2150
CG43915
lncRNA:noe
Sfp24Bc
CG7715
CG32809
CG43997
Mkp
CG31709
CG30389
CG43922
Parp
CG43060
CG43850
CG2256
CG7457
CG33978
CG42780
CG2790
CG43267
CG3342
CG34292
RpL36A
CG42819
CG40498
Nxf3
CG43788
Tomosyn
CG32971
CG43307
CG44296
dsh
CG14688
Socs16D
CG34263
CG17162
CG34429
CG13801
Mfe2
CG43894
CG43760
CG32532
CG15035
CG2701
CG15071
kri
CG32544
CG12645
CG4957
CG43325
trbd
CG42590
CG43711
CG30026
Maf1
CG30056
Eo
CG32236
eIF4B
CG33965
CG30383
Nf-YA
mRpS14
CG7768
CG6527
Reepl1
CG10361
CG42356
Hez
CG42302
NELF-B
CG17377
CG8478
CG42693
CG14961
CG6481
CG43308
CG43438
CG12056
dar1
Hers
Sfp24Ba
CG6138
CG18518
CG31538
CG34300
Rpt3
NFAT
CG42307
Mvd
CG43093
CG43233
CG42682
CG8565
ich
Naa20A
CG43680
lark
CG43230
dhd
Aplip1
CG14223
CG11350
Nek2
Adar
Rpn3
SecS
CG43647
CG43350
Fum4
CG18109
CG13950
CG15456
CG13001
CG43089
MtnE
CG42288
CG7483
sip2
CG34028
CG14969
mxc
ppk31
pod1
Patr-1
CG34171
CG14015
CG33230
CG15024
CG14556
tth
CG15576
CG42661
mRRF1
fand
INPP5E
CG4455
shams
CG14422
```
