## Supplementary material for "Single-nucleus transcriptomes reveal functional and evolutionary properties of cell types in the Drosophila accessory gland": Dataset S10: matrix.mtx (part 1 of 15)

```
%%MatrixMarket matrix coordinate real general
11498 2116 828381
2 1 .100979572
4 1 23.265095996
6 1 .880665069
7 1 .906991296
9 1 .915747349
23 1 3.922457986
29 1 .469851427
32 1 .955316925
59 1 .933913245
66 1 1
70 1 8.958490281
72 1 39.504868317
84 1 1.382221853
90 1 .602291125
97 1 7.869785649
100 1 .983019909
107 1 5.01710196
118 1 6.89082544
127 1 1.277778137
132 1 .271176941
136 1 .241082386
138 1 .453697583
141 1 .840869377
143 1 .171173518
167 1 .494939183
176 1 .899065348
186 1 1.98445881
194 1 .92034034
224 1 1
232 1 .97700256
243 1 .967972077
253 1 1.312402147
255 1 1.890327431
261 1 .460986092
262 1 27.969326039
300 1 3.732132448
303 1 1.837033601
305 1 2
311 1 2.648970591
318 1 1
322 1 2.981413061
331 1 1.922738437
337 1 .576000818
338 1 .805847487
344 1 2.970741202
383 1 1.174058282
391 1 .897514344
395 1 3
416 1 1.54899674
421 1 1.903434278
429 1 1.978496176
507 1 1
514 1 .638139714
517 1 2.97109927
520 1 .937926347
546 1 1
606 1 1.978602152
641 1 1
643 1 1
714 1 1
745 1 .733392958
762 1 .899361512
773 1 1.786484128
795 1 1.33256606
821 1 1
846 1 1
849 1 2.971065879
871 1 .868193638
889 1 .883184151
905 1 1.308340556
922 1 .834089205
949 1 1
963 1 1.957884311
964 1 1.85149173
979 1 .880166933
1011 1 1
1029 1 2.954323867
1033 1 1
1049 1 1
1053 1 .162178743
1060 1 .975511381
1070 1 1
1078 1 .730218454
1093 1 .924783965
1095 1 3.938547464
1099 1 1
1137 1 .97588908
1145 1 3.943044504
1195 1 1.009670128
1214 1 42.433511497
1275 1 1
1285 1 .700029654
1300 1 .791987586
1321 1 .927924982
1326 1 .890473991
1334 1 .948008036
1344 1 .444132336
1380 1 .88434182
1384 1 1
1392 1 2
1417 1 1.915097945
1428 1 .247520206
1429 1 1.963084504
1441 1 .880509541
1488 1 1
1493 1 1.509382335
1518 1 .033818174
1562 1 .964399969
1575 1 .693169554
1586 1 .770145374
1596 1 1
1602 1 1.935456627
1611 1 1
1629 1 2.673555228
1644 1 1.681203325
1682 1 .925918429
1688 1 .931584834
1710 1 .2138618
1717 1 .935984007
1724 1 1.187655631
1727 1 .738665409
1730 1 .971763236
1746 1 1
1797 1 .926620475
1802 1 .975685268
1803 1 .972366296
1850 1 1
1877 1 1
1888 1 1.614755143
1894 1 .656173373
1910 1 1
1919 1 1
1933 1 1.407093683
1981 1 1.97828758
2016 1 1.930130545
2029 1 .938883659
2033 1 .681123308
2037 1 1.74290591
2039 1 1
2046 1 1.921663618
2048 1 .928170266
2050 1 1
2061 1 .717751486
2086 1 .201557614
2090 1 .66589357
2114 1 .944013195
2115 1 .563954355
2118 1 .770241609
2119 1 .888097537
2170 1 2.95787904
2180 1 .95727254
2182 1 .524455086
2192 1 1
2202 1 .962610118
2259 1 1
2260 1 3.887771509
2269 1 1
2270 1 .97951868
2288 1 .980188392
2291 1 4.951173084
2311 1 6.859533631
2322 1 .940138879
2328 1 .598225666
2380 1 2.883019044
2401 1 2.96471259
2413 1 .981564197
2442 1 1
2445 1 .936184033
2458 1 2
2459 1 1
2460 1 .931891618
2473 1 .560449954
2484 1 1.919828136
2494 1 1.873837403
2558 1 1
2567 1 1
2610 1 .929394189
2614 1 .894111541
2631 1 1
2720 1 .541258373
2746 1 .957567297
2748 1 1
2760 1 .962691387
2765 1 .954385823
2774 1 .89226061
2776 1 2.960299763
2780 1 .650180228
2781 1 1
2812 1 .761114065
2839 1 .212468841
2862 1 .845317566
2863 1 .894459686
2873 1 1
2901 1 .933412888
2902 1 2
2904 1 9.915289155
2911 1 2
2917 1 .488186863
2940 1 3.990116675
2942 1 .945927773
2945 1 2
2959 1 4.972847011
2961 1 .406555313
2962 1 1
2993 1 .935910359
2994 1 1.833041962
2997 1 .353906812
3012 1 1.969783735
3014 1 .85965636
3061 1 1.633577854
3068 1 .948104019
3098 1 1.913479306
3106 1 1
3119 1 3.805551657
3127 1 .921454583
3137 1 1
3145 1 1.349090728
3174 1 2.988261367
3183 1 2.91090594
3199 1 .81976614
3212 1 .540018505
3229 1 .972769137
3236 1 3.957356748
3251 1 .974039361
3255 1 2.943887002
3259 1 .907629131
3295 1 7.903663915
3314 1 .82957516
3316 1 1
3333 1 1
3347 1 .500054527
3350 1 1.954180871
3356 1 .776885522
3377 1 .268242489
3380 1 1
3388 1 .832566894
3411 1 .9439794
3420 1 1
3422 1 .941444397
3438 1 .367325532
3442 1 .654451602
3464 1 .877479885
3470 1 1.887381477
3485 1 .980187273
3510 1 1.918013789
3538 1 1.84189428
3542 1 .380612734
3545 1 .874652142
3549 1 .541620786
3571 1 .870747376
3579 1 1
3580 1 .583708979
3589 1 2
3603 1 .925695245
3620 1 1
3655 1 .673178302
3656 1 .986955341
3660 1 .812852672
3679 1 1
3685 1 .914721467
3752 1 .692204325
3758 1 1
3765 1 .479139997
3771 1 .951522199
3786 1 .951361167
3863 1 6.944435013
3867 1 .713582986
3869 1 3
3920 1 .823082676
3921 1 4.755059631
3933 1 .962733174
3943 1 1.090344658
3954 1 .919193733
3967 1 1
3997 1 .866983768
4021 1 1
4023 1 1.961020016
4053 1 .964491
4062 1 .9649711
4066 1 1
4080 1 .07076201
4089 1 1
4117 1 .7058958
4121 1 1
4133 1 5.97429
4145 1 .2799397
4166 1 1.938845
4167 1 .7714143
4185 1 .9218911
4198 1 .9842871
4217 1 .8822661
4218 1 1.319663
4249 1 1
4251 1 .6992785
4280 1 2.882973
4288 1 1
4300 1 .2653761
4317 1 3.97004
4328 1 .9555509
4346 1 2
4383 1 .4735495
4408 1 1
4428 1 5.952069
4443 1 .9400173
4493 1 1
4506 1 4.930114
4511 1 .5738149
4514 1 1
4515 1 1.970529
4540 1 .9228843
4574 1 .7897492
4593 1 1.935676
4607 1 .8837024
4618 1 .9783055
4641 1 .9876218
4657 1 .807587
4689 1 .8626261
4695 1 .1007995
4704 1 1.722581
4742 1 2
4751 1 1.340089
4784 1 2.969977
4788 1 1.899661
4789 1 17.79202
4807 1 .981893
4853 1 .5198515
4866 1 .623343
4884 1 .8357031
4916 1 .3496064
4921 1 .9446563
4967 1 .9539795
4971 1 1.380307
4977 1 1.951331
4980 1 .8335824
5021 1 .9801056
5043 1 1.37068
5048 1 2
5055 1 .8402923
5062 1 1
5071 1 .9616199
5080 1 .7925436
5102 1 .982597
5120 1 1.728628
5161 1 1
5167 1 .01088149
5218 1 .9040079
5231 1 .9497333
5239 1 1
5269 1 .9442739
5340 1 .3655538
5383 1 2.989626
5410 1 1
5442 1 .8174743
5449 1 2.881485
5452 1 1
5458 1 7.945606
5469 1 2.990539
5478 1 1
5484 1 1.526001
5489 1 3.935393
5505 1 .9754012
5509 1 .9220024
5541 1 1.633232
5618 1 .868869
5629 1 .9855831
5637 1 .5106624
5641 1 1
5657 1 .950743
5690 1 2.921359
5715 1 .6329705
5759 1 .9510155
5811 1 .984421
5823 1 .5736558
5845 1 7.961266
5855 1 1
5862 1 .8839836
5886 1 1.96386
5896 1 10.90762
5906 1 2.933262
5926 1 1.87746
5943 1 5.879341
5949 1 .8989732
5952 1 1
5958 1 .8508613
5992 1 1
6051 1 1
6057 1 .8849751
6092 1 .9284739
6099 1 1.641813
6104 1 .6549479
6141 1 1
6186 1 .2299403
6189 1 1.873269
6192 1 .9537418
6193 1 .8717841
6279 1 1.96181
6314 1 .9672788
6318 1 .2243382
6333 1 1
6344 1 1
6353 1 1
6358 1 1.75649
6370 1 1.98048
6442 1 .7996331
6505 1 2
6549 1 .9540546
6557 1 .2384421
6559 1 .9693274
6567 1 1
6592 1 1.915618
6607 1 1
6611 1 3.873537
6615 1 .7698262
6623 1 .001985914
6626 1 .7352593
6679 1 1
6699 1 2.151841
6711 1 .8764323
6716 1 3.972851
6743 1 1.789484
6758 1 .9221643
6822 1 5.142234
6851 1 .9271309
6858 1 .6586679
6862 1 .9493734
6874 1 1.860765
6891 1 1
6914 1 1.789087
6919 1 1.912636
6933 1 .8238117
6950 1 1.534698
6977 1 1
7000 1 2.983322
7013 1 1
7043 1 1.977321
7061 1 1
7062 1 .9062763
7096 1 1.964788
7169 1 .8092004
7199 1 1.575396
7214 1 .3909495
7215 1 .4370807
7294 1 .9210636
7321 1 .0290242
7322 1 .4376176
7324 1 .4390633
7326 1 2.598186
7332 1 .9726673
7351 1 2
7356 1 4.980411
7375 1 1
7393 1 .6307034
7454 1 1
7460 1 1
7462 1 1
7473 1 .8510775
7476 1 .9337565
7533 1 .5852411
7539 1 .9700518
7566 1 .3744163
7581 1 .4554885
7587 1 1.80317
7588 1 .933245
7597 1 1.942815
7601 1 .9557242
7630 1 .8777599
7631 1 1
7641 1 3.975728
7646 1 1.948177
7651 1 .8636515
7682 1 .3947589
7684 1 1
7705 1 22.25744
7719 1 3.940062
7731 1 .505455
7736 1 10.36685
7753 1 10.05856
7777 1 .464773
7791 1 .7782867
7806 1 .5175825
7808 1 1
7830 1 .8767188
7846 1 1.913019
7852 1 .6087726
7864 1 .877399
7932 1 1.287331
7937 1 .6541571
7939 1 1.920524
7967 1 .5773251
7968 1 1.955826
7978 1 1
8014 1 1
8016 1 .9802965
8099 1 .8212182
8114 1 .4556958
8121 1 .9199031
8135 1 .6094022
8137 1 4.237574
8157 1 5.877518
8160 1 .06807055
8164 1 2.876475
8187 1 .9843115
8188 1 .6492912
8189 1 .855424
8199 1 1
8236 1 4.834901
8249 1 .69863
8252 1 1.944108
8273 1 .8517585
8283 1 1.929343
8301 1 .9260698
8316 1 1.780077
8319 1 1.718612
8350 1 .6274784
8355 1 .8875002
8360 1 .9181508
8369 1 1.97027
8373 1 4.360083
8377 1 .9328982
8382 1 .6944545
8398 1 2.843459
8440 1 2.915646
8456 1 1
8474 1 1.851332
8493 1 .07062377
8494 1 3.982299
8505 1 1
8545 1 1
8553 1 1
8595 1 4.780172
8629 1 1.735251
8640 1 1.982211
8658 1 .6065016
8663 1 2.989341
8685 1 3.95315
8687 1 1
8697 1 .7283419
8722 1 2.987711
8769 1 .8681082
8789 1 11.74396
8802 1 .9736222
8804 1 .400589
8835 1 .7827224
8836 1 .4812321
8839 1 1.834119
8846 1 2.951281
8848 1 .5462921
8856 1 .8572827
8865 1 .8322286
8880 1 1
8883 1 .7887491
8898 1 13.43272
8913 1 1
8975 1 1.838001
9025 1 .200993
9122 1 1.826707
9130 1 .946441
9146 1 12.70775
9154 1 1
9175 1 .9842011
9209 1 .7232363
9274 1 .980663
9286 1 1.9382
9287 1 .8216883
9307 1 .4142066
9315 1 .8812037
9316 1 .964601
9337 1 1
9338 1 1
9342 1 .8589746
9343 1 1
9357 1 1
9382 1 .5130999
9384 1 .2900459
9393 1 .7177094
9402 1 1.922758
9403 1 1
9464 1 .9019972
9475 1 .6147747
9482 1 1
9483 1 1
9485 1 3.935729
9491 1 1.805447
9499 1 1.989429
9520 1 .8978242
9537 1 3.912475
9540 1 1.868002
9543 1 .9573557
9565 1 3.919306
9594 1 .9120387
9598 1 .8547852
9600 1 2.990093
9632 1 1.454212
9673 1 .9464778
9682 1 .791048
9691 1 1
9749 1 .5325152
9779 1 1
9795 1 3.17008
9860 1 .3648944
9915 1 3
9916 1 .7906819
9921 1 .9489914
9954 1 .1106721
9968 1 .9073522
9981 1 .9570997
10014 1 .9761372
10022 1 .8357769
10078 1 .8067417
10085 1 .9172419
10131 1 .5367135
10154 1 .9148569
10170 1 14.907
10212 1 .9689286
10216 1 .3298941
10218 1 .8515286
10230 1 .846678
10232 1 1.795127
10233 1 1
10239 1 1.943935
10246 1 1.973816
10262 1 .8533387
10287 1 .5553771
10305 1 1
10309 1 1.972443
10333 1 4.726266
10355 1 .6396249
10362 1 1.96424
10364 1 .8532139
10390 1 1.88118
10393 1 .9792646
10404 1 1
10407 1 7.882304
10422 1 .9161999
10434 1 7.115297
10437 1 2
10445 1 5.795731
10462 1 .6221025
10542 1 1
10549 1 .4596602
10580 1 .7390022
10705 1 1
10728 1 5.948549
10734 1 2
10745 1 1.908896
10746 1 1
10768 1 3.937176
10777 1 1.9378
10786 1 1.919848
10796 1 .9111146
10797 1 1.942582
10850 1 9.372082
10884 1 .9497263
10927 1 1.958147
10938 1 .949523
10947 1 .8074022
10981 1 1
10984 1 2.341625
10993 1 2.834836
11013 1 1.934628
11027 1 1
11030 1 1
11037 1 1
11082 1 1
11087 1 2.102667
11100 1 6.408959
11140 1 2
11142 1 .9754801
11162 1 .8763007
11209 1 14.32511
11236 1 1.865479
11251 1 .9197675
11254 1 1
11259 1 1
11269 1 .9782174
11277 1 .9764593
11315 1 .06674733
11334 1 .4793356
11352 1 .974556
11468 1 1.521063
1 2 3.4021552
2 2 4.661525
9 2 .8765989
32 2 .9506016
50 2 13.9119519
90 2 .8384448
107 2 9.2573154
116 2 1.7424637
117 2 3.3959064
118 2 5.4724101
119 2 3.9882525
132 2 .8678047
135 2 .8078724
138 2 .7803223
140 2 .3296813
143 2 .8839559
152 2 1
243 2 .9679785
253 2 .6418591
261 2 .7332369
262 2 16.0470657
263 2 1.3278751
279 2 .8182206
295 2 .9034921
300 2 3.8592128
344 2 1.9771949
353 2 .9106466
368 2 .8524246
374 2 1
384 2 .9582215
421 2 .9216636
574 2 1
584 2 .8861093
612 2 5.7704022
653 2 .8947345
805 2 .757459
908 2 1
993 2 1
1029 2 .8968501
1074 2 1.9227818
1093 2 .9236776
1094 2 .9809819
1175 2 5.6968625
1187 2 .6978829
1188 2 .9049087
1195 2 1.831952
1214 2 4.7201051
1216 2 .5281951
1261 2 1
1285 2 .827011
1286 2 .8793073
1360 2 3.4554231
1460 2 .9190837
1507 2 .6218256
1552 2 .803559
1604 2 .7813823
1644 2 .7517018
1682 2 2.9308357
1714 2 .685109
1723 2 .904342
1724 2 1.6738697
1756 2 1
1779 2 .8726203
1803 2 .9794463
1850 2 1
1877 2 1
1888 2 .8571828
1890 2 .9437355
1909 2 1
1919 2 1
1938 2 1
2043 2 .8827428
2060 2 .9620518
2098 2 1
2126 2 1
2168 2 .8144291
2260 2 .928839
2261 2 1.9317834
2311 2 7.9091591
2457 2 .9430119
2466 2 2.7064486
2561 2 .8976076
2656 2 .8686979
2780 2 .9012235
2869 2 1
2942 2 .9483126
3012 2 .9591361
3091 2 .769962
3106 2 1
3109 2 1
3118 2 .8207517
3119 2 .8720955
3145 2 .7330695
3276 2 .9043409
3291 2 3
3295 2 .9461034
3374 2 3.897297
3376 2 2.9372877
3430 2 .8483511
3544 2 1
3593 2 .9456282
3617 2 1
3691 2 1
3772 2 .8636957
3821 2 1
3863 2 2.9588008
3879 2 1
3920 2 .8934974
3921 2 1.8848448
3926 2 .7907514
3932 2 1.9774783
3974 2 .8128715
3988 2 .7969718
4062 2 .9329426
4074 2 1
4080 2 .9085039
4094 2 .9520347
4100 2 1
4145 2 1.775086
4167 2 1.86703
4321 2 1
4342 2 .9375126
4433 2 .9741463
4456 2 1
4515 2 .9529244
4552 2 .9539339
4606 2 .8316324
4679 2 2.944752
4689 2 .9006928
4695 2 .6625523
4704 2 13.85339
4726 2 .9679302
4807 2 .9828425
4816 2 .801642
4834 2 .7887774
4865 2 .9498458
4891 2 1
4895 2 .9360993
4906 2 .9353424
4921 2 .954422
4961 2 1.927065
4999 2 .9736456
5043 2 .7633661
5055 2 .9026379
5108 2 .9589302
5111 2 .8350585
5218 2 .9274403
5251 2 1
5266 2 .9354375
5339 2 .9546173
5401 2 .9696982
5474 2 .9174292
5484 2 .8271983
5541 2 .8440344
5637 2 .9174337
5669 2 .9065534
5759 2 1.967196
5761 2 .8971831
5821 2 .7605775
5845 2 .9296551
5853 2 .9684283
5906 2 .8498074
5914 2 .7981265
5933 2 1
5949 2 .8855288
5972 2 1
6051 2 1
6059 2 .9077495
6106 2 .8199861
6151 2 .9744525
6169 2 .9195794
6186 2 .738784
6241 2 1
6278 2 1.975811
6358 2 .7979245
6421 2 .6524777
6549 2 .9628481
6559 2 .9578753
6562 2 2.909205
6592 2 .9495046
6600 2 1
6611 2 1.921028
6649 2 1.735423
6677 2 .8891422
6712 2 .9339261
6716 2 .9764528
6753 2 1
6822 2 .6216677
6831 2 .9658849
6851 2 .9207977
6914 2 2.88334
6919 2 .747077
7001 2 1
7039 2 .9320895
7060 2 1.964028
7133 2 1
7169 2 .8704969
7273 2 1
7307 2 .9042736
7318 2 .9233365
7320 2 1
7434 2 .9634511
7451 2 .8115749
7469 2 1
7520 2 .9117763
7587 2 .9006437
7609 2 .8193419
7641 2 .969661
7705 2 2.630452
7719 2 .9592365
7746 2 1.845588
7753 2 2.733538
7775 2 .9449721
7791 2 .8311025
7804 2 .765954
7851 2 1
7860 2 .9152271
7871 2 .7435883
7880 2 1.903354
7883 2 .9393286
7903 2 .9317493
7968 2 .9490736
8099 2 .9357109
8102 2 .9528761
8284 2 1.808108
8303 2 .8451736
8316 2 .9041169
8319 2 2.930439
8329 2 .8363238
8343 2 .833581
8388 2 .994037
8454 2 1
8460 2 .8948935
8466 2 1
8470 2 .6408301
8620 2 .9095128
8656 2 1
8664 2 .9289041
8789 2 1.863767
8794 2 1
8802 2 .9698179
8815 2 .9256905
8897 2 .9388644
8898 2 3.122823
8975 2 .9410262
8976 2 1
9013 2 .8582936
9104 2 .7299064
9122 2 .9312889
9126 2 1
9146 2 1.807702
9170 2 .9305214
9240 2 .779248
9289 2 .9335505
9309 2 .6978573
9317 2 1.953705
9322 2 .8079277
9326 2 .9262309
9367 2 1
9491 2 .9500209
9535 2 1
9540 2 .9275501
9571 2 .9002422
9598 2 .8973839
9632 2 .811934
9635 2 .8192464
9647 2 .878985
9746 2 .917206
9773 2 .832549
9797 2 .6762666
9806 2 2.905204
9835 2 .8539156
9849 2 1
9860 2 1.883158
9875 2 .9272401
9954 2 .7829757
9975 2 .8932861
9991 2 .7678594
10038 2 .9624331
10085 2 1.649879
10141 2 .8885576
10145 2 1.804396
10146 2 1
10147 2 1
10162 2 .9399973
10232 2 5.93529
10239 2 .9472739
10271 2 .8849906
10287 2 2.945203
10333 2 .8775188
10358 2 1.93586
10360 2 .9616019
10361 2 .9085472
10368 2 1
10390 2 .9137387
10401 2 1
10407 2 2.930242
10410 2 .9648328
10415 2 .971257
10434 2 5.349676
10436 2 22.6059
10445 2 1.899838
10464 2 .5693667
10548 2 .7114892
10549 2 3.735032
10563 2 62.92033
10596 2 .8175355
10663 2 6.397321
10674 2 2.533247
10698 2 4.791627
10699 2 1
10728 2 1.967693
10748 2 1.709994
10793 2 .4948867
10869 2 .8144674
10886 2 .7355743
10927 2 .9601453
10981 2 1
10984 2 1.844635
10985 2 .870992
11022 2 .9001246
11046 2 2.80229
11087 2 .6646182
11095 2 1.68385
11098 2 .798372
11131 2 .8727259
11141 2 1.922479
11148 2 .9377256
11178 2 .8088983
11209 2 46.98329
11210 2 .9669746
11250 2 .7741543
11265 2 .7252276
11356 2 .7198321
11358 2 1.787238
11382 2 .6937299
11452 2 .854271
11464 2 .9842558
4 3 49.77470313
6 3 1.80103426
7 3 1.84492767
9 3 9.85952654
23 3 6.87071511
32 3 .92550043
56 3 1
70 3 5.93079133
72 3 67.17074277
77 3 .55519746
82 3 .78453097
84 3 .96998571
88 3 .76234199
97 3 1.78289513
100 3 .97168929
103 3 1
107 3 2.3593606
135 3 .19378455
146 3 .71129696
167 3 1.157918
176 3 .83171283
194 3 4.86718438
218 3 .78376196
220 3 .97107271
231 3 1.93282212
240 3 .91171722
243 3 1.94660022
253 3 1.1862878
255 3 .81714421
261 3 .43402008
290 3 1
300 3 7.55338756
302 3 .74076625
303 3 .72828803
305 3 1
311 3 .41473276
318 3 4
322 3 5.96901021
325 3 1
331 3 .8711827
344 3 .95121715
374 3 1
395 3 4
403 3 .83141219
405 3 1.78319313
421 3 1.8389971
429 3 4.96414692
437 3 .7922346
442 3 .9036705
460 3 1
469 3 2
471 3 .53403505
477 3 1.76656008
510 3 1
512 3 1
514 3 .39667457
517 3 .95181415
520 3 .89650532
535 3 .89619928
543 3 .32133186
584 3 2.83885242
591 3 .94925332
606 3 1.96432362
607 3 .69976685
621 3 .88205014
623 3 .96414185
648 3 .5806854
662 3 2.87516437
689 3 1
694 3 1
745 3 3.55548919
756 3 .62258076
759 3 1
795 3 .88719518
811 3 1
849 3 2.95175848
871 3 .78024079
878 3 1.43223173
889 3 .8052343
893 3 1.90209135
903 3 .62501529
905 3 8.84680428
910 3 1
918 3 .68799458
922 3 3.72337887
962 3 .87028845
963 3 .929781
979 3 .80020373
1029 3 8.92384472
1052 3 .9412004
1060 3 2.95917041
1061 3 2.88735425
1093 3 .87459318
1095 3 5.8975409
1109 3 .11091109
1137 3 .95980014
1141 3 1
1145 3 6.90503877
1175 3 .28826682
1187 3 .27895627
1188 3 1.74676191
1195 3 1.34883457
1214 3 63.05550033
1215 3 .91777598
1222 3 1
1228 3 .57730804
1236 3 1
1237 3 .40217771
1304 3 1
1305 3 1
1323 3 .8271642
1326 3 .81738856
1329 3 .49337219
1335 3 .59078789
1343 3 1
1344 3 .07320833
1365 3 .97035778
1372 3 1.75144975
1380 3 1.80716447
1407 3 2.96375387
1410 3 1
1436 3 .95180911
1442 3 .73629556
1445 3 .41152199
1456 3 .17276065
1507 3 1.23789854
1518 3 .38909632
1522 3 .62677104
1550 3 1
1563 3 .89214714
1576 3 .17882929
1585 3 .80697698
1589 3 1
1608 3 .72572346
1629 3 3.45572244
1674 3 2
1676 3 1.96301349
1682 3 2.87648466
1690 3 .78863987
1717 3 .89326688
1724 3 3.64558772
1727 3 .56427989
1730 3 1.95292117
1743 3 1
1749 3 1
1783 3 1
1787 3 .977287
1797 3 2.87765518
1802 3 .95946033
1839 3 2.75065533
1847 3 2.97515309
1850 3 2
1877 3 2
1879 3 1
1919 3 4
1930 3 .82864844
1933 3 1.01145422
1981 3 .96379914
2016 3 .88350747
2038 3 1.45514316
2048 3 .88023912
2055 3 .85800557
2059 3 1
2105 3 1
2118 3 .61692652
2143 3 1
2149 3 .87387086
2162 3 .78655181
2168 3 2.27297926
2170 3 8.92977222
2189 3 .02188511
2195 3 1
2199 3 .64827655
2202 3 .93766029
2210 3 1
2222 3 .91773141
2228 3 .77981772
2259 3 1
2260 3 5.81288275
2261 3 1.87209256
2270 3 .96585173
2291 3 1.91859145
2295 3 1.1064801
2311 3 10.76580206
2337 3 1
2353 3 1
2360 3 1.77797088
2369 3 .3976363
2380 3 .80495902
2398 3 2
2401 3 3.94116571
2416 3 .26834796
2434 3 3
2438 3 1
2445 3 .89360038
2453 3 2.93291207
2459 3 1
2466 3 1.6463515
2473 3 1.26714334
2493 3 1
2494 3 5.78965057
2544 3 1
2549 3 .79236989
2555 3 .77247855
2556 3 1
2561 3 .87111276
2571 3 .64167986
2585 3 2
2610 3 .88227976
2614 3 .82345341
2621 3 1
2649 3 1
2676 3 .71957347
2686 3 1
2690 3 .48012199
2718 3 1.73375776
2721 3 1
2748 3 3
2759 3 1.76987357
2760 3 3.93779579
2776 3 5.93380826
2849 3 .90501489
2869 3 1
2899 3 1
2901 3 3.88898009
2904 3 14.8587626
2922 3 1
2928 3 .84086041
2935 3 1
2940 3 7.98352165
2942 3 .90984601
2958 3 .86952768
2959 3 .95472814
2968 3 .91229561
2974 3 .27152652
2993 3 2.89314409
2994 3 3.72163281
2995 3 .91771146
3012 3 3.94962077
3068 3 .91347444
3073 3 .91663441
3098 3 8.85574506
3108 3 1
3118 3 .900844
3119 3 2.67579855
3135 3 1
3179 3 1
3183 3 .85145451
3209 3 .17473831
3212 3 3.23307822
3229 3 .9545983
3243 3 1
3251 3 1.95671613
3255 3 3.90644345
3268 3 1
3278 3 .88766392
3294 3 1.83402801
3295 3 11.83937997
3314 3 .71585265
3336 3 1.97322458
3350 3 1.9236063
3358 3 2
3401 3 .69744167
3413 3 .57955443
3417 3 2.94806856
3439 3 2
3440 3 1
3441 3 8.78090461
3445 3 1
3462 3 1.29754517
3480 3 1
3485 3 1.96696647
3500 3 1
3510 3 6.86330535
3521 3 1
3538 3 .73639218
3542 3 1.96730284
3552 3 .84787221
3589 3 1
3654 3 .88654104
3656 3 .97825079
3750 3 2
3765 3 2.1315762
3807 3 1.81694379
3817 3 .30565719
3845 3 1
3859 3 2
3863 3 7.90735715
3865 3 1
3886 3 1
3921 3 1.59161378
3933 3 .93786546
3950 3 .25096488
3954 3 1.86527266
3958 3 .56256461
3967 3 1
4019 3 2
4021 3 1
4023 3 1.93500913
4026 3 2
4042 3 1
4052 3 .1378532
4053 3 2.940796
4054 3 .1391346
4058 3 1
4059 3 1
4062 3 .9415967
4084 3 1
4086 3 2
4117 3 .5096434
4133 3 3.957133
4157 3 1.867482
4166 3 .8980377
4178 3 1
4251 3 3.498611
4256 3 .7928408
4284 3 1
4295 3 1.712907
4300 3 1.77517
4305 3 .6362166
4316 3 .9723033
4317 3 8.950048
4328 3 .9258905
4329 3 .9178528
4335 3 1
4351 3 3.623845
4359 3 1
4380 3 .8554204
4383 3 .1222553
4420 3 1.864303
4428 3 3.920085
4431 3 1
4438 3 1
4506 3 4.88348
4507 3 2.809035
4509 3 .7258207
4511 3 .2894265
4515 3 2.950863
4516 3 1
4558 3 1
4588 3 .6361065
4595 3 1
4602 3 .8576579
4616 3 1
4618 3 .963829
4633 3 .7551971
4640 3 1
4641 3 2.979362
4650 3 3
4695 3 2.500773
4703 3 1
4704 3 10.53746
4713 3 2.731079
4726 3 .9463807
4733 3 1.893438
4781 3 1
4784 3 .9499429
4788 3 3.832706
4789 3 32.65324
4809 3 .8556515
4853 3 .1994541
4884 3 .7260698
4895 3 .8596552
4899 3 .9066381
4902 3 .9034969
4977 3 .9188553
4993 3 1.113929
4999 3 .6846249
5004 3 .943116
5021 3 4.96683
5055 3 2.733721
5071 3 .9360093
5074 3 .8629769
5078 3 1
5080 3 5.65411
5103 3 2
5120 3 .5475454
5167 3 1.350854
5170 3 .5812611
5177 3 1
5180 3 .7107777
5185 3 .8258627
5192 3 .7062816
5218 3 .8399534
5236 3 1
5252 3 1.895503
5255 3 1.92786
5257 3 .4236061
5266 3 .9458376
5269 3 2.907089
5272 3 .7213213
5277 3 .4003493
5330 3 .9670695
5343 3 1.627805
5350 3 1.742931
5383 3 1.982704
5401 3 .9629068
5449 3 .8024012
5456 3 .9236275
5457 3 .7019694
5458 3 8.90931
5468 3 .7596889
5474 3 .7401166
5489 3 1.892281
5505 3 .9589868
5509 3 1.869956
5545 3 .7853777
5550 3 1
5556 3 1
5568 3 1
5573 3 1
5601 3 .7426674
5622 3 .9340604
5629 3 .9759628
5637 3 .1841332
5650 3 .8870804
5656 3 1.914127
5669 3 1.848258
5690 3 2.868883
5698 3 .3753753
5715 3 .388056
5748 3 1.711113
5750 3 .5019327
5759 3 2.918329
5779 3 .9222002
5811 3 .9740254
5845 3 4.935419
5862 3 .8065671
5886 3 .9397435
5887 3 1.980869
5896 3 8.845969
5903 3 1
5934 3 .2781236
5943 3 1.798827
5949 3 2.831559
5957 3 .83329
5958 3 .7513427
5963 3 1
6003 3 1.859621
6036 3 .5887085
6051 3 1
6063 3 .8206384
6070 3 1.633226
6106 3 .4951708
6127 3 .7965088
6144 3 1
6155 3 1.916857
6161 3 .8903185
6169 3 .7345905
6181 3 .7732337
6186 3 1.716089
6192 3 .9228743
6196 3 1
6253 3 1.896456
6279 3 1.936327
6285 3 .8210794
6314 3 4.945444
6320 3 .7494387
6333 3 1
6338 3 1
6342 3 .427083
6357 3 2
6365 3 1
6370 3 .9674543
6372 3 1.945742
6387 3 2.964952
6412 3 .9456608
6417 3 .2934583
6424 3 .6607535
6458 3 1
6540 3 1.43317
6549 3 3.923396
6556 3 .7500043
6557 3 .7302633
6559 3 .9488599
6562 3 .604223
6568 3 1.958859
6592 3 2.85931
6611 3 1.78915
6616 3 .7455897
6626 3 .5586009
6646 3 .6236472
6656 3 .5802421
6660 3 3.938305
6661 3 1
6710 3 .6732919
6711 3 2.793977
6716 3 2.954734
6734 3 2
6743 3 1.98172
6752 3 1
6760 3 .1913564
6780 3 1
6784 3 1.937468
6785 3 .6840504
6789 3 .9354747
6822 3 6.569857
6851 3 1.878506
6862 3 .9155908
6914 3 .6483477
6919 3 1.85434
6930 3 .6801608
6977 3 8
6984 3 .08990686
6989 3 .8124441
6990 3 2
6991 3 1.643
7000 3 14.97219
7012 3 .9169194
7062 3 .8437355
7076 3 1
7093 3 3.493723
7095 3 2
7104 3 1
7154 3 1.91463
7158 3 1
7175 3 .7854288
7202 3 1
7216 3 1.72773
7234 3 .8809976
7243 3 .7676349
7310 3 .839804
7318 3 .4435809
7332 3 .9544285
7356 3 .9673394
7384 3 .8460808
7393 3 .3842761
7417 3 1
7438 3 .01526102
7443 3 .839837
7451 3 .2451546
7471 3 1
7476 3 .8895529
7478 3 1.93102
7488 3 2
7539 3 2.950068
7585 3 .5276711
7587 3 .6718273
7597 3 3.904656
7641 3 4.959532
7686 3 .4782703
7705 3 42.76194
7708 3 1
7719 3 .9000668
7723 3 1.749548
7726 3 1.835517
7731 3 .1754509
7736 3 2.944357
7738 3 .467093
7775 3 1.89271
7791 3 .63034
7800 3 .640885
7834 3 3.859493
7848 3 .535121
7862 3 1
7864 3 1.795589
7868 3 1.971667
7871 3 1.789483
7883 3 .9588297
7885 3 1
7891 3 2
7904 3 .7523228
7939 3 .8674902
7941 3 1
7967 3 .2952791
7968 3 1.926349
7986 3 1
7993 3 .954502
7998 3 1
8031 3 .9323535
8041 3 .5344096
8043 3 1
8055 3 1
8057 3 1
8058 3 1
8102 3 1.861669
8110 3 .4114844
8121 3 .8664554
8137 3 .7288157
8138 3 .5257124
8142 3 .6026408
8143 3 .371539
8157 3 15.79579
8159 3 .6107896
8161 3 .2526407
8166 3 .8174203
8167 3 1
8187 3 .9738427
8188 3 .4152673
8189 3 .7589501
8197 3 .7675271
8236 3 12.72473
8297 3 .8638871
8310 3 .08810586
8316 3 1.633325
8335 3 .9666789
8343 3 .7258092
8349 3 1
8355 3 4.81243
8360 3 .8635338
8369 3 4.950432
8373 3 2.265786
8377 3 .888122
8388 3 1.921253
8398 3 2.739001
8440 3 1.859357
8456 3 2
8464 3 1
8471 3 .6428111
8474 3 1.752128
8494 3 1.970487
8527 3 2.936621
8541 3 1
8545 3 1
8547 3 1
8553 3 2
8581 3 1
8584 3 .8551018
8629 3 .5585868
8640 3 2.970341
8655 3 .5584268
8657 3 1
8663 3 4.982229
8685 3 5.921887
8687 3 1
8709 3 1.921614
8712 3 1.883015
8722 3 1.97951
8789 3 8.573107
8796 3 .6322626
8802 3 .9560206
8839 3 .7234283
8848 3 .2435382
8856 3 .7620491
8864 3 8.910879
8898 3 10.05232
8955 3 1
8979 3 .7397942
8989 3 2
9044 3 .9431734
9058 3 1
9122 3 2.711071
9130 3 .9107018
9146 3 50.51274
9175 3 1.973659
9229 3 1
9232 3 .8272295
9236 3 1.971568
9243 3 .8787915
9274 3 5.96776
9286 3 .8969623
9287 3 1.702703
9289 3 .8887854
9307 3 .02331353
9308 3 1
9309 3 1.142816
9310 3 .8831993
9315 3 .8019323
9317 3 1.407107
9322 3 .7871233
9323 3 2
9331 3 4.888857
9338 3 1
9339 3 1
9344 3 .9349341
9352 3 .5019452
9387 3 1
9395 3 .8583983
9401 3 .9647497
9402 3 1.871216
9413 3 .7843256
9420 3 .8229174
9423 3 1.950063
9438 3 1
9447 3 .7837657
9448 3 .6973133
9485 3 .8928417
9491 3 .6756235
9499 3 1.982375
9503 3 .3504935
9515 3 .7293079
9522 3 .9776908
9537 3 1.854071
9543 3 .9288996
9559 3 .9688653
9561 3 1.403206
9577 3 .8650999
9594 3 .8533432
9600 3 2.983482
9607 3 .6048048
9628 3 .823947
9632 3 2.090013
9647 3 1.802567
9660 3 .41233
9682 3 2.984328
9700 3 .5228771
9708 3 1
9746 3 1.516456
9795 3 3.616283
9797 3 1.233993
9803 3 1
9818 3 1
9875 3 .6888312
9890 3 .4886738
9899 3 1
9915 3 2
9921 3 .9149539
9941 3 1
9982 3 .4997589
9995 3 1
10040 3 .846063
10056 3 1
10062 3 .9239905
10063 3 .9291448
10077 3 .6841569
10082 3 1.836522
10085 3 2.19473
10113 3 1
10123 3 .8390948
10129 3 .657637
10141 3 1.382326
10145 3 .1466977
10153 3 1
10154 3 1.858042
10162 3 .8598468
10170 3 11.17766
10175 3 .9658636
10212 3 .948195
10220 3 .9525099
10228 3 .8488599
10230 3 .7443679
10231 3 .6604469
10232 3 2.658418
10234 3 .8851561
10239 3 3.906523
10240 3 1
10246 3 1.956344
10287 3 .2586854
10289 3 1
10291 3 .6585591
10309 3 2.954055
10313 3 2.735322
10357 3 .5879111
10360 3 .9472395
10364 3 2.755265
10390 3 .8018931
10402 3 .9730006
10407 3 3.803768
10418 3 .7761103
10422 3 1.860281
10434 3 8.190368
10445 3 3.659425
10450 3 .5405343
10462 3 .3699359
10479 3 1
10540 3 2.974919
10553 3 1
10581 3 1
10589 3 1.092852
10631 3 1.693216
10725 3 .8645634
10728 3 .9142158
10745 3 5.848103
10746 3 2
10768 3 5.895254
10788 3 1
10793 3 .2782009
10796 3 .8518023
10816 3 1.797527
10850 3 21.95308
10862 3 .6489835
10863 3 .9688531
10869 3 1.100499
10884 3 .9161793
10886 3 1.71176
10927 3 2.930219
10963 3 .9570943
10974 3 .9074267
10987 3 .8648238
10993 3 2.724625
11046 3 1.06775
11071 3 .9797675
11100 3 12.01456
11110 3 3
11116 3 1
11141 3 .07873533
11142 3 .9591182
11162 3 1.793758
11175 3 .03919752
11177 3 .4324637
11181 3 1
11236 3 1.775715
11241 3 .2979694
11251 3 .8662293
11269 3 1.963682
11334 3 .1319024
11339 3 .7334362
11340 3 1
11393 3 1
11414 3 .9418046
11440 3 .9297034
11457 3 1.934235
11464 3 1.978876
1 4 5.3726
2 4 2.6447921
4 4 1.0713111
5 4 .9221773
7 4 .9364679
50 4 8.7098541
52 4 .9429448
59 4 .9049536
61 4 .9690297
72 4 3.1642242
84 4 .7401138
107 4 5.2205999
116 4 .7297321
117 4 1.3660422
118 4 7.3968917
119 4 1.9382355
132 4 3.8612695
135 4 2.7983743
138 4 .7694622
139 4 1.8866813
141 4 3.8171345
142 4 .9779092
167 4 .81101
178 4 .8672556
218 4 3.9347358
248 4 1
253 4 .6241539
262 4 22.8516475
263 4 4.2452115
300 4 .8522528
405 4 .8643245
429 4 .9507764
514 4 .9487417
541 4 .7715695
612 4 3.7590518
682 4 .9195561
683 4 .853398
689 4 1
717 4 .8410585
745 4 .8685821
805 4 .7454686
845 4 1
849 4 .9783408
889 4 .8649413
905 4 .7040755
922 4 .8823247
1078 4 .8541277
1093 4 .9199045
1175 4 1.6818765
1211 4 .8297536
1214 4 3.7062681
1300 4 .7984876
1325 4 .9110665
1333 4 .9390567
1359 4 1.7869648
1360 4 1.4285012
1407 4 .9768136
1493 4 .8127274
1507 4 2.60313
1644 4 .7394269
1682 4 .9274165
1724 4 .657747
1797 4 .9388525
1811 4 1
1839 4 .9089366
1933 4 1.7082763
1981 4 .9764585
2260 4 .925321
2261 4 .928411
2311 4 .9046683
2380 4 .9248274
2460 4 1.9366419
2466 4 .6919366
2473 4 .8118302
2548 4 .820771
2560 4 .9227423
2614 4 .7601701
2619 4 .893654
2661 4 1
2708 4 .9166922
2718 4 .8603866
2780 4 .8963403
2850 4 .2559846
2853 4 .8771211
2898 4 1
2993 4 .8629131
2998 4 1.7890902
3014 4 .8806997
3119 4 1.8657723
3130 4 .8736065
3145 4 .7198734
3209 4 .5410627
3241 4 1.8874969
3295 4 1.9434389
3351 4 1.8076773
3355 4 .9604063
3374 4 1.8922197
3378 4 .84556
3438 4 .8760478
3441 4 .4647678
3470 4 .9324899
3538 4 .8726052
3546 4 .8192472
3660 4 1.9713741
3685 4 .9342949
3769 4 1
3806 4 .9391741
3807 4 .9493639
3817 4 .7179731
3863 4 .9567641
3921 4 .879152
3943 4 .8325272
3958 4 .9571415
3974 4 .8036205
4111 4 .8953672
4145 4 .7639672
4166 4 .9576716
4317 4 1.969818
4329 4 .9334158
4377 4 .9107341
4400 4 1
4516 4 2
4540 4 1.947021
4552 4 1.951657
4593 4 .9227268
4695 4 .6458701
4704 4 .846142
4707 4 .8986514
4726 4 1.966345
4733 4 .9531974
4807 4 .9819943
4890 4 .7331548
4906 4 .9321459
4958 4 .8949142
4971 4 .7512137
5076 4 .9776469
5141 4 1.547645
5167 4 2.634648
5204 4 1
5271 4 1
5285 4 .8218002
5296 4 .838449
5383 4 .9772034
5449 4 .8934799
5469 4 .9549112
5478 4 1
5541 4 2.836324
5637 4 .9133519
5669 4 1.901934
5748 4 .8321076
5821 4 1.748741
5887 4 .7444105
5906 4 .8423824
6057 4 .9132744
6068 4 .7868984
6104 4 .8277204
6127 4 .8940753
6186 4 .7258705
6279 4 .9557614
6285 4 1.936053
6320 4 .8429892
6337 4 1
6338 4 1
6421 4 3.635297
6471 4 .8739444
6557 4 .494584
6592 4 .9470083
6615 4 .8429369
6822 4 3.602964
6851 4 1.916882
6862 4 .9765439
6885 4 .7942986
6906 4 1
6914 4 1.877573
6950 4 .9395422
6961 4 .9384323
7012 4 .9750393
7034 4 1
7059 4 1
7093 4 .8806355
7155 4 1
7214 4 1.765612
7286 4 .6836063
7307 4 .8995412
7318 4 .9195465
7319 4 2.744385
7321 4 .8729366
7370 4 1
7425 4 1
7451 4 1.80226
7468 4 .8132331
7478 4 .9152536
7529 4 1
7533 4 .8519276
7599 4 .9463728
7608 4 .8716309
7610 4 1
7615 4 .915542
7641 4 .9681612
7682 4 1.779139
7684 4 1
7705 4 4.612183
7719 4 2.957221
7736 4 1.625399
7753 4 3.621493
7775 4 .9422517
7780 4 1.826993
7791 4 .8227529
7804 4 .7543836
7852 4 .7832859
7880 4 .8985758
7939 4 .9456851
7961 4 1
7967 4 .7905117
8027 4 1
8101 4 .8841446
8114 4 .7884994
8137 4 1.670776
8179 4 .8029597
8243 4 .9145289
8284 4 2.798621
8319 4 1.927
8329 4 .8282323
8355 4 .8045609
8388 4 .9937423
8442 4 .9817138
8494 4 1.881765
8499 4 2
8590 4 1
8622 4 3.23991
8685 4 .9514984
8757 4 .8670694
8789 4 2.857032
8819 4 1
8839 4 .914708
8898 4 4.079459
8910 4 .8695657
8987 4 .8904039
9016 4 .8643622
9020 4 .8551549
9122 4 1.927892
9146 4 1.798195
9170 4 1.927087
9240 4 .7683349
9260 4 .9623852
9287 4 .912171
9395 4 .900212
9413 4 .9146968
9448 4 .9261147
9485 4 .9214255
9491 4 .9475501
9498 4 1
9499 4 .9905148
9540 4 2.923968
9613 4 .9888779
9647 4 .8730024
9666 4 1
9682 4 .5373107
9797 4 .6602624
9802 4 .9130231
9803 4 1
9806 4 .9005171
9835 4 .8466938
9860 4 .8773814
9954 4 2.772247
10040 4 1.739214
10077 4 1.899171
10085 4 .6325699
10108 4 2
10114 4 .8343034
10153 4 1
10162 4 .937031
10170 4 2.575724
10176 4 1
10184 4 1
10213 4 .835725
10216 4 .7732653
10232 4 1.932091
10246 4 .9729978
10253 4 .9496138
10287 4 1.942495
10291 4 .9164849
10393 4 .9536684
10434 4 3.317526
10435 4 .9116401
10436 4 11.38868
10445 4 5.894886
10462 4 .6898811
10475 4 1
10510 4 .5615219
10530 4 .6271437
10540 4 2.757424
10548 4 1.697226
10549 4 1.721933
10563 4 42.47147
10596 4 1.808515
10619 4 .7787062
10663 4 2.367527
10674 4 2.510172
10698 4 1.781326
10728 4 .9660962
10736 4 2.884315
10777 4 1.939144
10793 4 3.469916
10947 4 .5671528
10993 4 .8966393
11064 4 .7170506
11095 4 .6682211
11131 4 2.866434
11148 4 .934647
11175 4 1.921396
11190 4 .7501965
11209 4 41.63641
11241 4 .8281113
11250 4 1.762989
11253 4 .6640053
11334 4 1.746379
11356 4 .7059817
11358 4 .77672
11389 4 .8691881
11452 4 1.847067
11468 4 .6757355
1 5 6.4866727
2 5 2.7093753
5 5 2.9363269
33 5 3.9469083
50 5 1.4898806
61 5 .9746607
70 5 .5572223
82 5 .9591099
86 5 1
88 5 .8860049
107 5 4.362309
116 5 1.7788717
117 5 3.4813073
118 5 6.688366
119 5 1.1312836
132 5 .8864932
135 5 .8350335
138 5 .8113782
139 5 .9072847
141 5 2.8503828
182 5 .8462806
224 5 2
262 5 23.6058934
263 5 5.564264
279 5 .8439188
290 5 1
314 5 .1735578
338 5 .9301562
344 5 1.9804189
373 5 1
396 5 .8831626
421 5 .932738
424 5 .9644565
499 5 .8725393
514 5 2.9580614
517 5 .9776559
541 5 .8131023
542 5 .9271052
612 5 5.8028605
652 5 1.8454045
805 5 .7917471
832 5 .969635
905 5 3.75788
922 5 1.9037202
1033 5 1
1094 5 .9836705
1145 5 2.9441795
1175 5 .7397172
1214 5 3.7596739
1359 5 .8256985
1360 5 .5324101
1362 5 .8913132
1372 5 .8960477
1411 5 1
1417 5 .9546136
1428 5 .7461093
1441 5 .8428551
1507 5 1.6752882
1582 5 1
1644 5 2.7868038
1675 5 .7231257
1723 5 .9178652
1724 5 .7199748
1730 5 .9646838
1767 5 .9243866
1779 5 .890628
1802 5 .9836579
1820 5 .9731856
1839 5 1.9254935
2040 5 .9379909
2046 5 .902018
2098 5 2
2102 5 .9165251
2168 5 .8406634
2189 5 .8925555
2260 5 3.938899
2261 5 1.9414272
2311 5 .9220013
2328 5 .8084922
2334 5 .927495
2338 5 .9583624
2380 5 .9384952
2383 5 .9277383
2398 5 2
2435 5 .9361939
2466 5 1.7479481
2494 5 .5356288
2548 5 .8533581
2718 5 .8857709
2776 5 .9461189
2780 5 .9151875
2810 5 .9054035
2870 5 1
2942 5 .9556197
2951 5 .9923445
2958 5 1.9281238
2999 5 1
3012 5 .9649131
3047 5 .8233592
3098 5 .848359
3212 5 .8480625
3230 5 .9766844
3236 5 .9767436
3241 5 .907952
3295 5 .9537228
3347 5 .8574962
3374 5 1.9118161
3376 5 .9461533
3474 5 1
3479 5 1
3510 5 .9498571
3549 5 .8921128
3589 5 1
3660 5 .9765788
3716 5 .9114191
3727 5 1
3765 5 1.8406972
3807 5 .9585704
3816 5 1
3863 5 .9646252
3921 5 1.9011243
3954 5 .9490676
4019 5 1
4069 5 1
4081 5 1.891023
4103 5 .9763784
4145 5 1.806882
4218 5 .7800275
4290 5 1
4300 5 .897717
4303 5 1
4427 5 1
4506 5 .9502642
4509 5 .8864999
4572 5 .9360743
4606 5 2.855435
4680 5 1.94901
4695 5 .7102574
4834 5 .818638
4853 5 .8564178
4866 5 .8718649
4878 5 1
4918 5 .9187395
4921 5 .9608654
4979 5 .9390804
4993 5 .8095883
5049 5 1
5145 5 1
5216 5 .9796255
5232 5 1.882945
5238 5 .8850594
5407 5 .8980796
5442 5 .9661919
5489 5 .9633912
5509 5 .9333147
5637 5 .9291061
5650 5 .9623616
5690 5 .9464724
5698 5 .8522851
5730 5 1.893727
5759 5 1.971833
5821 5 .7944247
5845 5 .9395997
5896 5 2.426518
5934 5 .8467779
5943 5 1.925506
6046 5 1
6052 5 .8978932
6114 5 .8770405
6155 5 .9752652
6186 5 1.775712
6189 5 .9322822
6241 5 1
6317 5 .8973422
6338 5 1
6358 5 .826492
6417 5 .863461
6421 5 1.701607
6451 5 1
6471 5 .8968636
6484 5 1
6562 5 1.922041
6611 5 1.932192
6649 5 .7728264
6677 5 .9048142
6699 5 .7595942
6711 5 .8965081
6712 5 1.943267
6715 5 .9239744
6743 5 3.606041
6744 5 .9273037
6885 5 .8316988
6914 5 .8998322
7047 5 .9401732
7095 5 1
7154 5 .9624017
7175 5 .945526
7179 5 1
7286 5 .7411324
7288 5 .9425263
7307 5 .9178065
7311 5 .8393599
7319 5 2.79086
7324 5 .940144
7325 5 .9606015
7393 5 .9053998
7414 5 2
7417 5 1
7445 5 .90665
7451 5 1.838213
7472 5 1
7558 5 .9250812
7673 5 .9461151
7682 5 .8192956
7705 5 .6826951
7753 5 8.053949
7780 5 .858449
7789 5 1
7804 5 2.799041
7881 5 .9272818
7903 5 .941398
7928 5 .961395
7946 5 .9328905
7961 5 1
8005 5 .9291523
8040 5 1
8101 5 .9052093
8122 5 .7442787
8137 5 1.730635
8160 5 .862382
8254 5 1
8273 5 .9373481
8284 5 2.835236
8355 5 .8400953
8360 5 .9259895
8388 5 1.99488
8398 5 .901015
8492 5 .9202987
8528 5 1
8553 5 2
8595 5 .8791804
8621 5 .9637338
8629 5 .9087435
8639 5 .9614634
8696 5 1
8697 5 .9695077
8750 5 .4293839
8768 5 .9533957
8781 5 .898759
8789 5 6.883026
8802 5 .9740847
8836 5 1.819187
8848 5 .8527488
8864 5 .7756597
8898 5 11.24683
8910 5 .893281
8911 5 .8828255
8992 5 1
8996 5 .9202047
9055 5 1
9113 5 .9612551
9122 5 4.941003
9170 5 .9403436
9175 5 .9634258
9289 5 .9429445
9304 5 .8954859
9317 5 1.96025
9325 5 .8901971
9381 5 1
9382 5 .90643
9424 5 .9658567
9440 5 .6932183
9499 5 .9922394
9537 5 .9582124
9594 5 .9647424
9632 5 .838521
9634 5 .8760451
9639 5 .9048759
9682 5 1.621436
9730 5 .9193453
9795 5 .7609367
9797 5 1.722033
9806 5 .9186049
9860 5 2.899676
9934 5 .8974213
9940 5 .9140785
9954 5 .8136565
10129 5 1.955438
10180 5 1
10232 5 1.944438
10239 5 .9547278
10243 5 .8373887
10246 5 .9779073
10256 5 .9340411
10284 5 1
10287 5 1.95295
10296 5 .9445399
10333 5 .894834
10362 5 .9616871
10390 5 .9259335
10407 5 .9401034
10434 5 8.441612
10435 5 1.927706
10436 5 13.2271
10445 5 3.913998
10476 5 .6222952
10498 5 .8350755
10563 5 18.20393
10619 5 .8189414
10663 5 2.482522
10670 5 .9317976
10674 5 1.599232
10698 5 5.821085
10728 5 .9722605
10736 5 1.905349
10791 5 .7537055
10793 5 2.566295
10821 5 .9835142
10824 5 1
10869 5 .8406962
10886 5 .7729563
10975 5 1
10984 5 .8665986
10993 5 .9154322
11035 5 1.922888
11046 5 .8302407
11062 5 2
11068 5 .9807961
11095 5 1.728545
11100 5 .5531967
11131 5 1.890719
11153 5 .8019405
11190 5 .7956153
11209 5 21.97524
11210 5 .9716434
11315 5 .8198803
11333 5 .9469462
11334 5 1.792492
11356 5 .7594396
11440 5 .9439066
4 6 26.39913854
6 6 .90243112
9 6 1.93111458
23 6 3.93660123
59 6 .94596711
64 6 .86507109
69 6 .84011228
70 6 6.96606143
72 6 74.68954545
82 6 .89433823
100 6 .98611699
154 6 1.9569168
167 6 .58705956
178 6 .84965132
181 6 .63955597
186 6 .98729344
194 6 .93486983
213 6 1
215 6 1.95834838
243 6 .9738138
245 6 1
300 6 1.78099005
302 6 1.87287687
311 6 1.71299647
318 6 1
331 6 1.93683053
337 6 1.65333599
344 6 2.97607785
421 6 .92104735
429 6 .98241836
504 6 1
517 6 .97637061
526 6 1.98155291
584 6 .9209764
591 6 .97511483
621 6 .94215971
662 6 .93878306
721 6 1
725 6 1
745 6 2.78202065
849 6 1.97634331
870 6 1
878 6 .72157762
922 6 .86435044
963 6 .96556599
973 6 1
980 6 .73793405
1029 6 .96265495
1033 6 1
1060 6 2.97997797
1093 6 .93850297
1095 6 .94975608
1145 6 4.95343288
1156 6 .80819952
1214 6 21.53683596
1240 6 .80146152
1359 6 .04966915
1407 6 .98222561
1419 6 1
1429 6 4.96981769
1445 6 .71142197
1563 6 .94711108
1604 6 .68709738
1629 6 .733097
1641 6 1
1682 6 1.93943051
1714 6 1.17174559
1730 6 .97691347
1787 6 .98886199
1889 6 1
1902 6 1
1907 6 .9657294
1952 6 1
2016 6 .94287436
2046 6 .93595175
2060 6 1.96414802
2098 6 2
2110 6 1
2114 6 1.95422489
2168 6 3.64348334
2179 6 .57623974
2182 6 .61119192
2183 6 .98702641
2202 6 2.96942983
2228 6 .89202694
2260 6 5.90824138
2261 6 .93727671
2262 6 1
2291 6 1.96007885
2311 6 8.88515394
2325 6 .38331225
2328 6 .67150715
2338 6 .9586525
2360 6 .89112129
2369 6 1.7046127
2380 6 1.90435574
2413 6 .98492679
2494 6 .89684878
2514 6 1
2549 6 .89818228
2555 6 .88842796
2610 6 .94227231
2628 6 .65870618
2657 6 .96345092
2776 6 1.96754087
2780 6 .71398548
2783 6 1
2805 6 1
2899 6 1
2901 6 2.94555802
2904 6 2.93073996
2918 6 .71420093
2929 6 1.94279012
2955 6 .88611437
2958 6 .93601894
2959 6 1.97779957
2993 6 1.94759997
2997 6 1.47175074
3012 6 1.97529502
3047 6 .16737729
3067 6 .57816439
3096 6 1
3106 6 1
3118 6 .95137585
3119 6 1.84101799
3145 6 .46781308
3209 6 .1049276
3211 6 1
3212 6 .62391666
3229 6 .9777359
3236 6 .96513465
3247 6 .93414149
3251 6 .97877444
3255 6 1.95412171
3259 6 .92447708
3282 6 1
3294 6 .9186106
3323 6 1
3336 6 .98686986
3350 6 2.96253803
3356 6 .8175804
3366 6 2
3422 6 .95212462
3441 6 6.89255993
3475 6 1
3538 6 .87073191
3544 6 1
3638 6 .76993042
3863 6 6.95456977
3921 6 .79973544
3927 6 .9726274
3933 6 .96953044
3944 6 1
3967 6 1
3989 6 1.85568629
4053 6 .9709677
4062 6 1.97136
4133 6 1.978979
4150 6 1
4167 6 2.813107
4218 6 .4437528
4250 6 1
4316 6 2.986418
4317 6 .9755046
4430 6 .9647489
4433 6 .972483
4493 6 1
4506 6 1.942861
4507 6 .9063544
4515 6 1.975904
4547 6 1
4560 6 1.886465
4577 6 1
4583 6 .9683025
4593 6 3.947409
4601 6 1.932145
4602 6 .9301982
4606 6 .1544579
4650 6 2
4658 6 1
4704 6 14.77318
4726 6 .9737061
4782 6 2
4788 6 3.917962
4789 6 20.82995
4820 6 1
4853 6 .607428
4894 6 .9522575
4902 6 .9526768
4921 6 .9547507
4930 6 .6259647
4993 6 .565488
5004 6 .9721052
5021 6 2.983734
5030 6 1
5048 6 1
5080 6 2.830383
5108 6 1.953826
5125 6 .8078516
5154 6 1
5236 6 1
5269 6 .9544381
5315 6 2
5334 6 1
5383 6 .9915182
5384 6 1
5421 6 1
5445 6 1
5449 6 .9031014
5454 6 1
5458 6 3.955527
5469 6 .9922648
5484 6 .612456
5541 6 .7001287
5622 6 .9676645
5629 6 1.988213
5653 6 .9764743
5669 6 .9255889
5698 6 .6936963
5746 6 .8186356
5748 6 .8583353
5757 6 1
5759 6 2.95995
5779 6 .9618485
5845 6 6.968331
5867 6 .9107159
5886 6 .9704514
5887 6 1.990619
5896 6 6.924466
5943 6 8.901348
5949 6 .9173999
5969 6 1
6052 6 .9464697
6109 6 1
6161 6 .9462144
6184 6 1
6186 6 .3703951
6192 6 .9621791
6278 6 .977969
6279 6 2.968776
6298 6 .9722323
6300 6 .8972038
6317 6 .8009714
6320 6 .8771297
6333 6 1
6370 6 3.98404
6387 6 3.982813
6455 6 .7944132
6554 6 1.880389
6559 6 4.974922
6568 6 1.979825
6592 6 2.931009
6611 6 2.896603
6616 6 .8752422
6661 6 1
6711 6 .8989704
6716 6 .9778025
6723 6 1
6728 6 .6689242
6743 6 1.010275
6789 6 .9683581
6862 6 1.958607
6872 6 1
6919 6 1.928571
6964 6 .9487203
6977 6 1
6979 6 1.846008
6984 6 1.553708
7000 6 1.986364
7093 6 .7517315
7145 6 .8332962
7154 6 .9581363
7155 6 1
7186 6 .9376505
7221 6 1
7246 6 .923623
7273 6 1
7311 6 .6886479
7332 6 1.977653
7351 6 1
7356 6 1.983984
7417 6 1
7478 6 1.966174
7503 6 1
7641 6 6.980155
7683 6 .8758615
7705 6 18.39288
7725 6 2.955274
7736 6 1.482334
7755 6 1
7777 6 .5623955
7800 6 .8238971
7840 6 .9054275
7864 6 .8997607
7868 6 .986106
7883 6 .9798109
7889 6 .834461
7901 6 .8893922
7967 6 .6544187
7968 6 .9638831
7969 6 .9270006
7986 6 1
8006 6 .6785436
8121 6 .9345123
8137 6 1.376636
8179 6 .7096071
8236 6 6.865014
8283 6 .9422304
8284 6 .02393638
8346 6 .8290673
8355 6 1.90802
8360 6 1.93308
8398 6 .8720114
8440 6 1.931031
8474 6 .8784485
8493 6 .240137
8553 6 1
8629 6 1.78354
8663 6 .9912854
8685 6 5.961695
8718 6 .9608012
8789 6 3.79066
8801 6 .987423
8839 6 .8643747
8864 6 .9562969
8876 6 .9765269
8883 6 .8272801
8890 6 1
9044 6 .9721334
9062 6 1
9118 6 1
9122 6 .8583148
9130 6 .9562099
9146 6 25.76106
9179 6 1
9236 6 .9860575
9274 6 2.98419
9286 6 .9494723
9306 6 1.124443
9308 6 1
9325 6 .8916515
9331 6 1.945498
9340 6 .953499
9344 6 .968093
9373 6 1
9485 6 .9474517
9499 6 2.991357
9522 6 1.98906
9537 6 1.928439
9540 6 1.892078
9543 6 2.965134
9647 6 .9031828
9685 6 .7871855
9789 6 1
9861 6 1.919669
9942 6 .95655
9991 6 1.635574
10004 6 1
10147 6 2
10170 6 6.106359
10175 6 .9832602
10234 6 .9436828
10239 6 1.954161
10246 6 1.978592
10262 6 .8800889
10299 6 .7899482
10300 6 .9712601
10309 6 2.97747
10333 6 2.776193
10358 6 1.925187
10360 6 1.974127
10402 6 .98676
10407 6 3.903772
10422 6 .9314845
10445 6 1.832989
10459 6 1
10465 6 1
10483 6 .6244675
10502 6 1
10540 6 .4973203
10728 6 1.957933
10751 6 .9601672
10768 6 3.948635
10786 6 1.934467
10797 6 .953055
10816 6 1.900711
10850 6 12.48661
10869 6 .5589026
10884 6 .958896
10927 6 1.965781
11039 6 2
11082 6 1
11100 6 7.516762
11138 6 .805938
11265 6 .07018777
11276 6 .5395756
11277 6 .980753
11382 6 .2779033
11418 6 .9234415
11422 6 1
11483 6 1
1 7 11.499117
2 7 2.7164208
7 7 3.9492794
9 7 .8966128
33 7 .9481953
50 7 9.5749744
77 7 .9294044
84 7 .7925206
107 7 2.3777682
116 7 4.7842324
117 7 10.4938817
118 7 6.7201632
119 7 2.1523434
135 7 1.8390327
136 7 .9163309
138 7 2.8159508
141 7 1.8540099
179 7 .9778033
205 7 .9561286
231 7 .9768209
240 7 .9577095
253 7 1.6999444
254 7 .9015599
261 7 2.776502
262 7 23.6881748
263 7 1.5990697
279 7 .8477026
300 7 .8820464
302 7 1.859674
303 7 .9324653
314 7 .1935927
331 7 .8853185
394 7 .9647016
396 7 .885995
440 7 1.8950552
514 7 1.9590781
534 7 1.940345
546 7 1
584 7 .9045808
612 7 8.8076397
632 7 1
652 7 1.8491523
682 7 .9357778
691 7 .9312673
905 7 1.7637496
922 7 .9060543
927 7 1.9454958
1029 7 .9135796
1188 7 .9203311
1214 7 9.7655
1285 7 .8550674
1295 7 .9159921
1304 7 1
1329 7 1.8600632
1333 7 .9513461
1359 7 1.829924
1360 7 1.5437456
1417 7 .9557139
1437 7 1
1717 7 3.980597
1723 7 2.9198563
1727 7 .884192
1797 7 .9511831
1850 7 2
1888 7 .8803457
1933 7 .7671032
2019 7 1
2038 7 1.9625896
2059 7 1
2060 7 .9682065
2179 7 .8400159
2202 7 .9666618
2260 7 1.9403803
2282 7 .9714191
2311 7 2.9238922
2328 7 .8131349
2369 7 .8679787
2383 7 .9294901
2672 7 .9714838
2758 7 1
2815 7 1.945451
2854 7 .9616767
2887 7 .9339763
2952 7 1
3014 7 .9047569
3095 7 .95364
3130 7 .8990941
3143 7 .9344674
3145 7 .7763618
3183 7 .9094757
3199 7 .8899617
3230 7 1.9772497
3268 7 1
3293 7 .9300171
3377 7 1.9265186
3388 7 .9518824
3444 7 .9515386
3470 7 .9461035
3538 7 .8982947
3545 7 .8283386
3552 7 .9606601
3581 7 1
3655 7 .863634
3660 7 .9771466
3765 7 .8445591
3794 7 .9390147
3805 7 1
3807 7 .9595748
3869 7 1
3943 7 .8662986
3950 7 1.9416877
3958 7 .965784
3968 7 1
3977 7 .968507
4009 7 .9452289
4011 7 .9563426
4062 7 .9438183
4080 7 .9233433
4094 7 .959814
4132 7 1.965854
4145 7 .8115639
4250 7 1
4256 7 .924514
4283 7 1
4300 7 3.900197
4307 7 1
4351 7 .9161188
4359 7 1
4428 7 .9634111
4443 7 .9344916
4445 7 .9029296
4511 7 .9322122
4601 7 .9446182
4657 7 .9282585
4704 7 5.877168
4781 7 1
4889 7 .8261992
4906 7 .9458289
4958 7 .9161051
4961 7 .9388944
5004 7 .9737639
5054 7 1
5111 7 .8618096
5167 7 .7083225
5170 7 .8325082
5266 7 .9459086
5294 7 1.838505
5328 7 1
5330 7 .9826757
5343 7 .8272229
5484 7 .8552242
5541 7 .8693298
5599 7 .5781528
5651 7 .9411277
5690 7 .9477701
5750 7 .9247514
5779 7 .9545579
5823 7 .9606419
5927 7 1
5943 7 .9273118
6070 7 .7703457
6099 7 1.869281
6157 7 1
6279 7 .9646822
6300 7 .9364562
6342 7 .8309367
6358 7 .8306982
6405 7 2
6421 7 7.708841
6443 7 .9646465
6562 7 1.923931
6649 7 .7783336
6664 7 1
6712 7 .9446423
6713 7 .8698068
6716 7 .9802718
6743 7 .6155914
6819 7 1
6841 7 1
6851 7 .9336432
6914 7 .9022605
7047 7 .9416235
7059 7 1
7093 7 .9047057
7161 7 .9754524
7175 7 .9468466
7214 7 .8128767
7226 7 .9608584
7307 7 .919799
7319 7 1.79593
7324 7 .9415951
7421 7 .9682854
7434 7 .9693788
7445 7 .908913
7451 7 1.842135
7454 7 1
7665 7 1
7705 7 1.690387
7746 7 .8706315
7753 7 2.101126
7791 7 .8584953
7804 7 .8039129
7822 7 .9350485
7868 7 .9877459
7880 7 .9190283
7928 7 .9623309
7939 7 .9566379
7940 7 .7422088
7946 7 .9345174
7962 7 .9617772
7967 7 .8327556
8041 7 .8933845
8124 7 .9175156
8140 7 1
8242 7 1
8252 7 4.976082
8275 7 .8546579
8283 7 .8756033
8284 7 2.83923
8316 7 3.919668
8354 7 1
8388 7 .9950041
8486 7 1
8595 7 .8821093
8631 7 3
8640 7 .9802219
8727 7 1
8735 7 .8419741
8789 7 2.885862
8828 7 1
8848 7 .8563186
8876 7 .9548658
8898 7 8.265089
8911 7 .8856661
9104 7 .7737117
9146 7 .8388899
9209 7 .909232
9260 7 .9699703
9309 7 .7468605
9317 7 .9612134
9338 7 1
9515 7 .9191022
9537 7 1.959225
9594 7 .9655971
9598 7 .9140268
9613 7 .9911207
9628 7 .9253511
9806 7 3.920578
9860 7 4.902108
9872 7 .9158005
9979 7 1
10075 7 1.899765
10077 7 1.919503
10162 7 .9497288
10232 7 4.945785
10296 7 .9458844
10346 7 .9417809
10360 7 .9678295
10415 7 .9759187
10434 7 2.455149
10435 7 .9294581
10436 7 33.31856
10445 7 3.916082
10533 7 .9816394
10548 7 1.758281
10563 7 12.39292
10663 7 3.495067
10674 7 5.608948
10698 7 1.825422
10728 7 2.972933
10793 7 5.576809
10794 7 .8357666
10822 7 .9344877
10850 7 .1696399
10887 7 .9340804
10898 7 1
10937 7 .8316615
10956 7 .9257844
10984 7 1.869833
11068 7 .9812616
11081 7 .9270056
11100 7 .5640283
11131 7 .8933679
11151 7 .8753606
11175 7 .9372465
11199 7 .917009
11209 7 29.1213
11241 7 2.862773
11250 7 3.810783
11277 7 1.969241
11341 7 .9401881
11389 7 1.895567
11468 7 .7411244
11471 7 .8061032
1 8 6.5530423
2 8 2.746951
9 8 .9077435
32 8 .963069
50 8 9.9437142
51 8 1
61 8 .9779369
64 8 .908107
84 8 .8148579
97 8 .8886183
107 8 3.4447579
116 8 1.807462
117 8 3.5483706
118 8 9.857951
119 8 2.2436025
120 8 .846947
135 8 .8563625
139 8 .9192722
231 8 .9793164
253 8 1.7322485
254 8 .912158
261 8 1.8005639
262 8 13.0447274
263 8 1.7498945
279 8 2.864099
300 8 .8947454
311 8 .8804431
331 8 .8976651
429 8 .9649332
477 8 .9231649
499 8 .8890191
514 8 .9634838
612 8 .8283493
652 8 .8653926
663 8 .8949763
682 8 .942692
683 8 .8955612
743 8 1
793 8 .848458
805 8 .8186727
849 8 .9845701
878 8 .9020031
1020 8 .7783598
1149 8 1
1214 8 2.7907464
1218 8 .8663586
1232 8 .6630671
1360 8 3.5928662
1371 8 .914453
1372 8 .909488
1435 8 .703044
1493 8 .8665877
1507 8 3.7172711
1602 8 .7597784
1629 8 .8570392
1644 8 4.8143686
1678 8 .9290974
1710 8 .7622257
1723 8 1.9284846
1747 8 1
1802 8 .9857708
1854 8 .9059225
2029 8 2.9712536
2038 8 .9666172
2060 8 .9716294
2093 8 .9291284
2098 8 1
2114 8 .9501615
2161 8 .9592447
2168 8 .8612645
2170 8 .9432212
2211 8 .9764041
2232 8 .9678274
2260 8 .9467989
2328 8 2.8332528
2369 8 .8821922
2523 8 .9369869
2653 8 .9766661
2718 8 .9005399
2776 8 .9530853
2783 8 1
2850 8 1.4699659
2870 8 1
2928 8 .9596569
2994 8 1.9312319
3107 8 1
3119 8 1.9043767
3130 8 .9099577
3199 8 .9018085
3209 8 .6730546
3212 8 .867707
3229 8 1.9376151
3239 8 .9216166
3293 8 .9375515
3324 8 .9320637
3349 8 .8627145
3374 8 2.9232177
3375 8 .7959096
3376 8 1.9531153
3470 8 .951906
3584 8 1
3654 8 .9877995
3721 8 1
3742 8 1
3799 8 .8775017
3812 8 .9444296
3863 8 .9691989
3943 8 .880693
3954 8 1.9556528
3958 8 .9694677
4030 8 .8576517
4121 8 1
4145 8 .831851
4166 8 .9698454
4246 8 1
4300 8 1.910941
4331 8 .9820828
4351 8 .9251494
4482 8 1
4511 8 .9395103
4521 8 .9412477
4606 8 .8741259
4671 8 1
4704 8 4.890392
4733 8 .966658
4740 8 .4802087
4742 8 1
4784 8 .974436
4801 8 .9701613
4820 8 1
4895 8 1.952227
4921 8 .9659252
4968 8 .9444405
4993 8 .8342071
5004 8 .9765885
5019 8 1
5094 8 1.955827
5120 8 .9086546
5154 8 1
5167 8 .7397246
5246 8 1
5338 8 .9782875
5352 8 1
5458 8 1.97022
5468 8 .931798
5484 8 .8708109
5489 8 1.968124
5657 8 .9790476
5667 8 1
5759 8 .9754751
5821 8 4.821004
5903 8 1
5958 8 .9285777
6051 8 1
6057 8 .938217
6165 8 1
6176 8 1
6279 8 1.968485
6285 8 .9544443
6421 8 5.740187
6526 8 1
6549 8 .9722247
6562 8 .9321205
6588 8 1
6592 8 .9622489
6600 8 1
6611 8 1.940959
6649 8 2.802198
6677 8 .917121
6678 8 1
6744 8 .9367028
6822 8 3.717153
6914 8 3.912783
6924 8 .9621183
6964 8 .9746472
6977 8 1
6983 8 .9190785
6989 8 .9730203
6999 8 1
7002 8 1
7047 8 .9479083
7057 8 .9203484
7069 8 .9657394
7078 8 1
7081 8 1
7093 8 .9149651
7169 8 .9031816
7196 8 1
7216 8 3.931303
7226 8 .9650724
7281 8 1
7286 8 .7746022
7319 8 2.8179
7414 8 1
7451 8 1.859131
7498 8 .6632468
7529 8 1
7641 8 .9773181
7705 8 1.72372
7731 8 3.945188
7736 8 .7331353
7753 8 .3055594
7775 8 1.95886
7780 8 .8767506
7791 8 .8737297
7804 8 2.825024
7847 8 1
7946 8 .9415673
7968 8 .9619267
7994 8 .9127836
8041 8 .9048628
8058 8 1
8099 8 .9519365
8105 8 1
8137 8 .7654619
8160 8 .880175
8191 8 .9298393
8275 8 .8703055
8319 8 2.947995
8359 8 1
8373 8 .6547175
8388 8 1.995542
8398 8 1.913813
8496 8 1
8629 8 1.920542
8660 8 1
8685 8 .9654476
8700 8 .9351818
8781 8 .9118487
8789 8 1.89815
8838 8 .8384497
8898 8 4.34421
8914 8 1
8932 8 1
8933 8 1
8989 8 1
9122 8 1.948631
9312 8 .868435
9413 8 .9392303
9503 8 .8795217
9531 8 1
9537 8 .9636152
9543 8 .9689375
9664 8 1
9682 8 2.670382
9699 8 .8933435
9797 8 .7579721
9806 8 .9291287
9860 8 .9126469
9913 8 .9409277
9916 8 .9319847
9952 8 1.874113
9987 8 .8699532
10077 8 .9281694
10083 8 .8266754
10230 8 .93433
10271 8 .9140172
10291 8 .9405041
10296 8 .9517105
10358 8 2.952048
10400 8 .8313398
10407 8 .9478476
10410 8 .9737085
10429 8 .946675
10434 8 6.513808
10435 8 .9370527
10436 8 11.71491
10445 8 .925117
10450 8 .9612898
10476 8 1.67113
10548 8 1.784305
10549 8 .8019058
10563 8 24.21191
10634 8 1
10663 8 7.549428
10674 8 .6510484
10695 8 .9732923
10698 8 2.844217
10736 8 1.917586
10749 8 .9666663
10764 8 1
10786 8 1.946672
10793 8 2.62237
10796 8 .9615118
10888 8 1.891925
10937 8 .8497849
10947 8 .6916411
10984 8 .8838465
11064 8 .7984278
11092 8 .841141
11100 8 .6109652
11131 8 .904848
11142 8 .9678673
11148 8 2.953443
11207 8 .9169191
11209 8 33.7542
11211 8 .8903442
11236 8 1.903744
11358 8 .8409361
11369 8 1
11379 8 .8202875
11391 8 1
11463 8 1
11464 8 .9882294
1 9 5.4856357
2 9 .7087882
5 9 .9361982
50 9 11.4827895
53 9 .9715628
61 9 1.9746095
97 9 .8718207
107 9 10.3610207
117 9 5.4802594
118 9 .6857162
119 9 2.1295286
135 9 .8347002
141 9 .8500805
231 9 1.976197
243 9 .9724498
253 9 .6918683
261 9 2.7704865
262 9 20.5990366
263 9 4.5613635
279 9 .8436035
302 9 .8558971
311 9 .8624124
368 9 .8730314
383 9 .8182018
391 9 .579578
499 9 .8722818
524 9 1
534 9 .9387394
612 9 11.8024623
647 9 .9498913
652 9 .8450922
660 9 .9122512
662 9 .9552849
683 9 .8798106
691 9 .9294174
703 9 1
805 9 .7913263
878 9 .887224
905 9 .7573909
997 9 .8775634
1093 9 .9343349
1145 9 .9440667
1175 9 .7391913
1214 9 2.7591884
1228 9 .916259
1285 9 .8511665
1304 9 1
1343 9 1
1360 9 1.5314655
1445 9 .9036987
1493 9 .8464675
1507 9 1.6746322
1556 9 .8852936
1582 9 2
1629 9 .8354789
1644 9 3.7863731
1682 9 1.9404935
1938 9 2
2038 9 .9615827
2046 9 .90182
2059 9 2
2060 9 .9673507
2083 9 1
2114 9 .9426453
2170 9 .9346583
2199 9 .9445827
2254 9 2
2260 9 .9387756
2311 9 1.9218437
2325 9 .9256931
2328 9 .8081054
2338 9 1.9582783
2369 9 1.8644253
2391 9 1
2401 9 .9302387
2501 9 .913415
2646 9 .9667215
2718 9 1.8855401
2746 9 .9584211
2760 9 .9677887
2776 9 .94601
2816 9 .9338202
2895 9 .9454512
2951 9 1.992329
2969 9 1
2997 9 .8047455
3098 9 .8480526
3109 9 1
3182 9 1
3212 9 .8477556
3229 9 .9282067
3236 9 .9766967
3241 9 .9077661
3294 9 .8541718
3295 9 1.9536293
3333 9 1
3356 9 .8239244
3376 9 .9460446
3377 9 1.9245408
3428 9 .8912342
3482 9 .9762643
3549 9 1.8918949
3654 9 .9859595
3659 9 1
3660 9 1.9765315
3765 9 .8403754
3904 9 1
3921 9 .9009246
3943 9 .8627
3954 9 .9489647
3967 9 1
4014 9 .5421111
4040 9 1
4080 9 1.92128
4094 9 .9587323
4125 9 1
4132 9 1.964935
4145 9 1.806492
4163 9 .9310748
4351 9 1.913861
4428 9 .9624263
4443 9 .9327284
4506 9 1.950164
4606 9 1.855143
4618 9 .9756442
4703 9 1
4704 9 1.873862
4742 9 1
4770 9 .8413775
4868 9 1
4889 9 .8215213
4942 9 1
4993 9 1.809204
5090 9 .9257044
5131 9 .8809773
5269 9 1.965435
5388 9 1
5429 9 1.948276
5458 9 2.965728
5505 9 .9553575
5509 9 .93318
5630 9 .9036821
5651 9 .9395432
5653 9 .9757656
5665 9 2
5669 9 .9196019
5690 9 .9463643
5709 9 .9133128
5750 9 .9227261
5759 9 .9717764
5801 9 .9078406
5821 9 3.794009
5943 9 2.925355
5972 9 3
5977 9 2
6022 9 2
6070 9 .7641646
6144 9 2
6192 9 .9490929
6312 9 1
6314 9 .8738366
6358 9 .8261414
6421 9 2.701004
6471 9 1.896655
6549 9 1.968036
6559 9 1.963757
6611 9 .9320551
6615 9 .8712342
6626 9 .7656314
6649 9 1.772367
6743 9 2.605245
6822 9 2.674496
6825 9 .901253
6843 9 1.939607
6862 9 .9807699
6914 9 2.89963
6919 9 .7823941
6930 9 .9093006
6989 9 .9689514
7096 9 1.963204
7132 9 .7639648
7169 9 1.88858
7214 9 1.80784
7246 9 .881332
7319 9 2.790438
7325 9 .9605219
7326 9 .9597645
7365 9 1
7370 9 1
7393 9 .9052087
7398 9 1.940343
7468 9 1.846882
7472 9 1
7478 9 .9305219
7489 9 .891028
7517 9 .8549644
7566 9 .7986518
7587 9 .9145174
7601 9 .9658759
7705 9 6.682054
7723 9 .9126202
7746 9 .8671496
7748 9 .9843253
7753 9 4.050017
7791 9 .8546867
7804 9 5.798635
7820 9 .8506334
7846 9 .9255457
7880 9 2.916849
7901 9 .815407
7903 9 .9412796
7928 9 .961317
7938 9 .9158145
7939 9 .9554708
7967 9 .8282542
8102 9 .9594563
8137 9 1.730091
8197 9 .9427819
8252 9 .9754386
8284 9 .8349027
8297 9 .9675993
8319 9 1.940152
8388 9 .9948697
8398 9 .900815
8460 9 .9095702
8491 9 .965435
8492 9 .9201377
8595 9 .8789363
8631 9 1
8693 9 .8083397
8746 9 1
8789 9 .8827897
8836 9 .8188215
8848 9 .8524514
8853 9 .7866324
8898 9 15.24531
9001 9 .9411156
9032 9 .915456
9104 9 .7676211
9122 9 2.940883
9130 9 .9457898
9146 9 3.834554
9170 9 .9402231
9257 9 .8021193
9306 9 .7538501
9309 9 1.740047
9326 9 .9365317
9402 9 .942453
9475 9 .667966
9485 9 .9355819
9491 9 .9569997
9492 9 1
9499 9 .9922237
9503 9 .8613521
9537 9 .958128
9543 9 .9642529
9566 9 .8471239
9569 9 .907954
9594 9 2.964671
9651 9 2
9802 9 .9286933
9806 9 .9184405
9860 9 1.899473
9908 9 .8907735
9930 9 .9396016
9991 9 .8002745
10032 9 1
10058 9 .9755969
10073 9 .964661
10075 9 2.897067
10077 9 .9173365
10126 9 .9569589
10127 9 1
10232 9 .9443258
10287 9 .952855
10296 9 .9444279
10313 9 .8975362
10358 9 .9448162
10394 9 1
10407 9 2.939982
10434 9 13.44048
10436 9 8.219477
10445 9 2.913824
10459 9 1
10498 9 1.834742
10530 9 .6943195
10548 9 .7517756
10549 9 .7720308
10563 9 10.18818
10624 9 .97677
10663 9 3.481477
10674 9 5.598422
10698 9 5.820723
10728 9 .9722045
10736 9 .9051575
10777 9 .950108
10781 9 1
10791 9 .753208
10793 9 3.565419
10796 9 .9557073
10887 9 .9323062
10888 9 1.875626
10927 9 .9657104
10947 9 .6451369
10956 9 .9237869
10984 9 .8663291
11046 9 2.829898
11064 9 1.768028
11095 9 2.727996
11098 9 .8265264
11116 9 1
11131 9 2.890498
11138 9 .8860329
11153 9 .8015404
11175 9 .9355575
11178 9 .835583
11189 9 1
11209 9 19.96307
11241 9 2.85908
11356 9 .7589536
11358 9 2.816947
11389 9 .8927559
11393 9 1
11410 9 .9104023
11457 9 .9679631
11464 9 .9864543
1 10 8.478166148
2 10 6.138400582
4 10 1.74735367
6 10 .722741562
7 10 9.845895342
9 10 .685878294
13 10 1.36183792
32 10 .87425464
33 10 .842601792
50 10 19.593736993
51 10 1
53 10 .915863628
59 10 .76945366
65 10 .896799115
84 10 7.369614905
88 10 1.662044947
90 10 3.58875576
93 10 1
107 10 .10947158
110 10 1
111 10 1
116 10 1.344432843
117 10 3.462259481
118 10 4.111468827
119 10 2.424562875
132 10 .66349244
135 10 .510932683
138 10 .440803029
141 10 .556437805
165 10 1
167 10 .541582214
182 10 1.544276183
190 10 1
204 10 .707227816
219 10 2
224 10 1
231 10 .929574816
232 10 .682681168
243 10 .918488112
253 10 3.088340307
261 10 1.320945558
262 10 23.937673859
263 10 3.743550232
285 10 1
300 10 .641621373
302 10 .573647073
303 10 .794809077
311 10 1.592923856
332 10 2.764205063
334 10 1
338 10 3.79293785
356 10 2
368 10 .624342001
373 10 3
374 10 1
387 10 .571201337
396 10 .653618372
404 10 1
421 10 .800592083
425 10 1.62991054
440 10 .68114587
443 10 .433748733
465 10 .694196142
466 10 1
491 10 1
499 10 .622124148
509 10 1
513 10 .32077418
514 10 2.875666834
517 10 .933757645
527 10 2
528 10 .719971801
529 10 1
534 10 1.818749999
536 10 .425974297
541 10 2.44591435
542 10 .783892651
551 10 .470305581
578 10 1
581 10 1
592 10 .7854197
596 10 1
612 10 2.415551153
613 10 .765861727
616 10 1
618 10 1
624 10 1
629 10 1
632 10 1
643 10 1
652 10 .541679111
660 10 .740380244
662 10 1.867702872
682 10 .804873672
691 10 .791169312
695 10 1
700 10 1
706 10 1
724 10 2
725 10 2
728 10 1
744 10 1
755 10 .733809992
756 10 .782102863
757 10 .5430055
761 10 1.724148631
767 10 .361701838
773 10 1.795977785
795 10 6.299549911
805 10 .382603662
821 10 1
823 10 1
842 10 1
860 10 1
861 10 1
880 10 1
881 10 1.574238425
891 10 1
894 10 .945214165
905 10 11.282199749
922 10 2.714564551
949 10 2
958 10 2
964 10 .727762225
979 10 3.90149092
996 10 .82071504
1037 10 2
1052 10 .920524715
1063 10 2
1070 10 2
1078 10 2.646169172
1083 10 .354954253
1093 10 1.805718751
1094 10 .951588862
1107 10 .827442465
1137 10 1.930590629
1139 10 1
1145 10 2.834511861
1146 10 1
1149 10 1
1175 10 5.228353374
1188 10 4.757941838
1214 10 5.287518188
1221 10 .720570242
1238 10 1
1274 10 1
1296 10 .840982941
1329 10 1.574829791
1333 10 3.852174665
1344 10 5.441234069
1360 10 7.61376127
1362 10 .677782052
1372 10 .69181806
1383 10 .876985401
1387 10 2.658706249
1407 10 .943758679
1411 10 1
1417 10 1.865445501
1428 10 .247303866
1442 10 .346532437
1445 10 1.715076267
1448 10 2
1450 10 1
1493 10 1.545747986
1507 10 1.037344322
1513 10 2.736751325
1518 10 11.086472164
1522 10 .775551249
1527 10 .208248723
1539 10 1
1544 10 1.279027167
1569 10 .527530963
1570 10 1
1584 10 1
1585 10 .652011473
1602 10 3.182075978
1629 10 1.51323661
1644 10 3.367948609
1651 10 .265035008
1663 10 1
1675 10 4.179165678
1679 10 1.703369595
1689 10 .516710365
1710 10 5.190408935
1714 10 2.198434387
1717 10 .94104788
1724 10 3.169824355
1733 10 1
1750 10 .891719771
1757 10 1
1760 10 1
1779 10 1.675750653
1781 10 2
1790 10 1
1803 10 .947679785
1805 10 2
1811 10 1
1831 10 1
1839 10 .779114694
1856 10 1
1890 10 .856776921
1891 10 .654349352
1894 10 .612826857
1897 10 1
1931 10 1
1945 10 1
1948 10 4
1974 10 .693410589
1981 10 .942897298
2006 10 1
2007 10 .620345339
2028 10 2
2029 10 2.902122178
2037 10 .925322554
2038 10 1.886335965
2054 10 .743887576
2058 10 .386353774
2059 10 1
2061 10 .807405081
2076 10 1
2087 10 .518214378
2088 10 1
2100 10 .784193672
2102 10 .752526576
2104 10 1
2114 10 2.830306352
2115 10 .861039835
2123 10 2
2124 10 .539272968
2168 10 11.527623187
2179 10 4.513920058
2180 10 .962005654
2182 10 .541089614
2183 10 .876083186
2185 10 1
2187 10 1
2191 10 .711810602
2202 10 .898708344
2230 10 1
2232 10 .890456298
2254 10 1
2255 10 .675195291
2261 10 .826352347
2288 10 .948209361
2295 10 5.149618211
2298 10 1
2307 10 1
2311 10 2.768761426
2315 10 1
2320 10 1
2334 10 3.785048405
2363 10 .816782294
2366 10 .852264383
2369 10 .598879395
2376 10 .177897631
2377 10 .628658644
2380 10 1.817659874
2383 10 .785769595
2419 10 1
2466 10 8.252755202
2473 10 2.543571685
2497 10 1
2508 10 1
2548 10 2.565258572
2560 10 1.812602176
2618 10 .810521343
2619 10 .742045121
2632 10 1
2633 10 1
2634 10 .785767583
2649 10 1
2662 10 1
2674 10 1
2709 10 1
2720 10 7.575487323
2733 10 1
2745 10 1
2746 10 .876981715
2758 10 2
2759 10 .799597399
2760 10 .9046974
2773 10 1
2780 10 .748561031
2862 10 .7323349
2898 10 1
2907 10 1
2909 10 2
2929 10 2.893835391
2930 10 1
2951 10 .977304023
2955 10 .854151607
2988 10 .939621916
2993 10 .667479312
2994 10 .76585327
2997 10 6.422306453
3012 10 .895979675
3017 10 .628953969
3038 10 .824792593
3041 10 4
3047 10 .476322511
3055 10 1
3067 10 3.500065579
3073 10 .864387731
3078 10 1
3079 10 .591829815
3119 10 2.674414727
3129 10 .417570584
3132 10 .46595106
3134 10 1
3138 10 .547356077
3145 10 2.320519471
3170 10 1
3175 10 1
3177 10 1
3197 10 1
3207 10 2.842071722
3209 10 3.886792487
3212 10 9.549559142
3230 10 .93087763
3232 10 .418609782
3236 10 .931053139
3239 10 .733114392
3268 10 1
3278 10 .755341606
3284 10 1
3287 10 1
3288 10 .738326231
3301 10 .858375655
3312 10 2.630745994
3314 10 1.743337342
3342 10 .780144934
3347 10 .577526606
3351 10 3.533498343
3365 10 1.445420705
3374 10 1.738566004
3376 10 1.8403637
3385 10 1
3386 10 2
3397 10 .607766834
3406 10 1
3417 10 .756882112
3428 10 .678197835
3430 10 1.61397265
3441 10 .701730065
3464 10 1.702494769
3470 10 .836246136
3481 10 2
3499 10 1
3500 10 1
3510 10 3.851343973
3538 10 .690988541
3542 10 4.354012835
3549 10 .680152684
3552 10 .880473562
3555 10 1
3556 10 1.73243956
3573 10 1
3597 10 .452865416
3602 10 .684548725
3617 10 2
3626 10 .602918736
3655 10 .585678724
3660 10 2.930564452
3685 10 .840624301
3694 10 1
3699 10 2
3701 10 1
3733 10 .571463909
3741 10 2
3750 10 1
3754 10 .358680888
3765 10 6.527723511
3772 10 .653032922
3791 10 1.631717587
3799 10 .582908883
3806 10 .852459401
3807 10 .877176029
3813 10 .789557941
3829 10 .786092164
3863 10 .895126149
3893 10 .930111643
3905 10 1
3921 10 2.706868594
3929 10 1
3943 10 .593774731
3953 10 1
3954 10 .849003457
3967 10 1
3974 10 3.523658078
3989 10 1.825196534
4009 10 1.833588897
4013 10 1
4016 10 2
4023 10 .901420553
4030 10 1.515322078
4055 10 1.409967
4060 10 .8831022
4062 10 .8293031
4123 10 1
4145 10 4.427474
4147 10 .8868995
4186 10 1
4193 10 1
4202 10 1
4249 10 1
4251 10 8.648631
4256 10 .7706509
4295 10 .460855
4300 10 1.696767
4314 10 1
4317 10 .9267901
4331 10 1.938994
4342 10 .8409361
4358 10 1
4383 10 2.471328
4400 10 3
4430 10 .8496866
4443 10 .8009656
4503 10 2
4516 10 1
4533 10 1
4558 10 1
4589 10 .735419
4593 10 .8125645
4601 10 1.831733
4603 10 1
4606 10 .5714147
4632 10 2
4633 10 1.872633
4636 10 2
4637 10 3
4642 10 1
4657 10 1.782028
4680 10 .8488328
4687 10 1
4695 10 14.14102
4703 10 1
4713 10 .6535014
4726 10 1.918365
4742 10 1
4748 10 .7685471
4749 10 1.759086
4811 10 1.630007
4813 10 .761659
4838 10 1
4853 10 9.574329
4856 10 1
4863 10 1
4866 10 .6201247
4870 10 1
4890 10 .3527351
4909 10 1
4913 10 .601121
4916 10 1.772126
4918 10 .7590914
4925 10 2
4928 10 .3593677
4942 10 1
4959 10 2
4968 10 .8108269
4971 10 .3965391
4977 10 .9022462
4993 10 2.435496
4999 10 1.932914
5043 10 2.397641
5085 10 .6005233
5090 10 1.780184
5094 10 1.849597
5106 10 1
5140 10 1
5141 10 .902759
5167 10 3.113796
5180 10 .7909203
5193 10 1
5194 10 1
5197 10 .2074239
5214 10 .7414962
5216 10 .9395967
5252 10 .8219266
5253 10 2
5261 10 .6648473
5265 10 1
5268 10 2
5276 10 1.64146
5279 10 1
5284 10 1
5296 10 1.608139
5314 10 1
5315 10 1
5330 10 .9473636
5340 10 .7886781
5346 10 .4984472
5348 10 .6115104
5350 10 3.839844
5355 10 1
5363 10 .8674302
5384 10 1
5386 10 1
5411 10 1
5442 10 .899771
5445 10 1
5446 10 .7691477
5449 10 .7416228
5458 10 .8986013
5463 10 1
5474 10 3.789813
5484 10 2.560127
5489 10 .8914679
5509 10 1.802302
5527 10 3
5541 10 3.602984
5545 10 .5786472
5551 10 1
5560 10 1
5562 10 1
5597 10 .5489127
5600 10 .6334754
5605 10 1.739508
5610 10 .7942416
5612 10 1
5613 10 1.54419
5622 10 4.892574
5630 10 .7150271
5650 10 2.888415
5657 10 .9286599
5662 10 1
5669 10 .7621285
5680 10 1.529289
5690 10 .8413096
5698 10 1.562077
5700 10 3.612593
5710 10 1
5714 10 2.750658
5715 10 5.634491
5722 10 1
5750 10 .7713719
5759 10 .9164958
5786 10 .743487
5801 10 1.727331
5802 10 1.515408
5821 10 3.390542
5852 10 .555722
5869 10 .4713968
5906 10 1.61768
5934 10 .5457506
5943 10 1.779151
5949 10 1.70861
5969 10 2
6016 10 1
6020 10 1
6056 10 1
6057 10 1.789637
6058 10 1
6060 10 1
6063 10 1.853991
6070 10 5.302241
6077 10 1
6117 10 .7104652
6127 10 2.743067
6142 10 .5208145
6151 10 .9349681
6162 10 1
6165 10 1
6169 10 .7952867
6181 10 .7335526
6186 10 15.33507
6189 10 .7992407
6195 10 1
6199 10 1
6241 10 1
6248 10 .1801686
6253 10 3.881763
6256 10 1
6279 10 1.892694
6298 10 .8688061
6300 10 2.806935
6313 10 .1590761
6325 10 1
6337 10 1
6341 10 .7099825
6355 10 1.373011
6356 10 1
6358 10 .48561
6365 10 1
6393 10 1
6398 10 1
6399 10 2.827367
6415 10 1
6417 10 2.59521
6421 10 4.11537
6443 10 .8925855
6464 10 .1319663
6469 10 .8356164
6471 10 .6942371
6475 10 1
6493 10 .722106
6515 10 1
6516 10 1.734327
6522 10 1
6530 10 1
6540 10 .4378925
6541 10 3
6549 10 1.905429
6562 10 2.768879
6565 10 1
6594 10 1
6603 10 1.626456
6607 10 1
6609 10 .8397611
6611 10 .7989735
6623 10 1.301969
6649 10 .3265106
6655 10 1
6664 10 1
6711 10 1.693183
6712 10 .8318067
6716 10 1.94006
6726 10 .4856608
6732 10 .7687785
6738 10 .8115407
6743 10 24.83205
6744 10 .7844812
6761 10 .6456115
6764 10 .5542654
6775 10 1
6781 10 1
6789 10 .8715753
6822 10 3.036943
6825 10 .7078403
6834 10 1.77433
6851 10 2.798388
6858 10 .5898385
6862 10 .9431044
6873 10 2
6874 10 .7573556
6885 10 1.501047
6914 10 1.703038
6932 10 1
6933 10 .8402901
6941 10 1
6942 10 1
6947 10 .1869084
6961 10 .85066
6979 10 1.842017
6983 10 .7244726
7001 10 1
7014 10 1
7034 10 1
7042 10 .8315446
7044 10 1
7057 10 .7287964
7060 10 .908433
7067 10 .6950071
7073 10 1.480046
7077 10 .4839151
7093 10 .7104671
7129 10 1
7155 10 1
7175 10 3.838504
7181 10 .8661011
7184 10 1
7197 10 1
7200 10 .7102731
7203 10 1
7207 10 .5343999
7214 10 10.43146
7240 10 2
7252 10 4.748174
7286 10 7.232549
7299 10 1.895149
7307 10 1.756325
7310 10 .7480339
7318 10 2.80485
7319 10 .3799742
7324 10 .8225482
7331 10 .4149368
7375 10 2
7384 10 .6942622
7385 10 1
7395 10 1
7424 10 .7542168
7438 10 1.363537
7451 10 3.520358
7458 10 1
7462 10 1
7463 10 1
7464 10 1
7486 10 .7541019
7489 10 .6775878
7498 10 5.853398
7506 10 1.840761
7533 10 3.640833
7538 10 1
7552 10 2
7555 10 .8517426
7557 10 .9464228
7562 10 .7680863
7580 10 2.842385
7587 10 4.747085
7609 10 .5401288
7682 10 4.464275
7701 10 1
7705 10 5.059303
7708 10 1
7711 10 1
7716 10 1
7719 10 1.896235
7723 10 .7414721
7736 10 .09135991
7741 10 1
7753 10 3.230646
7777 10 3.489678
7780 10 1.580351
7781 10 1
7782 10 .6681972
7787 10 1
7789 10 5
7791 10 1.570066
7800 10 .6946646
7804 10 3.404228
7822 10 1.802658
7843 10 2.623838
7846 10 .7797144
7847 10 1
7852 10 .474334
7864 10 .6620059
7868 10 1.962768
7869 10 1
7871 10 13.3473
7881 10 .7844163
7885 10 2
7888 10 1
7924 10 1
7928 10 1.88555
7932 10 13.33367
7937 10 1.623718
7939 10 .8682527
7949 10 .8207886
7967 10 1.491861
7968 10 .8703651
7992 10 1
8006 10 12.56801
8009 10 2
8012 10 2
8031 10 .8671027
8041 10 2.67607
8073 10 1
8096 10 .9756444
8102 10 1.880045
8103 10 .725179
8104 10 1
8110 10 .7745678
8111 10 .790838
8114 10 .48698
8131 10 1
8132 10 2
8137 10 13.20143
8138 10 .6076519
8141 10 .09247358
8143 10 .5586924
8151 10 2
8164 10 .5688508
8173 10 1
8187 10 1.9337
8191 10 .7611117
8213 10 1.60367
8220 10 .9022205
8242 10 2
8244 10 1
8284 10 .5115317
8310 10 .8275998
8316 10 .7559263
8317 10 1
8320 10 1
8343 10 .5763749
8360 10 .780585
8365 10 1
8372 10 1
8373 10 9.824357
8376 10 1
8388 10 1.984821
8398 10 1.706544
8403 10 5
8416 10 1
8435 10 1
8440 10 .7358577
8444 10 .5751526
8445 10 .7020619
8473 10 2
8487 10 .5731761
8492 10 .7637138
8493 10 5.223731
8505 10 2
8528 10 1
8540 10 .8739202
8588 10 1
8591 10 1
8595 10 .6418125
8604 10 2.800248
8622 10 .8794515
8629 10 4.729457
8631 10 1
8636 10 .3492051
8637 10 1
8686 10 .7991939
8687 10 1
8712 10 1.87703
8715 10 1
8718 10 2.908945
8721 10 1
8722 10 .9592276
8728 10 .7066966
8731 10 .5118236
8750 10 .3083251
8757 10 1.677561
8763 10 1
8767 10 1
8811 10 .7041377
8815 10 4.810843
8823 10 2
8836 10 7.463953
8838 10 .4499419
8839 10 1.793114
8846 10 .7944667
8848 10 6.563452
8850 10 .6702969
8852 10 3.812211
8853 10 .3687159
8854 10 .5260748
8859 10 2
8871 10 .2687266
8877 10 1
8881 10 1
8882 10 .878023
8885 10 .4497907
8886 10 1
8894 10 1
8898 10 4.767118
8908 10 .5095961
8918 10 2
8933 10 1
8953 10 1
8954 10 2
8967 10 1
8973 10 3
8979 10 .735586
8985 10 .6074593
8986 10 1.689106
9016 10 1.670994
9080 10 1
9113 10 .8851351
9115 10 .2688648
9122 10 1.825094
9139 10 1
9150 10 .8106926
9177 10 1
9202 10 1
9209 10 .7242195
9235 10 1
9250 10 1.759768
9259 10 .5901184
9274 10 .5008739
9275 10 .7154458
9287 10 .7869601
9293 10 .2684298
9294 10 2
9306 10 5.271724
9315 10 1.674924
9316 10 .9059474
9333 10 1
9371 10 1
9402 10 1.829737
9448 10 .8207823
9450 10 1
9472 10 .9471284
9498 10 1
9499 10 2.976993
9531 10 1
9537 10 .8761145
9538 10 1
9544 10 1
9547 10 1
9554 10 .3469602
9560 10 .7084172
9565 10 .8217295
9571 10 .7460632
9594 10 3.895474
9632 10 2.521272
9634 10 .6325175
9635 10 .5398857
9660 10 .6879623
9663 10 1
9664 10 1
9673 10 1.837548
9678 10 1
9682 10 7.877692
9685 10 3.740145
9692 10 .6945238
9699 10 .6368484
9700 10 5.623353
9746 10 .789245
9755 10 1
9760 10 4
9778 10 1
9795 10 4.291262
9797 10 3.175926
9799 10 1
9801 10 .6401423
9803 10 2
9806 10 2.758692
9835 10 .6281373
9845 10 1
9860 10 5.702574
9869 10 1
9940 10 1.745273
9942 10 .8275186
9948 10 2
9981 10 .8565567
9985 10 1
9996 10 1
10014 10 4.906163
10022 10 1.811284
10032 10 2
10037 10 1
10040 10 10.36743
10046 10 1
10058 10 .9277993
10078 10 .8678596
10083 10 .4098517
10085 10 7.108754
10097 10 .6076644
10112 10 1
10123 10 .8461527
10165 10 1
10167 10 .003278312
10169 10 .7076822
10213 10 .6015314
10216 10 5.450028
10218 10 .8711778
10219 10 .4448508
10220 10 .8060458
10233 10 1
10234 10 .7060574
10237 10 .569074
10239 10 3.865784
10241 10 1
10243 10 .5179149
10258 10 .9139833
10271 10 .7072396
10273 10 2
10274 10 1
10281 10 1
10298 10 .5066755
10322 10 1
10333 10 1.68822
10334 10 2
10346 10 .8231127
10364 10 .7927541
10390 10 1.780419
10394 10 1
10401 10 1
10407 10 .8224277
10408 10 .4569375
10429 10 .8184351
10434 10 5.344577
10435 10 .7856725
10436 10 18.81468
10438 10 1
10451 10 1
10463 10 1
10464 10 .9038085
10469 10 .4292461
10470 10 1
10474 10 1.73713
10475 10 1
10476 10 2.880239
10490 10 1
10511 10 1
10530 10 1.095592
10536 10 1
10540 10 1.411603
10548 10 1.265586
10549 10 3.325514
10563 10 28.8874
10580 10 .4776892
10581 10 1
10596 10 1.53553
10647 10 .2430007
10649 10 1
10663 10 2.465861
10664 10 1
10674 10 1.811864
10695 10 1.909064
10698 10 .4695797
10728 10 1.917762
10736 10 .7193923
10748 10 .2617789
10777 10 .852386
10781 10 1
10786 10 .8184252
10791 10 .269824
10793 10 3.714217
10794 10 .5010093
10816 10 .3680105
10849 10 3
10857 10 4
10864 10 .8348919
10865 10 1
10869 10 5.527721
10886 10 10.3269
10888 10 .6320189
10901 10 1
10906 10 .2030935
10924 10 1
10939 10 1
10957 10 1
10963 10 1.947309
10964 10 3
10982 10 1
10984 10 1.604512
10993 10 1.749286
11030 10 2
11035 10 .7713908
11056 10 .3510603
11080 10 1
11087 10 5.146275
11095 10 .1952305
11098 10 .4867491
11119 10 .1908751
11131 10 2.676019
11138 10 .6628089
11141 10 .8026679
11151 10 1.621308
11162 10 .8148874
11177 10 2.560227
11178 10 .5135443
11181 10 1
11190 10 3.394072
11199 10 .7478482
11205 10 .8652998
11206 10 .6959715
11207 10 .7171202
11209 10 41.13872
11236 10 .6722608
11241 10 1.583063
11265 10 .3005576
11285 10 .5899751
11313 10 .7155483
11334 10 2.384812
11352 10 .9088457
11356 10 .2868233
11358 10 .4584077
11382 10 6.220379
11403 10 .7070482
11405 10 .8571656
11414 10 .887963
11418 10 1.777681
11420 10 1
11457 10 .9052134
11464 10 .9599227
11468 10 1.213458
11477 10 .5841105
1 11 4.492894887
2 11 .712898047
7 11 .948649283
9 11 .89532844
32 11 .958099161
33 11 1.947551807
50 11 5.532427523
107 11 2.370038571
116 11 1.781552068
117 11 2.487594471
119 11 1.141813455
135 11 .837033105
138 11 .813664519
143 11 .901568841
213 11 1
243 11 .972838628
253 11 1.696216975
262 11 5.647034083
263 11 2.581666823
279 11 1.845810724
300 11 2.880581159
314 11 .183575253
353 11 .924208477
424 11 .964887341
425 11 .876678878
459 11 1
514 11 .958569732
517 11 1.977926738
520 11 .951799476
527 11 1
592 11 .928497604
612 11 2.805250094
621 11 .974389688
644 11 1
682 11 1.934980051
683 11 .881506843
776 11 .964190128
805 11 .794271339
849 11 .982493648
980 11 .92525133
1046 11 1
1094 11 .983868452
1188 11 .919341437
1214 11 5.762586981
1255 11 1
1360 11 7.538077861
1417 11 1.955163782
1445 11 .905057782
1507 11 .679224104
1518 11 .695594472
1629 11 .837800819
1644 11 .789387986
1652 11 1
1675 11 .726481783
1677 11 .890913246
1682 11 1.941333337
1723 11 .918860767
1724 11 .72336907
1797 11 .950576658
1803 11 .98256587
1839 11 .926396651
1850 11 1
1890 11 1.95227524
1919 11 1
1933 11 .764210079
2029 11 .967385175
2037 11 .975115999
2048 11 .933842764
2102 11 .917536965
2260 11 .939639634
2282 11 .971064016
2295 11 1.716635983
2311 11 .922946737
2328 11 .810813544
2360 11 .909790082
2369 11 .866338688
2466 11 1.751003267
2537 11 .92198495
2560 11 .937555342
2743 11 2
2746 11 .959007877
2751 11 1.961246614
2765 11 .887122112
2776 11 .946771993
2780 11 .916215567
2782 11 .84116467
2884 11 2
3012 11 1.965338372
3052 11 .934780613
3118 11 .847957614
3119 11 2.891508553
3142 11 .87149764
3143 11 .933653365
3244 11 1.977008014
3295 11 3.954283706
3342 11 .926739947
3376 11 1.94680603
3377 11 .925605772
3470 11 .945433977
3580 11 .931346687
3660 11 1.976862703
3685 11 .946892868
3771 11 .946765572
3780 11 1
3799 11 .861016997
3863 11 .96505396
3921 11 3.902322823
3943 11 .864637713
3954 11 .949684968
4044 11 .924094
4055 11 .8033894
4062 11 .9431204
4080 11 1.922391
4132 11 .9654302
4145 11 .8092231
4198 11 .9703472
4235 11 .8822543
4251 11 .8829167
4256 11 .9235763
4295 11 .8203462
4300 11 .8989568
4301 11 .8621574
4317 11 .975605
4341 11 1
4482 11 2
4521 11 .9333414
4606 11 .8571869
4675 11 1
4680 11 .9496281
4704 11 .875642
4784 11 .9709959
4834 11 1.820836
4865 11 .9574581
4869 11 .9098055
4873 11 .9464872
4895 11 .945798
4906 11 5.945156
4916 11 .9240678
4918 11 .9197245
4980 11 .9508963
5055 11 .9174154
5076 11 .9819328
5090 11 .9267529
5094 11 1.949883
5167 11 .7046992
5192 11 .9438452
5238 11 .8864526
5271 11 1
5296 11 .8694241
5350 11 .9466329
5458 11 1.966212
5630 11 1.905041
5645 11 1
5650 11 .9628178
5669 11 .9207365
5682 11 1.928157
5690 11 1.947121
5698 11 .8540756
5759 11 .9721747
5821 11 2.796917
5886 11 .9575463
5943 11 1.926409
6003 11 .9297206
6180 11 .9602831
6186 11 1.778431
6278 11 .9794821
6300 11 .9356668
6401 11 .8605932
6421 11 6.705224
6475 11 2
6490 11 1
6559 11 .9642689
6562 11 .9229859
6592 11 .9571687
6611 11 .933014
6649 11 .77558
6710 11 .8108024
6712 11 .9439547
6822 11 3.67909
6914 11 .9010464
6949 11 .826095
6979 11 .947357
6989 11 .9693896
7142 11 .9348187
7214 11 1.810552
7286 11 .7442702
7319 11 .7933951
7326 11 .9603323
7434 11 .9689984
7448 11 .7921852
7451 11 .8401737
7587 11 .9157238
7651 11 .9400724
7705 11 8.686541
7719 11 .9654235
7736 11 1.697223
7746 11 .8690245
7753 11 5.077537
7804 11 .801477
7880 11 .9180224
7882 11 .8238521
7903 11 .9421083
7932 11 1.777966
7955 11 1
7963 11 2
8102 11 .9600285
8110 11 .9248815
8136 11 1.923762
8137 11 .7338999
8191 11 2.920398
8219 11 .8773961
8252 11 4.975785
8284 11 1.837233
8316 11 .9186698
8319 11 1.940997
8373 11 .6082525
8387 11 .9369782
8388 11 .9949421
8398 11 1.902215
8440 11 .9119826
8460 11 .9108464
8629 11 1.90985
8634 11 .8231531
8685 11 1.960798
8686 11 .9330874
8700 11 2.926459
8717 11 1
8735 11 .8400111
8789 11 6.884444
8823 11 1
8839 11 .9310615
8848 11 .8545337
8898 11 2.25596
8975 11 .9499771
9029 11 .9641961
9122 11 .9417177
9170 11 1.941067
9177 11 1
9275 11 1.905181
9309 11 .7437159
9373 11 1
9402 11 2.943265
9413 11 .9310524
9420 11 .9628088
9540 11 .9385464
9594 11 .9651697
9682 11 1.626025
9700 11 .8744939
9783 11 .005687497
9801 11 .8800883
9806 11 .9195915
9860 11 4.900892
9888 11 1
9926 11 1
9930 11 1.940454
9983 11 .8366486
10040 11 .7892159
10071 11 .9569884
10147 11 1
10172 11 .7772352
10232 11 .9451115
10246 11 .9781751
10287 11 1.95352
10291 11 .9324977
10296 11 1.945212
10313 11 1.898982
10333 11 .8961087
10358 11 .945595
10390 11 .9268312
10434 11 2.44838
10435 11 .9285818
10436 11 21.27283
10445 11 .91504
10528 11 .8706447
10548 11 .7552788
10549 11 3.775248
10563 11 31.29843
10624 11 .9770978
10663 11 .4887945
10674 11 1.60409
10698 11 4.823253
10728 11 .9725968
10733 11 .81467
10736 11 .906496
10740 11 1.680643
10748 11 .7540101
10793 11 2.571552
10794 11 .8337264
10869 11 1.842627
10888 11 .8773814
10937 11 1.82957
10938 11 .9613703
10981 11 1
10984 11 1.868216
10987 11 .8879737
11046 11 .8322984
11064 11 .771302
11068 11 .9810289
11087 11 .7155218
11095 11 1.731835
11105 11 .9147846
11131 11 1.892043
11138 11 .8876413
11209 11 24.04827
11219 11 .9145732
11358 11 1.819531
11379 11 1.796103
1 12 1.6536337
2 12 1.8039017
6 12 .9368965
50 12 9.6315558
72 12 4.2261998
90 12 .9064017
107 12 1.5697196
117 12 1.6500134
118 12 .1149783
120 12 1.1064508
127 12 .5374172
261 12 .8454486
262 12 13.7098351
263 12 2.0312407
300 12 .9184338
314 12 .4423602
337 12 .9409622
348 12 .8742815
353 12 1.9482324
541 12 1.8738912
551 12 .8794426
592 12 .951162
612 12 3.8669806
795 12 1.840579
805 12 .8594819
846 12 1
905 12 1.8366301
1061 12 .9817089
1094 12 .9889817
1214 12 1.8378406
1222 12 1
1286 12 .9300757
1359 12 .8823905
1360 12 1.6844949
1362 12 .9266639
1428 12 .8286879
1507 12 .7809015
1563 12 .9026016
1602 12 .8138422
1676 12 .9864784
1710 12 .8157387
1933 12 .8389492
2038 12 1.9741303
2048 12 .9548128
2061 12 .9561658
2087 12 .8903466
2102 12 .9436756
2260 12 .9587723
2311 12 .9473706
2325 12 .9499627
2328 12 .8707806
2380 12 .9584998
2473 12 1.8961178
2718 12 .9229242
2961 12 .8569012
2993 12 .924319
2997 12 .8685181
3012 12 .9763252
3039 12 2
3212 12 3.8974806
3257 12 1
3295 12 .9687746
3376 12 .9636671
3455 12 .8927546
3510 12 .9661662
3660 12 .9841966
3765 12 .8925108
3921 12 2.9332839
3997 12 1.9353706
4052 12 .9291951
4081 12 .9264684
4133 12 .9211997
4249 12 1
4251 12 .920029
4300 12 1.930985
4383 12 .8796753
4392 12 1
4428 12 .9746983
4695 12 1.804497
4704 12 1.91506
4748 12 .9473218
4848 12 1
4853 12 .9031183
4866 12 .9135412
4906 12 .9625401
4999 12 1.984731
5043 12 2.862904
5094 12 .9657687
5167 12 .7983017
5238 12 .9224441
5294 12 .8883246
5433 12 .9567116
5446 12 .9474585
5482 12 .9524284
5484 12 .8998859
5630 12 .9351408
5645 12 1
5657 12 .9837631
5690 12 .9638824
5865 12 1
6078 12 .9612713
6080 12 .9754988
6165 12 1
6186 12 1.848662
6192 12 .9657198
6279 12 .9755773
6421 12 1.79866
6471 12 .930409
6514 12 .9057876
6559 12 .9755947
6615 12 1.913291
6649 12 .8467152
6743 12 2.734177
6822 12 .7808101
6914 12 .9324121
7015 12 .9593228
7142 12 .9554794
7210 12 1
7286 12 .8253298
7307 12 1.94454
7319 12 1.858883
7322 12 .9414801
7376 12 .9277528
7520 12 .9488869
7705 12 1.785899
7723 12 .9411596
7736 12 1.793195
7753 12 5.686907
7864 12 .9230732
7871 12 1.851446
7903 12 .9604584
7932 12 .8483446
7950 12 .9171526
7969 12 .9815205
8041 12 .9262742
8067 12 1
8121 12 1.945438
8137 12 .8182465
8175 12 .9391538
8191 12 .9456295
8284 12 .8888256
8319 12 .9596991
8329 12 .9051729
8445 12 1.93219
8622 12 1.924182
8740 12 .8891188
8789 12 .9210721
8836 12 .8779967
8848 12 .9006426
8852 12 .9572596
9005 12 .9355354
9099 12 1.933961
9122 12 1.960192
9166 12 1
9196 12 1
9283 12 .9452202
9306 12 .8342459
9382 12 .9368639
9491 12 .9710442
9566 12 .8970552
9682 12 1.744565
9733 12 1
9775 12 .9669793
9795 12 .8386927
9803 12 1
9806 12 .9450789
9860 12 1.932306
9875 12 .9578459
9987 12 .8992213
10040 12 .8560289
10062 12 .980646
10078 12 .9699251
10146 12 1
10170 12 1.213706
10215 12 .9421807
10216 12 1.874827
10333 12 .9290395
10434 12 5.623229
10436 12 19.45424
10445 12 3.94197
10498 12 .8887176
10511 12 1
10530 12 .7941587
10563 12 15.73962
10670 12 .9539806
10698 12 .8792774
10736 12 1.936134
10764 12 1
10794 12 1.886431
10816 12 .8561605
10818 12 .7975147
10869 12 .8925102
10886 12 .8468028
10984 12 .9099877
10988 12 1
11046 12 .8854554
11064 12 .8437932
11087 12 2.805694
11144 12 .57454
11153 12 .8663598
11209 12 15.93481
11236 12 .9254072
11250 12 .8691544
11315 12 .8784647
11334 12 .8599846
11356 12 .8376824
11457 12 .9784268
1 13 3.476821
2 13 1.7037977
5 13 .9351048
33 13 .9458893
50 13 16.4225147
61 13 .9741744
86 13 1
90 13 .8586217
107 13 5.3500705
116 13 4.7746278
117 13 5.4713526
118 13 9.6631932
119 13 3.1146112
138 13 .8077582
141 13 .8475113
178 13 .8893065
185 13 .8107795
213 13 1
218 13 .9455772
231 13 .9757891
243 13 .9719777000000001
253 13 .6865879
262 13 15.540754
263 13 2.5367094
279 13 .8409233
300 13 .8767959
328 13 .9802963
337 13 .9108247
344 13 .9800431
353 13 1.9218061
383 13 .8150863
395 13 1
475 13 .8562112
514 13 .9572565
520 13 .9502716
534 13 .9376895
541 13 1.8095154
542 13 .9257062
612 13 6.799077
621 13 .9735779
652 13 .8424376
682 13 .9329191
683 13 1.8777509
724 13 1
821 13 1
826 13 1
827 13 .8200894
849 13 .9819387
861 13 1
905 13 1.7532332
949 13 1
964 13 .9064096
979 13 .9661344
982 13 .938454
1015 13 .7440323
1061 13 .9723717
1078 13 .8783594
1195 13 .8529398
1214 13 4.7550616
1261 13 1
1285 13 .8486159
1325 13 1.9258397
1359 13 .8223533
1415 13 1
1518 13 .6859456
1644 13 3.7827121
1723 13 .9162889
1724 13 .7146006
1814 13 .8636613
1825 13 .8309391
1853 13 .9861562
1890 13 .9507625
1933 13 .7567362
1969 13 1
2036 13 1
2260 13 2.9377264
2311 13 1.9205044
2328 13 1.8048168
2473 13 .8430882
2494 13 1.5267166
2556 13 1
2562 13 1
2639 13 .9233031
2740 13 1
2776 13 .9450848
2780 13 .9135598
2851 13 .878398
2881 13 .8537103
2951 13 .9921975
2994 13 .9195046
3068 13 .9573832
3108 13 1
3145 13 .7664069
3161 13 1
3165 13 1
3186 13 .8548516
3209 13 .6172994
3212 13 .8451466
3291 13 1
3295 13 1.9528346
3315 13 .9252076
3351 13 1.8396252
3374 13 .9101237
3377 13 .9232477
3438 13 .8966382
3442 13 .8584692
3470 13 .9437044
3538 13 .8937674
3593 13 .9524188
3660 13 .9761293
3765 13 .8376399
3778 13 1
3863 13 .9639463
3921 13 .8992267
3943 13 .8603471
3956 13 .9481175
3974 13 .8362422
4080 13 1.919931
4094 13 1.958025
4123 13 1
4223 13 1
4300 13 .895754
4351 13 .9123849
4428 13 1.961782
4443 13 .9315756
4507 13 .8796962
4540 13 .9558216
4596 13 1
4599 13 .8682363
4606 13 .8526601
4679 13 .951652
4704 13 .8717002
4780 13 .9698953
4809 13 .9362646
4868 13 1
4971 13 .792541
4993 13 1.805934
4999 13 .976937
5015 13 .9134694
5054 13 1
5055 13 1.914798
5090 13 .9244312
5120 13 3.893077
5125 13 .9331006
5141 13 .6227883
5192 13 1.942065
5294 13 1.831317
5484 13 .8487798
5489 13 1.962689
5637 13 .9277455
5726 13 .8492521
5821 13 2.790479
5943 13 .9240762
5949 13 .8998253
6025 13 2
6070 13 .760123
6096 13 1
6117 13 .9004632
6165 13 1
6241 13 1
6272 13 .9187494
6279 13 1.96311
6313 13 .7109056
6390 13 .884273
6421 13 8.69588
6443 13 .9630728
6615 13 .8690275
6705 13 1
6712 13 1.942178
6760 13 .9479657
6821 13 1
6822 13 2.668918
6823 13 .8883826
6851 13 .9306894
6914 13 4.89791
7012 13 .9791857
7060 13 .9685209
7067 13 .895149
7074 13 .9024492
7142 13 .9327526
7216 13 .9195881
7226 13 .9591161
7234 13 .9328813
7235 13 .8529086
7281 13 1
7286 13 .7361642
7319 13 3.786846
7393 13 1.903584
7398 13 .9393211
7451 13 .8351076
7475 13 .9056036
7705 13 8.676605
7736 13 1.687626
7738 13 1.893719
7753 13 8.0166
7791 13 .8521964
7804 13 3.795184
7831 13 .9255331
7846 13 .9242698
7939 13 2.954708
8041 13 .8886387
8099 13 .94374
8123 13 .8141244
8137 13 2.725465
8220 13 .9663852
8243 13 .928727
8252 13 .9750177
8271 13 1
8284 13 .8320734
8289 13 .2222265
8301 13 .9459857
8310 13 .9407319
8319 13 1.939126
8329 13 .8567656
8343 13 .8543653
8387 13 .9349806
8388 13 .9947818
8408 13 1
8460 13 .9080204
8541 13 1
8649 13 .9763784
8655 13 .850719
8685 13 .9595553
8718 13 .9686968
8768 13 .9525012
8789 13 2.880781
8836 13 .8157166
8882 13 .9580665
8898 13 9.232375
9001 13 .9401065
9016 13 .8868938
9122 13 1.93987
9130 13 .9448608
9174 13 1
9240 13 1.806818
9260 13 .9686336
9273 13 1
9286 13 .9324701
9289 13 1.941849
9306 13 .7496318
9316 13 .9676664
9382 13 .9046342
9491 13 .9562628
9499 13 4.99209
9540 13 .9365985
9543 13 1.96364
9571 13 .9127011
9601 13 2
9613 13 .9907255
9660 13 .8927271
9745 13 .8943594
9795 13 .7563486
9797 13 .7166981
9806 13 2.917043
9850 13 .9599672
9860 13 1.89775
9915 13 1
9941 13 1
10022 13 .9351228
10040 13 .7825346
10075 13 1.895303
10077 13 .9159199
10115 13 1
10188 13 .9576786
10218 13 .9557132
10230 13 .9231311
10232 13 2.943372
10239 13 .9538589
10271 13 .8993543
10287 13 3.952047
10333 13 1.892816
10407 13 2.938954
10410 13 .9692249
10429 13 .9375813
10434 13 6.430896
10436 13 25.15469
10445 13 .912347
10498 13 1.83191
10548 13 .7475218
10563 13 19.05431
10596 13 1.840324
10619 13 1.815467
10663 13 3.472591
10674 13 2.59154
10698 13 2.817651
10728 13 1.971728
10777 13 1.949253
10793 13 2.557971
10794 13 .828456
10815 13 1
10818 13 .6941502
10823 13 .868997
10888 13 .8734947
10947 13 .6390555
10974 13 1.97449
10984 13 .8640384
11046 13 .8269827
11064 13 .7640529
11068 13 .9804275
11087 13 .7065046
11092 13 .8140502
11098 13 .8235536
11131 13 1.888621
11151 13 .8698125
11190 13 .7916928
11209 13 14.85962
11219 13 .9118654
11232 13 .9013738
11241 13 1.856665
11249 13 .9067018
11250 13 1.802361
11277 13 .967872
11356 13 2.754823
11358 13 1.81381
11387 13 .9645615
11410 13 .9088668
11414 13 .9614837
11471 13 .7974722
1 14 113.4173
2 14 41.53778
43 14 .4318613
50 14 68.33949
53 14 1.857212
59 14 .6087389
64 14 .4690036
77 14 .6359869
90 14 .3020758
107 14 67.79158
116 14 62.88743
117 14 45.39029
118 14 107.4008
119 14 13.62922
132 14 20.42891
135 14 20.17
136 14 9.568576
138 14 11.05098
139 14 2.53352
141 14 12.24723
143 14 6.498685
154 14 .747339
167 14 .2220174
181 14 .4351493
218 14 .7313379
243 14 .8616659
253 14 15.45282
254 14 3.492412
261 14 7.847574
262 14 268.9232
263 14 49.77636
300 14 2.391794
303 14 .6517697
311 14 3.309149
316 14 1.633623
331 14 .4086659
338 14 .648594
347 14 .8992094
383 14 2.08716
405 14 .4414881
413 14 1
425 14 .3719197
440 14 .4588714
514 14 .7889937
534 14 1.6924
541 14 4.059659
551 14 1.101054
610 14 .4408636
612 14 6.00813
613 14 .602643
636 14 2
652 14 4.222182
653 14 .5452494
662 14 2.775478
682 14 7.66885
683 14 6.396509
731 14 .4831687
742 14 .4968169
754 14 1
756 14 .6302059
757 14 .2244328
787 14 1
789 14 .5492226
793 14 .1243265
796 14 1.671992
800 14 .3938149
805 14 9.952214
832 14 .8472243
841 14 .7770632
844 14 1
849 14 1.910839
893 14 .6663666
894 14 .9070227
905 14 3.781818
922 14 .5155864
964 14 1.537984
979 14 .8328199
1078 14 1.399512
1094 14 1.917841
1111 14 .1518898
1175 14 .6904355
1188 14 .5892021
1214 14 .7908443
1215 14 .7093774
1321 14 .8527429
1325 14 .6339025
1329 14 1.278442
1333 14 .749125
1344 14 .05171615
1345 14 .4295912
1359 14 24.12303
1360 14 24.64741
1362 14 .4531627
1380 14 2.505481
1387 14 .420789
1394 14 1
1417 14 1.771647
1445 14 .5164548
1499 14 .690963
1507 14 36.36627
1591 14 .4362948
1604 14 .05556398
1629 14 .1739119
1643 14 1.736651
1644 14 20.92734
1678 14 1.590295
1710 14 3.62604
1711 14 .04947423
1717 14 1.899952
1723 14 .5867541
1724 14 2.591106
1727 14 .4028575
1730 14 1.822313
1814 14 .3269545
1816 14 1
1823 14 1.414309
1839 14 1.625135
1850 14 1
1894 14 .3429269
1902 14 1
1933 14 11.79911
2038 14 3.8071
2102 14 8.580012
2124 14 .2180983
2168 14 .1983275
2182 14 .2211814
2232 14 .814093
2251 14 1
2256 14 .3701882
2260 14 2.692582
2284 14 1
2295 14 2.556814
2311 14 2.607564
2328 14 2.036464
2338 14 .7905084
2363 14 1.689061
2369 14 5.319257
2380 14 .6905499
2383 14 .6364287
2398 14 1
2473 14 .2253937
2502 14 .7089185
2538 14 1
2548 14 .2621986
2585 14 1
2604 14 2
2610 14 .7708404
2630 14 1
2634 14 1.636425
2667 14 1.716334
2718 14 .4252775
2741 14 2.566145
2760 14 1.838262
2780 14 .5732819
2782 14 .1910442
2810 14 .5240554
2812 14 .2507974
2917 14 1.349988
2928 14 .7668804
2929 14 .8198276
2951 14 2.961483
2962 14 1
2994 14 4.602629
2997 14 .01959402
2998 14 .1317839
3038 14 .7026548
3043 14 .7403316
3052 14 .6678346
3095 14 .7609533
3098 14 .2370465
3145 14 .8468509
3209 14 .1107712
3212 14 2.235555
3236 14 .88299
3255 14 1.687619
3259 14 2.602675
3295 14 2.767165
3297 14 .844287
3347 14 .2830187
3349 14 1.206707
3374 14 4.556319
3376 14 4.729081
3377 14 .6211067
3378 14 2.364243
3388 14 1.75189
3417 14 .5874037
3438 14 .4897473
3440 14 1
3442 14 .3013234
3482 14 .8808193
3504 14 1.705891
3510 14 .7477153
3542 14 .9036927
3579 14 1
3660 14 1.882161
3676 14 .8255464
3702 14 1
3708 14 1
3712 14 1
3758 14 1
3807 14 .791555
3813 14 .642858
3826 14 .4751908
3867 14 .3012596
3921 14 .5025255
3943 14 4.310594
3954 14 1.743743
3974 14 2.191598
3999 14 .6880938
4017 14 .5814408
4023 14 .8327004
4040 14 1
4055 14 1.998653
4080 14 1.604734
4110 14 1
4147 14 .8080567
4167 14 .4255634
4180 14 .01934722
4187 14 1
4220 14 .6759796
4256 14 .6107707
4280 14 .6259119
4300 14 .4853822
4326 14 .6374333
4351 14 3.567482
4359 14 1
4383 14 .1027882
4439 14 1
4507 14 .4061118
4509 14 1.428945
4511 14 1.650465
4528 14 .7280893
4606 14 6.272646
4612 14 1
4618 14 .8777054
4633 14 4.783846
4636 14 1
4671 14 1
4695 14 2.542214
4704 14 .366639
4707 14 1.582795
4781 14 1
4807 14 .9258791
4835 14 1
4849 14 2
4853 14 .2775928
4916 14 2.613274
4942 14 1
4958 14 1.567411
4967 14 1.800799
4968 14 1.678954
4993 14 2.041979
4999 14 .8861479
5013 14 .4464312
5043 14 8.977734
5120 14 1.472168
5125 14 .6697466
5141 14 .1378679
5145 14 1
5167 14 .496019
5180 14 1.64517
5197 14 .6549159
5218 14 .6865397
5232 14 .4110583
5233 14 1
5238 14 3.421698
5255 14 .7003383
5262 14 .7340458
5294 14 .167283
5339 14 2.803945
5340 14 1.641365
5363 14 .7750152
5383 14 1.906157
5410 14 1
5442 14 .8299009
5458 14 4.827916
5489 14 .8158097
5541 14 2.326223
5562 14 1
5622 14 .8176877
5630 14 2.516371
5668 14 .5525889
5682 14 .6340998
5690 14 .730686
5715 14 .3796933
5748 14 .3088662
5750 14 .6119944
5801 14 .5372521
5821 14 4.965686
5822 14 5.653038
5906 14 .3511627
5934 14 .2290916
6002 14 1
6050 14 .8633933
6052 14 .486269
6078 14 .7112161
6080 14 1.817305
6095 14 6.263469
6104 14 .2908062
6106 14 .2223337
6144 14 1
6151 14 .889634
6161 14 .6543337
6178 14 1
6186 14 2.871538
6193 14 .4439744
6289 14 1
6314 14 .366512
6358 14 2.127027
6359 14 1
6399 14 .7070247
6412 14 .9202961
6417 14 .3130297
6421 14 .4986914
6443 14 .8177064
6461 14 .7767625
6471 14 .4810886
6493 14 .528385
6514 14 .2974974
6516 14 .5491249
6611 14 .6588371
6615 14 3.353445
6649 14 1.857018
6662 14 1
6702 14 1
6716 14 1.898275
6738 14 .680165
6743 14 .01786805
6764 14 .2435421
6822 14 21.36559
6830 14 .7650402
6835 14 .3678837
6843 14 .6967565
6874 14 .5882072
6876 14 1
6914 14 3.496025
6924 14 .7811036
6938 14 .841815
6989 14 1.8441
6995 14 3.565927
7001 14 1
7027 14 1
7039 14 1.706624
7042 14 .7141137
7047 14 .6989924
7057 14 .5397392
7059 14 1
7060 14 1.844601
7093 14 2.508633
7118 14 .6665582
7141 14 .5165687
7186 14 .2050382
7199 14 1.105891
7214 14 .03513342
7216 14 2.603041
7226 14 1.798174
7235 14 1.273873
7301 14 1
7307 14 3.586459
7311 14 .1917693
7318 14 1.668811
7319 14 8.947752
7321 14 .47694
7324 14 1.698846
7325 14 1.801774
7326 14 1.797971
7364 14 1
7414 14 1
7424 14 .5828803
7451 14 13.186
7468 14 .2311686
7478 14 .6511388
7526 14 1
7587 14 5.570778
7641 14 1.868935
7682 14 1.090819
7686 14 .5909978
7705 14 5.40354
7736 14 1.457943
7753 14 54.20881
7775 14 .7622773
7777 14 1.13393
7788 14 .2939133
7791 14 1.270357
7804 14 3.988913
7806 14 .5029026
7822 14 .6650894
7834 14 1.427325
7850 14 .5880655
7864 14 1.426389
7867 14 .3069667
7871 14 2.892292
7928 14 .8057663
7932 14 4.869169
7934 14 1
7937 14 .3614109
7939 14 1.776411
7941 14 1
7962 14 2.802911
7967 14 .1376353
7968 14 .7799961
8041 14 1.450257
8043 14 2
8067 14 1
8088 14 .1716865
8099 14 2.722269
8111 14 .6450304
8114 14 2.129352
8137 14 5.64474
8143 14 .2510551
8160 14 4.307601
8177 14 .003954868
8179 14 .1888778
8229 14 .8739022
8243 14 .6481558
8275 14 .2505701
8284 14 12.17102
8304 14 1
8310 14 1.707419
8316 14 5.585782
8319 14 4.699493
8335 14 .8899527
8346 14 .1181423
8358 14 1
8373 14 1.004812
8380 14 1
8387 14 6.679027
8388 14 .9742398
8445 14 .4943681
8460 14 2.545936
8492 14 .5989978
8620 14 2.609092
8629 14 4.54086
8649 14 .8833903
8664 14 .6928633
8685 14 1.800342
8700 14 1.625453
8712 14 .7913065
8728 14 2.502234
8735 14 .185169
8749 14 1
8781 14 .4906247
8789 14 1.411467
8811 14 .4978909
8815 14 .6789802
8836 14 .09027209
8839 14 1.648893
8841 14 2.556022
8848 14 3.259133
8856 14 .464608
8883 14 4.555321
8897 14 1.735892
8898 14 93.21057
9001 14 1.704331
9036 14 1
9051 14 .6178839
9060 14 1
9076 14 1
9113 14 .8050624
9126 14 2
9146 14 1.169265
9170 14 .6998501
9196 14 1
9209 14 2.531972
9255 14 .8511683
9323 14 1
9325 14 .4475472
9330 14 .5052906
9339 14 1
9385 14 1
9413 14 .6488468
9423 14 .8589904
9491 14 .7840884
9540 14 .687014
9594 14 .8226077
9632 14 2.187548
9660 14 .4704396
9666 14 2
9667 14 2
9681 14 1
9682 14 6.095326
9692 14 .4815751
9696 14 1
9699 14 1.383694
9736 14 .1853605
9741 14 1
9747 14 .6550456
9775 14 .7537781
9795 14 22.7972
9837 14 1.643061
9850 14 .8023753
9860 14 9.495237
9916 14 1.606979
9954 14 5.062447
9965 14 1.802244
9975 14 .5389921
10022 14 .6797291
10038 14 2.83771
10063 14 .7910424
10077 14 5.584933
10078 14 .775744
10085 14 1.487463
10126 14 .7838832
10145 14 .1549857
10147 14 1
10158 14 .6340322
10215 14 .5688657
10216 14 1.06664
10232 14 1.72045
10246 14 .8888446
10258 14 .8540208
10271 14 .5031553
10287 14 .763277
10291 14 .6562075
10296 14 3.720963
10299 14 .6256845
10313 14 .4855119
10316 14 .1268504
10333 14 3.470877
10346 14 .6998038
10354 14 2
10358 14 .7229129
10407 14 .6986413
10409 14 .08571918
10429 14 3.691866
10434 14 65.19058
10435 14 5.636264
10436 14 72.01735
10437 14 1
10445 14 2.567295
10450 14 .7763162
10476 14 12.09965
10498 14 2.170213
10530 14 2.465126
10540 14 .001428778
10548 14 7.753623
10563 14 227.7755
10580 14 2.113584
10589 14 2.650418
10619 14 .08903754
10628 14 2.487351
10642 14 1.868936
10646 14 1.646303
10663 14 14.39641
10674 14 36.98361
10682 14 1
10695 14 .8456718
10697 14 .7935103
10698 14 .0998216
10728 14 2.860434
10736 14 1.52378
10748 14 .747162
10788 14 1
10793 14 46.81789
10794 14 1.153161
10818 14 2.490151
10836 14 .405057
10856 14 .8238648
10861 14 1
10869 14 3.198493
10887 14 5.660098
10888 14 6.375498
10900 14 .6707805
10937 14 2.131994
10963 14 .9105779
10984 14 .3288158
10993 14 2.574513
11046 14 28.14589
11064 14 6.83523
11068 14 .9033792
11087 14 3.551139
11095 14 5.634223
11098 14 3.12896
11100 14 .7519928
11131 14 17.45017
11138 14 1.427752
11141 14 1.665107
11146 14 .380387
11151 14 3.35732
11153 14 .003500566
11175 14 3.676423
11177 14 1.253659
11178 14 5.174434
11199 14 .5720722
11209 14 172.6876
11210 14 .8573291
11232 14 3.513125
11241 14 3.292415
11249 14 2.539427
11250 14 7.024339
11276 14 .05603953
11315 14 3.093761
11334 14 .9559627
11356 14 1.789665
11358 14 18.08086
11379 14 5.961545
11382 14 .6769024
11389 14 3.461509
11408 14 1
11418 14 .6227019
11452 14 .3704458
11468 14 7.665156
11480 14 .3056153
1 15 4.5364499
2 15 2.7375571
50 15 12.8302558
52 15 .9578451
53 15 .9743721
84 15 .8079849
107 15 4.4241457
116 15 3.8003145
117 15 3.5316048
118 15 9.8155547
119 15 1.2155227
135 15 .8510303
138 15 2.8296688
143 15 2.9100231
224 15 1
243 15 .9751715
253 15 .7223088
254 15 .908897
261 15 4.7931602
262 15 21.9350189
263 15 4.7034869
300 15 1.890838
302 15 1.870133
311 15 .8760047
314 15 .2536976
338 15 .9369289
383 15 2.8361617
541 15 1.8312257
546 15 1
623 15 .9662825
647 15 1.9548415
652 15 .8603956
653 15 .9183804
683 15 .8916842
742 15 .9096877
745 15 .9029028
805 15 .8119413
823 15 1
846 15 1
905 15 2.7813583
922 15 .9130565
1061 15 .9755206
1078 15 .8922233
1093 15 .940822
1175 15 .7649567
1214 15 2.7829783
1321 15 .97357
1360 15 5.5777522
1362 15 .9018525
1427 15 1
1507 15 1.7067754
1569 15 .8560861
1723 15 .9258298
1768 15 .8876163
1811 15 1
1839 15 .9327184
1865 15 .976089
1883 15 .9756667
2019 15 1
2029 15 .9701864
2038 15 .965378
2098 15 2
2182 15 1.8602161
2199 15 .9500574
2260 15 .944824
2380 15 1.9444593
2466 15 .7723895
2473 15 1.8609721
2634 15 1.9347449
2732 15 .9482867
2741 15 .9221309
2760 15 .9709709
2914 15 1
2951 15 .9930868
2994 15 1.928679
3119 15 .9008268
3127 15 .9454213
3145 15 .7930305
3212 15 .8627959
3236 15 .9789988
3244 15 .9789828
3266 15 1
3295 15 .9582103
3401 15 .9516558
3445 15 1
3510 15 .9547194
3549 15 .9025746
3620 15 1
3660 15 .97885
3863 15 .9680555
3920 15 .9174212
3943 15 .8762639
3997 15 .9135049
4044 15 .9306135
4053 15 .9626335
4058 15 1
4080 15 .9290568
4134 15 1
4145 15 .8256088
4166 15 .968726
4246 15 1
4300 15 1.907635
4428 15 .9661382
4515 15 .9634991
4516 15 1
4660 15 .9515503
4695 15 1.738354
4704 15 .8863231
4780 15 .9733265
4921 15 .9646603
4937 15 1
4993 15 .8280524
4999 15 .9795656
5080 15 .6333622
5167 15 .7300624
5192 15 .9486683
5196 15 .6632651
5218 15 .9437395
5238 15 .8962051
5239 15 1
5269 15 .9688494
5276 15 .8907888
5301 15 1
5339 15 .9648117
5570 15 1
5573 15 1
5630 15 1.913197
5637 15 2.935981
5690 15 .951663
5750 15 .93036
5821 15 2.814359
5822 15 1.937727
5845 15 .9454567
5943 15 .9327295
5949 15 .9112427
6095 15 2.867806
6127 15 .9217383
6142 15 .8540403
6169 15 .9376444
6186 15 1.797461
6300 15 .9411923
6421 15 .7305421
6483 15 1
6489 15 .9613383
6557 15 .6265769
6592 15 .9608474
6611 15 .9387674
6623 15 .7873801
6743 15 1.644243
6822 15 2.706653
6851 15 .9385891
6874 15 .9260906
6914 15 .9095455
6961 15 .9545111
6999 15 1
7093 15 .9118084
7103 15 .8058463
7142 15 .9404171
7214 15 2.826824
7307 15 .9257768
7318 15 1.940557
7332 15 .9566324
7438 15 .8061335
7445 15 1.915702
7451 15 5.853901
7533 15 .8905977
7557 15 .9836804
7683 15 .9008041
7705 15 9.713464
7736 15 2.723229
7746 15 1.880274
7753 15 4.242657
7775 15 .9573331
7788 15 .8732701
7796 15 .9670745
7822 15 .9398896
7871 15 .8011864
8101 15 .9144011
8114 15 .8437343
8137 15 .7567551
8160 15 .8757268
8208 15 1.961241
8252 15 2.977865
8284 15 1.851213
8301 15 .952142
8316 15 .9256552
8319 15 1.946064
8334 15 1
8360 15 .9331663
8373 15 1.6419
8398 15 .9106135
8440 15 .9195424
8445 15 .9092482
8553 15 1
8564 15 .9036516
8622 15 .221884
8789 15 .894369
8839 15 1.936983
8852 15 .9427995
8857 15 1
8883 15 .920188
8898 15 5.319865
9020 15 .8929822
9170 15 .9461285
9209 15 .9159973
9260 15 .9722086
9325 15 .9008446
9344 15 .9579927
9382 15 .9155034
9387 15 1
9491 15 .9612477
9537 15 .9622645
9594 15 .9681613
9613 15 .9917825
9682 15 1.658145
9795 15 .7841186
9803 15 1
9806 15 .9264978
9860 15 2.909404
9916 15 .9294598
9954 15 1.831726
9956 15 1
10075 15 .907236
10077 15 .9255029
10085 15 1.728527
10145 15 1.848335
10232 15 .9498258
10401 15 1
10410 15 .9727324
10434 15 6.495759
10436 15 10.59296
10445 15 .9223372
10476 15 4.658921
10498 15 .8510682
10530 15 1.724518
10548 15 2.776298
10563 15 41.95991
10619 15 .8364986
10663 15 5.532702
10674 15 2.638094
10736 15 2.914527
10793 15 .608351
10886 15 .7949726
10887 15 .9389937
10888 15 .8879131
10981 15 1
11001 15 .904855
11013 15 1.954424
11016 15 1
11046 15 1.846702
11056 15 .8023332
11064 15 1.790945
11131 15 .9013156
11151 15 2.884651
11153 15 .8211463
11209 15 32.55946
11241 15 3.873001
11334 15 .8126141
11338 15 1.771746
11358 15 1.835031
11379 15 .813616
11389 15 .9033506
11438 15 1
11440 15 .9493459
11452 15 .8870063
11468 15 .7604195
1 16 14.0381595
2 16 5.4554457
6 16 .8247651
50 16 33.4229581
107 16 22.8051345
116 16 7.5856637
117 16 7.0281061
118 16 16.5423423
119 16 7.3722535
132 16 2.787318
135 16 1.6908961
138 16 1.6465723
139 16 .8262759
141 16 1.7196566
143 16 .8133029
146 16 .7549656
181 16 1.789641
253 16 3.4238062
254 16 .8109665
261 16 2.5708191
262 16 62.6403356
263 16 4.3098077
300 16 .7734949
303 16 .8703137
311 16 .7427168
331 16 .7797782
338 16 1.8691311
383 16 .6600446
384 16 2.9327847
400 16 .9099153
424 16 .9334008
429 16 .9245373
441 16 .6955176
475 16 .7356509
541 16 1.6498028
612 16 1.6306124
652 16 3.7103287
743 16 1
795 16 .5572965
805 16 .6097887
905 16 1.5463307
922 16 1.819597
1062 16 .2844491
1125 16 1
1175 16 1.5122983
1188 16 .8470126
1296 16 .8994969
1349 16 .2757744
1359 16 1.6734047
1360 16 10.1238593
1362 16 .7963495
1428 16 1.5242755
1445 16 .8199204
1493 16 .7129003
1507 16 6.3915754
1518 16 .4226255
1584 16 1
1602 16 .4830497
1644 16 4.6005263
1645 16 1
1675 16 2.4812103
1677 16 .7930921
1710 16 5.4883164
1741 16 1
1831 16 1
1890 16 .9094791
1898 16 1
1927 16 .8773316
1933 16 1.5527706
2025 16 1
2046 16 .8164074
2087 16 .6954984
2102 16 .8435901
2179 16 .6927842
2268 16 1
2306 16 1
2369 16 1.7464808
2416 16 .6254116
2457 16 .9083149
2466 16 .5277209
2473 16 .7115249
2634 16 1.8645993
2653 16 .9497861
2720 16 .7316964
2887 16 .8732153
2917 16 .7579258
2942 16 .9168429
2997 16 .6348819
3014 16 .8171057
3052 16 1.8762966
3096 16 1
3145 16 .5705498
3293 16 .8656126
3295 16 .9132886
3347 16 .7329853
3455 16 .7021852
3510 16 .9060453
3542 16 1.5917185
3556 16 .8308945
3660 16 .9561148
3765 16 .7015084
3817 16 .5676364
3839 16 1
3921 16 .814733
3943 16 3.7432546
3954 16 .9045661
3999 16 .8838414
4080 16 .8527968
4102 16 1
4167 16 .7860711
4351 16 1.838924
4353 16 1
4383 16 1.665865
4449 16 .1928883
4512 16 .868723
4528 16 .8987363
4606 16 5.729122
4695 16 .4570984
4751 16 1.649514
4853 16 .7309646
5043 16 .6192925
5125 16 .8770086
5167 16 .4398946
5218 16 .8832626
5276 16 .7733928
5286 16 .9332817
5296 16 .752333
5449 16 .8366986
5458 16 .9359132
5541 16 1.749075
5630 16 .8198894
5650 16 1.929475
5698 16 .723221
5821 16 1.614806
5957 16 .9384689
6095 16 1.725705
6099 16 .7489825
6186 16 .5797436
6189 16 .8731147
6285 16 .9019654
6401 16 .7355832
6417 16 .7441618
6549 16 .9402284
6609 16 .8987247
6615 16 .7592131
6670 16 1
6743 16 .261824
6822 16 4.391321
6823 16 .7947966
6885 16 .6846478
6995 16 .8383448
7063 16 1
7078 16 1
7093 16 2.817007
7216 16 2.852166
7286 16 2.51495
7307 16 1.845991
7325 16 .9261776
7371 16 1
7451 16 5.696853
7457 16 1
7494 16 1
7498 16 .2753165
7585 16 .9380893
7587 16 .840151
7599 16 .9177864
7615 16 1.870521
7686 16 .8476814
7719 16 .9344177
7736 16 .4257147
7746 16 .751575
7748 16 .9706889
7753 16 35.35361
7767 16 .7504002
7839 16 .8821918
7871 16 .5874729
7928 16 .9276644
7932 16 .5788612
7946 16 .8742545
7962 16 1.926601
7967 16 .6788423
8088 16 .6915235
8137 16 4.49528
8160 16 3.74214
8164 16 .7275019
8175 16 .8310333
8179 16 .6979258
8236 16 .4414518
8284 16 .6912747
8295 16 .8393065
8301 16 .9006973
8316 16 .8457388
8319 16 2.888086
8329 16 .7366702
8373 16 .2569616
8445 16 .811695
8687 16 1
8749 16 1
8757 16 .7962096
8781 16 .8103009
8836 16 .6612035
8848 16 2.72409
8897 16 .9016421
8898 16 14.58876
9001 16 .8898886
9128 16 1
9197 16 .8808886
9215 16 1
9424 16 .9360244
9559 16 .9254346
9569 16 .8278778
9660 16 .8027837
9682 16 3.29067
9745 16 1.805785
9787 16 .934825
9795 16 .5520582
9797 16 .4791626
9801 16 .7725601
10022 16 .8807262
10039 16 1
10040 16 1.6002
10077 16 2.845423
10078 16 1.916484
10154 16 .7756127
10162 16 .9034648
10218 16 1.918581
10271 16 .8149675
10295 16 .2455093
10296 16 .8960824
10298 16 .6882055
10333 16 .8029465
10394 16 1
10402 16 .8830846
10429 16 1.885246
10434 16 15.95373
10435 16 .8645392
10436 16 42.93057
10445 16 .8388539
10476 16 3.29228
10498 16 .6909748
10530 16 2.42839
10540 16 .6281169
10548 16 3.53583
10549 16 1.573707
10563 16 150.3922
10589 16 .8698104
10596 16 1.706443
10619 16 3.660744
10628 16 .8090817
10631 16 .8984654
10656 16 1
10663 16 6.030382
10674 16 2.249066
10697 16 .9231001
10698 16 .6647599
10728 16 .9480235
10733 16 2.648479
10736 16 .8226483
10740 16 .3942662
10748 16 4.533424
10760 16 .8571363
10793 16 8.18735
10869 16 .7015066
10888 16 1.767426
10938 16 .9267299
10984 16 1.750041
11013 16 1.905432
11046 16 1.681916
11068 16 .9640169
11098 16 .6756114
11131 16 2.795235
11141 16 .8752807
11153 16 .6288885
11162 16 .8830038
11190 16 2.617037
11209 16 76.71119
11241 16 2.736485
11273 16 1
11315 16 3.662503
11356 16 2.549253
11358 16 .6576989
11379 16 2.613264
11389 16 .7994578
11398 16 .6591054
11471 16 .627662
1 17 6.5545979
2 17 3.7478317
4 17 .3407076
50 17 13.954351
61 17 .9780137
82 17 .9645206
97 17 .889006
107 17 1.4466903
116 17 2.8081321
117 17 6.5499424
135 17 .8568624
138 17 2.8363372
173 17 1
253 17 1.7331803
261 17 3.801258
262 17 14.0550126
263 17 1.7542452
279 17 3.864572
295 17 .9281004
383 17 .8425759
405 17 .9036816
441 17 .8590025
496 17 1
499 17 .8894053
514 17 .9636108
542 17 .9367509
557 17 .8193596
579 17 1
612 17 2.8289467
623 17 .9676025
648 17 .9300479
660 17 .9240159
682 17 .9428915
683 17 .8959247
695 17 1
787 17 1
789 17 .922261
795 17 .794996
805 17 .8193038
841 17 .9615534
859 17 .83389
870 17 1
893 17 .9424631
922 17 3.9164603
1052 17 .9767396
1094 17 .9858313
1104 17 1.931618
1156 17 .9762504
1175 17 .7741586
1195 17 1.8748021
1207 17 1
1214 17 .7914747
1244 17 1
1321 17 .9746047
1325 17 .9368645
1344 17 .8364634
1345 17 .90163
1360 17 .5942831
1372 17 .909803
1436 17 .9332869
1507 17 .7182551
1544 17 .7889896
1585 17 .8981526
1602 17 .7606144
1644 17 1.8150146
1710 17 .7630532
1839 17 .9353525
1893 17 1
1933 17 2.7929003
2028 17 1
2038 17 .9667334
2043 17 .9126419
2061 17 .9436324
2176 17 1
2249 17 .6799974
2260 17 .9469841
2311 17 .9323223
2369 17 .8826022
2434 17 1
2465 17 1
2473 17 .866415
2549 17 .9512582
2561 17 .9237164
2870 17 1
2961 17 .8159853
2976 17 1
2994 17 1.9314712
2995 17 .9709684
2997 17 .8309238
3014 17 .9153066
3047 17 .8467329
3098 17 1.8684246
3130 17 .9102711
3145 17 .8011333
3199 17 1.9021502
3212 17 .8681674
3229 17 1.9378322
3230 17 1.9797696
3295 17 .9598463
3342 17 .935654
3374 17 .9234849
3376 17 .9532785
3377 17 .9346578
3411 17 .9575929
3441 17 .6200293
3475 17 1
3504 17 .9492793
3639 17 .9181222
3655 17 .8787387
3660 17 .979678
3678 17 1
3688 17 1
3691 17 1
3863 17 .9693061
3920 17 .9206542
3932 17 1.983221
3943 17 .8811082
3951 17 .9653694
4017 17 .9278172
4044 17 .93333
4066 17 1
4080 17 .9318342
4129 17 .9763819
4145 17 .8324362
4164 17 .9873352
4280 17 .9354865
4300 17 .9112514
4515 17 .9649281
4592 17 1
4601 17 .9507526
4637 17 1
4680 17 .9557572
4704 17 8.890774
4807 17 .9872175
4878 17 1
4906 17 .9518292
4908 17 .9659527
5004 17 1.97667
5043 17 .8237047
5049 17 1
5120 17 1.908973
5178 17 1
5216 17 .9823215
5218 17 .9459421
5286 17 .9691046
5306 17 1
5340 17 .9381515
5449 17 .9243795
5458 17 .9703232
5482 17 .9388263
5505 17 .9613428
5606 17 1
5637 17 .938487
5690 17 .9535554
5750 17 1.933086
5801 17 .9201967
5802 17 .8581721
5821 17 1.821627
5876 17 .9490107
5886 17 1.962712
5906 17 .8881045
5943 17 1.935363
6186 17 .8053907
6189 17 1.941243
6300 17 1.943495
6417 17 .8815283
6421 17 1.741091
6544 17 1
6554 17 .881495
6562 17 1.932357
6592 17 .9623803
6603 17 .8906731
6609 17 2.953102
6649 17 1.802887
6822 17 1.718138
6824 17 1
6854 17 .8849813
6961 17 .956292
6984 17 .8311428
7043 17 .9719152
7047 17 1.94809
7153 17 1
7319 17 3.818534
7326 17 .9651589
7332 17 .9583302
7434 17 .9727706
7448 17 .8174714
7451 17 2.859621
7533 17 .8948808
7719 17 .9696306
7725 17 .8179911
7731 17 2.945379
7736 17 .7340641
7753 17 3.311457
7804 17 1.825633
7846 17 .935528
7864 17 .9010777
7871 17 1.80897
7880 17 .9279972
7939 17 2.961441
7968 17 .9620592
8012 17 1
8102 17 2.964892
8275 17 .8707568
8304 17 1
8319 17 4.948176
8329 17 .8780591
8337 17 1
8373 17 1.655919
8376 17 1
8377 17 .9721362
8387 17 .9446465
8398 17 .914113
8408 17 1
8440 17 .9226923
8445 17 .9128011
8460 17 .9216943
8528 17 1
8595 17 1.895168
8789 17 1.898504
8804 17 1.867349
8848 17 .8722336
8883 17 .9233127
8897 17 1.954453
8898 17 3.346492
9122 17 .9488093
9146 17 .8567354
9240 17 .8355369
9316 17 .9724732
9336 17 1
9395 17 .9291588
9413 17 .9394418
9498 17 1
9499 17 .9932663
9540 17 .9460239
9543 17 .9690456
9558 17 1
9591 17 1
9601 17 1
9628 17 .9336197
9682 17 .6715288
9795 17 1.79257
9806 17 1.929375
9837 17 .938444
9860 17 1.912951
9954 17 2.838314
10058 17 .9788687
10078 17 .9613258
10287 17 .9591759
10291 17 .9407112
10333 17 .9087499
10407 17 .9480291
10418 17 .9392836
10429 17 .9468606
10430 17 1
10434 17 6.5155
10435 17 .9372718
10436 17 15.72634
10445 17 1.925378
10498 17 .8568988
10533 17 .9836731
10548 17 .7850557
10549 17 .8025952
10563 17 21.23553
10619 17 .8428997
10663 17 8.550996
10697 17 .9643897
10740 17 .7195012
10791 17 .786296
10793 17 3.623684
10849 17 1
10901 17 1
10947 17 .6927143
10969 17 .9660878
10993 17 .9266225
11001 17 .9085799
11013 17 2.956208
11022 17 .9255915
11039 17 1
11046 17 3.852704
11064 17 .7991293
11087 17 .7501362
11095 17 .7644644
11098 17 .8497845
11131 17 1.905179
11153 17 .8281484
11175 17 .9441975
11199 17 1.926202
11209 17 26.77246
11241 17 2.877973
11250 17 .831742
11277 17 .9726482
11358 17 .8414897
11379 17 .8209129
11387 17 .9698298
11410 17 1.922415
11468 17 1.769799
1 18 .4078589
2 18 2.6647542
5 18 .9265508
7 18 .9400383
50 18 15.9509532
61 18 .9707702
84 18 .754719
100 18 .9721629
107 18 5.2644009
116 18 1.7449207
117 18 1.4016696
118 18 4.4869838
141 18 6.8274112
160 18 1
215 18 .9507789
224 18 1
231 18 .9725978
243 18 1.968284
253 18 .6452759
261 18 .7357819
262 18 12.084778
263 18 5.3438277
279 18 2.8199549
295 18 .9044128
300 18 4.8605559
328 18 1.9776991
368 18 .8538326
387 18 .8331557
424 18 .9589993
441 18 .8125505
475 18 .8372579
514 18 1.9516223
517 18 .9742253
534 18 .9294761
612 18 3.7725926
652 18 .8216687
681 18 .8618079
683 18 .8616368
742 18 1.8846346
773 18 .9206155
893 18 .9235075
894 18 .978683
905 18 2.720706
922 18 .8889379
1093 18 1.9244057
1095 18 .7765379
1156 18 .968426
1216 18 .5326963
1221 18 .8912747
1222 18 1
1240 18 .9036543
1249 18 1
1304 18 1
1305 18 1
1313 18 .9626541
1325 18 1.9160644
1326 18 .8856739
1360 18 .4606185
1436 18 .9113081
1493 18 .8232519
1507 18 .6254335
1513 18 .8975707
1570 18 1
1644 18 6.7540706
1651 18 .7140273
1679 18 .884582
1682 18 1.9314956
1688 18 .9321212
1710 18 .6849905
1724 18 1.6769811
1727 18 .8630924
1745 18 1
1759 18 1
1803 18 1.9796424
1825 18 .8086546
1853 18 .9843314
1883 18 .9689166
1890 18 1.9442723
1910 18 1
1926 18 .8963173
2033 18 .819687
2037 18 .9709432
2038 18 2.9557737
2100 18 .9160304
2112 18 1
2260 18 .9295179
2311 18 .9100257
2325 18 .9144571
2328 18 .779089
2369 18 1.8439251
2380 18 .929052
2401 18 .9196901
2434 18 1
2449 18 .7715898
2453 18 .9754478
2458 18 1
2459 18 1
2466 18 .7092492
2598 18 .9263509
2661 18 1
2671 18 1
2720 18 .8348233
2746 18 .9521339
2758 18 1
2759 18 .9220239
2872 18 .813267
2942 18 .9488057
2951 18 1.9911691
2994 18 1.9088942
3067 18 .805477
3099 18 .5728928
3119 18 4.8733157
3143 18 .9225278
3145 18 .7356161
3209 18 2.5668542
3212 18 1.8247348
3229 18 .9173508
3236 18 .973173
3295 18 .9466176
3329 18 1
3347 18 .8356168
3376 18 3.937886
3377 18 1.9131307
3378 18 .8542393
3407 18 1
3411 18 .9436217
3425 18 .7462526
3430 18 .8497979
3446 18 1
3470 18 .9362838
3474 18 1
3510 18 .9421584
3540 18 .8843078
3542 18 .7486483
3544 18 1
3617 18 1
3660 18 1.9729828
3668 18 1
3718 18 1
3742 18 1
3799 18 .8377111
3867 18 .8397989
3920 18 .8945134
3954 18 .9412477
4023 18 .961643
4053 18 .9522678
4080 18 .9093768
4223 18 1
4251 18 .8632832
4293 18 .9054979
4300 18 2.882013
4317 18 2.971514
4334 18 .8297391
4354 18 1
4428 18 1.956745
4448 18 .8825114
4528 18 .9376587
4554 18 1
4570 18 1
4601 18 .9345279
4606 18 .8332387
4642 18 1
4695 18 1.665772
4704 18 2.854789
4770 18 .8173923
4784 18 .9661322
4788 18 .5809511
4795 18 1
4865 18 .9503243
4906 18 1.935959
4964 18 .9069728
4999 18 .973897
5004 18 .9689838
5015 18 .9020635
5043 18 1.765624
5084 18 .8454729
5108 18 .959322
5120 18 1.878983
5136 18 1
5197 18 .6916109
5201 18 1
5238 18 .8674119
5269 18 .9602081
5295 18 .9127554
5330 18 .9795193
5442 18 .9610012
5445 18 1
5454 18 1
5458 18 1.960546
5463 18 1
5482 18 .9186724
5489 18 .9577705
5505 18 1.948607
5650 18 .9565827
5657 18 1.972242
5669 18 1.907445
5676 18 1
5750 18 2.911041
5821 18 2.762862
5822 18 .9204515
5845 18 1.930326
5867 18 .9539216
5943 18 4.914068
5958 18 .9053779
6057 18 1.918148
6070 18 3.728504
6086 18 1
6090 18 .9021024
6104 18 .8374023
6184 18 1
6186 18 .7412761
6189 18 .9218851
6239 18 1
6255 18 1
6314 18 .8547594
6327 18 1
6401 18 1.837216
6421 18 7.655793
6455 18 .8249429
6549 18 .9632026
6562 18 .9100715
6568 18 .9621546
6611 18 .9217812
6649 18 2.737947
6662 18 1
6711 18 1.880618
6712 18 1.934556
6734 18 1
6743 18 .5455542
6760 18 .9411068
6761 18 .8621085
6764 18 .826566
6874 18 .9055878
6885 18 .8058587
6914 18 .8844529
6938 18 1.963733
6961 18 .9418923
6964 18 .966412
6977 18 2
7012 18 .9764421
7014 18 1
7035 18 .8383194
7047 18 .9309876
7063 18 1
7077 18 .7991929
7087 18 1
7093 18 .8873436
7136 18 1
7139 18 .8896601
7142 18 .9238885
7156 18 .7639661
7199 18 .7950065
7214 18 .7787839
7286 18 .7013871
7319 18 5.75875
7321 18 1.880077
7325 18 .9545525
7326 18 2.95368
7393 18 .8908753
7448 18 1.757337
7451 18 4.813373
7478 18 .9200162
7562 18 .909763
7587 18 .9015916
7588 18 .9248592
7641 18 1.96995
7665 18 1
7686 18 .9062276
7705 18 2.633978
7753 18 3.755161
7789 18 1
7804 18 3.768187
7816 18 1
7855 18 .9748154
7871 18 .7460345
7888 18 1
7932 18 .7407329
7962 18 1.954813
7968 18 .9495594
8031 18 .9482901
8102 18 1.953326
8137 18 .6892778
8142 18 .9518137
8213 18 .8457892
8252 18 .9717246
8284 18 1.809938
8301 18 .9388659
8319 18 2.931102
8373 18 .5425607
8388 18 .9940939
8398 18 .8858173
8440 18 .897223
8441 18 .8971544
8492 18 1.908062
8493 18 .6979558
8500 18 1
8539 18 1.966584
8553 18 2
8595 18 1.86063
8640 18 .9766184
8685 18 .9542241
8697 18 .9648261
8700 18 1.914127
8718 18 .9645706
8789 18 1.865066
8836 18 .7914256
8848 18 .8301406
8898 18 12.13119
8975 18 .9415888
9104 18 1.732483
9122 18 1.931944
9130 18 .9375927
9234 18 1
9309 18 .7007398
9316 18 .9634044
9317 18 1.954147
9395 18 .9058199
9422 18 .9647408
9464 18 .7833721
9485 18 .9258412
9491 18 1.950498
9529 18 1
9537 18 1.951796
9598 18 .8983629
9740 18 .9601718
9801 18 .8599804
9806 18 5.906108
9860 18 7.884272
9878 18 1
9916 18 .9098916
9934 18 .8816719
9954 18 .7850462
9999 18 .9389778
10000 18 .9012242
10038 18 .9627915
10085 18 .6532189
10162 18 .9405697
10178 18 .7646451
10230 18 .9129987
10232 18 1.935907
10239 18 1.947777
10296 18 1.936025
10313 18 3.882043
10407 18 3.930907
10429 18 .9293536
10434 18 7.35588
10436 18 15.64783
10445 18 1.900793
10476 18 .5643042
10498 18 3.809754
10511 18 1
10540 18 .7710563
10546 18 1
10548 18 .7142417
10563 18 15.00696
10628 18 .8824643
10663 18 6.403071
10670 18 1.921326
10674 18 2.5377
10698 18 4.793615
10725 18 .9505182
10728 18 .9680015
10740 18 .62709
10746 18 2
10748 18 .7127603
10777 18 .9425638
10793 18 2.499706
10796 18 .9490099
10818 18 .653835
10888 18 1.85682
10891 18 1
10929 18 1
10938 18 .9548925
10984 18 .8461168
11024 18 .4481227
11046 18 1.804177
11064 18 1.732952
11068 18 .9778476
11087 18 .6678179
11095 18 .6868665
11098 18 1.800296
11100 18 .4845966
11105 18 .900495
11131 18 2.87394
11142 18 .9574297
11151 18 .852652
11177 18 .8288856
11178 18 2.810722
11199 18 .9018885
11209 18 18.05023
11219 18 .9002481
11236 18 .8724776
11241 18 2.837771
11250 18 2.776309
11315 18 .7922256
11379 18 .7619121
11418 18 .9134964
11452 18 .8556613
11468 18 1.693959
1 19 .50119108
2 19 .71759501
5 19 2.93812771
50 19 14.58915672
59 19 .92443421
61 19 1.97537737
77 19 .92969674
107 19 4.38034469
116 19 2.78512586
117 19 9.49597738
118 19 2.7254627
119 19 .15585332
127 19 .33382532
135 19 .83969923
136 19 .91667741
138 19 .81671295
143 19 1.90317917
215 19 1.95853703
231 19 .97691686
244 19 1
250 19 1
253 19 3.70118684
255 19 .92374914
262 19 16.70188833
263 19 7.60487064
295 19 .91947909
296 19 .91582184
302 19 .86025502
303 19 1.93274492
344 19 2.98097267
383 19 .82369969
514 19 1.95924753
515 19 .71645597
534 19 .94059199
541 19 .81838828
542 19 1.92916686
612 19 6.80843619
682 19 .93604377
742 19 .90281829
745 19 .89551731
776 19 .96477597
841 19 .95694334
849 19 .98278005
870 19 1
889 19 .89262272
898 19 1
905 19 1.76472782
997 19 .88126615
1007 19 .67411536
1061 19 .97365865
1094 19 .98413236
1111 19 .83620116
1130 19 .92390006
1156 19 .97340261
1195 19 1.85979
1214 19 2.76647104
1215 19 .94387093
1360 19 1.54563487
1372 19 .89898773
1380 19 .90449169
1422 19 .9470278
1427 19 1
1518 19 .70057452
1629 19 .84045438
1644 19 2.79283358
1675 19 .73095652
1678 19 1.92087203
1690 19 .96284339
1724 19 .72789473
1802 19 .98412008
1862 19 .95550945
1865 19 .97427028
1883 19 .9738159
2060 19 .96833812
2119 19 .92717254
2161 19 .95451669
2236 19 2
2260 19 .94062712
2261 19 .9430838
2311 19 2.92420732
2315 19 1
2421 19 1
2434 19 2
2445 19 .92384364
2484 19 1.96182341
2502 19 .94378229
2560 19 .93857693
2570 19 1
2610 19 .95574152
2667 19 .94521441
2720 19 .8608582
2740 19 1
2783 19 1
2810 19 1.90807895
2904 19 .18214813
2928 19 .95497671
2942 19 .95687487
2994 19 .92325412
2997 19 .81065036
3052 19 .9358476
3079 19 .86621475
3087 19 1
3095 19 .95383197
3119 19 1.89328346
3130 19 .89951196
3145 19 .77728781
3209 19 .63512585
3293 19 .93030692
3295 19 1.95503162
3333 19 1
3374 19 5.91431022
3375 19 .77223323
3376 19 .94767628
3377 19 .92682286
3378 19 .87721383
3441 19 .57446825
3470 19 .94632667
3583 19 .93602114
3589 19 1
3660 19 1.97724123
3691 19 1
3716 19 1.91392441
3755 19 1
3799 19 .86329075
3863 19 4.96562567
3878 19 .96416077
3921 19 .90392081
3943 19 1.86685223
3967 19 1
3989 19 .94270496
4030 19 .84113793
4044 19 1.925336
4053 19 .9597913
4074 19 1
4080 19 .9236607
4111 19 .9168126
4163 19 .9331592
4164 19 .9858166
4167 19 .8890568
4256 19 1.924827
4300 19 1.90061
4383 19 .826718
4433 19 .9784291
4482 19 1
4506 19 .9516709
4540 19 1.957879
4582 19 1
4595 19 1
4606 19 .8595233
4618 19 .9763808
4661 19 1
4704 19 2.877677
4742 19 1
4788 19 .6470009
4851 19 1
4853 19 1.860479
4882 19 1
4918 19 .9210378
4921 19 1.961972
4999 19 .9780113
5034 19 .9381404
5111 19 .8623818
5186 19 1
5192 19 .9447639
5218 19 .9394602
5310 19 1
5328 19 1
5427 19 .7815626
5449 19 1.915312
5484 19 .8558237
5489 19 .9644266
5541 19 1.869871
5573 19 1
5657 19 .976617
5670 19 .8080871
5677 19 1
5690 19 .9479863
5748 19 .8665186
5759 19 .97263
5786 19 .9159232
5801 19 .9106277
5821 19 3.800239
5853 19 .9736583
5943 19 .9276128
5949 19 .9044915
6055 19 1
6095 19 1.857751
6142 19 .8429382
6143 19 .8955262
6191 19 1
6239 19 1
6399 19 .9434165
6401 19 .8628739
6421 19 3.710046
6537 19 .9739168
6549 19 1.969003
6554 19 .8672854
6556 19 .849947
6562 19 .9242458
6611 19 1.93411
6649 19 1.779251
6710 19 .8138977
6711 19 2.899435
6745 19 .7828228
6779 19 .6137882
6822 19 2.68434
6831 19 .9715362
6862 19 .9813514
6914 19 1.902665
6924 19 .9577237
6943 19 1
6961 19 .9510511
7013 19 2
7048 19 .9161815
7093 19 .9051003
7096 19 .9643163
7154 19 .9634651
7226 19 1.96102
7307 19 .9201311
7318 19 1.936036
7319 19 1.796775
7326 19 .9609813
7355 19 .958717
7393 19 .9080753
7514 19 .9453514
7587 19 .9171026
7641 19 .9746868
7705 19 4.691669
7719 19 1.965989
7731 19 .9388298
7736 19 .7021766
7748 19 .9847993
7753 19 5.108989
7775 19 .9540877
7789 19 1
7804 19 .8047249
7844 19 1
7881 19 .9293385
7939 19 1.956817
7962 19 .9619355
7968 19 2.95751
8099 19 .9463607
8102 19 .9606824
8142 19 .9594087
8197 19 .9445122
8270 19 1
8284 19 1.839896
8297 19 .9685791
8335 19 .9787461
8373 19 .6146615
8377 19 .9687952
8388 19 .9950248
8398 19 .9038146
8543 19 1
8553 19 3
8570 19 1
8620 19 .9245025
8622 19 .01057319
8685 19 1.961439
8697 19 .9703701
8700 19 .9276623
8731 19 .8399912
8789 19 3.886334
8841 19 .9142529
8898 19 16.26813
8910 19 .8962994
8925 19 1
8973 19 1
8987 19 .9128666
9104 19 1.774649
9146 19 1.839557
9177 19 1
9286 19 .9356157
9293 19 .7602145
9308 19 1
9331 19 .9364508
9348 19 .8965582
9357 19 1
9381 19 1
9480 19 .8613818
9491 19 .9583001
9543 19 .9653339
9551 19 1
9565 19 .9415686
9581 19 1
9594 19 .9657395
9602 19 .8013189
9692 19 .8998746
9729 19 1
9860 19 3.902513
9930 19 .9414282
9954 19 .8189268
10058 19 2.976335
10076 19 2
10085 19 1.707878
10232 19 2.946009
10333 19 .8978084
10390 19 1.928028
10401 19 1
10407 19 .9417974
10434 19 8.457405
10436 19 16.33381
10445 19 1.91643
10476 19 .6329778
10498 19 .83974
10530 19 .7035638
10548 19 .7592824
10549 19 1.778925
10563 19 21.42442
10596 19 .8477616
10663 19 3.497158
10670 19 .9337265
10674 19 1.610567
10728 19 .9730451
10733 19 .817702
10748 19 2.758035
10751 19 .9738065
10760 19 .9259111
10793 19 2.578561
10796 19 .9570468
10818 19 .7083969
10850 19 .1730783
10927 19 .9667474
10947 19 .6558686
10984 19 .8703716
10987 19 .8898064
10993 19 .917824
11001 19 .897618
11068 19 .9813392
11100 19 .5658336
11105 19 .9161788
11131 19 .8938094
11151 19 1.875877
11162 19 .939326
11190 19 .8013959
11209 19 9.145639
11219 19 .9159708
11241 19 .8633414
11250 19 1.811567
11334 19 1.798361
11341 19 1.940436
11358 19 .8224832
11389 19 .8959992
1 20 4.5478572
2 20 .7440154
33 20 .9532364
50 20 5.9082585
61 20 .9776809
84 20 .8127101
107 20 4.4383166
116 20 .8052284
117 20 1.5431313
118 20 7.8447022
132 20 .9000223
135 20 .8546962
136 20 .9244727
138 20 .8338604
139 20 .9183356
261 20 .7982503
262 20 7.0104435
295 20 .9270122
300 20 2.8935243
303 20 .939037
331 20 .8964779
347 20 .9823551
368 20 .8883905
421 20 .9407551
436 20 1
517 20 .9803191
520 20 .9570237
612 20 5.826358
683 20 .8943497
754 20 1
805 20 .8165691
841 20 .9609715
849 20 .9843911
894 20 .9837229
905 20 .7867387
922 20 1.915196
1061 20 1.976123
1195 20 2.8729074
1214 20 2.7883189
1323 20 .6217649
1325 20 .9359091
1326 20 .9127037
1334 20 .9408216
1360 20 4.588143
1417 20 1.9600233
1507 20 .7139912
1537 20 .7907007
1588 20 1
1644 20 .8122151
1689 20 .8564128
1710 20 1.7594673
1714 20 1.7618517
1724 20 .7533516
1782 20 .8944364
1803 20 .9844555
1825 20 .8538939
1847 20 .9845695
1850 20 1
1865 20 1.9766774
1883 20 .9762656
1894 20 .8849693
1981 20 .9830346
2038 20 .96623
2090 20 .8423695
2170 20 .9425625
2202 20 .9699059
2328 20 .8313184
2369 20 1.8808255
2380 20 1.945826
2398 20 1
2473 20 .8643934
2478 20 .8578124
2501 20 .923889
2718 20 .8993861
2768 20 .9275201
2815 20 1.9507591
2825 20 .9434926
2834 20 1
2951 20 .9932569
2994 20 1.9304341
2997 20 .828365
2998 20 1.8480055
3067 20 .8514675
3098 20 .8664334
3119 20 .9032673
3130 20 .9089131
3145 20 2.7981237
3183 20 .9182845
3268 20 1
3293 20 .9368271
3333 20 1
3342 20 .9346802
3374 20 2.9223269
3376 20 .9525714
3378 20 .8887011
3467 20 1
3470 20 .9513481
3540 20 .9116606
3552 20 .9644882
3574 20 1
3580 20 .9387876
3660 20 3.9793704
3859 20 1
3863 20 .9688416
3869 20 1
3878 20 .9675137
3920 20 .9194534
3921 20 .9129095
3950 20 .9473619
3980 20 1
3989 20 .9480652
4080 20 .9308026
4094 20 1.963724
4099 20 1
4133 20 .8971349
4137 20 2
4166 20 1.969496
4223 20 1
4328 20 .6540331
4332 20 1
4341 20 1
4351 20 .9242811
4383 20 .8429294
4433 20 1.980447
4436 20 .9078207
4443 20 .9408661
4480 20 .9432185
4506 20 1.956192
4509 20 .9000282
4522 20 1
4680 20 .9550876
4704 20 3.889121
4733 20 .9662712
4865 20 .962069
4977 20 .9709569
5004 20 .9763169
5055 20 .9263663
5108 20 .9689394
5150 20 .887747
5188 20 1
5218 20 2.945124
5238 20 .8987593
5269 20 .969616
5339 20 .9656776
5408 20 .9030475
5489 20 .9677547
5541 20 .8820451
5552 20 1
5630 20 1.915333
5669 20 1.929327
5690 20 1.952852
5750 20 1.932074
5822 20 1.939259
5914 20 .8473255
6078 20 .949444
6161 20 .9394858
6239 20 1
6421 20 7.737173
6471 20 .9091567
6562 20 .931333
6592 20 1.961811
6649 20 .7999036
6711 20 .9088435
6712 20 .9500291
6732 20 .9313032
6851 20 .9401003
6874 20 .9279094
6894 20 1
6914 20 3.911771
6961 20 .9556305
6977 20 2
7043 20 .9714902
7047 20 .947304
7161 20 .9778411
7169 20 .9020584
7239 20 1
7249 20 1
7278 20 1
7286 20 .7719873
7307 20 .9276033
7324 20 .9472784
7325 20 .9652975
7393 20 .9166753
7451 20 1.857496
7498 20 .6593402
7641 20 .977055
7651 20 .9465676
7705 20 .7205153
7719 20 .969171
7731 20 .9445526
7753 20 2.285902
7777 20 .8483812
7780 20 .8753207
7804 20 .8229938
7836 20 1
7860 20 .9358873
7864 20 1.899581
7868 20 2.988938
7871 20 1.806079
7880 20 .9269075
7882 20 .8429438
7904 20 .861174
7937 20 .8882052
7939 20 3.960857
7945 20 1
7978 20 1
8137 20 .762741
8243 20 .9384043
8252 20 1.97841
8319 20 .9473916
8373 20 .6507119
8440 20 .9215223
8532 20 .9268108
8553 20 1
8622 20 .2902493
8685 20 .9650468
8735 20 .8573514
8762 20 1
8789 20 .8969684
8839 20 .9385334
8841 20 1.922275
8848 20 .8703
8883 20 .9221521
8898 20 2.336602
8910 20 1.906001
9001 20 .9482387
9122 20 1.948035
9217 20 .9583487
9236 20 .9825365
9259 20 .8782226
9260 20 1.972892
9286 20 .9416391
9308 20 1
9319 20 1
9386 20 .8442215
9402 20 1.949414
9491 20 1.962201
9537 20 1.963193
9540 20 .945207
9543 20 .9685771
9544 20 1
9565 20 .9470351
9577 20 .9693634
9601 20 1
9613 20 1.991985
9682 20 .6665578
9685 20 .922796
9703 20 .8220609
9806 20 2.928307
9860 20 1.911634
9954 20 .8358671
10075 20 .9095187
10078 20 .9607406
10129 20 .9607497
10162 20 .9546207
10243 20 .8567706
10246 20 .9805405
10258 20 .9744441
10287 20 1.958558
10333 20 .9073689
10358 20 .9514917
10360 20 .97096
10390 20 .9347616
10407 20 2.947243
10434 20 11.50817
10436 20 18.6768
10437 20 1
10444 20 1.920485
10445 20 3.924248
10476 20 .6673146
10530 20 .731297
10548 20 1.781803
10563 20 23.13316
10642 20 .80199
10663 20 2.544201
10698 20 .84241
10736 20 .9166303
10793 20 3.617989
10794 20 .8517479
10821 20 1.985479
10839 20 .8780606
10869 20 .859684
11046 20 .8504747
11087 20 .7463548
11095 20 1.7609
11098 20 .8475111
11148 20 .9529026
11209 20 12.69334
11211 20 .8890721
11352 20 .9729177
11387 20 .9693733
11389 20 1.905729
11418 20 .9339482
11452 20 .8897869
11481 20 1
1 21 6.562375546
5 21 .945717038
50 21 5.00753459
61 21 .978397606
100 21 .979426844
107 21 9.456352304
115 21 .959253995
116 21 5.811482562
117 21 .557801364
118 21 5.881798872
119 21 5.259397297
138 21 .839195147
141 21 .872447532
205 21 1.961669276
254 21 .913992292
261 21 .804728467
262 21 17.106438411
263 21 7.775998772
279 21 .866936862
307 21 1
344 21 .983306579
353 21 .934593
475 21 .879724744
499 21 .891336552
500 21 .984958966
517 21 .980951091
534 21 2.947879046
546 21 1
551 21 .847679016
612 21 2.831933619
742 21 .914738705
745 21 .908333272
765 21 1
789 21 .923618523
832 21 .974113088
849 21 .984892269
887 21 .948805386
905 21 .793586572
973 21 1
1041 21 1
1070 21 1
1214 21 1.795115963
1360 21 .601367807
1362 21 .907341755
1417 21 .961306986
1507 21 6.723174994
1629 21 .860024429
1644 21 1.818244847
1682 21 1.949371509
1710 21 .767190849
1711 21 .838939219
1714 21 .769498679
1717 21 1.983047499
1721 21 .893643706
1723 21 3.929978003
1803 21 .984954596
1879 21 1
1894 21 .888662987
1981 21 .983579325
2161 21 .96009572
2202 21 .970872178
2260 21 2.947909868
2261 21 1.950065206
2288 21 .985106883
2311 21 .933504137
2334 21 .938187685
2369 21 .884652201
2380 21 .947565565
2459 21 2
2466 21 1.785119384
2776 21 1.954064992
2780 21 .927695233
2825 21 .945307016
2854 21 .966516737
2942 21 .962164651
2945 21 1
2993 21 .904379059
2994 21 .932667857
3067 21 .856236916
3198 21 1
3199 21 .903858874
3230 21 2.980122903
3268 21 1
3293 21 .938855549
3329 21 2
3355 21 .972382562
3376 21 1.954094366
3377 21 .935798847
3482 21 .979805555
3549 21 .908023463
3617 21 1
3642 21 1
3654 21 .98805429
3656 21 .988451502
3660 21 2.980032844
3708 21 2
3709 21 1
3757 21 1
3765 21 .864190339
3863 21 .969842068
3865 21 1
3921 21 .915705994
3958 21 .97010531
4023 21 .971652111
4055 21 .8303279
4132 21 1.970167
4166 21 .9704751
4223 21 1
4224 21 .9643514
4251 21 .8989588
4300 21 .9128012
4383 21 .847973
4389 21 1
4506 21 .957599
4552 21 .9662795
4601 21 .9516126
4606 21 .8767543
4633 21 .963374
4704 21 .8926809
4751 21 .8405337
4780 21 .9748183
4873 21 .9538192
4895 21 .9532244
4898 21 1
4916 21 .9344716
4968 21 .9456007
5040 21 .8418327
5055 21 .9287306
5093 21 1
5111 21 .8792622
5112 21 .8807037
5167 21 .7451596
5192 21 .9515392
5218 21 .9468861
5269 21 .9705916
5339 21 .9667797
5373 21 .9775334
5484 21 .8735085
5509 21 1.943149
5622 21 .9691083
5645 21 1
5650 21 .9679123
5680 21 .8646404
5690 21 .9543664
5726 21 .8739037
5801 21 .9215902
5811 21 .9708279
5821 21 2.824742
5888 21 1
5906 21 .8900585
5943 21 .9364919
5958 21 .9300691
6070 21 .7993497
6080 21 .9690434
6086 21 1
6135 21 1
6160 21 .8157611
6186 21 .808789
6354 21 1
6562 21 1.933538
6592 21 .9630372
6609 21 1.953921
6611 21 .942192
6649 21 .8063288
6699 21 .7950479
6712 21 .9516337
6715 21 .9351863
6721 21 .9420386
6745 21 .809462
6874 21 .9302242
6914 21 2.914604
6961 21 1.957055
7042 21 .9515583
7059 21 1
7141 21 .9180855
7156 21 .8255581
7158 21 1
7318 21 1.943882
7321 21 1.911371
7325 21 .9664118
7365 21 1
7368 21 1
7393 21 .9193509
7424 21 .9293216
7428 21 .9620564
7533 21 .8967164
7587 21 .9272709
7615 21 1.941089
7705 21 4.72949
7719 21 .9701609
7736 21 .7387079
7749 21 1
7753 21 2.340942
7804 21 3.828678
7864 21 .9028051
7868 21 .9892935
7880 21 2.929255
7928 21 .9670883
8041 21 .9068494
8089 21 1
8160 21 .8826772
8273 21 .9465877
8275 21 .8730137
8293 21 .95659
8316 21 .9298132
8319 21 .9490809
8329 21 .8801885
8377 21 .9726228
8387 21 .9456131
8388 21 .9956351
8445 21 1.914324
8491 21 .9705919
8492 21 .9320526
8494 21 .9175289
8507 21 .6902297
8618 21 .8899006
8629 21 .9222015
8662 21 1
8789 21 3.900277
8828 21 1
8836 21 .8458522
8898 21 4.3579039999999996
8910 21 .9090194
8975 21 2.956831
9029 21 .9691018
9122 21 2.949703
9308 21 2
9310 21 .9177835
9317 21 .9661119
9326 21 .9460007
9344 21 .9603421
9423 21 .9761068
9491 21 1.963415
9498 21 1
9503 21 .8820375
9537 21 .964375
9540 21 1.946966
9601 21 1
9613 21 1.992242
9643 21 .6516069
9682 21 .6772646
9740 21 .9705648
9787 21 .9703463
9795 21 .7961925
9801 21 .8965179
9806 21 .9306086
9860 21 2.914471
9954 21 .8411375
9967 21 .9713146
10071 21 .9628816
10075 21 1.912424
10078 21 .9620012
10170 21 .006538285
10195 21 1
10215 21 .9269469
10216 21 .8418478
10218 21 .9629554
10232 21 .952632
10234 21 .9154727
10287 21 4.959889
10333 21 1.910343
10364 21 .9404036
10401 21 1
10407 21 3.948937
10410 21 .9742575
10434 21 9.52396
10436 21 13.78351
10437 21 1
10445 21 2.926681
10476 21 3.677997
10530 21 .739925
10539 21 1
10549 21 1.806042
10563 21 18.35365
10619 21 .845643
10624 21 .9802358
10628 21 .9131347
10631 21 .9538031
10663 21 2.558837
10698 21 3.84747
10728 21 .9763514
10736 21 .9193074
10746 21 1
10748 21 .7877143
10791 21 .7900278
10796 21 .9623155
10824 21 1
10888 21 .8941819
10950 21 1
10984 21 .8862719
11046 21 2.855276
11092 21 .8444582
11095 21 .7685774
11142 21 .9685382
11178 21 .8601129
11190 21 .8257569
11209 21 13.86374
11219 21 .9262779
11241 21 .8801041
11389 21 .908756
11393 21 1
11468 21 .7738188
1 22 3.51311687
2 22 1.7243469
24 22 .87441493
33 22 .9496433
50 22 9.67070495
52 22 .95572325
61 22 .97596606
84 22 .79831973
107 22 1.39515973
116 22 2.79026318
117 22 .50802782
118 22 2.755935
119 22 1.17603562
132 22 .89234051
135 22 1.84353179
138 22 .82109507
141 22 .85809032
143 22 .90549401
218 22 .94935279
221 22 1
243 22 .97392175
253 22 1.70833102
262 22 14.78074131
263 22 1.63822612
279 22 .85195938
295 22 .92140423
300 22 .88534326
302 22 .86359612
305 22 1
311 22 .86976337
344 22 .98142758
353 22 .92723084
368 22 1.87981504
421 22 .93620305
514 22 .96022186
541 22 .82273035
612 22 3.81301619
644 22 1
682 22 .93757287
691 22 .93318841
786 22 .55805221
841 22 .95797276
849 22 .98319175
869 22 1
905 22 2.77035283
973 22 1
1075 22 .88124226
1139 22 1
1202 22 .94428285
1214 22 4.77205437
1286 22 1.90170823
1313 22 .96929264
1359 22 .83467764
1360 22 3.55649807
1372 22 .90140278
1428 22 .75918853
1507 22 2.69201578
1644 22 .79778662
1682 22 .9436728
1717 22 .98113934
1723 22 .92209638
1797 22 .95254753
1820 22 .97456692
1831 22 1
1847 22 .98338391
2038 22 .96363525
2061 22 .93838275
2100 22 .93095668
2102 22 .92082537
2199 22 .94754349
2260 22 .94204664
2288 22 .98343052
2311 22 .92601941
2434 22 1
2466 22 .76093258
2495 22 1.95667242
2502 22 .94512638
2661 22 1
2720 22 1.86418487
3036 22 1
3038 22 .94394557
3119 22 .8958349
3145 22 .78261253
3209 22 .64384945
3229 22 .93204241
3268 22 1
3295 22 4.95610675
3312 22 .88186388
3374 22 .91635894
3385 22 1
3438 22 2.90380901
3471 22 .9386819
3538 22 1.90113739
3542 22 1.79332813
3556 22 .91439889
3580 22 .9340844
3597 22 .82495422
3660 22 2.97778536
3674 22 .91903673
3765 22 .84890371
3806 22 .95279706
3809 22 .85265882
3863 22 .96644751
3920 22 .91326456
3921 22 .90621793
3954 22 2.9516914
4042 22 1
4145 22 .8168308
4163 22 .9347573
4189 22 .7191779
4251 22 1.887586
4300 22 .9029861
4317 22 1.976578
4358 22 1
4437 22 1
4443 22 .9363226
4509 22 .8923469
4554 22 1
4593 22 .9400334
4606 22 .8628819
4704 22 .8806011
4726 22 .9738824
4908 22 1.962782
4916 22 .9270958
4921 22 .9628814
5004 22 .9744972
5043 22 1.807286
5111 22 .8656721
5216 22 .9806751
5252 22 .9430286
5269 22 2.967281
5385 22 1
5449 22 .9173369
5454 22 1
5458 22 .9675593
5468 22 .9257057
5489 22 .9652771
5498 22 1
5541 22 .872982
5715 22 .883062
5759 22 .9732843
5812 22 .9140516
5821 22 2.805015
5845 22 .9427113
5943 22 .9293434
5958 22 1.922198
6095 22 .8611519
6155 22 .9765394
6186 22 .7872664
6201 22 1
6255 22 1
6279 22 .9656693
6417 22 .8704948
6421 22 1.716979
6469 22 .9474084
6549 22 2.969744
6611 22 .9356852
6712 22 .9461896
6743 22 .6263357
6851 22 .9354979
6862 22 .9817973
6937 22 1
6953 22 .8845257
6961 22 .9522214
6964 22 .9723825
7061 22 1
7096 22 .9651695
7132 22 .7765755
7216 22 1.925167
7281 22 1
7307 22 .9220407
7318 22 1.937565
7355 22 .959704
7370 22 1
7393 22 1.910273
7421 22 .9691719
7425 22 1
7451 22 1.846547
7539 22 1.971607
7623 22 1
7641 22 1.975292
7705 22 8.699041
7710 22 .9263451
7753 22 7.1542
7871 22 1.791179
7880 22 1.921291
7962 22 1.962846
8005 22 .932802
8099 22 .9476431
8121 22 .9233028
8142 22 .9603792
8160 22 .8694714
8187 22 .9787885
8191 22 .923572
8252 22 .9767508
8275 22 .8587202
8284 22 .8437234
8302 22 1
8319 22 3.943349
8322 22 1
8398 22 .9061142
8441 22 1.915436
8583 22 1.784589
8622 22 .08204597
8634 22 .8302053
8685 22 .9623611
8789 22 4.889052
8836 22 .8285014
8891 22 1
8898 22 6.28563
8996 22 .9243154
9069 22 1
9122 22 4.944042
9126 22 1
9136 22 2
9146 22 1.843393
9195 22 1
9236 22 .9811947
9260 22 .9708097
9286 22 .937155
9289 22 .9458837
9306 22 .7670013
9485 22 .9390236
9491 22 .9592971
9502 22 .9318934
9537 22 .9603651
9569 22 .9128718
9594 22 .9665587
9617 22 1
9634 22 .8824306
9682 22 2.640938
9700 22 .8794988
9795 22 .7732521
9806 22 2.922798
9860 22 1.904844
9875 22 .9407445
9942 22 .9448177
9952 22 .8628677
9954 22 .823256
9983 22 .8431626
9998 22 .8491442
10040 22 .7976214
10077 22 .921753
10078 22 .9577241
10097 22 .8744793
10129 22 .9577339
10162 22 .9511339
10216 22 1.824046
10220 22 .9379479
10232 22 .9473003
10256 22 .9374389
10287 22 .9553738
10394 22 1
10407 22 1.943189
10434 22 3.470378
10436 22 8.421461
10445 22 3.918428
10476 22 2.641753
10530 22 .7106512
10533 22 .9821526
10548 22 .7650376
10549 22 1.784211
10563 22 31.60554
10596 22 .8514014
10619 22 .8282687
10663 22 6.50918
10670 22 1.935311
10674 22 1.619878
10694 22 .9392688
10698 22 .8303016
10733 22 .8220605
10736 22 .9102246
10742 22 1
10748 22 .7638195
10793 22 2.588637
10794 22 .840357
10886 22 .7846525
10887 22 .9359229
10888 22 .8822711
10956 22 1.927859
10984 22 .8734708
11046 22 2.838986
11087 22 .726866
11100 22 .5762139
11131 22 .8963483
11151 22 .8788443
11153 22 .8121436
11209 22 32.28561
11236 22 .8951458
11241 22 1.866609
11250 22 1.816072
11356 22 .7718321
11358 22 1.826727
11389 22 .8984857
11468 22 .74836
1 23 7.402673732
2 23 1.661818559
4 23 2.115826722
5 23 .925907616
32 23 .950644411
50 23 7.91549745
61 23 .970514268
90 23 .838584884
97 23 .851146563
107 23 13.257959544
116 23 4.742687099
117 23 5.396430297
118 23 8.473734954
119 23 1.98912996
135 23 .808038995
138 23 2.780512807
139 23 .892113129
141 23 .825899949
213 23 3
231 23 .972357815
243 23 .968006237
254 23 1.882605593
261 23 .733468239
262 23 33.050494135
263 23 1.329325338
279 23 1.818378276
296 23 .899196217
297 23 1.580343482
309 23 1
344 23 .977214668
353 23 .910724095
477 23 .897315492
500 23 1.979470058
507 23 1
514 23 .951198703
534 23 1.928858602
541 23 .782519023
542 23 .915176945
562 23 .853962954
592 23 .915776318
600 23 .967285112
612 23 3.770601338
623 23 .956551912
662 23 .948072814
682 23 1.923412085
795 23 .725070357
832 23 .964666205
849 23 .979379022
903 23 .887599247
905 23 3.718260344
922 23 .88796537
964 23 .893145514
1052 23 .968805612
1061 23 1.968456099
1094 23 .980998422
1188 23 .904991141
1214 23 6.720347855
1215 23 1.932785145
1217 23 .810479878
1333 23 .941977926
1359 23 2.797176397
1360 23 .455895395
1372 23 .879037276
1380 23 .885628302
1417 23 .947186786
1428 23 .704563562
1461 23 1
1507 23 .622153546
1582 23 1
1602 23 .678961338
1690 23 1.955504772
1723 23 1.904424953
1727 23 .861893567
1750 23 1.957499549
1757 23 1
1814 23 .844338805
1839 23 .913301577
1853 23 .984194202
1933 23 .722259724
2038 23 2.955386382
2046 23 .885984565
2048 23 .922072459
2061 23 .924405674
2087 23 .810897092
2119 23 .912788743
2179 23 .809211553
2260 23 .928900673
2311 23 2.909237875
2325 23 .913708076
2380 23 1.928430724
2398 23 1
2495 23 .94684412
2496 23 1
2629 23 1
2653 23 .968815934
2696 23 1
2718 23 .867078842
2780 23 .901309134
2820 23 1
2879 23 1
2895 23 .936653042
2951 23 3.991091732
2958 23 .916362289
2959 23 2.950644008
3049 23 .81822025
3122 23 1
3143 23 .921849362
3145 23 .733300999
3164 23 .590793172
3213 23 1
3214 23 1
3259 23 .908107067
3286 23 .921749811
3293 23 1.916542171
3294 23 .83065117
3295 23 .946150132
3297 23 .963986886
3312 23 .85506623
3376 23 .937342072
3377 23 .91236999
3378 23 .852962923
3417 23 .904575193
3444 23 .942207581
3470 23 2.935725911
3538 23 1.878711686
3654 23 .983694955
3660 23 3.972746252
3676 23 .959652575
3685 23 .937444359
3688 23 1
3716 23 .896924037
3863 23 1.958836567
3875 23 .829558573
3921 23 .884944675
3943 23 1.840554852
3954 23 .940733214
3997 23 .888543277
4023 23 .961307147
4062 23 .9330007
4125 23 1
4132 23 .9592798
4163 23 .9199578
4166 23 2.959701
4183 23 1
4210 23 1.935484
4223 23 1
4300 23 1.88098
4321 23 1
4351 23 1.899968
4369 23 1
4428 23 .956366
4433 23 .9741687
4443 23 .9218782
4525 23 .9661411
4570 23 1
4606 23 .8317784
4633 23 .9500081
4703 23 1
4704 23 4.853517
4748 23 .9091538
4751 23 .7823398
4780 23 .9656287
4906 23 .9353984
4908 23 .9543394
4918 23 .9054423
4930 23 .9195325
4967 23 .953929
4977 23 .9616312
4980 23 .9421601
5043 23 1.763571
5111 23 .8352015
5120 23 1.877924
5125 23 1.923619
5146 23 1.891361
5180 23 .9179353
5185 23 .8930579
5231 23 .9082117
5232 23 .8637902
5238 23 .8662509
5294 23 .8074102
5295 23 .9119914
5306 23 2
5340 23 .9170553
5346 23 .8031384
5401 23 .9697244
5420 23 1
5449 23 1.898586
5458 23 3.960201
5484 23 .8273482
5509 23 .9224025
5637 23 .9175053
5690 23 1.937713
5727 23 1
5750 23 .9102625
5776 23 .9445438
5821 23 2.760785
5906 23 .8499376
5943 23 .9133159
6041 23 1
6052 23 .8811849
6056 23 1
6186 23 .7390106
6241 23 2
6279 23 .9578819
6386 23 .9256398
6412 23 .9815662
6421 23 .6527791
6458 23 1
6469 23 .9354787
6471 23 .8799868
6490 23 2
6562 23 1.909284
6592 23 .9495484
6609 23 .9371056
6611 23 1.921096
6626 23 .7278301
6649 23 4.735653
6699 23 .720255
6716 23 2.976473
6822 23 1.621996
6885 23 .8041587
6914 23 1.883441
6953 23 .8583318
7041 23 1
7074 23 .8886239
7095 23 2
7154 23 .9562492
7226 23 .9533218
7246 23 .862192
7273 23 2
7286 23 .6987723
7319 23 2.756637
7355 23 .9505634
7370 23 1
7448 23 .755212
7451 23 4.811738
7587 23 .9007299
7601 23 .960372
7641 23 .9696873
7682 23 .7897258
7705 23 7.630772
7733 23 1
7736 23 .6433549
7748 23 1.981797
7753 23 .735504
7775 23 .9450198
7789 23 1
7804 23 3.766157
7864 23 .8673359
7868 23 .9853864
7880 23 .9034375
7928 23 .9550778
7962 23 .9544176
8006 23 1.83044
8031 23 .9478373
8058 23 1
8101 23 .889698
8102 23 1.952917
8160 23 2.839863
8187 23 .9739769
8189 23 .9389004
8236 23 .653128
8252 23 1.971477
8275 23 .8266727
8284 23 .8082741
8288 23 1
8302 23 1
8319 23 1.930499
8329 23 .8364658
8372 23 1
8387 23 1.925766
8388 23 2.994042
8398 23 .8848174
8445 23 .883058
8493 23 .695311
8553 23 2
8621 23 .9577994
8685 23 .9538233
8700 23 .9133752
8868 23 .4988828
8898 23 9.123584
8975 23 1.941077
9061 23 .582197
9099 23 1.886112
9104 23 1.730141
9122 23 1.931349
9130 23 .9370463
9146 23 2.807869
9170 23 .9305817
9255 23 .9655784
9286 23 .9228994
9287 23 .916381
9326 23 1.926295
9338 23 1
9352 23 .6773658
9382 23 .8911185
9413 23 .9187857
9485 23 .9251919
9493 23 .9177652
9499 23 .9909695
9501 23 .6407342
9571 23 .9003287
9583 23 1
9666 23 2
9682 23 .5594892
9736 23 .8115911
9785 23 .9005553
9801 23 .8587543
9806 23 .9052857
9860 23 2.883259
9930 23 1.92986
9954 23 .7831639
9999 23 1.938443
10062 23 .9666231
10076 23 1
10147 23 1
10218 23 .9494367
10220 23 .9238721
10228 23 1.892193
10231 23 1.867415
10234 23 .8846263
10287 23 2.945251
10296 23 .9354646
10299 23 .9134287
10361 23 .9086265
10407 23 5.930302
10409 23 .7885462
10434 23 13.35024
10435 23 .9158755
10436 23 23.60972
10445 23 3.899924
10476 23 2.560489
10542 23 1
10563 23 18.92821
10633 23 3
10663 23 5.397844
10670 23 .9206372
10674 23 .5336517
10698 23 1.791808
10728 23 .9677213
10736 23 1.88986
10740 23 .6238246
10748 23 .7102451
10786 23 1.928731
10793 23 1.495325
10796 23 .9485634
10850 23 .009756907
10888 23 .8555658
10947 23 .5879009
10956 23 .9114944
10984 23 .8447693
10993 23 .9015938
11008 23 .7188221
11046 23 1.802462
11083 23 1
11087 23 .6649091
11095 23 1.684125
11098 23 .7985468
11105 23 .8996236
11131 23 .8728362
11141 23 .9225463
11151 23 .8513617
11153 23 1.769531
11156 23 1
11162 23 .9273425
11175 23 1.925164
11177 23 1.827387
11209 23 18.98937
11219 23 .8993746
11236 23 .871361
11250 23 2.77435
11334 23 .7585362
11356 23 .7200751
11358 23 .7874227
11387 23 1.959539
11389 23 .8754584
11418 23 .9127389
11468 23 1.691279
11471 23 .768769
1 24 4.3777851
2 24 1.6477277
4 24 1.0789862
50 24 10.7453098
84 24 .7422616
97 24 .8449443
105 24 .6743549
107 24 13.2270412
116 24 5.7319657
117 24 7.3712816
118 24 12.4101406
119 24 .9470104
132 24 2.862416
135 24 1.8000406
138 24 1.7713675
140 24 .2615937
141 24 2.8186458
215 24 .948279
231 24 .9712061
241 24 1
243 24 .9666732
253 24 2.6272601
254 24 2.8777141999999998
261 24 .7223627
262 24 21.8859314
263 24 10.2597139
279 24 4.8108107
300 24 1.8534738
303 24 .9161059
311 24 .8335634
316 24 .9117342
337 24 1.8939442
368 24 1.846409
383 24 .7800828
400 24 .9417242
421 24 1.9184704
499 24 1.8455022
514 24 .9491653
520 24 2.9408583
541 24 1.7734573
542 24 .9116427
592 24 .912267
612 24 2.7610431
652 24 .8126116
682 24 1.9202209
683 24 .8546096
742 24 .8787754
743 24 1
795 24 .713615
805 24 .7475722
849 24 1.9785198
905 24 .7065212
922 24 .8832973
964 24 .8886932
996 24 .9266978
1094 24 .9802067
1156 24 1.9668224
1268 24 1
1360 24 5.4332244
1422 24 .9339224
1493 24 .8142752
1507 24 1.6064099
1518 24 .6264963
1527 24 .6762857
1602 24 .6655847
1629 24 .8009826
1644 24 7.7415804
1676 24 .9757096
1682 24 1.9280164
1714 24 .672273
1727 24 .8561391
1797 24 .9393579
1894 24 .8417009
1933 24 .7106872
1938 24 1
1948 24 2
2029 24 .9599818
2038 24 .9535275
2087 24 .8030178
2112 24 1
2114 24 .9306193
2168 24 .8068647
2236 24 1
2260 24 .9259382
2284 24 1
2288 24 .978825
2328 24 2.7678694
2380 24 .9254487
2548 24 .8222522
2631 24 1
2634 24 .9124092
2656 24 .8633456
2696 24 1
2776 24 .9346896
2815 24 .9322373
2825 24 .9222375
2942 24 .9462057
2951 24 1.9907206
2993 24 .8640461
3012 24 1.9574704
3113 24 .363009
3119 24 1.8668817
3145 24 2.7221885
3209 24 1.5448555
3236 24 .9718105
3239 24 .8908815
3269 24 .915721
3293 24 .9130648
3295 24 .9439064
3333 24 1
3355 24 .9607335
3376 24 3.9347313
3388 24 .9402266
3389 24 1
3470 24 .9330478
3471 24 .9216382
3538 24 1.873658
3593 24 1.9434118
3606 24 .7991222
3660 24 .9716107
3716 24 .8926292
3765 24 .8069057
3807 24 1.9497824
3863 24 .9571214
3914 24 1
3921 24 .8801507
3951 24 .951622
3954 24 .9382638
3956 24 .9382964
3989 24 .9285301
4006 24 1
4023 24 1.9596949
4025 24 1
4030 24 .8018353
4080 24 2.904774
4103 24 .9713677
4121 24 1
4145 24 .7659179
4163 24 .9166227
4166 24 .9580214
4185 24 .9249309
4218 24 .7333666
4254 24 1
4300 24 .8760206
4317 24 2.970067
4367 24 .91069
4433 24 .9730924
4436 24 .8731478
4511 24 .9157916
4606 24 .8247692
4680 24 .938194
4704 24 5.847414
4717 24 1
4733 24 .9535842
4798 24 1
4813 24 .9025522
4906 24 2.932707
4977 24 .9600325
5007 24 1
5043 24 2.75372
5055 24 .8986692
5059 24 .5542782
5105 24 .8610252
5269 24 3.958187
5271 24 1
5279 24 1
5315 24 1
5339 24 .9527674
5350 24 .9345189
5449 24 1.89436
5458 24 .9585422
5484 24 .8201543
5509 24 .9191693
5637 24 1.914068
5700 24 .8416053
5750 24 .9065235
5759 24 .9658586
5786 24 .8951225
5821 24 3.750818
5822 24 2.916411
5891 24 .8932818
5927 24 1
5943 24 .9097041
5958 24 .9005722
6025 24 1
6082 24 1
6124 24 .7847205
6189 24 1.917918
6193 24 .8660448
6268 24 1
6278 24 .9748246
6285 24 .9365814
6412 24 .9807981
6417 24 .8344982
6421 24 8.638312
6554 24 .8344517
6562 24 .9055042
6592 24 .9474462
6611 24 4.917809
6655 24 1
6743 24 .5224737
6758 24 .8636653
6822 24 1.606246
6823 24 1.867254
6851 24 .9175692
6862 24 .9767377
6914 24 3.878585
6995 24 2.895425
6999 24 1
7020 24 1
7060 24 .9625621
7093 24 .881622
7096 24 .9554882
7141 24 .8835339
7145 24 .8897318
7216 24 .9043664
7235 24 .8250647
7245 24 1
7277 24 1
7319 24 6.746497
7324 24 .9274473
7326 24 .951328
7370 24 1
7450 24 .2837337
7451 24 7.803894
7478 24 .9159539
7526 24 1
7556 24 1
7587 24 .8965937
7705 24 2.615388
7725 24 .7457384
7736 24 2.628495
7739 24 1
7753 24 8.64115
7804 24 .7564135
7850 24 .9007586
7871 24 .7331361
7880 24 .899414
7939 24 .946134
7962 24 .9525183
7967 24 .792243
8005 24 .914124
8042 24 1
8110 24 .9078301
8124 24 .8975349
8137 24 .6734968
8160 24 .8331903
8231 24 .7233032
8284 24 .8002855
8319 24 1.927603
8329 24 1.829652
8355 24 .8061761
8373 24 .5193283
8387 24 .9226727
8388 24 2.993794
8398 24 .8800182
8493 24 .6826156
8494 24 .8827425
8528 24 1
8553 24 1
8595 24 .853552
8620 24 .9058243
8665 24 1
8718 24 .9627712
8735 24 .8036946
8763 24 1
8789 24 1.858213
8835 24 .574637
8839 24 .9154129
8852 24 .9232208
8898 24 10.08707
8903 24 1
8930 24 1
9122 24 1.928488
9146 24 1.799863
9170 24 .9276893
9171 24 1
9287 24 .9128968
9306 24 .7022381
9312 24 .8168469
9314 24 1
9345 24 1
9369 24 .608263
9381 24 1
9382 24 .8865818
9413 24 .9154018
9532 24 1
9537 24 .9493483
9551 24 1
9579 24 1
9594 24 .9572635
9682 24 3.541135
9692 24 .8751034
9795 24 2.710226
9797 24 .6630701
9860 24 6.878395
9872 24 .8954043
9954 24 2.774129
10040 24 .7413692
10077 24 .9000039
10085 24 .6356065
10126 24 .9479341
10145 24 .796423
10170 24 .5874952
10232 24 2.932652
10239 24 .9451246
10258 24 .9648313
10287 24 .9429698
10296 24 .9327757
10390 24 1.910222
10407 24 1.927398
10409 24 .7797356
10410 24 .9633992
10429 24 .9257656
10434 24 13.32317
10435 24 .9123703
10436 24 17.42679
10445 24 4.895755
10476 24 .542176
10548 24 .6997286
10549 24 .7242308
10559 24 .9269724
10563 24 29.55022
10631 24 .9343172
10663 24 5.372754
10670 24 .9173304
10698 24 2.783133
10728 24 .9663764
10736 24 1.885271
10765 24 .8729481
10777 24 .9396468
10793 24 5.474297
10886 24 .7247955
10927 24 .9585207
10956 24 .9078067
10981 24 3
10984 24 3.838301
11013 24 .9388239
11035 24 .9065312
11046 24 .7942312
11082 24 1
11087 24 .650947
11095 24 .6709631
11098 24 .7901529
11131 24 2.867538
11157 24 1
11174 24 1
11175 24 1.922045
11178 24 1.801108
11209 24 31.69726
11232 24 .8827043
11277 24 .9617903
11333 24 .9356924
11356 24 .7084116
11379 24 .7498201
11387 24 1.957853
11389 24 .8702692
11452 24 .8483306
11457 24 .9612457
11468 24 1.678415
1 25 9.3435633
2 25 3.6283527
32 25 .9457603
43 25 .8555986
50 25 16.5113019
61 25 2.9675964
84 25 .728086
100 25 .9691403
107 25 15.1845285
117 25 3.336702
118 25 5.3226983
119 25 .8890959
135 25 .7890429
136 25 2.8903468
138 25 3.7587927
139 25 .8814368
143 25 2.872583
218 25 1.9317153
236 25 .8061771
244 25 1
253 25 4.6067594
261 25 3.7070927
262 25 34.6596576
263 25 1.1639982
279 25 .8004053
300 25 1.8454149
316 25 .9068796
344 25 .9749599
383 25 2.7679873
429 25 .9484982
441 25 .792197
498 25 1
499 25 .8370048
535 25 .9293261
541 25 .7609975
542 25 .906783
605 25 1
612 25 3.7479004
663 25 .845754
682 25 1.9158331
795 25 .6978638
805 25 .7336887
849 25 .9773384
855 25 1
922 25 .8768786
980 25 .9032395
997 25 .8437453
1052 25 .9657187
1063 25 1
1094 25 1.9791181
1214 25 1.6926739
1329 25 .8166046
1343 25 2
1360 25 4.4020517
1368 25 1
1372 25 .867067
1417 25 .9419605
1507 25 7.5847625
1563 25 .8154096
1589 25 1
1644 25 .7273673
1646 25 1
1675 25 .6459365
1710 25 1.6507863
1717 25 .9745712
1723 25 .894967
1724 25 .6419072
1767 25 .9033065
1770 25 1
1797 25 1.9360225
1877 25 1
1883 25 .9655415
1899 25 .8364855
1919 25 2
1927 25 .9162813
2037 25 1.9677882
2038 25 .9509715
2102 25 1.8932534
2106 25 .947743
2168 25 .7962422
2178 25 .8964109
2220 25 .7396107
2232 25 .9527488
2260 25 .9218648
2266 25 .8943417
2291 25 .7613506
2311 25 2.9002562
2325 25 .9051688
2328 25 2.7551022
2369 25 2.8269783
2460 25 .9337097
2466 25 .6776791
2548 25 .8124761
2561 25 .8875727
2609 25 1
2656 25 .8558296
2751 25 .9498346
2776 25 1.9310975
2853 25 1.8714342
2895 25 .9303843
2968 25 .9422768
3036 25 1
3049 25 .8002316
3052 25 .9155749
3094 25 1
3130 25 .8677569
3145 25 .7069089
3160 25 1
3212 25 .8057042
3232 25 .7492198
3244 25 .9702374
3251 25 .8654807
3293 25 1.9082833
3295 25 1.9408212
3337 25 .9413721
3374 25 1.8872315
3376 25 .9311415
3377 25 .9036983
3398 25 1
3411 25 .9375001
3426 25 1.8081993
3442 25 .8224203
3504 25 .9252474
3538 25 .8667092
3636 25 .8347773
3655 25 .8212842
3660 25 1.9700493
3742 25 1
3765 25 2.7962855
3771 25 .9310892
3863 25 .9547631
3878 25 .9528353
3943 25 .8247764
3954 25 1.9348683
3958 25 1.955158
3981 25 1
3982 25 .757287
4009 25 .9282193
4011 25 .9427844
4017 25 .8936166
4023 25 4.9574782
4053 25 .947085
4062 25 .9263706
4094 25 .9473338
4166 25 1.955713
4198 25 .961615
4223 25 1
4229 25 .9367514
4246 25 1
4261 25 1
4280 25 .9049196
4300 25 2.869202
4331 25 .9736854
4351 25 .8900687
4367 25 .905778
4420 25 .9480349
4482 25 2
4506 25 1.936398
4507 25 1.849054
4509 25 1.854857
4515 25 .9483108
4528 25 .9308896
4529 25 1
4582 25 1
4601 25 .9274188
4606 25 .8151315
4633 25 .945061
4680 25 .9347946
4704 25 4.839021
4742 25 1
4766 25 1.861336
4770 25 .7975645
4807 25 2.981161
4850 25 1
4891 25 1
4906 25 3.929006
4916 25 .9017074
4961 25 .9199175
4977 25 .9578343
4980 25 .9364363
4999 25 .9710627
5004 25 .965616
5043 25 1.740175
5080 25 .4808015
5108 25 .9549052
5120 25 .8658431
5232 25 .8503111
5269 25 .9558874
5294 25 .7883518
5339 25 .9501696
5373 25 .9663002
5449 25 .8885501
5458 25 2.956262
5479 25 1
5573 25 1
5622 25 .9536624
5630 25 .8770781
5662 25 1
5669 25 1.897395
5697 25 1
5759 25 .9639808
5779 25 .9404455
5821 25 1.737113
5853 25 .9653342
5886 25 .9450446
5938 25 1
5949 25 .8743101
5958 25 .8951037
5963 25 1
6024 25 1
6025 25 2
6057 25 .9092606
6059 25 .8987085
6151 25 .9719487
6178 25 1
6186 25 3.713184
6189 25 2.913403
6199 25 2
6241 25 2
6279 25 1.953714
6298 25 .94341
6300 25 .916722
6358 25 1.77812
6412 25 1.979742
6421 25 7.618419
6471 25 .8681105
6480 25 .9407783
6489 25 .9452508
6516 25 .8854029
6562 25 1.900307
6592 25 .9445558
6615 25 .8356678
6649 25 1.709493
6651 25 .6706107
6660 25 .9279562
6712 25 .9274505
6822 25 3.584589
6858 25 .8230786
6862 25 .9754583
6914 25 5.871907
6919 25 .7222892
6953 25 .8443126
7024 25 .7565847
7047 25 .9234942
7060 25 .960503
7064 25 .4083653
7168 25 1
7169 25 .8578049
7199 25 .772748
7214 25 .7547639
7230 25 .9143823
7252 25 .891376
7307 25 .8948919
7318 25 .915823
7319 25 10.73255
7324 25 1.923457
7325 25 .9496177
7326 25 .948651
7393 25 .8790264
7414 25 1
7417 25 1
7428 25 .9430846
7451 25 3.793108
7473 25 .9137405
7475 25 .8815602
7557 25 .9768897
7562 25 .899965
7682 25 .7689174
7705 25 1.594234
7736 25 .6080619
7753 25 2.511413
7780 25 .8189863
7804 25 1.743016
7864 25 .8542076
7880 25 .8938818
7939 25 .9431713
7942 25 1
7946 25 .9141812
7968 25 .9440825
7969 25 .9649775
8069 25 1
8095 25 1
8099 25 .9294102
8108 25 1
8121 25 1.896594
8143 25 .8096438
8157 25 .5750055
8284 25 1.789301
8319 25 3.923621
8355 25 .7955158
8373 25 .4928913
8398 25 2.873419
8441 25 .8859873
8457 25 1
8460 25 .8845926
8486 25 1
8532 25 .8937413
8629 25 .8833022
8640 25 .9740796
8685 25 .9492537
8696 25 1
8768 25 .9404029
8897 25 .9328728
8898 25 10.03686
8910 25 .8635291
8996 25 .8979587
9122 25 .9245549
9146 25 2.788856
9170 25 .9237122
9287 25 1.908106
9308 25 1
9310 25 .8766752
9331 25 .9163687
9344 25 2.940513
9395 25 .8955937
9402 25 .9265579
9448 25 1.922695
9491 25 1.945123
9499 25 .9900758
9537 25 2.946562
9571 25 .8904654
9594 25 .9549129
9619 25 .948186
9652 25 .7711051
9673 25 .9299271
9785 25 .8907144
9793 25 1
9795 25 1.694289
9860 25 1.871706
9908 25 .8606041
9954 25 .7617062
9975 25 .8828276
9981 25 .9381264
10014 25 .9595239
10040 25 .7271445
10071 25 .9443224
10075 25 .8686361
10129 25 1.943015
10147 25 1
10246 25 .9717481
10287 25 1.939833
10296 25 2.929078
10333 25 1.865515
10364 25 .9106053
10390 25 1.905285
10410 25 .9613862
10430 25 1
10431 25 .6583574
10434 25 9.28594
10436 25 30.17526
10445 25 3.890021
10459 25 2
10475 25 1
10476 25 2.516996
10530 25 .6098876
10533 25 2.975937
10548 25 3.683214
10549 25 .7090635
10563 25 29.03048
10596 25 .799653
10633 25 2
10663 25 7.338255
10674 25 4.487503
10698 25 4.771205
10736 25 3.878961
10748 25 .6815714
10786 25 .9216784
10791 25 .6850416
10793 25 .445383
10821 25 3.978918
10886 25 .7096593
10888 25 1.841273
10938 25 .9499946
10947 25 .5471202
10984 25 1.829408
10985 25 .8583486
10987 25 .8549844
11046 25 2.782914
11064 25 1.703955
11068 25 .9754423
11082 25 1
11083 25 1
11087 25 1.631749
11095 25 .6528661
11098 25 .7786114
11105 25 3.889691
11157 25 1
11162 25 .9201525
11175 25 .9177578
11184 25 2.961104
11206 25 .8688586
11209 25 13.29561
11210 25 .9637379
11219 25 .8894169
11232 25 .876253
11249 25 .8829381
11250 25 .7520202
11251 25 .9257661
11379 25 .7360602
11389 25 .863134
11395 25 1
11464 25 .9827128
1 26 6.5234871
2 26 2.7302181
7 26 .9517471
33 26 .9507159
50 26 15.7416165
61 26 .976478
84 26 1.8026154
88 26 .8941803
90 26 .8712322
107 26 11.4080424
116 26 1.7947304
117 26 3.5185065
119 26 4.1935854
132 26 1.8946336
138 26 .8249056
143 26 .9075069
194 26 .8746866
231 26 .9779486
243 26 .9744772
246 26 .9139913
261 26 .7873761
262 26 21.8493091
263 26 2.6672309
279 26 1.8551125
300 26 2.8877854
303 26 2.9357511
311 26 .8725373
314 26 .2328279
344 26 .9818232
421 26 1.9375619
440 26 .9001612
500 26 .9836224
514 26 2.9610691
520 26 1.9547073
534 26 .9432474
543 26 .9164253
546 26 1
609 26 1
612 26 5.8169988
623 26 .9653396
644 26 1
652 26 1.8564917
682 26 .9389025
683 26 2.8886552
700 26 1
849 26 1.9835498
869 26 1
887 26 .9442561
905 26 .7752441
922 26 .9106252
959 26 1
993 26 1
1188 26 1.9242073
1195 26 2.8660572
1214 26 6.7769094
1215 26 .9463798
1240 26 .9224679
1323 26 .6013784
1344 26 .8250406
1372 26 .9035028
1417 26 1.9578686
1473 26 1
1494 26 .9641355
1507 26 .6985756
1629 26 2.8475858
1644 26 .8020936
1682 26 .9448725
1723 26 1.9237557
1724 26 1.7400574
1730 26 .9672166
1803 26 1.9836176
1933 26 .7784346
2038 26 .9644098
2048 26 .9378338
2087 26 .8491445
2106 26 .9620662
2168 26 .8520905
2170 26 .9394667
2202 26 .9682838
2260 26 1.943281
2279 26 .9583499
2288 26 .9837834
2311 26 .9275951
2369 26 2.8744021
2401 26 .9353723
2453 26 .9802421
2466 26 .7660245
2473 26 .8570843
2478 26 .8501487
2484 26 .9635298
2560 26 1.9413225
2605 26 .9646791
2746 26 .9614808
2758 26 2
2780 26 .92127
2872 26 .8497306
2917 26 .8800721
2966 26 1
2998 26 .8398132
3012 26 .9674294
3017 26 .883819
3056 26 1
3068 26 .9611845
3119 26 .8980535
3130 26 .9040036
3145 26 1.7872427
3209 26 .6514352
3232 26 .8179565
3376 26 1.9500151
3377 26 .9300938
3542 26 .7977301
3549 26 .8998502
3654 26 .9869928
3660 26 3.9782585
3761 26 .65953
3791 26 .8846843
3863 26 .9671622
3921 26 .9082154
3954 26 .9527203
4023 26 .969133
4080 26 .9270729
4125 26 1
4133 26 .8915906
4221 26 .9555393
4280 26 .9309803
4300 26 2.905052
4317 26 2.977077
4359 26 1
4417 26 1
4445 26 .9076525
4507 26 .890427
4557 26 1
4601 26 .9473127
4633 26 .9601193
4660 26 .9501955
4704 26 1.883144
4794 26 1
4834 26 .8316448
4882 26 1
4896 26 .8445671
4916 26 .9286486
4967 26 1.963247
4982 26 1
5043 26 .8113907
5055 26 1.922397
5087 26 1
5120 26 .9026144
5269 26 3.967978
5339 26 .9638277
5449 26 .9190976
5576 26 1
5637 26 .9341904
5657 26 .9776622
5668 26 1.917452
5669 26 .9255183
5690 26 1.950311
5750 26 .9284125
5821 26 3.809168
5999 26 .8770933
6057 26 .9341315
6070 26 1.781519
6090 26 1.921219
6095 26 .8641093
6153 26 .932618
6338 26 1
6421 26 5.723007
6435 26 .9260115
6554 26 .8732176
6559 26 .9664244
6562 26 .9276319
6592 26 .9597526
6611 26 2.937055
6649 26 .7891186
6716 26 3.981232
6743 26 .6342945
6789 26 .959788
6822 26 1.69845
6823 26 .8983386
6862 26 .982185
6914 26 2.907016
7012 26 .9810423
7044 26 1
7214 26 1.821981
7235 26 .8660287
7278 26 1
7307 26 .9237012
7319 26 1.805859
7325 26 .9634271
7393 26 .9121842
7451 26 1.849816
7478 26 1.935635
7517 26 .8656374
7585 26 .9693283
7705 26 6.705451
7736 26 1.715489
7746 26 .8769258
7753 26 9.193514
7780 26 .8686006
7804 26 .8134534
7831 26 .9321754
7834 26 .8943409
7868 26 .9883421
7885 26 1
7903 26 .9456007
7967 26 .8408928
8042 26 1
8099 26 1.948758
8101 26 .9120074
8179 26 .8503471
8189 26 .9512582
8208 26 .9601576
8284 26 .847052
8319 26 3.944556
8387 26 1.94078
8398 26 .9081139
8445 26 .9067104
8491 26 .9679786
8492 26 .9260147
8502 26 1
8553 26 1
8622 26 .1441962
8685 26 .9631628
8781 26 .9060197
8789 26 3.891415
8898 26 14.30085
8975 26 .9529949
8999 26 1
9001 26 .9454488
9104 26 4.784722
9122 26 .9452337
9146 26 .8467285
9170 26 .944622
9286 26 .9384935
9413 26 .9352118
9472 26 .983445
9543 26 .9668835
9559 26 .963059
9594 26 .9672709
9666 26 1
9787 26 .9677112
9797 26 .7419679
9806 26 .9244423
9860 26 2.906871
9943 26 .8935966
10031 26 .8492619
10058 26 .9773927
10063 26 .9614471
10077 26 .9234196
10078 26 .9586245
10104 26 1
10170 26 .9182567
10216 26 .827794
10232 26 2.948423
10243 26 .8490507
10287 26 .9563243
10298 26 .8455315
10333 26 1.902376
10371 26 1
10394 26 1
10434 26 5.481658
10435 26 1.93289
10436 26 7.497681
10445 26 .9201654
10476 26 1.649383
10498 26 .8469034
10549 26 .7888068
10563 26 22.76304
10589 26 .9355018
10596 26 .8545664
10619 26 .8319264
10663 26 1.519634
10674 26 1.627974
10698 26 3.833916
10728 26 1.97425
10736 26 1.912137
10745 26 .8431221
10751 26 .9749773
10777 26 .9537795
10788 26 2
10791 26 .7713691
10793 26 5.597399
10839 26 .8714882
10887 26 .9372877
10938 26 .9637007
10984 26 .8761658
10987 26 .8947319
10993 26 .9214971
11046 26 .8424154
11047 26 .6366419
11064 26 .7850987
11098 26 .8392921
11105 26 .9199255
11131 26 1.898556
11142 26 .9657425
11151 26 .8814249
11178 26 .8476822
11209 26 21.40732
11241 26 .8694498
11250 26 2.819989
11276 26 1.825838
11334 26 .807374
11356 26 .7766919
11358 26 .8304179
11379 26 .8084039
11387 26 .9677225
11389 26 1.900648
11395 26 1
11410 26 .9169957
11464 26 1.987451
1 27 5.44934
2 27 5.688239
50 27 20.2346
59 27 .9165791
64 27 .8867862
65 27 .9626578
72 27 .0003356378
84 27 2.771902
107 27 11.31593
116 27 .7627897
117 27 2.443584
118 27 11.59297
119 27 1.068104
120 27 .5794173
132 27 .8782382
136 27 .908016
138 27 2.79766
141 27 .8395015
192 27 .9477471
253 27 2.670125
254 27 .891777
261 27 .754291
262 27 32.35905
263 27 8.459847
303 27 .9257537
311 27 .8527036
314 27 .1134529
331 27 1.873922
344 27 1.978995
394 27 1.961194
514 27 .9550113
521 27 1
543 27 .9034207
546 27 1
551 27 .8083354
591 27 .9565586
606 27 .9671037
612 27 1.788523
652 27 .8341612
653 27 .9030425
691 27 .9244367
731 27 .8898063
745 27 .8846563
805 27 .7766014
859 27 .7946347
905 27 1.740271
969 27 1
1116 27 1
1240 27 .9104036
1288 27 .4062367
1344 27 .7978162
1387 27 .8765063
1470 27 1
1507 27 2.651673
1518 27 .6694492
1567 27 1
1629 27 .8238696
1644 27 .7712986
1675 27 .7029894
1678 27 .9126467
1682 27 .9362945
1710 27 .7070577
1714 27 .7099616
1724 27 .6996094
1785 27 .7194747
1888 27 .8684546
1894 27 .8599053
1926 27 .9035806
1933 27 .7439582
2102 27 .9104542
2118 27 .9277878
2260 27 .9344553
2295 27 1.692298
2328 27 .7945644
2398 27 1
2435 27 .9315534
2466 27 1.729617
2667 27 .9395194
2720 27 .8463944
2741 27 .9074978
2760 27 .9655157
2776 27 .9422003
3012 27 .9623613
3067 27 .8191038
3119 27 .8821903
3145 27 1.754137
3209 27 .5971971
3236 27 .9750523
3295 27 .9503572
3347 27 .8471323
3374 27 2.905403
3376 27 1.942237
3407 27 1
3428 27 .8835591
3430 27 .8603199
3438 27 .8912089
3444 27 .9467226
3470 27 .9407473
3632 27 .7346778
3636 27 1.861401
3638 27 .8884215
3765 27 .8291115
3796 27 1
3812 27 1.931536
3815 27 .9340733
3863 27 1.962052
3926 27 .8072662
3943 27 3.853012
3977 27 .9653773
3989 27 .9367491
4069 27 1
4110 27 1
4167 27 .8775243
4290 27 1
4300 27 .8902782
4346 27 1
4351 27 .9077827
4433 27 .9761868
4511 27 .9254755
4551 27 .9038047
4695 27 .6891852
4700 27 .7875085
4703 27 1
4704 27 4.864961
4853 27 .8459754
4948 27 .7023002
4961 27 .9328218
4993 27 .7957401
5434 27 .7754115
5489 27 .9607288
5541 27 .8563439
5786 27 .9071834
5821 27 1.779474
5943 27 .9200881
6070 27 .747523
6095 27 .8429641
6172 27 1
6178 27 2
6186 27 .7594004
6278 27 .9777198
6342 27 .8141354
6359 27 1
6421 27 .6799057
6435 27 .9144985
6549 27 .9657803
6562 27 .9163712
6592 27 .9534899
6611 27 .9272606
6732 27 1.916335
6743 27 1.577389
6810 27 1
6822 27 1.651527
6862 27 .9794129
6914 27 1.892547
7062 27 .9171541
7183 27 1
7214 27 1.794281
7216 27 .9153642
7243 27 .8788449
7252 27 .9088794
7286 27 .7223057
7319 27 .7756499
7325 27 .9577362
7360 27 .9271797
7451 27 1.826446
7558 27 .9196326
7641 27 .9720555
7743 27 1
7753 27 10.91242
7777 27 .815345
7871 27 .7638254
7880 27 .9109814
7967 27 1.816135
8137 27 .7110447
8164 27 .843993
8195 27 1
8284 27 2.823253
8360 27 .9206069
8377 27 .9655514
8387 27 .9315653
8492 27 .9145022
8620 27 .9166545
8622 27 .699822
8685 27 .9574308
8836 27 1.806037
8841 27 .9053395
8848 27 1.84204
8898 27 14.19205
8910 27 1.88552
9146 27 .8228789
9170 27 .936005
9286 27 .9289229
9382 27 .8996249
9422 27 .9672108
9443 27 1
9485 27 1.931036
9682 27 1.593904
9744 27 1
9795 27 .7435503
9916 27 .9162039
10040 27 .7711118
10085 27 .6775118
10145 27 .8198343
10295 27 .568049
10333 27 .8871855
10390 27 .9205468
10434 27 7.401002
10436 27 15.95271
10445 27 1.907743
10476 27 1.594826
10498 27 .823081
10548 27 .7342598
10563 27 75.63694
10619 27 .8057735
10663 27 7.444887
10674 27 3.570085
10698 27 .8080728
10793 27 .5347525
10794 27 .8194453
10797 27 .9359979
10818 27 .6780847
10884 27 .9430572
10963 27 .9809343
11046 27 .8178946
11056 27 .7651877
11098 27 .8142854
11122 27 .8225523
11138 27 .8779908
11141 27 .9285974
11148 27 .9426406
11178 27 1.823981
11209 27 70.53708
11236 27 .8814109
11250 27 .7919791
11251 27 .937728
11269 27 .9839789
11334 27 2.777401
11356 27 2.741944
11358 27 .8040303
11379 27 .7785908
11389 27 .8851883
11468 27 .7153976
11471 27 .786834
1 28 4.5312648
2 28 1.7346215
5 28 .9418581
32 28 1.9612696
33 28 .9515203
43 28 .8968887
50 28 16.7948001
82 28 .962662
84 28 1.8058371
107 28 3.4177044
117 28 3.5263654
118 28 3.8023059
119 28 .2067478
120 28 .7907657
135 28 .8493639
141 28 1.8633798
146 28 .880587
186 28 .9858657
215 28 .9610369
254 28 .907878
262 28 15.900735
279 28 3.8574774
302 28 .8686804
316 28 .9335064
337 28 .9201046
344 28 1.9821198
351 28 .9381164
383 28 .834329
400 28 .9560989
421 28 .938581
499 28 .8836117
514 28 1.9617045
517 28 2.9795969
530 28 1
534 28 3.9441738
551 28 .8368505
608 28 1
612 28 5.8199858
682 28 1.9398998
805 28 .8098377
849 28 .9838183
905 28 1.7789126
922 28 1.9120839
1073 28 1
1094 28 1.985089
1214 28 6.7805507
1215 28 .947255
1344 28 .8278963
1349 28 .647062
1360 28 3.573029
1372 28 .9050779
1497 28 1
1507 28 .7034955
1518 28 1.7186272
1644 28 1.8053239
1675 28 .7471774
1682 28 .9457723
1710 28 .7506404
1717 28 .9818423
1724 28 .7443002
1761 28 .9043759
1802 28 .9850775
1803 28 .983885
1847 28 .9840033
1880 28 1
1883 28 .9753946
1888 28 .8880254
1890 28 .9558863
1919 28 1
2168 28 .8545047
2202 28 .9688015
2232 28 .9662598
2260 28 1.9442068
2311 28 1.9287769
2328 28 .8251283
2369 28 .8764521
2380 28 3.943838
2398 28 1
2466 28 .7698435
2561 28 .9197201
2676 28 .9163241
2718 28 1.8956938
2748 28 1
2759 28 .9382746
2760 28 .9706461
2782 28 .8531829
2820 28 1
2951 28 .9930095
2994 28 .9278812
3119 28 2.8997175
3145 28 .7907154
3268 28 1
3295 28 .9577428
3374 28 1.9194765
3470 28 .9495627
3593 28 .9573703
3656 28 .9876305
3660 28 1.9786134
3727 28 1
3943 28 .8748798
3954 28 1.953492
4011 28 .9591446
4080 28 .9282633
4099 28 1
4100 28 1
4147 28 .9651643
4163 28 .9371891
4166 28 1.968376
4223 28 1
4251 28 .8917758
4290 28 1
4348 28 .7156309
4351 28 .9215024
4383 28 .8371653
4443 28 .9386961
4512 28 .9360246
4580 28 .9421063
4582 28 1
4601 28 .9481727
4633 28 .9607702
4679 28 .9566833
4704 28 1.885052
4781 28 1
4865 28 .960677
4906 28 .9493057
4993 28 .8261291
5120 28 .9042039
5218 28 1.94311
5231 28 .9279717
5232 28 .8931132
5269 28 1.968501
5294 28 .8488705
5458 28 2.968768
5482 28 .9356216
5489 28 .9665714
5630 28 .9122264
5637 28 .9352646
5650 28 .9656312
5657 28 .9780268
5690 28 1.951122
5720 28 1
5759 28 1.97428
5821 28 6.812283
5822 28 .9370299
5935 28 .9359458
6051 28 2
6070 28 .7850855
6095 28 .8663273
6114 28 .8877219
6153 28 .9337178
6186 28 2.795196
6189 28 .9381648
6204 28 .8585015
6338 28 2
6358 28 .8415644
6421 28 4.727528
6442 28 .8786927
6547 28 1
6549 28 .9708714
6559 28 .9669725
6562 28 1.928813
6611 28 .9380825
6649 28 1.792561
6660 28 .9485564
6699 28 .7804779
6716 28 1.981538
6743 28 1.640264
6822 28 .7033717
6825 28 .9100128
6862 28 .9824758
6914 28 1.908534
6961 28 .9540023
7047 28 1.94537
7091 28 1.392316
7093 28 .9108219
7158 28 1
7169 28 .8984642
7214 28 1.824887
7252 28 .9224359
7299 28 .9677053
7307 28 .9249465
7321 28 .90507
7414 28 2
7445 28 .9147592
7450 28 .4604127
7451 28 .8522669
7539 28 .9726651
7587 28 .9221006
7615 28 .9369008
7641 28 1.976213
7705 28 3.710259
7719 28 .9680397
7753 28 .2229997
7780 28 .8707454
7782 28 .8978025
7791 28 .8675774
7804 28 .8164982
7855 28 .980064
7864 28 .8958955
7885 28 1
7903 28 .9464886
7930 28 .9051946
7932 28 .7947658
7939 28 3.959421
8031 28 .9590667
8102 28 .9630529
8252 28 .9776174
8284 28 1.849548
8319 28 .945461
8343 28 .8695206
8355 28 .853986
8373 28 .637894
8387 28 .9417468
8388 28 1.995325
8398 28 2.909614
8493 28 .7609037
8595 28 .8896758
8621 28 1.966884
8622 28 2.190809
8685 28 .9637641
8789 28 2.893187
8846 28 .9366943
8848 28 .8655403
8889 28 1
8897 28 .9520671
8898 28 10.31226
8911 28 .8930043
8930 28 1
8975 28 .9537621
9001 28 1.946339
9029 28 .9669052
9122 28 1.946128
9170 28 1.945526
9203 28 1
9236 28 .9818957
9240 28 .8269213
9306 28 .775686
9344 28 .9575228
9499 28 .9929135
9571 28 .9217857
9682 28 .6543214
9785 28 .9219635
9795 28 .7817038
9801 28 1.889161
9806 28 1.925676
9860 28 3.908391
9890 28 .785533
9934 28 .9063322
9954 28 1.829844
9961 28 .6930796
9991 28 1.817992
10077 28 .9246696
10216 28 .8306048
10232 28 1.949265
10287 28 3.957037
10358 28 .9497116
10407 28 .9453065
10429 28 .9440768
10434 28 6.490119
10436 28 15.55485
10445 28 1.921468
10498 28 .8494023
10548 28 1.773796
10549 28 .7922539
10563 28 13.88116
10663 28 3.527475
10670 28 .9377222
10674 28 .6340461
10698 28 3.836627
10745 28 .8456827
10793 28 2.60397
10850 28 .2229342
10869 28 .8545348
10886 28 .7926793
10937 28 1.842466
10947 28 .6766167
11001 28 .9037907
11046 28 .8449875
11064 28 1.788606
11068 28 .9824643
11095 28 .7521255
11098 28 1.841915
11100 28 .5920099
11190 28 .8133699
11209 28 7.498605
11210 28 .9741067
11219 28 1.921037
11241 28 .8715806
11250 28 .8229276
11269 28 1.986362
11468 28 .7577396
1 29 24.33142714
2 29 10.05532302
5 29 1.79303013
9 29 1.6555899
43 29 2.63295115
50 29 56.59033923
51 29 1
53 29 .90775099
61 29 .91763447
77 29 .76482754
84 29 2.30883161
90 29 .54910257
107 29 34.92718213
116 29 13.28122143
117 29 12.31398672
118 29 25.73652698
119 29 13.17623282
132 29 2.63104554
135 29 2.4637756
136 29 2.72127639
138 29 6.38688387
139 29 4.69862851
141 29 6.51366844
143 29 5.67612324
181 29 .6350754
182 29 .50033416
218 29 .82642949
221 29 1
238 29 1
253 29 6.00043581
254 29 1.67207014
261 29 8.25546944
262 29 89.96743935
263 29 22.33313276
296 29 .71841443
300 29 1.60706561
303 29 3.77502406
311 29 1.55367256
316 29 .76330061
323 29 .9339621
337 29 1.71559357
353 29 .75061644
368 29 1.58812012
383 29 2.41025529
387 29 .5298555
398 29 .333441
424 29 .88446571
425 29 .59422559
429 29 .86908954
440 29 .65040116
475 29 .54141496
521 29 1
534 29 3.80127342
538 29 .70511744
541 29 3.39248803
551 29 .41923113
557 29 .32328206
579 29 1
592 29 .76472933
594 29 2
606 29 .90031976
612 29 10.35919714
652 29 1.49748667
682 29 1.78605911
683 29 1.61011147
691 29 .77103334
702 29 1
776 29 .88217161
795 29 1.23201077
805 29 1.32307277
849 29 1.9423973
891 29 1
905 29 4.21298766
922 29 .68704215
990 29 1
999 29 1
1029 29 .71211078
1074 29 .78448541
1078 29 .61205192
1095 29 .37031424
1137 29 .92389801
1145 29 1.81855508
1147 29 1
1156 29 .91102868
1175 29 .15394929
1195 29 .53098152
1209 29 1
1214 29 1.21881892
1285 29 .51719128
1286 29 .66314919
1313 29 .89476434
1325 29 .76348091
1343 29 1
1344 29 1.38735647
1359 29 4.43343198
1360 29 12.48009668
1362 29 1.646713
1387 29 .62579786
1417 29 .85247142
1429 29 .50396987
1472 29 1
1507 29 11.94452267
1586 29 .58966496
1587 29 .48619601
1602 29 2.10320971
1629 29 1.46630167
1644 29 8.30700464
1690 29 3.87570691
1710 29 1.11234615
1714 29 .12114544
1717 29 .93536357
1723 29 .7330204
1724 29 .08977675
1727 29 .61421311
1734 29 .90468575
1745 29 2
1750 29 .88127912
1797 29 .837378
1802 29 .94687985
1814 29 2.56517558
1839 29 .75781638
1877 29 1
1894 29 2.57549466
1897 29 1
1924 29 1
1933 29 5.22415954
1964 29 1
2023 29 1
2029 29 .89268455
2037 29 .91812197
2038 29 2.8753762
2039 29 1
2046 29 .68150897
2102 29 1.72866457
2168 29 .48207544
2182 29 .49684033
2189 29 .65075105
2199 29 .82022893
2217 29 1
2232 29 .87989382
2236 29 1
2260 29 2.80139094
2280 29 1
2288 29 .94321558
2295 29 4.06762228
2311 29 .74646483
2328 29 .37750305
2363 29 .79911599
2369 29 4.56020235
2380 29 .80007819
2383 29 .76511297
2401 29 .7736976
2478 29 .47527573
2566 29 .65920148
2571 29 .77019361
2604 29 1
2605 29 .8763191
2634 29 .76511076
2658 29 1
2667 29 .81673594
2670 29 1.8564235
2720 29 .53455475
2745 29 1
2760 29 .89550809
2780 29 .72431666
2907 29 1
2951 29 .97511562
2998 29 2.43908464
3017 29 .59317679
3094 29 1
3119 29 .64302098
3145 29 1.25500227
3212 29 1.50612651
3268 29 1
3281 29 .57208616
3291 29 1
3293 29 .76686867
3295 29 1.84957563
3297 29 .89940087
3333 29 1
3337 29 .85097595
3347 29 .53679067
3375 29 .23809411
3376 29 .82497117
3378 29 1.58926622
3428 29 .64716887
3470 29 .82045658
3474 29 1
3558 29 1
3578 29 1
3593 29 .84824941
3638 29 .66190241
3656 29 .95596793
3660 29 1.9238693
3667 29 1
3668 29 1
3676 29 .88729339
3685 29 .8252569
3700 29 1
3721 29 1
3728 29 1
3733 29 .53014339
3791 29 .59620688
3793 29 1
3800 29 .64469758
3807 29 .86533304
3813 29 .76926659
3863 29 .88501395
3867 29 2.54857529
3921 29 4.67860413
3930 29 .519282
3943 29 4.55460548
3951 29 .87026628
3968 29 1
3989 29 .80834155
3999 29 .79849146
4001 29 1
4080 29 .7446362
4133 29 .6203902
4145 29 .3722698
4166 29 .8874275
4184 29 .428129
4246 29 1
4251 29 .6147506
4280 29 .7583185
4289 29 1
4295 29 .4088692
4300 29 .6675286
4363 29 2
4428 29 1.878113
4479 29 1
4606 29 6.530089
4633 29 .8603524
4642 29 1
4657 29 1.76101
4695 29 2.05819
4704 29 6.590814
4751 29 1.391988
4816 29 .4463868
4853 29 .5332852
4866 29 .5834962
4895 29 .8216543
4913 29 .5626601
4916 29 1.750153
4968 29 .7925864
4971 29 .3383519
4999 29 .9264453
5043 29 7.33956
5055 29 1.728264
5090 29 .7589886
5125 29 1.786638
5131 29 .6138961
5180 29 1.77076
5186 29 1
5238 29 .6263848
5245 29 1
5266 29 .8198072
5285 29 1.526077
5294 29 .462019
5296 29 .5703545
5328 29 2
5405 29 .762997
5433 29 .7914641
5442 29 .8901066
5446 29 .7468884
5458 29 .8888241
5474 29 2.769547
5484 29 .5177138
5509 29 2.783239
5541 29 5.564703
5618 29 .673199
5637 29 .769559
5662 29 1
5673 29 1
5680 29 1.483901
5682 29 .7636084
5715 29 1.599248
5779 29 .8486206
5808 29 1
5821 29 11.33178
5822 29 2.775843
5926 29 .3067409
5957 29 .8932576
5969 29 2
6070 29 1.234961
6080 29 .8819689
6095 29 .5241606
6114 29 .6003197
6137 29 1.713977
6139 29 1
6153 29 .7640529
6186 29 1.270951
6192 29 .8348598
6384 29 .7548208
6390 29 .6309124
6399 29 .8107218
6421 29 1.030072
6469 29 1.819766
6474 29 1
6512 29 1
6551 29 1
6592 29 .8590683
6603 29 .5904378
6611 29 .77959
6615 29 .5822899
6649 29 .261571
6677 29 .690598
6699 29 1.21856
6710 29 .3774665
6712 29 .8155891
6714 29 .6909684
6716 29 2.93428
6723 29 1
6743 29 3.719434
6822 29 7.944082
6885 29 .4529363
6914 29 1.674404
6984 29 .3674245
6989 29 .89928
6991 29 .6835598
6993 29 1
6995 29 .7195652
7012 29 .933617
7048 29 .7196176
7093 29 .6825497
7095 29 1
7120 29 1
7142 29 .7855281
7155 29 1
7175 29 .822932
7214 29 1.376643
7216 29 3.743542
7226 29 .869609
7235 29 .530882
7240 29 1
7252 29 .7238924
7288 29 .8131816
7307 29 1.73283
7319 29 2.32019
7322 29 2.718088
7324 29 .8054379
7326 29 .8694778
7393 29 3.692501
7448 29 1.316209
7451 29 4.474109
7518 29 .7491331
7530 29 1
7533 29 .6062008
7555 29 .8374473
7587 29 1.722699
7599 29 .8573783
7615 29 .7753835
7641 29 .9153245
7705 29 .9685989
7719 29 .8862298
7753 29 37.67435
7777 29 .440471
7804 29 .3467823
7807 29 1
7820 29 .515462
7868 29 .9591784
7871 29 .2843599
7880 29 2.730262
7881 29 .7636292
7903 29 .8095138
7932 29 2.269421
7937 29 1.587436
7939 29 .8555493
7962 29 1.87267
7968 29 .8578654
7969 29 .9109777
7986 29 2
8031 29 .8542885
8041 29 .6448359
8062 29 1
8088 29 .4648639
8099 29 .8205703
8113 29 1
8137 29 1.124427
8160 29 1.552672
8175 29 .7068814
8208 29 .8604866
8229 29 .9185339
8284 29 4.464432
8310 29 .8109765
8316 29 1.732392
8335 29 .9289034
8360 29 .7594285
8373 29 .7109986
8388 29 2.983357
8398 29 .6782487
8412 29 .4831124
8433 29 1
8444 29 .5341878
8445 29 2.673334
8553 29 1
8587 29 1
8590 29 1
8685 29 1.87101
8700 29 2.758022
8768 29 1.848512
8781 29 .6709156
8789 29 1.619776
8836 29 .4122657
8848 29 2.521359
8852 29 1.794104
8853 29 .3078459
8883 29 .7127127
8898 29 45.55182
8910 29 .6531095
8958 29 1
8987 29 1.708529
9001 29 .8089819
9060 29 1
9099 29 .6818644
9113 29 .8740596
9122 29 .8082287
9146 29 2.4633
9170 29 1.806087
9197 29 .793369
9209 29 1.697628
9217 29 .8462914
9274 29 .4527469
9309 29 .1567257
9310 29 .6865252
9330 29 .6803905
9382 29 1.69585
9385 29 1
9491 29 .8605092
9507 29 .5099085
9540 29 .7977938
9543 29 .884038
9569 29 .7014074
9613 29 .9704207
9648 29 1
9660 29 2.657875
9682 29 4.769476
9699 29 .6018324
9744 29 1
9789 29 1
9795 29 7.222924
9797 29 .09646644
9806 29 3.735425
9860 29 6.673895
9878 29 1
9916 29 .7460867
9952 29 .5300406
9954 29 1.394289
9968 29 .7491396
10019 29 1
10040 29 1.306438
10058 29 .9208376
10077 29 1.731844
10085 29 2.022818
10166 29 1
10178 29 .3368019
10232 29 .8193955
10246 29 .9281875
10287 29 1.847064
10291 29 .7778911
10296 29 .8197267
10333 29 .6581573
10344 29 1
10358 29 .8209865
10364 29 .7727709
10390 29 .7592463
10407 29 2.805306
10417 29 2
10434 29 52.18496
10435 29 4.765006
10436 29 64.73617
10445 29 1.720449
10450 29 .855488
10476 29 4.772269
10498 29 2.463912
10530 29 .00838716
10535 29 1
10548 29 7.194772
10549 29 .2604789
10563 29 215.6588
10619 29 5.411468
10624 29 .924643
10628 29 .6688005
10663 29 11.31794
10674 29 9.697301
10695 29 .9002955
10698 29 2.418435
10730 29 1
10748 29 4.190598
10751 29 .9123796
10793 29 8.590239
10794 29 3.452895
10818 29 3.024554
10836 29 .6156341
10869 29 1.482182
10886 29 1.261993
10887 29 .7804044
10888 29 .5965372
10937 29 1.43922
10947 29 1.848841
10969 29 .8729577
10984 29 3.566378
10990 29 1
11046 29 4.448197
11064 29 1.247495
11087 29 1.063956
11095 29 5.117633
11098 29 .4372601
11105 29 .7196084
11109 29 1
11131 29 7.64478
11138 29 .6302961
11141 29 1.783641
11151 29 .5847935
11153 29 4.356207
11162 29 .7970384
11175 29 .7909516
11177 29 .5178229
11178 29 2.466639
11181 29 1
11190 29 1.335646
11209 29 155.4165
11232 29 .6854519
11241 29 5.542861
11250 29 2.369669
11315 29 .41452
11334 29 .3254945
11358 29 4.406186
11379 29 3.329101
11387 29 .8869761
11389 29 2.652105
11440 29 .817668
11468 29 3.137617
11483 29 1
1 30 8.39800712
7 30 .939040713
50 30 18.883587274
61 30 .970283911
77 30 .915153752
107 30 1.252162353
116 30 4.740676842
117 30 5.391714909
118 30 8.461811008
119 30 1.981232538
127 30 .19601996
136 30 .899441235
138 30 2.778798064
139 30 .891270262
141 30 .824539793
186 30 .981847372
205 30 .947272547
215 30 .949959965
220 30 1.975928296
253 30 2.639374138
261 30 1.73138596
262 30 24.01963862
263 30 3.316273192
279 30 2.816959356
300 30 3.858235916
302 30 .831347275
303 30 .918832483
311 30 .838972605
314 30 .030808659
323 30 .976174642
337 30 .897390967
368 30 .851400703
383 30 1.787230078
385 30 .948833068
421 30 .921120071
514 30 .950817443
612 30 6.768809161
618 30 1
683 30 .85933481
714 30 1
731 30 .879533991
805 30 .755776099
832 30 .964390159
849 30 .97921792
922 30 .8870901
986 30 1
1029 30 .896134435
1078 30 .860034892
1094 30 .980849972
1145 30 .934537741
1214 30 4.718163072
1216 30 .524921512
1222 30 1
1359 30 .795591838
1360 30 4.451644578
1372 30 1.878092255
1387 30 1.864994192
1428 30 .702255464
1507 30 4.619201621
1644 30 2.74997899
1678 30 .904503557
1690 30 .955157153
1724 30 .67160684
1797 30 .941328732
1802 30 .980835148
1814 30 .843122702
1839 30 .912624245
1854 30 .873290056
1933 30 .720089879
2013 30 .895360431
2037 30 .97045979
2038 30 1.955037838
2102 30 .902106765
2105 30 1
2124 30 .817749886
2180 30 .98497055
2260 30 4.92834521
2305 30 .880749
2311 30 .908528796
2325 30 .91303392
2380 30 1.927871589
2453 30 .975039278
2601 30 1
2656 30 .867786893
2670 30 .948200027
2718 30 .866040395
2737 30 1
2748 30 1
2780 30 .900538111
2935 30 1
2951 30 .991022136
2988 30 1.976116199
2993 30 .868464559
2994 30 .907378415
2995 30 .960761742
3007 30 .869114522
3068 30 .950963195
3119 30 .871208006
3145 30 1.731217413
3183 30 .891202186
3209 30 .559647727
3212 30 .821818795
3295 30 1.94572943
3352 30 1
3376 30 1.936852557
3422 30 .945081617
3470 30 .93522377
3504 30 1.931447296
3655 30 .836106644
3660 30 2.972533332
3691 30 1
3769 30 1
3787 30 1
3863 30 2.958514978
3884 30 1
3921 30 1.884045805
4011 30 .947529776
4053 30 .9514737
4080 30 .9078691
4175 30 .7279964
4178 30 2
4183 30 1
4218 30 .7420322
4223 30 1
4295 30 .78673
4300 30 5.88005
4317 30 .9710403
4346 30 1
4351 30 .8991862
4383 30 .7908727
4506 30 .9416735
4525 30 1.965877
4529 30 1
4666 30 .9672184
4695 30 .6602109
4704 30 3.852373
4742 30 1
4748 30 .908444
4770 30 .8143542
4780 30 .9653602
4801 30 .9598112
4895 30 .9356559
4906 30 .9348937
4958 30 .8991698
4977 30 .9613314
4993 30 .776699
5004 30 .9684678
5043 30 .7617243
5111 30 2.833914
5125 30 1.923023
5180 30 .9172942
5181 30 1
5255 30 .9301531
5306 30 1
5338 30 .9707561
5339 30 1.954302
5340 30 .9164073
5373 30 .9690952
5442 30 2.960352
5458 30 .9598896
5498 30 2
5573 30 1
5653 30 .971637
5657 30 .9717799
5680 30 .8138003
5682 30 1.914714
5690 30 .9372267
5748 30 .8389066
5750 30 .9095614
5759 30 .9669682
5801 30 .8921401
5808 30 1
5821 30 4.758916
5845 30 1.929167
5943 30 3.912639
6041 30 1
6070 30 .723987
6092 30 .9414961
6095 30 .8283252
6114 30 1.855802
6151 30 .9742753
6155 30 1.970993
6189 30 .9205855
6192 30 .9404202
6253 30 .953229
6255 30 1
6278 30 1.975643
6298 30 .9481035
6338 30 1
6421 30 5.650066
6458 30 1
6471 30 .8790492
6549 30 .9625904
6554 30 .839832
6556 30 .8189069
6592 30 .9491542
6611 30 .9204798
6616 30 .8611669
6649 30 1.733587
6723 30 1
6743 30 1.537993
6745 30 .7378974
6786 30 .8849427
6822 30 2.619043
6851 30 .9202482
6862 30 1.977494
6924 30 .9489784
6957 30 1
6979 30 .9375066
7039 30 .9316183
7132 30 .7237531
7154 30 .9559074
7175 30 .9361169
7207 30 .8158223
7307 30 .9036094
7319 30 .7547359
7325 30 .9537963
7428 30 .9478051
7451 30 2.810268
7615 30 .9189622
7641 30 .9694505
7705 30 3.627888
7723 30 .8977339
7736 30 .6405686
7746 30 .8445168
7753 30 1.717813
7780 30 .8339993
7804 30 .7643301
7822 30 .9219371
7864 30 1.866299
7868 30 .9852722
7871 30 .7418092
7932 30 .7364193
7939 30 .9478846
7946 30 .9212989
7968 30 2.94872
8143 30 .8254316
8254 30 1
8275 30 .8253186
8284 30 .8067763
8297 30 .9620794
8310 30 .9318035
8319 30 6.929956
8329 30 .8351882
8354 30 1
8355 30 .8124754
8396 30 .930197
8398 30 .8839176
8408 30 1
8440 30 .8955131
8445 30 1.882144
8450 30 1
8493 30 .6929306
8560 30 .7652081
8604 30 .920984
8622 30 .3921782
8624 30 .9260208
8629 30 .892981
8685 30 .9534625
8735 30 .8100745
8768 30 1.945346
8802 30 .9696084
8838 30 .7824131
8841 30 .8965152
8846 30 1.918697
8848 30 1.827315
8882 30 .9517495
8885 30 .7823533
8897 30 .9384402
8898 30 13.11674
9099 30 .885222
9104 30 4.728032
9122 30 2.930812
9141 30 .93255
9146 30 1.806368
9170 30 3.930039
9260 30 1.963908
9283 30 .9047913
9286 30 .9222971
9287 30 .9157277
9308 30 1
9309 30 .6957609
9310 30 .8869036
9386 30 .7925931
9485 30 .9246074
9537 30 .9509945
9540 30 .9270474
9544 30 1
9594 30 .9586524
9634 30 .8546347
9682 30 .5560477
9795 30 2.719644
9803 30 2
9806 30 1.904546
9860 30 2.882347
9915 30 1
9930 30 .929312
9954 30 1.78147
9963 30 2
10058 30 .9714395
10078 30 .9477291
10141 30 .8877844
10162 30 1.939581
10232 30 3.934841
10287 30 1.944823
10296 30 .9349604
10313 30 .8800802
10333 30 .8766689
10346 30 .9300285
10371 30 1
10407 30 1.929758
10410 30 1.964589
10433 30 .8679739
10434 30 14.34516
10435 30 .9152183
10436 30 23.57542
10445 30 .8991425
10549 30 .7331933
10559 30 .9293458
10563 30 21.85733
10663 30 6.39314
10674 30 .5300083
10698 30 3.790181
10736 30 1.889
10748 30 .7079813
10777 30 1.941608
10793 30 6.491382
10796 30 1.948162
10818 30 .6480757
10850 30 .002020632
10879 30 .8206587
10937 30 .7976801
10947 30 .5846813
10984 30 .8435565
10985 30 .8700969
11046 30 .8009187
11064 30 .7285088
11068 30 .9774791
11095 30 .6816568
11105 30 1.898839
11131 30 .8718428
11151 30 .8502005
11209 30 20.9346
11219 30 .8985885
11241 30 .835072
11250 30 1.772587
11319 30 .9465303
11334 30 .7566498
11369 30 1
11379 30 .757951
11389 30 .8744855
11455 30 1
11468 30 .6888669
11471 30 .7669626
1 31 8.31193406
2 31 3.61044551
32 31 .94314682
33 31 .92883563
47 31 1
50 31 17.2950218
65 31 .95333984
77 31 .90302242
82 31 .94519075
84 31 .71498432
100 31 .96765334
107 31 6.14523638
116 31 2.70359877
117 31 6.30474219
118 31 5.24188045
119 31 2.83556897
120 31 1.22494043
127 31 .08106674
132 31 1.84785501
141 31 5.79945246
143 31 .86644361
210 31 1
213 31 1
231 31 .9681587
254 31 1.86477224
261 31 3.69297947
262 31 18.4505258
263 31 3.07553361
279 31 3.79078817
300 31 4.83796646
303 31 2.90722714
311 31 1.81594888
323 31 1.97276809
338 31 .9063811
344 31 .97375335
353 31 .89716222
395 31 1
514 31 .94378531
541 31 .74948155
542 31 .9022915
562 31 .83177851
579 31 1
584 31 .868922
600 31 .9623154
612 31 5.73575345
621 31 .96525063
647 31 .93296945
652 31 1.79277962
662 31 .94018457
689 31 1
726 31 2
773 31 .90775554
795 31 .68330587
805 31 .72085692
819 31 .92756052
841 31 .94060688
894 31 .97522971
905 31 .67546135
922 31 .87094622
1052 31 .96406688
1094 31 .9781119
1109 31 .51298012
1145 31 1.92517794
1175 31 .65111582
1214 31 5.67786597
1260 31 1
1359 31 1.76636552
1360 31 3.37324062
1507 31 2.564755
1513 31 .88097752
1527 31 .64202591
1604 31 .74839057
1644 31 1.71423094
1717 31 .97334601
1723 31 .88990617
1724 31 .62465312
1779 31 .85339731
1787 31 .96425674
1802 31 .97809495
1847 31 .97651805
1851 31 1
1853 31 .98179315
1865 31 .96450796
1926 31 .87952111
2037 31 2.96623613
2038 31 1.94860914
2060 31 .95632504
2098 31 1
2102 31 4.88810997
2114 31 .9232765
2168 31 .78642452
2202 31 .95420306
2260 31 .91809999
2261 31 .92148878
2311 31 4.89545023
2365 31 1
2459 31 2
2466 31 1.6621486
2484 31 .94733853
2494 31 1.37755492
2508 31 1
2653 31 2.96407877
2688 31 1
2751 31 .94741744
2853 31 .86523946
2862 31 .87898072
2872 31 .78301689
2887 31 .9093028
2942 31 .94051243
2957 31 1
2997 31 .73880772
3034 31 1
3095 31 .93631499
3098 31 .79673975
3119 31 1.8527933
3130 31 .861385
3145 31 .69278683
3209 31 1.49668608
3230 31 3.96874774
3236 31 .96882709
3255 31 .65036553
3297 31 .95851614
3301 31 .93596746
3312 31 .83304938
3316 31 2
3351 31 .78908085
3356 31 .76446344
3375 31 .68581444
3376 31 3.92782372
3377 31 1.89905814
3470 31 1.92596205
3482 31 .96824878
3538 31 .86028681
3593 31 .93742292
3636 31 .82681636
3654 31 .98121806
3660 31 .96860614
3685 31 .92794155
3765 31 .78646988
3815 31 .91762268
3826 31 .86018434
3867 31 .81384693
3869 31 1
3921 31 1.86746665
3930 31 .80176731
3932 31 1.97407951
3943 31 2.81633358
3958 31 1.95299733
3968 31 2
3974 31 .78463178
3989 31 .9209662
4030 31 .78086283
4074 31 1
4077 31 1
4163 31 .9077986
4175 31 1.689105
4178 31 1
4245 31 1
4254 31 2
4280 31 .9003383
4300 31 1.862899
4346 31 1
4348 31 .5825687
4377 31 .9021026
4443 31 .9100107
4445 31 .8666538
4448 31 .8634786
4482 31 1
4539 31 1
4540 31 .9418982
4606 31 1.806224
4633 31 .9424138
4680 31 .9316528
4784 31 .9606457
4853 31 .8075418
4906 31 .9255848
5043 31 .7276556
5048 31 1
5054 31 1
5055 31 1.887945
5094 31 .9319985
5110 31 .8551244
5120 31 1.859379
5141 31 .503905
5180 31 .9054689
5232 31 .8430986
5262 31 .9291465
5269 31 3.953762
5276 31 .8378934
5285 31 .8045693
5294 31 .7781539
5306 31 1
5343 31 1.762655
5449 31 1.88318
5457 31 .739889
5458 31 .9541546
5489 31 1.950929
5637 31 .9049735
5650 31 .9495493
5682 31 .9025197
5715 31 .8347426
5750 31 .8966305
5759 31 1.962245
5821 31 .7244461
5822 31 1.907565
5845 31 .9190393
5906 31 2.827142
5943 31 .9001478
5949 31 1.868254
6003 31 .9046413
6061 31 .894255
6090 31 .8862433
6095 31 1.803779
6143 31 .855887
6151 31 .9705971
6186 31 .6993638
6285 31 .9298696
6353 31 1
6421 31 13.60003
6559 31 .9515182
6562 31 1.895503
6568 31 .9560237
6609 31 .9275513
6611 31 .90911
6615 31 1.82775
6649 31 1.695496
6716 31 .9728993
6743 31 .4719355
6843 31 .9192122
6853 31 1
6862 31 .9742758
6885 31 .7744085
6914 31 .8657347
6950 31 .9336963
6961 31 .932479
6964 31 .9609708
6979 31 .9285712
7001 31 1
7120 31 1
7141 31 .8712079
7154 31 .9496031
7168 31 1
7169 31 .8509535
7175 31 .9269829
7199 31 .7617982
7243 31 .8486131
7286 31 .6530128
7307 31 .8898275
7316 31 1
7319 31 3.719668
7417 31 1
7421 31 .9564335
7428 31 .9403422
7467 31 1
7641 31 .9650826
7682 31 .7577831
7705 31 4.574683
7719 31 1.953085
7731 31 1.915621
7746 31 .8222857
7748 31 .9790319
7753 31 8.391505
7775 31 .9366677
7780 31 .8102645
7804 31 2.730634
7839 31 .9157243
7840 31 .846512
7846 31 .9004024
7864 31 .8471829
7871 31 1.704893
7880 31 2.888769
7883 31 .9301726
7930 31 .8608332
7937 31 .829872
7946 31 .9100462
8097 31 .6907419
8099 31 .9260089
8102 31 .9457646
8137 31 .6389419
8143 31 .8004718
8243 31 1.906264
8252 31 .9671441
8254 31 1
8316 31 1.889647
8329 31 .8116233
8352 31 1
8373 31 1.468457
8398 31 1.86732
8442 31 .9799457
8460 31 .8790318
8492 31 .8931681
8540 31 .9429956
8553 31 1
8662 31 1
8685 31 1.946809
8718 31 .9588312
8789 31 6.843208
8802 31 1.965263
8846 31 .9070723
8853 31 .7145778
8882 31 .9448506
8898 31 14.99045
9099 31 .8688111
9122 31 2.92092
9130 31 .927483
9146 31 2.778682
9170 31 .9200364
9176 31 .9163878
9209 31 2.875311
9217 31 .9366155
9236 31 .9734243
9286 31 .9111871
9306 31 .6707249
9309 31 .6522607
9325 31 .8528197
9485 31 .9138278
9491 31 .9424785
9561 31 .8390732
9571 31 .8851877
9594 31 .9527405
9598 31 .8818981
9736 31 1.78297
9795 31 .6795586
9801 31 .8372977
9806 31 3.890898
9860 31 6.865525
9861 31 .90702
9906 31 1
9915 31 1
9940 31 .8848305
9954 31 .7502244
9980 31 1
10031 31 .7823401
10046 31 1
10063 31 .9443311
10073 31 .9527269
10077 31 .8894209
10108 31 1
10119 31 1
10158 31 .9025017
10159 31 1
10173 31 1
10188 31 .9443404
10237 31 .8051657
10246 31 .9703868
10262 31 .8121008
10271 31 .8676344
10287 31 1.936934
10313 31 1.862934
10362 31 .9486452
10364 31 .906298
10400 31 .7403572
10407 31 1.919714
10410 31 .9595257
10422 31 .6891287
10429 31 1.917909
10434 31 11.25153
10436 31 18.94279
10445 31 .8847219
10450 31 .9404079
10464 31 .5043795
10475 31 1
10476 31 .493723
10498 31 2.778935
10548 31 .6679498
10563 31 27.55011
10589 31 .9068671
10654 31 2
10663 31 5.30637
10670 31 1.908581
10674 31 2.462809
10698 31 7.760181
10728 31 1.962818
10733 31 1.748535
10736 31 .873129
10748 31 1.666228
10793 31 5.41866
10818 31 .5977574
10886 31 .6956697
10888 31 .8336249
10937 31 .7687524
10938 31 .9475852
10947 31 .525299
10956 31 1.89805
11046 31 2.772454
11064 31 1.689691
11068 31 .974259
11087 31 .6140055
11092 31 .7554456
11095 31 3.63614
11131 31 .8535188
11138 31 .847546
11141 31 1.91078
11151 31 1.828782
11175 31 1.913795
11178 31 .7800591
11209 31 39.92439
11210 31 .9619907
11219 31 .8840886
11250 31 .7400718
11269 31 .9799812
11315 31 .7585668
11356 31 .6775518
11358 31 1.75513
11379 31 .7233427
11387 31 .9533926
11389 31 .8565394
11418 31 .8994831
11452 31 1.832279
11464 31 .9818799
11471 31 .7336428
1 32 3.56911621
2 32 5.75605141
4 32 2.36219792
7 32 1.95636764
50 32 3.05362707
53 32 .97617808
72 32 3.30534738
107 32 9.46472602
117 32 .56461248
118 32 5.89902235
119 32 .27080468
120 32 .88841409
127 32 .42454142
132 32 1.90472307
135 32 .86152813
136 32 .92802383
143 32 .91636371
167 32 .87020607
253 32 1.74187761
261 32 .8077362
262 32 19.15100749
263 32 4.79485187
302 32 .87928474
389 32 1
391 32 .64781179
421 32 .94354072
591 32 .96600771
612 32 7.83452232
652 32 .87023351
662 32 1.96254211
682 32 .94475299
683 32 1.89931716
721 32 1
745 32 1.9097452
748 32 .94417287
805 32 .82519375
1078 32 1.89981826
1083 32 .81736524
1093 32 .94499226
1094 32 .98629313
1175 32 .78152015
1195 32 .87888305
1214 32 .79827176
1325 32 .93892251
1359 32 .85369235
1360 32 5.60750788
1383 32 .96517031
1417 32 .96190297
1507 32 5.72743889
1575 32 .90043214
1582 32 1
1592 32 1
1690 32 .96790318
1703 32 1
1723 32 1.93105654
1727 32 .90037635
1757 32 2
1797 32 .95800532
1803 32 .98518634
1825 32 1.86076352
1830 32 1
1839 32 .93745973
1865 32 .97777401
1891 32 .90213435
1933 32 .79965089
2037 32 .97885623
2048 32 .94378664
2060 32 .97264967
2075 32 .82962716
2102 32 .92993172
2260 32 .9487122
2369 32 .88642889
2466 32 .78842916
2556 32 1
2614 32 .83529036
2634 32 .93934339
2653 32 .97750524
2656 32 .90536685
2718 32 .90411677
2760 32 .97301654
2776 32 .95477252
2925 32 1
2951 32 .99357398
2961 32 .82198343
2994 32 .93370496
3012 32 .97054825
3119 32 .90781555
3130 32 2.91319588
3268 32 1
3286 32 .9435539
3312 32 .89545142
3315 32 .9384019
3329 32 1
3389 32 1
3538 32 1.91250817
3549 32 .90944016
3570 32 1
3660 32 3.9803404
3765 32 .86628219
3893 32 .98021219
3921 32 1.91700436
3999 32 .94796346
4094 32 .96543
4430 32 .9574411
4509 32 .9047287
4511 32 .9416857
4525 32 .9755758
4551 32 .9247285
4559 32 1
4601 32 1.952358
4641 32 .8923673
4657 32 .9382845
4704 32 4.894334
4747 32 .9401102
4781 32 1
4783 32 .8098964
4853 32 .8794779
5043 32 .8294512
5054 32 1
5055 32 .9298284
5080 32 .6591991
5094 32 .9574158
5131 32 .9002945
5141 32 .6893331
5458 32 .9712905
5460 32 1.898146
5509 32 .9440248
5601 32 .9657794
5637 32 1.940492
5774 32 1
5821 32 .8274414
6050 32 .9772094
6106 32 .8702589
6241 32 1
6300 32 .9453365
6421 32 2.749531
6461 32 .9627564
6471 32 .913428
6480 32 .961127
6549 32 1.973224
6562 32 .9345616
6592 32 1.963607
6712 32 .9523787
6822 32 .7273251
6914 32 3.91592
7117 32 .9045878
7216 32 .9337737
7226 32 .9663285
7230 32 .9438007
7326 32 .9662946
7345 32 .9263099
7375 32 1
7384 32 .9134351
7393 32 .9205931
7417 32 1
7478 32 .9417981
7533 32 .8983073
7557 32 .9848305
7587 32 .9283911
7597 32 .7433117
7599 32 .9631701
7615 32 .9419962
7682 32 .8483178
7705 32 2.733656
7708 32 1
7719 32 .9706206
7723 32 .9268018
7731 32 .9471597
7736 32 .7427326
7753 32 5.366496
7791 32 2.878271
7804 32 .8313164
7822 32 .9441255
7850 32 .9312753
7867 32 .8843785
7871 32 .8151967
7880 32 .9303442
7928 32 .9675952
8114 32 .8547463
8160 32 1.884484
8187 32 .9812281
8229 32 .9789626
8236 32 .7497825
8316 32 .9308943
8319 32 2.949865
8373 32 .6671348
8377 32 .9730445
8387 32 1.946451
8388 32 .9957023
8398 32 .9169126
8460 32 1.924247
8505 32 1
8540 32 .9643025
8622 32 4.417657
8700 32 .9375128
8768 32 .9608806
8781 32 .9150189
8789 32 1.901813
8852 32 .9468304
8877 32 2
8897 32 .9559378
8898 32 8.367794
8910 32 1.910421
8975 32 1.957496
9104 32 .8053358
9122 32 1.950478
9170 32 1.949925
9286 32 .9443832
9325 32 .9078321
9448 32 .9492573
9482 32 1
9543 32 1.970055
9558 32 1
9565 32 .9495255
9577 32 .9708039
9647 32 .912781
9740 32 .9710182
9803 32 1
9806 32 .9316775
9843 32 1
9860 32 3.915788
9942 32 .9511645
9987 32 .8746301
10057 32 .8066167
10077 32 1.930753
10085 32 1.747658
10170 32 .02184042
10188 32 .9651446
10218 32 .963526
10234 32 .9167747
10246 32 .9814555
10253 32 .9653959
10287 32 .9605066
10321 32 1
10333 32 .9117243
10382 32 1
10401 32 1
10407 32 1.949723
10434 32 6.531293
10436 32 21.83305
10445 32 .92781
10474 32 .9255724
10476 32 1.682957
10498 32 1.861563
10530 32 .7439309
10563 32 18.45602
10619 32 .8480205
10628 32 .9144727
10633 32 1
10663 32 .5656322
10674 32 .6635977
10698 32 2.84982
10733 32 .8425263
10736 32 1.92055
10786 32 1.94859
10791 32 .7932619
10793 32 2.63595
10818 32 .7481058
10821 32 .9861619
10857 32 1
10869 32 .8662814
10886 32 .8094209
10887 32 .9432928
10947 32 1.702731
10993 32 .9290143
11046 32 .8575051
11095 32 .7721419
11100 32 .624956
11138 32 .9045295
11153 32 .83375
11175 32 .9460164
11178 32 .8622676
11199 32 .9286071
11209 32 16.94285
11241 32 1.881951
11250 32 2.837227
11333 32 .955467
11341 32 .9485469
11389 32 .9101614
11410 32 .9249438
11468 32 .7773027
1 33 2.517265
50 33 12.6990696
59 33 1.9268693
84 33 1.800038
107 33 3.4003128
116 33 .7920501
117 33 2.5122193
118 33 1.7665341
119 33 3.1830555
143 33 1.9062992
224 33 1
231 33 .9776607
243 33 .9741439
261 33 1.7845998
262 33 9.8081684
263 33 3.649828
279 33 2.8532206
296 33 .9185344
300 33 1.8863201
302 33 .8647582
303 33 .9349122
344 33 .9815858
353 33 .9278508
383 33 2.8293809
390 33 1
421 33 1.9367466
429 33 .9621263
493 33 .9560038
514 33 2.9605608
612 33 12.8146092
662 33 1.9580345
683 33 1.8872013
745 33 1.8988842
782 33 .9078171
789 33 .9157451
825 33 1
841 33 .9583308
964 33 .9136445
992 33 1
1061 33 1.9745075
1078 33 1.8877627
1093 33 1.9383728
1145 33 2.9475061
1175 33 .755229
1188 33 .9232177
1195 33 1.8643082
1214 33 3.7739964
1304 33 1
1325 33 1.9315726
1359 33 1.8360861
1360 33 .5602766
1417 33 .9573185
1445 33 .9096204
1507 33 4.6946397
1513 33 .9164959
1518 33 .7102234
1563 33 .8642546
1582 33 1
1644 33 .7995094
1685 33 1
1723 33 .9227601
1730 33 .9667885
1795 33 1
1797 33 .9529518
1803 33 .9834037
1855 33 1
2043 33 .9053196
2162 33 .7710657
2189 33 .8989587
2257 33 .9222724
2260 33 5.9425404
2288 33 .9835717
2311 33 2.9266497
2325 33 .9302623
2328 33 .8199053
2380 33 1.9421606
2459 33 1
2466 33 1.7629694
2507 33 1
2617 33 1
2751 33 .963109
2782 33 .8487979
2815 33 .9474275
2825 33 1.9396692
2943 33 1
2951 33 2.9928007
2959 33 .9601125
2988 33 .9808477
3014 33 .9082078
3038 33 .9444231
3096 33 2
3136 33 1
3145 33 1.7844646
3161 33 1
3209 33 1.6468837
3236 33 .9781296
3247 33 .922767
3337 33 .9568858
3374 33 .9170715
3376 33 .9493624
3377 33 .929181
3411 33 1.9540384
3430 33 .8775498
3471 33 .9392043
3504 33 .9450279
3538 33 1.9019797
3544 33 1
3635 33 1
3638 33 .9021849
3660 33 4.9779746
3676 33 .9673928
3716 33 .9166982
3732 33 .440233
3823 33 1
3863 33 .9667334
3879 33 1
3920 33 .9140035
3932 33 .9818146
3943 33 .8711429
3961 33 .7906877
3978 33 1
4023 33 .96873
4080 33 .9261207
4132 33 .9670916
4158 33 1
4164 33 .9862736
4167 33 .8926319
4186 33 1
4300 33 .9038127
4341 33 1
4428 33 .9647367
4437 33 1
4506 33 .9532282
4557 33 1
4570 33 1
4599 33 .8784222
4657 33 .9308578
4671 33 2
4679 33 .9553895
4695 33 .7275249
4704 33 6.881618
4747 33 .9329033
4751 33 .8240958
4770 33 .8511315
4807 33 .986146
4834 33 .8294465
4906 33 .9477916
4921 33 1.963198
4961 33 .9411084
4993 33 1.820936
5043 33 .8089279
5055 33 .9213842
5076 33 .982801
5108 33 .9668378
5120 33 1.901343
5138 33 .883626
5167 33 .7188905
5196 33 1.649329
5218 33 .941411
5232 33 .8899208
5238 33 .8919094
5255 33 .9439902
5338 33 .9765494
5340 33 .9329674
5449 33 .9180412
5630 33 .9096049
5637 33 .9333311
5672 33 1
5690 33 .9496624
5748 33 1.87082
5759 33 .9735119
5821 33 1.806676
5917 33 .9128373
5934 33 .8559093
5949 33 .9075693
5986 33 1
6070 33 .7786665
6151 33 .9793715
6278 33 1.980468
6279 33 1.965962
6316 33 1
6333 33 1
6403 33 1
6421 33 4.71939
6514 33 .8686951
6537 33 .9747573
6562 33 1.926687
6611 33 3.936233
6649 33 1.786365
6699 33 .7739214
6712 33 1.946648
6743 33 1.629519
6811 33 .666968
6822 33 2.694512
6843 33 .9433207
6874 33 .9230317
6914 33 .9058018
6930 33 1.914878
6983 33 .912601
7044 33 1
7060 33 .9709544
7069 33 .9629969
7097 33 1
7142 33 .9379511
7169 33 .8954316
7186 33 .8514135
7207 33 .8523088
7214 33 3.819657
7226 33 .9622766
7243 33 .8937896
7286 33 .7565599
7318 33 .9380973
7319 33 2.803324
7451 33 .8478545
7501 33 1
7532 33 .970112
7705 33 1.701605
7746 33 .8753188
7753 33 5.169926
7804 33 .8110175
7822 33 .9374018
7864 33 .8927862
7867 33 .870465
7880 33 .9219621
7928 33 .9636957
7937 33 .8806411
7939 33 .9582089
7941 33 1
7946 33 .93689
7961 33 3
7968 33 .958879
8102 33 .9619494
8104 33 1
8114 33 .8372669
8137 33 .7466879
8189 33 .9506218
8319 33 6.943832
8360 33 .9304002
8387 33 .9400069
8388 33 2.995185
8441 33 .9161565
8445 33 .9054922
8640 33 .9809385
8663 33 1.967374
8685 33 .9626818
8768 33 .9561731
8789 33 3.889997
8846 33 .9348036
8860 33 .8573496
8876 33 .9565011
8898 33 10.29172
8910 33 .8996411
8946 33 2
8975 33 .9523811
9104 33 .7819105
9122 33 .9445186
9175 33 .9656055
9259 33 .869983
9289 33 .9463448
9306 33 .7689864
9308 33 1
9331 33 .9384986
9402 33 .9459917
9411 33 1
9481 33 1
9485 33 .9395431
9491 33 .9596439
9499 33 .9927019
9537 33 1.960703
9632 33 .8481445
9682 33 1.643997
9785 33 .9196328
9795 33 .7751839
9806 33 3.923456
9860 33 .9056546
9930 33 .9433157
10040 33 .7993456
10077 33 .9224197
10085 33 1.717291
10117 33 1
10170 33 .9041317
10215 33 .9194166
10232 33 2.947749
10239 33 .9574258
10253 33 .9612318
10262 33 .8681732
10287 33 3.955754
10296 33 .9478451
10364 33 1.93426
10390 33 .9303475
10407 33 2.943673
10410 33 1.971604
10434 33 13.47489
10435 33 .932014
10436 33 8.451949
10445 33 5.919123
10476 33 .6448049
10501 33 .9138042
10533 33 .9823046
10548 33 1.767039
10563 33 12.66854
10595 33 .6869307
10596 33 .8526674
10619 33 1.829732
10628 33 .9041806
10663 33 1.513362
10670 33 2.935862
10674 33 .6231161
10728 33 .9739137
10733 33 1.823576
10736 33 2.91099
10775 33 .8758185
10793 33 4.592142
10818 33 .7177937
10822 33 .9368613
10888 33 .8832741
10956 33 .9284733
11013 33 2.952538
11046 33 1.840358
11064 33 .7822926
11095 33 .7447222
11141 33 .937405
11153 33 .813744
11175 33 .9395202
11178 33 1.845693
11209 33 12.33429
11241 33 .8677451
11250 33 .8176389
11277 33 .9703557
11336 33 1
11356 33 .773776
11391 33 1
11440 33 .9472495
11452 33 1.88233
11464 33 1.987287
2 34 1.2236753
4 34 12.6995693
9 34 .9655573
23 34 4.9683006
47 34 1
70 34 .9830307
72 34 19.3447727
186 34 2.9936467
194 34 .9674349
197 34 .9535152
205 34 .9734247
215 34 .9791742
218 34 1.9469806
224 34 2
231 34 1.9835286
262 34 .2642228
300 34 2.890495
302 34 2.9364384
305 34 1
318 34 1
322 34 .9924016
331 34 .9684153
385 34 .9802682
395 34 2
421 34 .9605237
429 34 .9912092
434 34 .5001993
517 34 .9881853
526 34 .9907765
535 34 .9745491
606 34 .9912525
722 34 1
745 34 .8910103
846 34 1
849 34 .9881717
850 34 1
880 34 1
894 34 .9895223
905 34 .7172478
922 34 3.9321752
1029 34 1.9813275
1043 34 1
1062 34 .883903
1075 34 .9767764
1093 34 .9692515
1094 34 .9839347
1145 34 2.9767164
1188 34 .9379085
1214 34 27.768418
1215 34 .9798395
1263 34 1
1359 34 .5248346
1372 34 1.9390579
1445 34 .855711
1605 34 1
1629 34 .8665485
1644 34 .4608724
1684 34 1
1689 34 1.881258
1724 34 .6679114
1727 34 .8931657
1730 34 .9884567
1767 34 .9846157
1787 34 1.994431
1847 34 2.9939078
1854 34 .9546172
1888 34 .8425109
1919 34 2
1933 34 1.7576183
1981 34 .9911239
2055 34 .9651844
2078 34 1
2118 34 .9060742
2170 34 1.9827808
2183 34 .9935132
2202 34 .9847149
2259 34 1
2260 34 6.9541207
2269 34 2
2270 34 .9916272
2291 34 .9800394
2311 34 12.942577
2328 34 .8357536
2413 34 .9924634
2434 34 1
2453 34 1.9835506999999999
2473 34 .8203108
2484 34 1.9672255
2494 34 1.9484244
2519 34 1
2544 34 1
2607 34 1
2646 34 .9376352
2663 34 1
2718 34 .93472
2746 34 1.9826534
2776 34 1.9837704
2849 34 .9767106
2851 34 .9379106
2898 34 1
2904 34 1.96537
2918 34 .8571005
2940 34 .9959597
2959 34 .9888998
2968 34 .9784957
2993 34 .9738
3076 34 .9121105
3098 34 .9646301
3118 34 .9756879
3119 34 5.920509
3174 34 .9952012
3209 34 .5524638
3236 34 1.9825673
3255 34 .9770609
3259 34 .9622385
3265 34 1
3276 34 .9848047
3295 34 5.9606175
3329 34 1
3350 34 .981269
3355 34 1.9791743
3401 34 .9258157
3417 34 1.9872669
3427 34 1
3538 34 1.935366
3542 34 .7467928
3603 34 .969624
3638 34 .8849652
3710 34 .9112397
3765 34 .787071
3800 34 .939426
3863 34 2.9772849
3921 34 .8998677
3927 34 .9863137
3933 34 .9847652
4016 34 1
4023 34 .9840649
4062 34 .9856801
4086 34 1
4103 34 .9892966
4133 34 1.98949
4145 34 2.705637
4166 34 1.975
4198 34 .9935765
4241 34 1
4256 34 .9492066
4280 34 2.952159
4303 34 1
4317 34 .9877523
4346 34 1
4493 34 2
4506 34 2.97143
4515 34 1.987952
4521 34 .9801787
4533 34 1
4601 34 .9660724
4650 34 2
4695 34 1.632404
4704 34 9.88659
4738 34 .9407299
4742 34 2
4747 34 1.961323
4777 34 1
4788 34 .9589812
4789 34 8.914977
4807 34 .9925978
4892 34 1
4921 34 1.977375
4977 34 1.980104
5004 34 .9860526
5021 34 .9918671
5080 34 1.915191
5102 34 .9928856
5154 34 1
5162 34 .9221911
5167 34 .5956457
5192 34 .9279831
5216 34 .9847937
5218 34 .9607582
5238 34 .8593217
5255 34 .9823121
5269 34 .977219
5271 34 1
5383 34 .9957591
5401 34 .9909051
5442 34 .925383
5449 34 1.951551
5452 34 1
5458 34 5.977764
5462 34 1
5505 34 .989944
5618 34 .9463933
5629 34 .9941063
5641 34 1
5653 34 .9882372
5690 34 1.967851
5759 34 1.979975
5786 34 .9037679
5801 34 .9038006
5845 34 6.984165
5846 34 1
5886 34 1.985226
5887 34 .9953094
5896 34 5.962233
5906 34 .9727174
5926 34 .9499052
5934 34 .823003
5943 34 3.950674
5949 34 .9587
6070 34 .6648805
6092 34 .9707599
6114 34 .9383111
6184 34 1
6186 34 .6851975
6241 34 3
6279 34 .9843879
6300 34 .9486019
6314 34 1.986623
6320 34 .9385648
6344 34 1
6399 34 .9359485
6483 34 1
6559 34 2.987461
6611 34 6.948302
6615 34 .9059043
6661 34 1
6709 34 .9193627
6711 34 .9494852
6758 34 1.968181
6822 34 3.649343
6831 34 .985938
6832 34 .8992892
6851 34 .9702109
6874 34 .9430802
6914 34 .9137783
6944 34 1
6977 34 1
7000 34 1.993182
7057 34 .9536124
7073 34 .8881171
7158 34 1
7169 34 .9220006
7210 34 1
7217 34 1
7239 34 1
7246 34 .9618115
7478 34 .9830869
7582 34 .9779379
7597 34 3.976623
7641 34 3.990078
7686 34 .872077
7705 34 16.69644
7726 34 .9596703
7736 34 1.741167
7758 34 1
7831 34 .9037078
7864 34 1.94988
7868 34 .993053
7870 34 1
7881 34 .8920074
7883 34 .9899055
7896 34 1
7932 34 .7086588
7941 34 1
7968 34 3.981942
8031 34 .9834138
8086 34 1
8121 34 .9672562
8136 34 .9386685
8137 34 .6883181
8143 34 .8459076
8157 34 3.949929
8164 34 .9495028
8236 34 2.932507
8243 34 .95473
8319 34 .8849678
8360 34 .9665398
8369 34 3.987846
8445 34 .7748673
8466 34 1
8494 34 2.992764
8528 34 1
8547 34 2
8589 34 .8886747
8640 34 .9927279
8662 34 1
8685 34 3.980848
8722 34 .9949762
8789 34 3.89533
8835 34 .9111764
8848 34 .814523
8860 34 .8919455
8864 34 .9781485
8964 34 .5716819
9146 34 20.88053
9147 34 1
9236 34 1.993029
9273 34 1
9274 34 1.992095
9286 34 .9747362
9287 34 .9271057
9320 34 .972202
9340 34 .9767495
9342 34 .9423484
9402 34 .9684233
9499 34 .9956785
9502 34 .9727645
9517 34 1
9537 34 .9642196
9543 34 .9825669
9600 34 .99595
9682 34 1.505777
9799 34 1
9806 34 .835716
9837 34 .9422516
9861 34 .9598345
9916 34 1.91443
9942 34 .978275
9988 34 1
10085 34 1.557366
10147 34 1
10170 34 .5531795
10195 34 1
10239 34 .9770803
10246 34 .9892961
10253 34 .9613167
10327 34 1
10357 34 .8989599
10358 34 .9625933
10360 34 .9870637
10364 34 .9399935
10393 34 1.991523
10407 34 1.951886
10422 34 .9657423
10426 34 1
10445 34 3.916494
10459 34 1
10475 34 1
10511 34 1
10549 34 1.779108
10663 34 1.63515
10728 34 3.978967
10745 34 .9627564
10746 34 1
10748 34 .1795129
10751 34 .9800836
10768 34 4.974317
10777 34 .9745723
10816 34 .9503557
10824 34 1
10850 34 .7433053
10865 34 1
10869 34 .7794513
10884 34 .979448
10925 34 1
10938 34 .9793649
10956 34 .9613227
10969 34 .9849111
10975 34 1
11071 34 1.995039
11087 34 1.633168
11100 34 2.758381
11162 34 .9494314
11187 34 1
11241 34 .5826789
11276 34 .7697878
11277 34 .9903765
11341 34 .9499105
11393 34 1
11418 34 .9617207
1 35 7.2030465
2 35 5.5487979
6 35 .8548054
15 35 1.8907849
23 35 .6177022
33 35 .9175737
50 35 14.550451
53 35 .9559395
76 35 .8278196
82 35 .9365171
84 35 1.6698801
90 35 .7846397
97 35 2.8013995
107 35 7.0099686
116 35 .6566928
117 35 5.1947165
118 35 11.9636551
119 35 .6512958
135 35 3.7438854
138 35 .7071599
139 35 .8560572
141 35 .7677155
142 35 .9719392
143 35 .8453081
146 35 .7969715
179 35 1.9646828
218 35 .9170982
231 35 .9631198
244 35 1
253 35 3.5225823
254 35 .8433722
261 35 2.644393
262 35 20.7305638
263 35 8.7709835
279 35 1.75768
295 35 .8713507
300 35 4.8123244
302 35 1.7767276
351 35 .8947841
373 35 1
383 35 1.7183227
421 35 .8955741
499 35 .8021141
514 35 .9348892
530 35 1
557 35 .676782
566 35 1
606 35 .9523901
660 35 .8640424
683 35 1.8137792
689 35 1
693 35 1
694 35 1
742 35 .8447315
745 35 .8330666
789 35 .8609025
805 35 2.6766821
849 35 .9724875
889 35 1.8284419
894 35 .9713098
905 35 1.6241026
993 35 1
1051 35 1
1052 35 .9583804
1078 35 1.814706
1093 35 .8982588
1094 35 .9746481
1104 35 .8776447
1125 35 1
1175 35 .5959043
1195 35 .7759846
1214 35 4.6268877
1333 35 .9225869
1335 35 .7930613
1360 35 3.2740549
1371 35 .8474643
1484 35 .7001758
1507 35 4.4958767
1552 35 .7381355
1582 35 1
1644 35 7.6690075
1675 35 3.5701457
1682 35 .907801
1703 35 1
1710 35 .5760336
1723 35 4.8724836
1730 35 .9451708
1757 35 1
1760 35 1
1767 35 .8826083
1797 35 .9223275
1832 35 .3558311
1847 35 .972802
1851 35 1
1894 35 1.7972453
1919 35 1
1933 35 .6294385
1962 35 .74517
2019 35 2
2038 35 .9404764
2060 35 .9494134
2087 35 1.7476986
2102 35 .8704032
2124 35 .7587266
2168 35 1.7526258
2179 35 .7454498
2183 35 .9351073
2214 35 1
2228 35 .8696617
2260 35 1.9051392
2311 35 2.878905
2325 35 1.8848692
2363 35 .9040526
2380 35 1.9045122
2398 35 1
2453 35 .9669555
2473 35 .7609777
2480 35 1
2548 35 2.7723347
2555 35 .8459131
2561 35 .8635065
2581 35 .9062897
2618 35 .9007739
2653 35 1.9583942
2657 35 .6856098
2686 35 1
2689 35 1
2718 35 .8226564
2720 35 .7776913
2746 35 .9355778
2765 35 .822604
2887 35 .8949498
2928 35 .9280657
2951 35 .9881146
2961 35 .6707443
2993 35 1.8258657
2994 35 .8773821
2997 35 .6974736
3076 35 .7716646
3095 35 .9262367
3098 35 .7645735
3119 35 .8294976
3130 35 .8394489
3145 35 2.6441698
3183 35 .8559671
3212 35 1.7641133
3247 35 .8724951
3281 35 .7956173
3295 35 7.9281534
3315 35 .8860695
3347 35 .7787592
3351 35 .7557025
3374 35 .8630923
3376 35 3.9164017
3377 35 2.8830839
3428 35 5.8314787
3464 35 .8442025
3482 35 .9632241
3538 35 .838177
3580 35 .8921062
3655 35 .7830283
3656 35 .9789691
3668 35 2
3685 35 .9165382
3765 35 1.7526784
3806 35 2.922736
3812 35 .9009144
3813 35 .8897958
3817 35 .6417559
3825 35 1
3863 35 1.9450797
3865 35 1
3867 35 .7843879
3921 35 .846493
3943 35 .7872681
3950 35 1.9072194
3954 35 1.9209262
3967 35 1
3989 35 .908459
4005 35 1.7603438
4011 35 .9305368
4040 35 1
4060 35 .938783
4080 35 .8780317
4090 35 .9134969
4164 35 1.977339
4166 35 .9462324
4218 35 .6584871
4224 35 .9350806
4256 35 .8798945
4280 35 1.884567
4300 35 .8412031
4314 35 1
4317 35 2.961661
4351 35 .8665368
4387 35 1
4410 35 .5954074
4428 35 .9417834
4443 35 1.89577
4445 35 .8455516
4448 35 .8418739
4506 35 2.922784
4528 35 .9160958
4540 35 .9327035
4557 35 1
4584 35 1
4599 35 .7992857
4606 35 .7755586
4633 35 1.933301
4642 35 1
4643 35 1
4660 35 .9167034
4680 35 .9208368
4695 35 4.550167
4704 35 3.804562
4742 35 1
4784 35 .9544178
4807 35 .9771283
4824 35 1
4895 35 .9148175
4896 35 .7400431
4906 35 1.913809
4993 35 2.704381
4999 35 .9648684
5043 35 .6845566
5055 35 .8702121
5084 35 .7920244
5093 35 1
5094 35 1.921237
5111 35 .7801257
5120 35 1.837125
5141 35 .4253971
5167 35 1.535913
5218 35 .9032747
5232 35 .8182687
5255 35 .9075326
5269 35 .9464447
5294 35 .7430464
5315 35 1
5340 35 .889335
5348 35 .7965559
5442 35 .9475121
5449 35 .8646931
5482 35 .8905425
5489 35 .9431639
5509 35 .8964694
5622 35 .9437434
5630 35 .8507655
5635 35 1
5657 35 .9626406
5680 35 .7534979
5690 35 .9168971
5750 35 .8802721
5759 35 .9562705
5821 35 3.680839
5822 35 1.892937
5845 35 .9062271
5886 35 1.933281
5910 35 .3252827
5958 35 .8726496
6003 35 .8895506
6057 35 2.889837
6067 35 .9406856
6070 35 .6345977
6090 35 .8682411
6160 35 .6644843
6189 35 1.894866
6253 35 .9380819
6285 35 .9187713
6300 35 1.898896
6401 35 1.780912
6421 35 1.536737
6514 35 .783227
6551 35 2
6554 35 .7879602
6562 35 1.878967
6592 35 .9326874
6611 35 3.894726
6626 35 .6368705
6649 35 1.647307
6677 35 .8522216
6738 35 .9013077
6743 35 1.388368
6822 35 .4956663
6851 35 .8944199
6857 35 1
6914 35 .844487
6924 35 .9324546
6930 35 .8594708
6933 35 .9163632
6961 35 .9217937
6983 35 .8557119
7012 35 .9682937
7027 35 1
7043 35 .9497482
7060 35 .9520482
7069 35 1.938911
7093 35 .8483775
7154 35 1.941628
7214 35 .7022686
7215 35 .4888339
7216 35 .8775093
7221 35 1
7235 35 .7759371
7236 35 .9163593
7254 35 1
7256 35 1
7286 35 .5981015
7299 35 .9450918
7307 35 .8723925
7319 35 5.675305
7355 35 .9340416
7356 35 .858553
7376 35 .8337666
7428 35 .9309013
7443 35 .6728964
7451 35 1.748821
7529 35 1
7601 35 .9471282
7610 35 1
7615 35 .8927173
7630 35 .8388617
7673 35 .9163424
7685 35 1
7705 35 5.507376
7716 35 1
7731 35 .9022676
7736 35 1.524164
7746 35 .7941622
7753 35 10.97871
7775 35 .9266453
7780 35 .7802385
7804 35 2.688006
7806 35 .8466094
7844 35 1
7855 35 .9661044
7871 35 2.658192
7930 35 .8388098
7968 35 1.932113
8005 35 .8900072
8006 35 2.773773
8031 35 1.930404
8040 35 1
8102 35 .9371818
8137 35 1.581804
8187 35 .96528
8197 35 .9113465
8226 35 .9265718
8236 35 .537203
8252 35 .9619446
8284 35 3.744199
8301 35 .9177206
8319 35 .9072717
8335 35 .9660424
8355 35 .7517439
8373 35 2.38434
8376 35 1
8398 35 .8463232
8440 35 .861674
8457 35 1
8460 35 .8598884
8464 35 1
8466 35 1
8553 35 1
8590 35 1
8591 35 1
8595 35 .8124245
8640 35 .9685311
8665 35 3
8685 35 1.938391
8697 35 .95266
8740 35 .7448737
8768 35 .9276456
8789 35 4.818395
8836 35 .7192829
8848 35 2.771389
8852 35 .9016587
8898 35 11.83068
8979 35 1.861532
9122 35 2.908405
9130 35 .916007
9146 35 2.743658
9147 35 1
9170 35 2.907382
9185 35 .796331
9209 35 .8555793
9284 35 1.837221
9286 35 .8971323
9306 35 .6186166
9309 35 .5972304
9402 35 1.910837
9464 35 .7084439
9477 35 1
9499 35 2.987951
9538 35 1
9543 35 4.944614
9565 35 .9066434
9586 35 1
9632 35 1.7493
9682 35 1.41227
9745 35 .8390787
9785 35 .8673207
9795 35 2.628848
9797 35 .568449
9801 35 1.81155
9806 35 2.873632
9860 35 1.844244
9890 35 .6353587
9954 35 .710697
10001 35 .8222422
10031 35 .7478951
10040 35 .6687371
10058 35 .96219
10071 35 .932404
10145 35 .7392518
10162 35 .9200137
10228 35 .856164
10232 35 3.913739
10234 35 .8460682
10239 35 .9297138
10246 35 1.9657
10262 35 .7823654
10287 35 .9269538
10291 35 .8939151
10313 35 .8412431
10333 35 1.836727
10390 35 1.88501
10409 35 .717878
10410 35 .9531205
10434 35 12.13309
10435 35 .887761
10436 35 18.14248
10445 35 3.866479
10459 35 1
10476 35 .4136038
10498 35 .7439506
10530 35 .5263801
10548 35 1.615402
10563 35 42.8964
10628 35 .8418106
10633 35 1
10663 35 5.196602
10670 35 .894114
10674 35 4.377797
10698 35 1.72223
10728 35 1.956934
10733 35 .7087401
10736 35 .8530514
10740 35 1.498106
10748 35 1.613409
10775 35 .7949872
10786 35 .9049129
10793 35 9.326662
10818 35 .5341019
10839 35 .7850679
10856 35 .9456495
10869 35 .7526769
10886 35 2.647509
10938 35 .9392905
10956 35 1.881916
10963 35 .9724068
10975 35 1
10981 35 2
10984 35 .792891
10988 35 1
11001 35 .836423
11046 35 2.736444
11064 35 .6405841
11080 35 1
11095 35 1.578559
11100 35 .3063266
11131 35 2.830338
11141 35 .8966612
11146 35 .8088044
11153 35 .6925076
11175 35 1.900153
11209 35 35.64641
11219 35 .8657455
11241 35 1.781659
11276 35 .7087197
11315 35 .7203596
11352 35 .9522644
11358 35 .7163791
11451 35 .7924701
11452 35 1.805737
11464 35 .9790123
1 36 1.5286722
2 36 1.7331537
50 36 10.7770722
61 36 .9767339
82 36 1.9624555
84 36 3.8047632
88 36 .8953318
107 36 6.4144837
115 36 .956116
116 36 .796964
117 36 3.5237458
118 36 9.7956815
127 36 .3705273
186 36 .9857875
231 36 .9781886
253 36 .7176495
261 36 .7896898
262 36 14.883593
263 36 8.6817333
279 36 .8566891
300 36 1.8890064
303 36 2.9364502
311 36 .8739243
391 36 4.6147544
400 36 .9558561
421 36 .9382413
514 36 1.9614927
538 36 .9167035
557 36 .8088451
584 36 1.9102111
609 36 1
612 36 4.8189901
780 36 .8065388
846 36 1
849 36 .9837288
861 36 1
905 36 1.7776898
922 36 .9115977
1052 36 .9753857
1214 36 2.779337
1323 36 .605716
1329 36 .8683204
1344 36 .8269444
1359 36 .8399595
1360 36 1.5706675
1371 36 .9097886
1372 36 1.9045529
1380 36 1.9097536
1507 36 1.7018555
1576 36 .9217594
1647 36 1
1675 36 .7457791
1682 36 .9454724
1723 36 1.9245853
1780 36 .9381329
1787 36 .9755157
1814 36 .8771736
1933 36 .7808456
2037 36 .9768716
2038 36 2.9647971
2098 36 1
2115 36 .9569626
2119 36 .9311849
2142 36 .8938646
2168 36 .8537
2202 36 1.9686289
2288 36 .9839599
2328 36 .8241611
2369 36 .8757688
2380 36 1.9435274
2466 36 .7685705
2480 36 1
2494 36 .5736228
2548 36 .8653561
2604 36 1
2670 36 .9594434
2673 36 1
2676 36 .9158613
2747 36 .9665455
2748 36 1
2751 36 .9639807
2768 36 .9244447
2780 36 .9221267
2810 36 .9131432
2929 36 .9671197
2942 36 1.9592508
3043 36 .9526122
3068 36 .9616068
3119 36 1.8991629
3130 36 .9050482
3145 36 .7895578
3189 36 2
3209 36 .6552281
3236 36 .9786464
3241 36 1.9154832
3276 36 .9245845
3291 36 1
3295 36 1.9575091
3333 36 1
3349 36 .8552291
3374 36 .9190312
3376 36 1.950559
3408 36 1.9234282
3428 36 .9003345
3447 36 1
3510 36 2.9539597
3538 36 2.9042959
3606 36 .8478351
3655 36 .8716804
3660 36 .9784951
3685 36 .9506397
3743 36 .8541314
3765 36 .8537311
3773 36 .8966727
3863 36 1.9675195
3865 36 1
3878 36 .9661353
3921 36 1.9092142
3943 36 .8741878
3985 36 .9579681
4006 36 1
4055 36 .8172607
4099 36 1
4166 36 .9682012
4167 36 1.895169
4198 36 .9724392
4253 36 1
4295 36 .8330212
4317 36 .9773261
4342 36 .9507363
4367 36 .9323477
4430 36 1.953446
4506 36 .9543335
4507 36 .8916193
4525 36 .9732832
4529 36 1
4595 36 1
4601 36 .947886
4642 36 1
4695 36 1.733964
4704 36 1.884416
4807 36 .9864734
4837 36 .668553
4853 36 1.868165
4868 36 1
4906 36 .9490253
4993 36 .8251674
5004 36 .975312
5021 36 .8058594
5076 36 .9832074
5125 36 2.939731
5192 36 .9478071
5193 36 1
5255 36 .9453137
5269 36 1.968327
5277 36 .8277641
5446 36 .9285027
5458 36 1.968596
5463 36 1
5489 36 .9663865
5509 36 .9387708
5541 36 1.87704
5637 36 .9349065
5657 36 1.977905
5669 36 .9263287
5690 36 .9508519
5774 36 1
5801 36 .9155515
5821 36 .8112445
5842 36 .8671772
5886 36 1.960541
5949 36 2.909753
5958 36 1.924683
5963 36 1
6053 36 .8518575
6080 36 .9666593
6086 36 1
6095 36 1.865588
6186 36 .794063
6189 36 .9378228
6285 36 1.95196
6338 36 1
6417 36 .8746324
6421 36 2.726021
6435 36 .9268166
6471 36 .9053021
6489 36 .9606896
6592 36 1.960191
6660 36 .9482718
6699 36 .7792637
6715 36 .9301947
6716 36 .9814359
6822 36 .7017311
6862 36 .9823788
6914 36 .9080278
6984 36 .8213141
7000 36 .886988
7035 36 .8713068
7060 36 1.971641
7062 36 .9290896
7093 36 .9103287
7307 36 1.924531
7319 36 1.807972
7321 36 1.904545
7417 36 1
7424 36 .9238784
7451 36 3.85145
7454 36 1
7501 36 1
7539 36 .9725139
7585 36 .9696621
7608 36 .903564
7615 36 3.936552
7641 36 .9760814
7705 36 2.708656
7736 36 .7185847
7748 36 .9856368
7753 36 2.213171
7804 36 3.815483
7808 36 1
7822 36 .938881
7839 36 .9422708
7871 36 .7978506
7941 36 1
7962 36 .9640326
7968 36 .9598507
8142 36 .9616451
8189 36 .9517886
8191 36 .9260138
8252 36 1.977494
8284 36 .8487163
8319 36 5.945159
8372 36 1
8387 36 1.941425
8398 36 2.909114
8460 36 .9171364
8553 36 1
8629 36 .9162099
8665 36 2
8685 36 .9635637
8687 36 1
8712 36 1.961915
8735 36 .8512987
8757 36 .9001372
8789 36 4.892597
8819 36 1
8839 36 1.935925
8848 36 .8647967
8882 36 .9622224
8898 36 8.308453
8910 36 1.902013
8915 36 .9041283
8996 36 .9267334
9001 36 .9460424
9122 36 .9458297
9146 36 .8483964
9170 36 .9452246
9260 36 .9717423
9309 36 .7617973
9326 36 .941842
9401 36 .9346171
9413 36 1.935917
9448 36 .9444944
9632 36 .8517329
9682 36 1.652409
9692 36 .9053908
9693 36 2.902091
9705 36 .8902933
9745 36 .9048292
9785 36 .9215319
9795 36 .7804964
9806 36 3.925265
9860 36 .907884
9878 36 1
9954 36 1.828903
10040 36 1.804087
10077 36 1.924253
10085 36 .7239719
10126 36 .9605601
10129 36 .9590843
10147 36 1
10209 36 .9293641
10218 36 .9601024
10234 36 .9089629
10271 36 .9093291
10291 36 .9372601
10407 36 1.945004
10434 36 6.487298
10435 36 2.933621
10436 36 13.53579
10444 36 .9171111
10445 36 6.921034
10476 36 2.653198
10548 36 .7725444
10563 36 15.84179
10663 36 7.524861
10674 36 .632022
10698 36 3.835723
10728 36 .9745301
10733 36 1.827745
10736 36 .9130929
10748 36 1.771365
10790 36 1.957346
10793 36 1.60178
10794 36 .8454574
10818 36 .7244623
10887 36 .9379701
10947 36 .674828
10949 36 1
10956 36 .9301636
10984 36 .8775133
10987 36 .8958774
11013 36 1.953659
11046 36 1.84413
11064 36 .7874372
11095 36 .7507545
11098 36 .8410409
11113 36 1
11131 36 1.89966
11148 36 .9509042
11151 36 2.882715
11157 36 1
11190 36 .8123377
11209 36 18.46818
11219 36 .9206003
11250 36 .8219482
11269 36 .9862871
11356 36 1.779122
11358 36 .8322632
11379 36 .8104887
11389 36 .9017289
11464 36 2.987588
11471 36 1.817544
11496 36 1
1 37 16.37964879
2 37 10.08262413
9 37 .66554333
11 37 1
23 37 .2227191
32 37 .8661144
43 37 .64355884
50 37 55.92007772
54 37 .84326681
82 37 .87092773
84 37 2.32880633
90 37 1.56213348
107 37 43.98708644
116 37 4.30199408
117 37 5.36271239
118 37 14.85974108
119 37 7.25783952
120 37 1.8198484
132 37 .6417083
135 37 2.47927245
136 37 .72933149
138 37 3.40460288
141 37 1.52772339
143 37 1.68548326
160 37 1
167 37 .51190611
179 37 .92819382
182 37 1.51477447
220 37 .93520751
231 37 1.92501578
253 37 .02932315
261 37 .27698633
262 37 38.28627966
263 37 30.46800493
279 37 .50731954
300 37 9.61842139
303 37 1.78152585
314 37 1.39128084
390 37 1
395 37 2
421 37 .78768322
425 37 .60595245
517 37 .92946938
520 37 .84598503
528 37 .70184391
541 37 4.41004509
542 37 1.76990274
543 37 .71580959
612 37 4.3777163
660 37 .72357351
682 37 .79224198
694 37 1
731 37 .67574825
745 37 .66059417
789 37 .71718944
805 37 .34263593
832 37 .90415095
841 37 1.860133
845 37 1
849 37 .94406202
878 37 .64473273
893 37 .7906837
905 37 4.23573227
913 37 .71804403
982 37 .80938437
986 37 1
1046 37 1
1061 37 .91443169
1093 37 .79314177
1175 37 2.1784001
1195 37 5.54453612
1202 37 .81457284
1205 37 .29535299
1214 37 1.241395
1228 37 .73619906
1240 37 .7363571
1285 37 1.53114442
1313 37 .89780564
1325 37 1.77031629
1344 37 1.40506183
1360 37 8.5240218
1362 37 1.65692297
1387 37 .63661228
1388 37 1
1417 37 .85673499
1445 37 1.69663146
1475 37 1
1493 37 .51634155
1507 37 2.9750259
1602 37 .12912689
1644 37 15.32703216
1646 37 1
1674 37 1
1675 37 2.12602819
1676 37 .93674381
1677 37 .65143547
1682 37 2.81254261
1690 37 .87929897
1710 37 1.13799929
1723 37 3.74073609
1724 37 .11608215
1802 37 .94841502
1803 37 .94429279
1814 37 .57774198
1890 37 .84750524
1902 37 1
1933 37 1.24658128
2008 37 1
2037 37 .92048824
2038 37 2.87897782
2048 37 .78860802
2075 37 .35930792
2087 37 .48702553
2088 37 1
2124 37 2.50944737
2161 37 .85225015
2168 37 .49704343
2179 37 1.48245321
2189 37 .66084433
2210 37 1
2228 37 .73499861
2248 37 1
2282 37 .90754095
2295 37 1.09456794
2323 37 1
2325 37 .76591817
2328 37 .39549317
2360 37 .71175256
2369 37 1.57291247
2377 37 .60461951
2380 37 1.80585591
2383 37 .77190119
2434 37 1
2457 37 .84554397
2466 37 1.2043816
2473 37 1.51402437
2556 37 1
2604 37 1
2614 37 .38060455
2622 37 1
2634 37 .77189904
2667 37 .82203226
2770 37 .31583506
2801 37 1
2848 37 1
2895 37 .82816038
2964 37 1
2968 37 .85751575
3017 37 1.60493395
3047 37 .44242175
3076 37 .53575271
3095 37 .85002589
3145 37 4.27653266
3212 37 2.52039943
3236 37 1.9265898
3239 37 .7158373
3255 37 .17663322
3295 37 5.85392288
3297 37 .90230818
3349 37 .50230035
3351 37 .50329892
3374 37 2.72164183
3376 37 .83002949
3377 37 2.76228838
3378 37 1.6011364
3438 37 .67987558
3504 37 1.81548045
3542 37 .31219424
3549 37 .65944707
3552 37 .8727359
3571 37 .73965855
3580 37 .78063231
3660 37 2.92606948
3695 37 1
3728 37 1
3733 37 .54372222
3794 37 .80271303
3821 37 1
3830 37 1
3863 37 .88833704
3921 37 5.68789246
3933 37 .82213315
3943 37 1.56747735
4030 37 .48394599
4053 37 .8693843
4080 37 1.752016
4145 37 .3904112
4167 37 .6396076
4218 37 .3056422
4246 37 1
4249 37 1
4300 37 2.677137
4317 37 .9220508
4331 37 .9350448
4351 37 2.728645
4443 37 .7880809
4506 37 .8430056
4511 37 1.780707
4519 37 1
4606 37 3.54367
4642 37 1
4657 37 .767917
4695 37 3.085408
4704 37 2.602639
4718 37 1
4748 37 .7535638
4751 37 .409559
4812 37 .189903
4853 37 2.546773
4906 37 .8247571
4916 37 .757374
4999 37 1.928571
5013 37 .6526997
5015 37 .7320039
5041 37 1
5043 37 .3586463
5167 37 1.056426
5180 37 1.777385
5192 37 .8205688
5215 37 1
5231 37 .7510084
5238 37 .6371823
5275 37 1
5294 37 .4775666
5296 37 1.582771
5348 37 .5863612
5390 37 1
5449 37 1.724896
5458 37 .8920371
5479 37 1
5484 37 .5316519
5541 37 1.577283
5622 37 .8856202
5637 37 .7762188
5653 37 .9236567
5680 37 .4988166
5698 37 1.533728
5750 37 .7565715
5759 37 .91109
5786 37 1.726881
5821 37 3.351088
5822 37 .7823214
5934 37 .5163444
5943 37 1.764854
5949 37 .6897464
6068 37 .4496342
6070 37 .2570709
6086 37 1
6090 37 .7321102
6127 37 1.726434
6142 37 .489794
6155 37 .9219229
6186 37 1.292021
6189 37 .7862444
6285 37 .8348473
6298 37 .8603131
6342 37 .453082
6394 37 1
6399 37 .816192
6417 37 1.569006
6441 37 .2344765
6549 37 .8993065
6554 37 1.568885
6622 37 .4646773
6649 37 1.282912
6663 37 1
6690 37 1
6699 37 1.241143
6702 37 1
6712 37 1.820919
6716 37 .9361795
6723 37 1
6743 37 4.756442
6822 37 5.974598
6843 37 .8097499
6862 37 .9394212
6914 37 .6838139
6917 37 1
6950 37 .8438591
6991 37 1.692705
6995 37 .7276697
7039 37 .8159407
7042 37 .8206395
7063 37 1
7069 37 1.875795
7093 37 .6917239
7183 37 1
7235 37 .5444394
7286 37 .1828675
7307 37 3.740551
7311 37 .4929289
7316 37 1
7318 37 .7922172
7319 37 1.339836
7325 37 .8756361
7332 37 1.848407
7360 37 .7857219
7383 37 .3164383
7393 37 3.701388
7445 37 .7053346
7451 37 5.489308
7455 37 1
7512 37 .7701393
7587 37 .7307127
7623 37 1
7641 37 .9177717
7668 37 1
7682 37 1.429595
7705 37 2.998406
7731 37 1.801292
7743 37 1
7746 37 1.581494
7753 37 19.85716
7777 37 1.456641
7791 37 .5422337
7804 37 4.36566
7817 37 1
7867 37 .5652019
7871 37 2.305042
7880 37 .7380574
7896 37 1
7932 37 4.290534
7939 37 1.859724
7945 37 1
7955 37 1
7969 37 1.91355
8005 37 .7763646
8058 37 1
8088 37 .4803293
8121 37 .744751
8137 37 1.149731
8160 37 3.5656
8189 37 .8342567
8193 37 1
8252 37 .9226265
8260 37 2
8284 37 4.47991
8295 37 .7292899
8310 37 1.816439
8316 37 1.740126
8340 37 1
8373 37 6.748251
8387 37 2.798627
8408 37 1
8444 37 1.54765
8493 37 1.173478
8595 37 1.618625
8629 37 .7119427
8649 37 .9268409
8657 37 1
8697 37 .9037491
8717 37 1
8727 37 1
8735 37 .488788
8789 37 .630764
8811 37 .6849848
8839 37 .7797212
8848 37 .535192
8883 37 .7210153
8885 37 .4141724
8898 37 22.62257
8967 37 1
9122 37 .8137709
9146 37 .4788103
9209 37 .7063665
9247 37 .7101625
9274 37 .4685625
9287 37 .7731688
9306 37 .2245783
9352 37 1.124799
9382 37 2.70464
9420 37 .8811629
9424 37 .8922243
9491 37 2.86454
9498 37 1
9499 37 .9755031
9537 37 .8680946
9540 37 .8036376
9569 37 .7100367
9594 37 .8887069
9598 37 .7218775
9632 37 .4902808
9639 37 .6997345
9692 37 .6747485
9700 37 .5989708
9736 37 .4889081
9745 37 .6728177
9775 37 .8455243
9787 37 .8902039
9795 37 .245381
9803 37 1
9837 37 .7760622
9860 37 4.68332
9960 37 .6300339
9964 37 .7583502
9991 37 .3708245
10000 37 .7297072
10031 37 .4874249
10040 37 3.326482
10056 37 1
10057 37 .2727765
10058 37 .9231254
10063 37 .8689033
10077 37 5.739593
10085 37 7.051059
10175 37 .7334615
10218 37 1.862838
10230 37 .7619272
10232 37 3.824615
10258 37 .908415
10295 37 .7289577
10333 37 .6680365
10358 37 .82616
10360 37 .8959289
10390 37 .7662041
10407 37 2.810932
10434 37 40.23741
10435 37 2.771798
10436 37 47.09059
10443 37 1
10445 37 .7285275
10476 37 5.80775
10498 37 2.479405
10530 37 1.037045
10548 37 5.218043
10549 37 2.281851
10561 37 1
10563 37 218.3912
10589 37 .7806779
10628 37 .6783721
10642 37 .2903884
10663 37 6.366547
10670 37 .7847145
10674 37 4.734949
10694 37 .7978859
10698 37 3.435242
10725 37 .8645966
10736 37 1.701227
10748 37 .2139894
10791 37 .2225554
10793 37 3.630981
10794 37 .4687066
10818 37 3.052745
10886 37 3.283322
10887 37 .7867507
10937 37 .4554267
10947 37 .8821096
10970 37 .5773012
10984 37 .5789097
10993 37 1.733056
11013 37 .8406873
11035 37 1.756592
11046 37 4.464144
11054 37 1
11064 37 2.269242
11087 37 2.091008
11095 37 1.143133
11098 37 3.453523
11131 37 1.655046
11146 37 .6112647
11151 37 2.596793
11153 37 1.374812
11162 37 .802904
11177 37 .5317578
11178 37 1.482053
11189 37 1
11190 37 .3548462
11209 37 192.9825
11241 37 2.556072
11249 37 1.711044
11250 37 1.387886
11269 37 .952857
11276 37 .4077742
11315 37 .4314404
11334 37 1.344988
11358 37 1.423347
11379 37 4.34849
11382 37 1.16991
11389 37 2.662159
11414 37 .8807102
11452 37 .6050277
11468 37 2.16254
1 38 5.517265
2 38 1.7266954
5 38 .9401215
50 38 7.6990696
61 38 .9761708
107 38 8.4003128
116 38 4.7920501
117 38 3.5122193
118 38 11.7665341
119 38 1.1830555
135 38 2.8448648
138 38 .8226193
141 38 2.8592994
178 38 .8978636
194 38 .8730503
215 38 .9598732
231 38 .9776607
232 38 .8993445
253 38 .710816
262 38 18.8081684
263 38 4.649828
279 38 .8532206
295 38 .9220738
300 38 .8863201
303 38 .9349122
337 38 .9177183
368 38 .880839
374 38 1
405 38 .8956084
421 38 .9367466
514 38 .9605608
520 38 .9541159
534 38 1.9425064
568 38 .9542798
584 38 1.908038
605 38 1
612 38 5.8146092
652 38 .8546178
662 38 .9580345
682 38 .9381047
731 38 .9033989
762 38 .9276815
846 38 1
849 38 .983335
893 38 .9376405
894 38 .9826216
905 38 1.7723094
1078 38 .8877627
1093 38 .9383728
1147 38 1
1156 38 .9742597
1202 38 .9447575
1214 38 .7739964
1343 38 1
1359 38 1.8360861
1360 38 2.5602766
1507 38 1.6946397
1518 38 .7102234
1629 38 .8455957
1644 38 1.7995094
1682 38 .9441527
1690 38 .9640407
1714 38 .7457385
1723 38 .9227601
1730 38 .9667885
1779 38 .8971461
1803 38 .9834037
1839 38 .9299338
1879 38 1
1894 38 .8771863
1909 38 1
2046 38 .9078573
2087 38 .8471746
2102 38 1.9214999
2199 38 .9479904
2260 38 2.9425404
2295 38 .7302537
2325 38 .9302623
2380 38 .9421606
2401 38 .9345284
2453 38 .9799841
2473 38 .8552181
2484 38 1.9630536
2495 38 .9570416
2609 38 1
2667 38 .9469799
2839 38 .7864753
2887 38 .9363684
2942 38 .9582646
2994 38 .9257272
3119 38 .8967224
3212 38 .8571174
3236 38 .9781296
3247 38 .922767
3293 38 .9325527
3351 38 .8520228
3355 38 .9695357
3374 38 1.9170715
3377 38 .929181
3470 38 .9480563
3510 38 .9528454
3549 38 .8985425
3553 38 .2079397
3626 38 .8740434
3654 38 .9868229
3660 38 2.9779746
3664 38 2
3667 38 1
3685 38 .9494451
3718 38 1
3728 38 1
3771 38 .9493239
3791 38 .8831786
3829 38 .9321471
3863 38 1.9667334
3920 38 .9140035
3921 38 .9070169
3943 38 2.8711429
3954 38 .952103
3958 38 .9670237
3977 38 .9696481
3989 38 .9445513
3999 38 .9417015
4060 38 .9629193
4080 38 .9261207
4099 38 2
4164 38 .9862736
4166 38 .9674316
4249 38 1
4300 38 .9038127
4317 38 1.976777
4351 38 .9191579
4507 38 .8889962
4552 38 1.962804
4581 38 1
4601 38 1.946625
4606 38 .8640501
4657 38 1.930858
4664 38 2
4695 38 .7275249
4704 38 6.881618
4781 38 1
4834 38 .8294465
4894 38 1.966448
4906 38 .9477916
4908 38 1.963099
4913 38 .8734731
4918 38 .9235823
4921 38 .9631976
4977 38 1.968992
5043 38 .8089279
5055 38 .9213842
5076 38 .982801
5197 38 .74859
5238 38 .8919094
5294 38 1.844357
5340 38 .9329674
5449 38 .9180412
5458 38 1.967836
5489 38 .9655729
5505 38 .9581027
5509 38 .9372889
5541 38 .8740642
5563 38 1
5690 38 1.949662
5759 38 .9735119
5821 38 .8066762
5845 38 .9431994
5958 38 .9228606
6061 38 .9258111
6137 38 .9172507
6144 38 1
6175 38 1
6279 38 .9659618
6285 38 .9507977
6396 38 1
6421 38 1.71939
6480 38 .9564491
6562 38 .926687
6592 38 2.959227
6609 38 .9491713
6611 38 .9362331
6677 38 1.910487
6712 38 .946648
6822 38 1.694512
6835 38 .881851
6843 38 .9433207
6851 38 .9360474
6914 38 4.905802
6924 38 .959086
6961 38 .9526285
6984 38 1.81699
7047 38 .9437386
7048 38 .9188825
7060 38 .9709544
7063 38 1
7120 38 1
7216 38 .9258042
7234 38 .9380699
7246 38 .8886292
7252 38 .9201193
7319 38 2.803324
7332 38 .9548375
7393 38 .9110376
7404 38 1
7417 38 1
7434 38 .9704883
7478 38 .9347943
7514 38 .9471124
7649 38 1
7705 38 3.701605
7719 38 1.967085
7726 38 .8820306
7743 38 1
7746 38 2.875319
7753 38 4.169926
7759 38 .9115462
7775 38 .9555672
7871 38 .7929581
7880 38 .9219621
7901 38 .826758
7932 38 .788636
7962 38 .9631621
7968 38 .958879
7993 38 .9485292
7996 38 1
8191 38 .9242232
8319 38 .9438321
8380 38 1
8387 38 .9400069
8388 38 1.995185
8440 38 .9162125
8482 38 1
8493 38 .7537626
8496 38 1
8527 38 .9090239
8553 38 1
8595 38 .8863807
8622 38 1.106906
8640 38 .9809385
8700 38 .9299933
8789 38 3.889997
8802 38 .9756292
8836 38 1.829963
8839 38 .9343745
8883 38 .9168849
8898 38 10.29172
9122 38 3.944519
9130 38 .9491233
9146 38 1.844727
9170 38 .9438989
9209 38 .9125207
9260 38 .9710584
9283 38 .9236526
9304 38 .9017146
9342 38 .8152157
9344 38 1.956254
9382 38 .9120064
9424 38 .9678915
9491 38 .9596439
9499 38 .9927019
9537 38 .9607028
9540 38 .9414997
9543 38 1.966451
9571 38 2.91945
9594 38 .9668436
9598 38 .9171418
9699 38 .8848061
9787 38 .9672895
9806 38 1.923456
9860 38 2.905655
9954 38 .8247618
9983 38 .8444988
9987 38 .8595435
10078 38 1.958084
10141 38 1.910015
10228 38 .9128748
10232 38 .9477493
10253 38 .9612318
10291 38 .9357417
10333 38 .9011014
10390 38 .9303475
10407 38 6.943673
10410 38 .9716039
10415 38 2.976791
10434 38 11.47489
10436 38 11.45195
10445 38 5.919123
10476 38 1.644805
10533 38 .9823046
10548 38 .7670394
10549 38 .7860491
10563 38 16.66854
10589 38 .9346596
10663 38 3.513362
10697 38 .961405
10698 38 4.831747
10728 38 .9739137
10736 38 .9109895
10746 38 1
10748 38 .7658317
10764 38 1
10793 38 .5921418
10794 38 .8417171
10864 38 .9476267
10888 38 .8832741
10927 38 .967819
10947 38 .6669581
11046 38 1.840358
11064 38 .7822926
11100 38 .5798244
11126 38 1
11131 38 4.897231
11155 38 1
11178 38 .8456933
11189 38 1
11209 38 13.33429
11219 38 .9186786
11269 38 .9859552
11333 38 .950108
11371 38 1
11387 38 .967301
11451 38 .8742938
11452 38 .8823299
11468 38 1.750504
11471 38 .8131285
1 39 2.4628212
2 39 .6958716
6 39 .902133
50 39 11.3267842
82 39 .95721
84 39 .7774859
88 39 .8807082
107 39 2.3326789
116 39 .7685971
117 39 1.4572064
118 39 2.6274214
119 39 2.090919
120 39 1.6141961
127 39 1.2825811
132 39 .8812191
136 39 .910268
138 39 .8026139
140 39 .4991759
141 39 2.8434309
143 39 .8957314
159 39 1
160 39 1
167 39 2.8381871
176 39 .8863614
200 39 1
205 39 .9529495
215 39 .9553476
218 39 .9441209
221 39 1
230 39 1
231 39 .9751412
261 39 .7603065
262 39 11.4481874
263 39 .497553
296 39 .9093466
297 39 .6226006
300 39 2.8734991
303 39 1.9275714
308 39 1
328 39 .9797691
338 39 .9269109
344 39 .979509
361 39 1
391 39 12.5609302
393 39 2.8117747
414 39 2
515 39 .6946449
517 39 .9766177
534 39 .9360221
542 39 .9237182
584 39 .8976663
612 39 4.7937005
682 39 .9311241
725 39 1
789 39 .9062426
795 39 .7527542
816 39 1
830 39 1
849 39 .9814554
905 39 1.74663
922 39 1.8992466
952 39 .7837155
963 39 .8788094
973 39 1
982 39 .9368071
1023 39 1
1062 39 .6003716
1195 39 1.8490046
1214 39 4.7485073
1334 39 .9296918
1362 39 .8862631
1380 39 6.8971449
1417 39 .9525048
1428 39 .7343124
1441 39 .8355534
1518 39 .6775418
1582 39 1
1629 39 .8281816
1691 39 1
1714 39 .7170624
1724 39 .7069636
1727 39 .8758001
1797 39 .9476456
1825 39 .8264152
1839 39 .9220316
1919 39 1
1962 39 .8282343
1974 39 .8917797
2033 39 .8364236
2125 39 1
2168 39 .8332598
2170 39 .9317601
2179 39 .8284229
2202 39 2.9642459
2211 39 .9716412
2260 39 .93606
2279 39 .9530474
2288 39 .9817189
2311 39 .9183771
2328 39 .7995939
2332 39 .9149934
2338 39 .9564278
2357 39 .5486081
2369 39 .8584119
2380 39 .9356374
2413 39 .9559387
2555 39 .8961392
2561 39 .9079978
2760 39 .96636
2881 39 .8497957
2928 39 1.9515134
2959 39 2.9556139
2997 39 .796085
2998 39 .8194194
3017 39 .8690277
3068 39 .9562428
3098 39 .841313
3119 39 .8850745
3145 39 1.7601561
3209 39 1.6070586
3212 39 .8410028
3236 39 1.9756631
3266 39 1
3295 39 .9515725
3297 39 .9676132
3376 39 .9436514
3405 39 .9631412
3470 39 1.942198
3593 39 .9511456
3639 39 .9012509
3654 39 .9853368
3660 39 .9754906
3716 39 .9073032
3765 39 .8332952
3769 39 1
3921 39 1.8965301
3943 39 .8566101
3951 39 .9582336
3958 39 .9633046
3969 39 1
3972 39 1
3987 39 .1609122
4023 39 2.9652033
4084 39 1
4145 39 1.797909
4163 39 .9280176
4210 39 2.941981
4218 39 .7698065
4229 39 .9482421
4279 39 1
4300 39 .8929645
4346 39 1
4383 39 .8133886
4439 39 1
4507 39 .876477
4552 39 .9586085
4601 39 .940605
4641 39 .8658153
4679 39 1.950358
4695 39 1.696795
4704 39 .868267
4751 39 .804257
4794 39 1
4807 39 .9845836
4812 39 .7314366
4856 39 1
4890 39 .7715276
5004 39 .9718627
5043 39 .7873784
5090 39 1.922409
5167 39 1.687186
5255 39 1.937673
5258 39 1
5269 39 .9639015
5321 39 1.598727
5330 39 .9814203
5373 39 .9724226
5376 39 1
5439 39 1
5445 39 1
5449 39 1.908798
5458 39 1.964208
5489 39 1.96169
5505 39 .9533774
5531 39 1
5556 39 1
5573 39 1
5618 39 .89479
5622 39 .9620808
5637 39 .925812
5657 39 .9748183
5669 39 .9160358
5680 39 .8338477
5750 39 .9192986
5779 39 .951265
5821 39 1.784873
5822 39 1.927835
5823 39 .9577899
5845 39 .9367933
5943 39 .9220445
6070 39 .7537041
6095 39 .8468087
6097 39 1
6155 39 .9741159
6193 39 .884352
6278 39 .9782652
6300 39 .9318515
6358 39 .81843
6377 39 1
6421 39 1.687742
6436 39 1
6522 39 1
6549 39 .9666181
6562 39 .9184186
6592 39 1.954629
6611 39 1.929041
6632 39 1
6649 39 .7622708
6661 39 2
6671 39 1
6677 39 .9003914
6699 39 .7484238
6822 39 1.660059
6851 39 1.928835
6862 39 .9799169
6914 39 1.895178
6919 39 .7727422
6941 39 1
6961 39 .9472858
7069 39 .9588237
7154 39 1.960655
7221 39 1
7235 39 1.848973
7252 39 1.91111
7307 39 1.913987
7310 39 1.911061
7319 39 .7811425
7322 39 .9092416
7324 39 .9373629
7326 39 .9579798
7332 39 1.949744
7393 39 1.901004
7451 39 1.830695
7468 39 .8400905
7478 39 .9274402
7601 39 .9643623
7682 39 1.810899
7705 39 4.667952
7719 39 1.963373
7723 39 .9087445
7736 39 .6792671
7746 39 .861257
7753 39 3.963526
7777 39 .8198657
7843 39 .8672217
7848 39 .7822865
7968 39 1.954241
8024 39 1.351507
8084 39 .9337002
8088 39 .8277188
8102 39 .957658
8187 39 .9765973
8284 39 .8275798
8319 39 .9374974
8320 39 1
8355 39 .8326654
8360 39 .9225506
8440 39 1.906763
8445 39 .8948334
8471 39 1.769555
8595 39 .8735665
8622 39 6.780617
8661 39 1
8685 39 1.958473
8700 39 .9220978
8718 39 .9678591
8747 39 1
8789 39 1.877591
8836 39 .8107854
8839 39 .9269732
8841 39 .907657
8898 39 7.211834
8975 39 2.947011
8987 39 1.906164
9044 39 .9306672
9122 39 .9382613
9170 39 2.937572
9260 39 .9677943
9273 39 1
9284 39 1.89028
9306 39 .7429322
9310 39 .8990802
9316 39 .9668012
9331 39 .9315624
9337 39 1
9344 39 1.95132
9423 39 .9706714
9537 39 .9562707
9543 39 .9626673
9559 39 .9583559
9666 39 1
9682 39 2.603846
9781 39 .7300847
9795 39 .7498287
9797 39 1.709117
9800 39 1
9861 39 .9274097
9925 39 1
9930 39 .9369227
9952 39 .8487017
9980 39 1
10058 39 .9745145
10077 39 .91367
10125 39 .7355337
10220 39 .9315378
10232 39 2.941856
10262 39 .8533055
10287 39 1.950764
10313 39 1.892991
10357 39 .7735559
10358 39 .9423686
10390 39 .922492
10393 39 .9603309
10407 39 2.93732
10409 39 .8098384
10422 39 .7573002
10429 39 .935911
10434 39 5.415667
10436 39 15.05179
10445 39 5.910001
10476 39 .6047453
10498 39 .8274123
10511 39 1
10540 39 .7923068
10563 39 32.84169
10589 39 .9272903
10628 39 .8933739
10642 39 .7647496
10663 39 6.458478
10670 39 .9286286
10674 39 1.58061
10698 39 1.812772
10728 39 1.970972
10746 39 1
10784 39 1
10793 39 4.546143
10886 39 1.762407
10923 39 1
10927 39 2.96419
10993 39 .9115027
11013 39 .9471846
11046 39 .8223529
11047 39 .590382
11064 39 .7577392
11095 39 .7159315
11100 39 .5324362
11102 39 1
11148 39 .9440449
11157 39 1
11162 39 1.934659
11190 39 .7861186
11209 39 33.6953
11250 39 .7970718
11315 39 1.811511
11356 39 1.748262
11468 39 .7223653
11471 39 .7920527
2 40 1.1266348
4 40 17.6620154
7 40 .957225
9 40 2.961252
23 40 3.9643382
59 40 .9696065
70 40 .9809096
72 40 37.0128693
97 40 1.940114
129 40 2
141 40 .4669123
215 40 .976571
220 40 .9920207
224 40 3
232 40 1.9894234
243 40 .9852703
248 40 1
261 40 .2922029
262 40 1.5472507
300 40 2.8768069
302 40 .9284932
331 40 1.9644672
344 40 .9865438
347 40 .8520318
394 40 .9830845
395 40 1
421 40 2.9555891
517 40 1.9867085
527 40 1
528 40 .8524155
543 40 .8127969
623 40 .9901089
683 40 .4939969
761 40 .848054
762 40 .9537161
789 40 .9094374
795 40 .6930451
821 40 1
823 40 1
849 40 3.9866931
850 40 1
881 40 .7437517
893 40 .972993
905 40 .6819037
918 40 1.9139368
922 40 1.9236971
963 40 1.9806309
974 40 .7791259
1029 40 3.9789934
1145 40 .973806
1207 40 1
1214 40 18.7394702
1224 40 .9807605
1380 40 .9468085
1407 40 .9900019
1412 40 .9509946
1429 40 .9830225
1493 40 .7743635
1513 40 1.8794502
1682 40 .9659297
1710 40 .6384527
1727 40 .8798114
1730 40 1.9870138
1748 40 .7412732
1750 40 .9151272
1767 40 .9826927
1787 40 .9937349
1797 40 .9662525
1802 40 .9888176
1847 40 .9931463
1926 40 .96509
1933 40 .7273206
2199 40 .902981
2202 40 1.9828043
2222 40 .9773071
2260 40 2.9483858
2261 40 .9647181
2274 40 .982755
2291 40 1.9775444
2311 40 .9353991
2322 40 .9724697
2325 40 .6531131
2338 40 .976742
2360 40 .9387557
2369 40 .8338446
2380 40 .9462001
2453 40 .9814945
2466 40 .6266111
2484 40 .9631287
2494 40 1.9419774
2548 40 .7982544
2560 40 .8448497
2561 40 .9644479
2581 40 .9809916
2746 40 1.9804851
2805 40 1
2849 40 .9737994
2901 40 .9693764
2904 40 9.9610412
2909 40 1
2940 40 .9954546
2958 40 .9640107
2959 40 .9875123
2975 40 1
2993 40 .970525
3068 40 .9761329
3096 40 1
3098 40 .9602089
3118 40 .9726489
3119 40 .9105726
3145 40 .7006449
3209 40 2.4965218
3212 40 .7884531
3229 40 .9874764
3251 40 1.9880606
3281 40 .8589152
3297 40 .8616556
3336 40 .9926143
3355 40 .9765711
3358 40 1
3371 40 .9677692
3388 40 .922997
3417 40 1.9856753
3441 40 1.939565
3470 40 1.9482064
3471 40 .9267312
3485 40 .9908881
3538 40 .9272867
3542 40 .7151419
3656 40 .9940007
3685 40 .9607801
3863 40 1.9744455
3867 40 .8682759
3875 40 .8855206
3878 40 .967354
3932 40 .9907595
3945 40 .9721036
3954 40 .962837
3974 40 .7480073
4009 40 .9554499
4023 40 .982073
4062 40 3.98389
4081 40 .9733299
4087 40 1
4131 40 1
4133 40 1.988176
4178 40 2
4198 40 .9927736
4246 40 1
4383 40 .7578838
4430 40 1.980171
4482 40 1
4493 40 1
4506 40 2.967859
4515 40 .986446
4632 40 1
4695 40 .586455
4704 40 2.872414
4713 40 .9258211
4788 40 1.953854
4789 40 3.904349
4809 40 .9601831
4921 40 .9745473
4968 40 .9075739
5004 40 2.984309
5006 40 1
5021 40 4.990851
5071 40 .9823489
5080 40 1.90459
5120 40 .8751954
5180 40 .9202212
5216 40 .982893
5255 40 1.9801009999999999
5269 40 .9743714
5277 40 .834593
5330 40 .9909165
5376 40 1
5383 40 .995229
5429 40 .9594343
5449 40 .9454946
5458 40 .9749841
5468 40 .9337128
5469 40 1.995649
5505 40 .988687
5541 40 1.831322
5549 40 1
5573 40 1
5599 40 .6328891
5622 40 .9818113
5669 40 .9581437
5759 40 .9774719
5821 40 .3621777
5845 40 3.982186
5886 40 1.983379
5896 40 4.957512
5906 40 .9693071
5943 40 1.944509
5951 40 1
5954 40 1
5972 40 1
6016 40 1
6023 40 1
6024 40 1
6184 40 1
6189 40 .9417158
6193 40 .9410331
6279 40 .9824364
6314 40 .9849514
6358 40 .8880091
6370 40 .9910226
6396 40 1
6514 40 .8542095
6545 40 1
6556 40 .9310414
6559 40 1.985894
6562 40 .8908293
6611 40 4.941839
6660 40 .982982
6723 40 1
6743 40 .4432799
6745 40 1.672069
6758 40 .9642031
6799 40 1
6822 40 3.605511
6914 40 1.903001
6919 40 .9598212
6961 40 1.961774
6991 40 .9015255
7000 40 7.99233
7076 40 1
7093 40 .860349
7095 40 1
7096 40 .9838058
7154 40 .9764517
7169 40 .9122507
7183 40 1
7202 40 1
7214 40 .7198959
7234 40 .9671745
7235 40 1.468312
7271 40 .8824845
7356 40 .9909909
7385 40 1
7401 40 .8908463
7417 40 1
7421 40 .9874008
7444 40 .9919894
7468 40 1.822436
7503 40 1
7528 40 1
7597 40 1.973701
7598 40 1
7641 40 2.988837
7646 40 .9761663
7705 40 5.658495
7719 40 2.972435
7723 40 .9309157
7726 40 2.954629
7775 40 .9704051
7780 40 1.783808
7837 40 1
7864 40 1.943615
7871 40 3.666092
7950 40 1.93932
7967 40 1.805611
7968 40 .9796842
7978 40 1
7986 40 1
7993 40 .9874499
8009 40 1
8073 40 1
8103 40 .8399914
8124 40 .837796
8157 40 .9436702
8160 40 .5714028
8167 40 1
8179 40 .836654
8187 40 .9927848
8189 40 .933509
8226 40 .9638114
8236 40 2.924071
8274 40 1
8284 40 .4509642
8293 40 .9586435
8313 40 1
8316 40 1.898857
8355 40 .948261
8360 40 .9623573
8369 40 .9863272
8373 40 2.245797
8377 40 .9691397
8398 40 1.928006
8553 40 1
8595 40 .8989003
8663 40 1.995098
8685 40 .9784535
8722 40 1.994348
8789 40 4.882246
8801 40 .9929254
8835 40 .9000734
8839 40 .9237108
8846 40 1.977594
8864 40 .975417
9029 40 .9713312
9044 40 .984325
9122 40 .9203021
9146 40 14.8656
9175 40 2.992734
9289 40 .9693227
9342 40 .935142
9344 40 .9820523
9365 40 .8972821
9462 40 1
9464 40 .9549282
9493 40 .9910408
9522 40 .9938463
9543 40 .9803878
9544 40 1
9565 40 .9628885
9632 40 .7489903
9635 40 .8175052
9682 40 1.443999
9795 40 .6183171
9797 40 .5128666
9837 40 .9350331
9860 40 .707913
9861 40 .9548139
9941 40 1
10014 40 .9890254
10058 40 1.985836
10097 40 .9512696
10166 40 1
10170 40 6.497327
10234 40 .9683216
10239 40 1.974215
10246 40 .9879581
10291 40 .9058173
10300 40 .9838338
10313 40 .9269916
10333 40 .8741087
10357 40 .8863299
10360 40 .9854466
10370 40 1
10390 40 2.945354
10393 40 .9904637
10407 40 2.945871
10422 40 .9614601
10445 40 .9060561
10459 40 1
10475 40 1
10530 40 1.466219
10540 40 .7172427
10698 40 .3928727
10725 40 .9626413
10728 40 1.976337
10745 40 4.958101
10773 40 1
10793 40 .697544
10846 40 1
10850 40 2.711218
10886 40 .6446531
10937 40 .4709445
10956 40 .956488
10963 40 2.988165
10984 40 .6972113
10993 40 .9240408
11013 40 .9699353
11100 40 5.728178
11138 40 .8908401
11142 40 .9887232
11209 40 .512816
11236 40 .9381334
11338 40 .8552059
11341 40 .9436493
11394 40 1
11403 40 .800769
11464 40 .9941733
1 41 4.48822828
7 41 .94817673
9 41 .8943652
33 41 .94706915
43 41 .88742162
50 41 17.50051735
61 41 .97473748
69 41 .83292465
77 41 1.92786973
80 41 1
84 41 1.78801019
107 41 7.36424138
117 41 5.48287908
118 41 4.69234062
119 41 2.13391603
132 41 .88683715
136 41 .91451206
138 41 2.81194978
143 41 .90066303
191 41 .95779939
205 41 .95517485
213 41 1
220 41 .97953594
221 41 1
231 41 .97631698
243 41 .97258868
261 41 .77164336
262 41 15.61617857
263 41 2.56861468
279 41 1.8443918
290 41 2
294 41 1
300 41 1.87948221
303 41 .93099712
311 41 .86310591
323 41 .97974537
337 41 .91276906
344 41 1.98047819
347 41 .98002804
385 41 .9565015
429 41 .95984816
514 41 .95818847
542 41 .92732608
612 41 7.80345792
623 41 .96277495
632 41 1
682 41 .93438171
724 41 1
795 41 .7644483
816 41 2
841 41 .95582441
889 41 .88983225
905 41 .75861368
922 41 2.904012
1052 41 .97327356
1093 41 .9346659
1188 41 .91859918
1214 41 3.7604022
1237 41 .6932927
1359 41 1.82622665
1360 41 1.53382704
1427 41 1
1507 41 .67627218
1518 41 .69279319
1552 41 .83184107
1644 41 2.78744984
1675 41 1.72396474
1682 41 1.94079346
1714 41 .73044455
1723 41 1.91811409
1797 41 .95012184
1802 41 .9837074
1831 41 1
1833 41 .88414221
1853 41 .98645805
1863 41 1
1879 41 2
1933 41 .76204023
1938 41 1
2037 41 .97488701
2038 41 .96177635
2059 41 1
2060 41 .96751531
2155 41 .95046791
2314 41 .87573556
2328 41 .80907256
2360 41 .90895993
2369 41 2.86510868
2380 41 .93868153
2466 41 .74871189
2495 41 .95445759
2556 41 1
2561 41 .9123493
2562 41 1
2607 41 1
2639 41 .92497542
2646 41 .96688928
2720 41 .85724224
2746 41 .95863065
2760 41 .96795105
2825 41 .93604031
2917 41 .87119827
2942 41 1.95575416
2994 41 .92125969
3119 41 .89051017
3145 41 1.77150007
3183 41 1.9075078
3186 41 .85801636
3209 41 .62564367
3247 41 .91812144
3259 41 .92126882
3268 41 1
3293 41 1.92849577
3295 41 1.953863
3329 41 1
3356 41 .82481192
3374 41 .91208335
3377 41 .92492116
3389 41 1
3404 41 1
3405 41 .96488452
3438 41 1.8988919
3470 41 .94493184
3510 41 .95000903
3538 41 .89608371
3542 41 .78276343
3545 41 .82460686
3552 41 .95980491
3660 41 1.97664978
3663 41 .79128083
3761 41 .63433743
3771 41 .94627569
3794 41 .93768888
3878 41 .9632294
3943 41 .86339205
3989 41 .94121601
3997 41 .90450713
4006 41 1
4023 41 .96684909
4080 41 .9216768
4083 41 .9488755
4094 41 .9589403
4110 41 1
4135 41 .8933741
4153 41 .7385215
4178 41 1
4182 41 1
4218 41 .780694
4223 41 1
4280 41 .9258733
4300 41 3.898027
4331 41 .9794846
4383 41 .8222148
4428 41 1.962616
4506 41 1.950415
4507 41 .8823193
4509 41 .8868438
4515 41 1.959702
4540 41 .9567849
4558 41 1
4562 41 .3363498
4570 41 1
4601 41 .9434142
4606 41 .8558727
4688 41 .8336694
4695 41 .7111354
4704 41 3.874498
4726 41 .9725473
4792 41 1
4853 41 1.856853
4891 41 1
4895 41 .9452992
4916 41 .923369
4921 41 .960984
5043 41 .7974349
5104 41 1
5131 41 .8815772
5177 41 1
5420 41 1
5482 41 .9297108
5489 41 1.963502
5541 41 .8664891
5597 41 .8483056
5630 41 .9041675
5708 41 1
5721 41 1
5750 41 1.923116
5821 41 .7950477
5886 41 .9571556
5893 41 .3670783
5906 41 .871431
5916 41 .912847
5943 41 2.925732
5949 41 1.90201
6095 41 1.854054
6189 41 .9324874
6255 41 1
6272 41 .920521
6285 41 .9478382
6412 41 .9842064
6417 41 .8638748
6421 41 8.702511
6536 41 .8511624
6551 41 1
6592 41 2.956775
6620 41 .9402692
6699 41 1.760323
6712 41 .9434389
6822 41 .6761371
6825 41 .9017507
6874 41 .918402
6877 41 .6364621
6914 41 6.900136
6950 41 .9506845
6999 41 1
7004 41 1
7062 41 .9230048
7135 41 .8462463
7221 41 2
7226 41 .9600075
7286 41 1.741917
7307 41 1.918056
7308 41 1
7324 41 .9403254
7325 41 1.960721
7326 41 .9599673
7332 41 .952121
7382 41 .9688002
7393 41 1.905686
7434 41 .9687131
7451 41 3.838703
7463 41 1
7473 41 .9327503
7486 41 .9173079
7489 41 .8915772
7557 41 2.981983
7587 41 1.914948
7608 41 .895289
7705 41 5.683657
7719 41 .9651053
7723 41 .9130606
7748 41 .9844043
7753 41 .05984591
7777 41 .8283856
7804 41 .7996501
7831 41 .9271568
7837 41 1
7864 41 1.886337
7868 41 .9874795
7932 41 1.775922
8041 41 .8910668
8101 41 .9054965
8159 41 .5018507
8160 41 .862799
8187 41 .9777042
8197 41 .9430703
8220 41 .9671181
8236 41 .7028102
8243 41 .930281
8252 41 .9755624
8316 41 1.917921
8319 41 1.940454
8373 41 .6046475
8388 41 .9948955
8396 41 1.940658
8398 41 .9013149
8441 41 .9111133
8445 41 .8998075
8494 41 1.903556
8553 41 2
8685 41 .9604371
8700 41 .9257824
8718 41 .9693793
8735 41 1.838539
8789 41 1.883381
8802 41 .9741632
8836 41 .8197347
8853 41 .7877079
8865 41 .8762135
8897 41 .9476662
8898 41 10.24911
8910 41 .8936044
8915 41 .8959016
9122 41 .9411814
9146 41 2.835387
9236 41 .9802335
9255 41 .9705086
9309 41 .7413574
9317 41 .9603702
9323 41 1
9339 41 1
9344 41 .9536228
9422 41 .9695265
9436 41 1
9491 41 .9572165
9537 41 .958339
9543 41 .964433
9566 41 .8478944
9581 41 1
9585 41 .8922247
9682 41 1.622583
9685 41 .9126143
9745 41 .8966627
9801 41 .8789848
9803 41 1
9806 41 4.918852
9835 41 .8749477
9860 41 .8999797
9861 41 .930843
9867 41 1
9930 41 1.939906
9954 41 .8142212
10058 41 .9757199
10075 41 .897586
10077 41 .9177532
10078 41 .955563
10113 41 1
10129 41 1.955573
10141 41 .9046023
10146 41 1
10232 41 .9446064
10238 41 1
10287 41 1.953093
10313 41 1.898053
10390 41 .9261579
10393 41 .9622072
10407 41 4.940285
10434 41 8.443304
10436 41 14.23853
10445 41 2.914258
10546 41 1
10548 41 2.753027
10549 41 1.77318
10563 41 18.22755
10624 41 .9768871
10662 41 1
10663 41 1.48409
10674 41 2.600446
10698 41 1.821627
10728 41 2.972345
10740 41 .6777039
10751 41 1.973126
10786 41 1.938939
10793 41 .567609
10925 41 1
10938 41 .9610148
10970 41 .8664948
10984 41 1.867003
10993 41 .9156884
11013 41 .9496827
11046 41 .8307552
11064 41 2.769197
11068 41 .9808543
11098 41 .8274008
11105 41 .9140005
11131 41 1.89105
11141 41 .9336399
11144 41 .3713638
11157 41 1
11190 41 .7962346
11209 41 25.9935
11219 41 2.913787
11241 41 1.85979
11277 41 .9685725
11334 41 .7931209
11345 41 1
11356 41 .7601685
11358 41 1.81787
11382 41 .7378243
11496 41 1
1 42 4.5582274
2 42 .7498866
50 42 3.97917
64 42 .9091731
84 42 2.8170058
107 42 4.4511992
117 42 .5536099
118 42 .8711998
119 42 .2523774
132 42 .9023154
142 42 .9844452
185 42 .8402222
194 42 .8838226
205 42 1.961306
243 42 2.9763379
253 42 1.7353547
262 42 5.0790113
300 42 .8959664
302 42 .8762342
351 42 .941676
353 42 .933973
394 42 .9688672
421 42 .942114
514 42 3.9639074
528 42 .9187107
612 42 3.8303406
621 42 .9776892
639 42 .9460427
662 42 .9615955
689 42 1
762 42 .9338181
805 42 .8207763
905 42 .79163
911 42 1
1175 42 .775999
1195 42 1.8758223
1214 42 1.7931739
1273 42 .8451081
1298 42 .7762492
1344 42 1.8377961
1507 42 .7205511
1518 42 .7348124
1644 42 .816522
1682 42 1.9488916
1710 42 1.7649841
1723 42 .9293143
1724 42 .7590086
1730 42 .9696067
1757 42 1
1779 42 1.9058738
1797 42 .9569441
1802 42 .9859359
1825 42 .8572449
1974 42 1.9110003
1981 42 .9834237
2048 42 .9423661
2100 42 .9373537
2114 42 .9507397
2179 42 .858896
2182 42 .8667831
2260 42 .9474161
2295 42 .753143
2311 42 2.9328738
2360 42 1.9214122
2380 42 1.9470686
2416 42 .8279519
2445 42 .9325517
2453 42 .9816826
2473 42 .8675036
2495 42 .9606868
2548 42 .8737991
2606 42 1
2614 42 1.831128
2673 42 1
2727 42 1
2748 42 1
2760 42 1.9723346
2774 42 .9295258
2928 42 .9601249
2942 42 .961806
2998 42 .8514916
3119 42 2.905486
3130 42 .9110023
3209 42 2.6768474
3236 42 1.9799854
3244 42 .9799702
3259 42 .9320375
3295 42 .9601735
3310 42 1
3356 42 .8487738
3374 42 1.9241084
3376 42 1.9536592
3377 42 .9351903
3378 42 .8912538
3428 42 .9065842
3438 42 .9127213
3470 42 .952464
3510 42 .9568467
3542 42 .8124766
3549 42 1.9071516
3552 42 .9653027
3580 42 .9401916
3589 42 1
3593 42 .9598224
3603 42 .8535978
3660 42 .9798436
3685 42 .9537349
3699 42 1
3799 42 .8789228
3864 42 1
3878 42 .9682588
3932 42 .9833578
3954 42 .9561673
3988 42 .849974
4023 42 1.9713834
4040 42 1
4047 42 1
4053 42 .9643889
4055 42 .8287196
4081 42 .9062141
4153 42 .7742861
4164 42 .9874384
4168 42 1
4218 42 .8106903
4250 42 1
4251 42 .8980011
4280 42 .9360122
4300 42 .9119746
4428 42 .967729
4506 42 1.957197
4509 42 .9023211
4512 42 .9397046
4525 42 .9749585
4540 42 .9626958
4601 42 .9511539
4633 42 .9630268
4695 42 1.750646
4703 42 1
4704 42 1.891664
4726 42 .9763023
4784 42 1.974733
4807 42 .9873216
4834 42 .8439188
4850 42 1
4869 42 .9214257
4906 42 .9522218
4949 42 .7701033
4958 42 .9260057
4977 42 .9716231
5043 42 .8251413
5055 42 .9280551
5084 42 .8847136
5125 42 .9435102
5193 42 1
5197 42 .7699234
5269 42 .9703129
5383 42 .9839481
5458 42 .970565
5509 42 1.94261
5541 42 .8847505
5612 42 1
5669 42 .9309484
5690 42 .9539338
5774 42 1
5801 42 1.920847
5802 42 .8593278
5821 42 .8230807
5823 42 1.965287
5845 42 .9480192
5906 42 .8890164
5934 42 .8681361
5958 42 .9294063
6022 42 1
6057 42 .9389337
6080 42 .96875
6127 42 .925415
6151 42 .9811219
6186 42 .8069766
6278 42 2.982125
6279 42 .9688501
6421 42 .7432012
6471 42 .9112402
6549 42 1.972547
6554 42 .8824607
6568 42 .9717651
6609 42 .9534843
6611 42 .9416441
6713 42 .8851712
6743 42 .6609564
6822 42 .7204344
6826 42 .9086804
6831 42 .9747909
6851 42 .9414741
6914 42 3.913795
6924 42 .9625578
7139 42 .9176799
7166 42 .7043615
7169 42 .9043047
7175 42 .9531194
7253 42 1
7370 42 1
7393 42 .9185865
7401 42 .8924457
7533 42 .8957374
7578 42 1
7682 42 .8444847
7705 42 6.726925
7739 42 1
7753 42 5.325217
7777 42 .8518587
7846 42 .9360534
7864 42 .9018838
7880 42 .928584
7903 42 .9495667
7939 42 3.961755
7940 42 .7726314
7961 42 1
7967 42 2.852493
8006 42 .8745966
8041 42 .9059665
8055 42 1
8137 42 .7681827
8160 42 .8815651
8226 42 .9592968
8243 42 .9398171
8275 42 .87181
8301 42 .9543903
8319 42 3.948598
8329 42 .8790528
8373 42 .6587231
8387 42 1.945098
8396 42 .948775
8398 42 .9148129
8494 42 .9167472
8595 42 .8960219
8655 42 1.873947
8744 42 .8932147
8789 42 1.899331
8898 42 1.351818
9001 42 .9494259
9104 42 2.800417
9122 42 1.949226
9130 42 .9534405
9170 42 .9486594
9175 42 .968524
9260 42 .9735142
9286 42 1.942978
9325 42 .9055029
9402 42 .9505745
9472 42 .9846519
9491 42 1.963068
9498 42 1
9499 42 .9933212
9503 42 1.880919
9540 42 .9464637
9577 42 .9700661
9643 42 .6483046
9682 42 .6742055
9700 42 .8906634
9780 42 .9671513
9785 42 .9264523
9795 42 .7942607
9806 42 1.929951
9836 42 1
9850 42 2.966196
9883 42 .9463284
9930 42 .9481256
9954 42 .8396316
9975 42 .9211446
10075 42 .911594
10077 42 .9290027
10085 42 .7412806
10228 42 .9202679
10232 42 4.952183
10239 42 .9610385
10262 42 .8793594
10296 42 .9522707
10313 42 .9119968
10364 42 .9398387
10390 42 .9362579
10394 42 1
10407 42 1.948453
10434 42 3.519448
10445 42 1.925986
10476 42 1.674945
10530 42 .7374599
10540 42 .8291944
10548 42 .7868073
10549 42 .8042039
10563 42 20.29065
10596 42 .8651693
10663 42 .5546554
10674 42 1.655097
10698 42 5.846024
10736 42 3.918542
10751 42 .9768016
10793 42 4.626751
10869 42 1.862902
10886 42 1.804605
10956 42 .9345427
10963 42 .9847044
11046 42 .8539041
11064 42 .8007662
11087 42 .7521724
11098 42 .8510086
11162 42 .9462637
11177 42 .8723384
11178 42 .858787
11209 42 20.81506
11241 42 .8789676
11352 42 .9735389
11358 42 .8427814
11379 42 3.822372
11389 42 .9078911
11391 42 1
11452 42 .8923148
1 43 14.2621569
2 43 6.5822637
5 43 1.9084779
7 43 1.9252842
13 43 .6905947
33 43 1.9236873
50 43 17.9546466
61 43 1.963578
76 43 .8405903
97 43 1.8161298
107 43 7.0833997
116 43 8.682156
117 43 5.2544447
118 43 20.1146917
119 43 5.7513298
132 43 1.8368483
135 43 1.7628815
138 43 1.72888
141 43 .7849441
143 43 1.8567817
146 43 .8120302
208 43 1
215 43 .9386676
218 43 .9232471
231 43 .9658552
253 43 2.5579926
254 43 1.8549894
255 43 .887209
261 43 3.6707685
262 43 34.1214003
263 43 4.9363107
279 43 .775653
300 43 1.8262444
303 43 1.9005156
311 43 1.802634
323 43 .970798
344 43 1.9718546
353 43 .8897226
498 43 1
579 43 1
592 43 .8959633
612 43 5.7166369
653 43 .8700843
662 43 2.9358573
682 43 1.9053953
683 43 .8275912
689 43 1
714 43 1
743 43 1
776 43 1.9478963
789 43 .8712194
819 43 .92232
830 43 1
870 43 2
893 43 1.9046857
905 43 2.651983
922 43 .86161
1046 43 1
1137 43 .9663477
1175 43 .6258763
1195 43 .7926
1214 43 2.6545616
1329 43 .7938613
1345 43 2.8370424
1359 43 2.7494636
1360 43 9.3278986
1372 43 .8505816
1417 43 .9347628
1507 43 4.5332678
1513 43 .872367
1518 43 1.5570868
1602 43 1.6034392
1629 43 .7639985
1675 43 .6020282
1710 43 1.6074794
1717 43 .9714178
1727 43 .829405
1739 43 1
1747 43 1
1779 43 .8427915
1787 43 .9616709
1803 43 .9746332
1865 43 .9619403
1879 43 1
2038 43 .9448913
2060 43 .9531654
2087 43 .7664119
2098 43 1
2119 43 .8922729
2159 43 1
2168 43 1.7709737
2189 43 .8455621
2202 43 .9508899
2260 43 1.9121751
2279 43 .9355081
2369 43 1.8055214
2380 43 2.9115945
2434 43 1
2459 43 1
2466 43 1.6377072
2473 43 .7787061
2667 43 .9189606
2782 43 1.768893
2825 43 .9077866
2929 43 .9485273
2951 43 .9889961
2993 43 .8387813
2994 43 .8864767
3012 43 .949567
3127 43 .9131259
3138 43 .780541
3145 43 1.6705619
3230 43 .9664868
3236 43 .9665719
3241 43 1.8676927
3281 43 .8107764
3295 43 5.9334823
3297 43 .9555151
3314 43 .8755601
3351 43 .7738222
3377 43 .8917556
3378 43 .8183735
3430 43 .8128392
3496 43 1
3510 43 1.9279259
3538 43 1.8501795
3542 43 1.6868008
3549 43 .8449258
3550 43 1
3593 43 1.9328959
3599 43 1
3660 43 4.966335
3676 43 .9501611
3747 43 1
3807 43 .9404503
3867 43 .8003799
3921 43 1.8578787
3943 43 .8030465
3951 43 .9426317
4011 43 .935689
4030 43 .7650096
4039 43 1
4145 43 .7224176
4163 43 .9011284
4245 43 1
4249 43 1
4300 43 4.852981
4426 43 1
4433 43 1.968092
4448 43 .8536021
4507 43 .8303347
4511 43 1.900143
4512 43 .8992953
4525 43 .9581761
4557 43 1
4593 43 .9091241
4606 43 3.792205
4618 43 .9650622
4695 43 .5835316
4704 43 3.819058
4751 43 .7311368
4887 43 1
4894 43 .9487167
5004 43 .961352
5043 43 .7079532
5165 43 .8477427
5216 43 .9707142
5238 43 1.834787
5339 43 .94399
5340 43 .8975431
5376 43 1
5442 43 .9514051
5458 43 .950838
5489 43 .9473795
5630 43 .8618343
5657 43 .9654116
5669 43 .8846708
5715 43 .8227873
5759 43 .959514
5821 43 1.704512
5822 43 1.900878
5823 43 1.942022
5845 43 1.913182
5896 43 .1756913
5943 43 .8929241
5977 43 1
6095 43 1.789584
6153 43 .8956642
6156 43 1
6169 43 .9007472
6176 43 1
6186 43 2.677615
6279 43 1.947974
6285 43 .9247961
6300 43 .9063945
6417 43 .8037425
6421 43 13.5711
6549 43 .9541482
6557 43 .405614
6592 43 .93768
6646 43 1.71756
6649 43 1.673467
6656 43 .5294997
6743 43 1.433733
6744 43 .8955083
6822 43 2.533073
6823 43 .8425852
6831 43 .9578961
6914 43 4.856021
6924 43 .9374645
6950 43 .9288997
6995 43 .8759917
7047 43 .9140065
7093 43 .8596234
7096 43 1.947216
7139 43 .8625099
7161 43 .9638394
7168 43 1
7199 43 .7445658
7226 43 .9423411
7235 43 .7925559
7307 43 1.881857
7319 43 3.699388
7324 43 1.913965
7325 43 1.94337
7393 43 1.864024
7416 43 1
7429 43 1
7431 43 1
7434 43 .9548924
7450 43 .1506275
7451 43 1.767451
7572 43 .8061393
7580 43 .923582
7587 43 .8773773
7601 43 .9510498
7615 43 .9006746
7641 43 1.962556
7705 43 .5439143
7753 43 10.2028
7775 43 .9320861
7791 43 .7915515
7804 43 2.711147
7822 43 .9043209
7830 43 .8865882
7850 43 3.882316
7880 43 .8807218
7903 43 .915767
7928 43 .9445102
7937 43 .8175643
7967 43 .7536348
8108 43 1
8137 43 1.612822
8142 43 .939957
8160 43 .8021915
8187 43 .9678552
8197 43 .917922
8252 43 5.964767
8284 43 2.763172
8303 43 .8089176
8310 43 .9164138
8319 43 6.914149
8329 43 3.797995
8335 43 .9685611
8373 43 1.430003
8388 43 .9926407
8398 43 .8577215
8464 43 1
8467 43 1
8500 43 1
8530 43 .896852
8622 43 .57801
8686 43 .9026415
8718 43 1.955853
8722 43 .980232
8735 43 1.767215
8752 43 .2210755
8768 43 1.933012
8789 43 6.831865
8801 43 .9552676
8802 43 3.96275
8839 43 2.899694
8848 43 .788345
8874 43 1
8882 43 .9408609
8883 43 1.872962
8898 43 11.91741
9005 43 .862675
9122 43 1.915199
9146 43 .7626711
9170 43 2.914252
9178 43 1
9285 43 1
9287 43 .8967101
9407 43 1
9491 43 .9383172
9499 43 2.988845
9503 43 .8011129
9537 43 .9399356
9543 43 .9487216
9565 43 .9135677
9571 43 1.876882
9660 43 .8487122
9682 43 .4558621
9746 43 .8978179
9795 43 .6563767
9860 43 2.855796
9910 43 1
10075 43 .8523454
10077 43 .8814213
10218 43 .9375421
10232 43 2.920137
10246 43 1.968244
10287 43 .9323716
10291 43 .9017834
10296 43 1.920283
10333 43 .8488371
10360 43 .9526102
10390 43 1.893539
10407 43 .9139062
10410 43 1.956598
10429 43 1.91197
10434 43 7.197388
10436 43 25.57693
10445 43 5.876382
10462 43 .6352899
10476 43 2.457097
10548 43 .6439281
10559 43 1.913401
10563 43 44.79413
10624 43 1.966677
10647 43 .6329778
10663 43 5.256191
10664 43 1
10674 43 5.423946
10698 43 2.742832
10728 43 1.960128
10736 43 1.863951
10748 43 1.642082
10793 43 1.376603
10794 43 .7580702
10821 43 2.976304
10888 43 .8215887
10895 43 1
10937 43 1.752023
10981 43 1
10984 43 .8082523
10987 43 .8370006
10993 43 .8784444
11024 43 .3123281
11046 43 3.755992
11064 43 1.667242
11087 43 2.586081
11098 43 .7511564
11105 43 .8760108
11125 43 1
11131 43 3.842922
11138 43 .8365169
11141 43 .9043259
11177 43 .7867812
11199 43 .8777472
11209 43 52.34017
11210 43 .959241
11219 43 1.875703
11241 43 1.797853
11249 43 .8684209
11250 43 3.721268
11356 43 .6542247
11358 43 .7374154
11371 43 1
11379 43 .7033284
11382 43 .6220101
11387 43 .9500208
11468 43 1.618654
1 44 4.4975615
2 44 1.7155401
50 44 9.5643377
61 44 2.9751982
64 44 .8967004
70 44 .5666145
88 44 .888423
90 44 .8642263
107 44 4.3758358
116 44 5.7835623
117 44 2.4923099
118 44 5.7161885
119 44 3.1497109
120 44 2.7038186
135 44 .8385328
141 44 .8535565
179 44 .9777343
215 44 .9582353
218 44 .9477347
253 44 .6990125
262 44 16.6778896
263 44 9.594719
279 44 1.8472296
300 44 1.8816801
303 44 .9322555
319 44 1
331 44 .8849623
368 44 .8759753
387 44 .8584307
421 44 2.9341648
514 44 .958951
517 44 .9781299
520 44 .952243
534 44 .9401597
541 44 .8170668
612 44 5.8070423
632 44 1
639 44 .938633
644 44 1
652 44 .8486838
662 44 .9563217
682 44 1.9355784
683 44 .8825973
690 44 .69968
745 44 .894757
789 44 1.9123061
805 44 .7961645
823 44 1
825 44 1
926 44 1
964 44 .9101198
1011 44 1
1033 44 1
1094 44 1.9840169
1095 44 .8103898
1187 44 .7460959
1202 44 .9425027
1214 44 2.7647718
1304 44 1
1344 44 .8155216
1360 44 .5423287
1372 44 .8982527
1380 44 .9037967
1436 44 .9247439
1445 44 .9059315
1507 44 2.682176
1576 44 .916595
1591 44 .8903372
1604 44 .8162701
1644 44 1.7913261
1646 44 1
1690 44 1.962573
1691 44 1
1723 44 .9196074
1724 44 .7259148
1727 44 .8838323
1803 44 1.9827263
1820 44 1.9737544
1839 44 .927074
1854 44 .8942447
1981 44 .9811474
2029 44 .9676853
2107 44 1
2260 44 .9401951
2360 44 .9106202
2398 44 1
2435 44 .9375473
2493 44 1
2510 44 .8167652
2519 44 1
2555 44 .9028561
2561 44 .9139478
2571 44 .930801
2661 44 1
2718 44 .8881939
2724 44 1
2748 44 3
2782 44 .8426263
2816 44 .9353546
2839 44 .77776
2872 44 .8415549
2887 44 .9337712
2928 44 .9546491
2929 44 .9649494
2959 44 .9584844
2964 44 1
2994 44 .9226957
3007 44 .8907597
3034 44 1
3052 44 .9353808
3073 44 .9552272
3096 44 1
3119 44 2.8925069
3236 44 .977237
3244 44 .9772196
3295 44 .9547044
3329 44 1
3374 44 1.9136867
3376 44 1.9472955
3378 44 .8763204
3445 44 1
3470 44 .9459361
3538 44 1.8979788
3638 44 .8981925
3660 44 2.9770756
3765 44 .8440763
3778 44 1
3805 44 1
3863 44 2.9653755
3865 44 1
3879 44 1
3968 44 1
3977 44 .9684092
3989 44 .9422881
4023 44 .9674537
4080 44 .9231052
4119 44 1
4125 44 1
4133 44 .8856924
4168 44 1
4287 44 1
4316 44 .9067823
4331 44 .9798587
4334 44 .8555317
4351 44 .9158583
4434 44 1
4443 44 .9342881
4482 44 1
4506 44 1.951319
4525 44 .9715197
4551 44 .9122286
4601 44 .9444462
4606 44 .8585011
4650 44 1
4780 44 .9710888
4807 44 .9855806
4865 44 .9578496
4906 44 .9456607
5043 44 .8011291
5112 44 .8630354
5120 44 .8973159
5197 44 .7383284
5218 44 .9390197
5255 44 .941704
5285 44 .8572928
5340 44 1.930231
5458 44 3.966523
5469 44 .9638917
5484 44 .8547746
5489 44 1.964168
5541 44 .868924
5651 44 .9409449
5669 44 .9214659
5750 44 .9245177
5759 44 .9724308
5821 44 6.798785
5886 44 2.957937
5943 44 .927086
5949 44 .9037966
6106 44 .8487134
6241 44 2
6278 44 2.979671
6279 44 .9645725
6421 44 2.707937
6554 44 .8663197
6609 44 .9470966
6611 44 1.93363
6616 44 .8841263
6649 44 .7776452
6712 44 .9444704
6745 44 .7812425
6822 44 3.682043
6843 44 1.941007
6914 44 2.901957
6977 44 1
7047 44 .9414422
7060 44 1.969769
7062 44 .924409
7093 44 .9044098
7142 44 .9354185
7154 44 .9631992
7169 44 .8911635
7210 44 1
7246 44 .8840834
7273 44 1
7318 44 1.935571
7319 44 2.795296
7326 44 .9606973
7376 44 .8951983
7424 44 .9188538
7434 44 .9692837
7451 44 1.841644
7469 44 1
7587 44 .9164994
7682 44 .8231287
7705 44 5.689426
7719 44 .9657417
7731 44 .9383847
7736 44 .7000095
7753 44 5.095229
7796 44 .9643123
7804 44 .8033039
7848 44 .7963665
7850 44 .9198626
7864 44 1.88841
7868 44 .9877078
7938 44 .9177664
7968 44 .9572006
8099 44 .9459704
8101 44 .90722
8102 44 .9603963
8137 44 1.736349
8142 44 .9591134
8160 44 .8653011
8162 44 .9566994
8189 44 .9486063
8284 44 .8387306
8316 44 .9194183
8319 44 5.94154
8387 44 .9375582
8388 44 .9949886
8440 44 .9127926
8445 44 .9016347
8491 44 .9662364
8545 44 1
8553 44 1
8599 44 1
8629 44 .9106792
8657 44 1
8685 44 1.961159
8700 44 .9271359
8718 44 .9699378
8781 44 .9009065
8789 44 5.885507
8801 44 .9695392
8841 44 1.913629
8856 44 .8958452
8874 44 1
8898 44 5.262807
8911 44 .885311
8933 44 1
9146 44 3.83839
9170 44 4.941609
9260 44 .9698771
9262 44 1
9317 44 .961093
9344 44 1.954469
9385 44 1
9485 44 .9370754
9488 44 1
9491 44 .9579967
9499 44 .992404
9626 44 1
9681 44 1
9682 44 .6294661
9775 44 .9521002
9780 44 .9626404
9787 44 1.965954
9788 44 .5111423
9797 44 .7279291
9806 44 3.920331
9860 44 5.901804
9954 44 .8176092
9975 44 .9103159
9983 44 .8381518
9987 44 .8538106
10022 44 .9376947
10041 44 1
10058 44 .9761627
10071 44 .9573842
10075 44 .8994537
10077 44 .9192531
10145 44 .8356116
10232 44 1.945617
10287 44 .9539481
10333 44 .8970648
10401 44 3
10407 44 .9413739
10415 44 .9758439
10434 44 4.453457
10436 44 13.30713
10445 44 2.915822
10476 44 .6303071
10548 44 .7575308
10563 44 19.3693
10580 44 .8275574
10619 44 .822782
10663 44 .4934989
10670 44 .9332443
10674 44 1.607733
10698 44 4.82488
10728 44 1.972849
10736 44 2.907356
10740 44 .6835816
10751 44 .9736159
10777 44 1.951265
10793 44 3.575495
10888 44 .8785098
10947 44 .6533645
10951 44 .8729237
10993 44 .917226
11046 44 1.833842
11056 44 .7857504
11064 44 .7734066
11068 44 .9812035
11095 44 .7343027
11100 44 .5626744
11131 44 2.893037
11148 44 .9476636
11151 44 .8749735
11153 44 1.806142
11175 44 1.937052
11177 44 1.854807
11178 44 .839395
11190 44 .7999507
11209 44 24.10304
11241 44 .862347
11269 44 .9853819
11379 44 .7979797
11468 44 .7403204
1 45 2.642744966
2 45 .797736968
50 45 8.557098735
54 45 .965443467
107 45 6.556192817
116 45 3.846103655
117 45 3.639010829
118 45 1.087155714
119 45 2.395408457
136 45 .940323007
140 45 .001865041
141 45 .895872452
231 45 1.983467478
244 45 1
262 45 26.63783894
263 45 5.000785727
279 45 2.891373813
331 45 .918203333
347 45 1.986058077
514 45 .970812419
534 45 .957451022
541 45 1.869926742
612 45 1.862798891
650 45 1
662 45 .968942855
683 45 1.916521692
776 45 .974771982
805 45 .855064369
841 45 .969162123
1073 45 2
1145 45 .961151166
1214 45 5.832742771
1215 45 .959799448
1286 45 .927877498
1360 45 .674576325
1372 45 .927653371
1380 45 .931595399
1507 45 .77401371
1644 45 .851624052
1688 45 .959046839
1690 45 .973387837
1717 45 .986160814
1723 45 .942837493
1811 45 1
1814 45 .906900552
1827 45 1
1851 45 1
1933 45 .833886241
2035 45 1
2046 45 .931808477
2236 45 1
2266 45 1.94249718
2288 45 .987841993
2328 45 .866718335
2380 45 .957195112
2434 45 1
2473 45 .892852092
2507 45 1
2555 45 .930926559
2718 45 .920501148
2746 45 1.971121091
2851 45 .916963573
2870 45 1
2994 45 .945033357
2998 45 .879903455
3119 45 .923567886
3130 45 .928028834
3183 45 .935433511
3236 45 .983814519
3259 45 1.94503973
3295 45 .967792918
3374 45 1.93862759
3375 45 .836869746
3376 45 2.962524903
3660 45 1.983699798
3765 45 .889131686
3787 45 1
3815 45 .957228354
3869 45 1
3920 45 .936357064
3921 45 .931186529
3954 45 .964553111
4056 45 1
4103 45 .9835603
4164 45 2.989842
4182 45 1
4198 45 .9791096
4223 45 1
4229 45 .965578
4300 45 1.928815
4317 45 1.982814
4359 45 1
4383 45 .8758926
4443 45 .9532761
4448 45 .9291159
4506 45 .9653859
4515 45 .971869
4671 45 1
4695 45 .7983508
4704 45 1.91239
4742 45 1
4801 45 1.97615
4807 45 .9897472
4853 45 .9000726
4921 45 .9727639
4980 45 .9654065
5004 45 .9812871
5167 45 1.791961
5180 45 .9509179
5192 45 .960439
5255 45 .9585491
5390 45 1
5505 45 1.968993
5630 45 .9331018
5657 45 1.983253
5759 45 .9803971
5821 45 2.856928
5845 45 1.957964
5943 45 .9481551
6095 45 .8981189
6097 45 1
6298 45 .9692018
6306 45 .9025838
6358 45 1.879245
6412 45 .9889749
6421 45 2.792331
6471 45 .9282213
6562 45 .9457436
6649 45 .8418963
6743 45 .7258203
6862 45 1.986644
6914 45 .9302873
6979 45 .962913
6984 45 .8645604
7011 45 1
7042 45 .9604546
7246 45 .9175784
7252 45 .9408831
7318 45 .954188
7319 45 2.854447
7326 45 .9720541
7370 45 1
7451 45 .8874025
7514 45 .9608598
7533 45 .9156844
7555 45 .9651961
7682 45 .874237
7705 45 3.779169
7736 45 1.786694
7746 45 .9077279
7753 45 5.645627
7880 45 2.942247
7904 45 .8903084
7932 45 .843577
7939 45 .9690719
7945 45 1
7968 45 .9695678
8041 45 1.923956
8101 45 .9340295
8102 45 .9718401
8137 45 .8125327
8142 45 .9709279
8187 45 .9844358
8252 45 .9829407
8274 45 1
8284 45 1.885331
8301 45 .9631161
8319 45 3.958432
8629 45 .9364891
8664 45 .9575151
8700 45 1.948191
8718 45 .9786245
8789 45 1.918591
8874 45 1
8877 45 1
8898 45 9.475824
9170 45 .9584816
9331 45 .954485
9351 45 1
9491 45 .9701339
9540 45 .956706
9571 45 .9403876
9594 45 .9754621
9666 45 1
9710 45 1
9806 45 1.943352
9850 45 .9726634
9860 45 .9301783
9906 45 1
9967 45 .9765826
9983 45 .8849191
10040 45 .8515028
10077 45 .9425856
10123 45 .9638839
10220 45 .9544687
10234 45 .9309961
10239 45 .9684924
10298 45 .8841906
10390 45 .9484527
10407 45 .9583144
10434 45 4.611385
10435 45 .949686
10436 45 11.37421
10445 45 3.940146
10548 45 .8275941
10549 45 1.841663
10563 45 15.57425
10663 45 5.639856
10674 45 2.721082
10698 45 .8754822
10728 45 .9806944
10793 45 .6981587
10869 45 .889131
10888 45 .9136153
10937 45 .8799325
10947 45 .7535275
10993 45 .9411442
11064 45 1.838883
11068 45 .9866349
11087 45 1.799585
11095 45 .811078
11131 45 .9239446
11141 45 .9536757
11151 45 .9111009
11175 45 1.955241
11178 45 1.885803
11190 45 .8577565
11209 45 19.80701
11241 45 3.902123
11313 45 .9332241
11352 45 .9786013
11356 45 .8325797
11398 45 .873382
11452 45 1.912917
11468 45 .8153568
1 46 13.9609012
2 46 11.4117052
50 46 29.8946674
84 46 .5695769
107 46 25.7091588
116 46 4.5523828
117 46 7.9500402
118 46 36.3449348
119 46 9.2415073
135 46 4.6660678
136 46 3.8264257
138 46 8.6181837
139 46 1.8123218
141 46 4.6971385
143 46 1.7983067
179 46 .9539521
181 46 .7727443
218 46 .8919095
240 46 .9122668
253 46 1.3775244
254 46 .7957826
261 46 6.5363458
262 46 125.1295054
263 46 16.0937222
300 46 2.7553013
303 46 2.8598969
311 46 3.7220509
316 46 .8525962
383 46 .6327382
409 46 .7830079
499 46 .7419887
514 46 1.9151061
541 46 2.6216737
551 46 .6383279
612 46 .6009419
652 46 1.6870613
662 46 .9096683
682 46 1.8667689
805 46 3.5784456
820 46 1
918 46 1.890796
1175 46 2.4731244
1188 46 1.8347242
1195 46 .7079201
1240 46 .8309311
1329 46 2.7096964
1345 46 .7705081
1360 46 8.0534847
1362 46 1.7799916
1380 46 .8010409
1493 46 .6898395
1499 46 .8756655
1507 46 15.3427046
1518 46 1.3762488
1571 46 1
1576 46 .8275092
1602 46 1.4415265
1604 46 .6200261
1629 46 2.6676409
1644 46 12.5684392
1675 46 .4395394
1710 46 1.4472162
1714 46 .4526959
1723 46 1.8337392
1724 46 3.4331612
1734 46 .9406433
1808 46 1
1811 46 1
1814 46 1.7292144
1933 46 1.5168476
2038 46 .9223909
2059 46 1
2102 46 1.8310267
2116 46 1
2124 46 .6854184
2168 46 .677464
2199 46 .8880481
2241 46 1
2295 46 .4193645
2363 46 .8749001
2366 46 .899127
2369 46 2.7261173
2466 46 .4897858
2473 46 1.6883535
2510 46 .62105
2548 46 .7031612
2765 46 .7687042
2854 46 .9204971
2887 46 .8630315
2930 46 1
2968 46 .9086277
2994 46 1.840126
3017 46 2.746652
3143 46 .8640505
3209 46 2.2399087
3212 46 .6924417
3244 46 .9528876
3351 46 1.6814755
3378 46 .7442168
3470 46 .8881899
3510 46 .8984986
3533 46 .8479209
3632 46 .4993355
3633 46 .84517
3772 46 .763093
3773 46 .7722026
3867 46 .7188766
3895 46 1
3921 46 .7998517
3974 46 .6747567
3989 46 2.8806453
4022 46 1
4123 46 1
4167 46 .7688876
4218 46 .5547223
4293 46 .8341662
4300 46 1.792954
4383 46 .6390258
4446 46 .7541853
4512 46 .8581784
4520 46 1
4596 46 1
4606 46 1.707365
4642 46 1
4647 46 1
4695 46 3.413491
4715 46 .7819853
4801 46 .9306301
4906 46 .8876202
4993 46 1.61456
4999 46 .954194
5043 46 2.588713
5111 46 5.713319
5125 46 .8671295
5131 46 .7595549
5167 46 1.394905
5180 46 .8572417
5258 46 1
5276 46 .755191
5294 46 .6649739
5296 46 .7324395
5339 46 .9211215
5340 46 .8557107
5429 46 .8955092
5442 46 .9315642
5541 46 .7289201
5630 46 1.805422
5637 46 .8564936
5786 46 .8248545
5821 46 5.583866
5822 46 1.860407
5957 46 .9335265
6070 46 .5235744
6090 46 1.828208
6095 46 .7036724
6099 46 .7288199
6186 46 2.5459870000000002
6234 46 .8772283
6253 46 1.919269
6313 46 .4258223
6342 46 .6492724
6488 46 1
6609 46 .8905899
6743 46 1.202531
6745 46 .5475851
6822 46 3.34243
6874 46 .8343239
6885 46 .6593177
6914 46 .7972362
6930 46 .8167725
6944 46 1
6989 46 .9372769
7093 46 1.802309
7119 46 1
7161 46 .9490753
7214 46 1.611806
7216 46 2.840292
7307 46 5.83362
7316 46 2
7318 46 1.866753
7319 46 1.57665
7322 46 .8244403
7325 46 1.920248
7326 46 .9187177
7393 46 .8085062
7451 46 9.672503
7498 46 .2171074
7518 46 .8437734
7708 46 1
7736 46 .3795861
7753 46 14.06072
7804 46 .5932106
7867 46 .7211727
7871 46 .5543373
7916 46 1
7932 46 .5450339
7938 46 .8299317
7962 46 .9207056
8053 46 .7529178
8137 46 3.45474
8160 46 1.721428
8208 46 .9131184
8229 46 .9492672
8243 46 .8584429
8284 46 2.666477
8310 46 2.882286
8319 46 1.879097
8329 46 .7155186
8373 46 1.197278
8387 46 2.870863
8493 46 1.469968
8529 46 1
8620 46 .8427266
8649 46 2.953085
8655 46 .7035092
8839 46 .8587396
8841 46 2.821375
8848 46 1.701928
8852 46 .8717788
8898 46 23.4754
8912 46 1
9107 46 1
9128 46 1
9170 46 .879241
9197 46 .8713211
9276 46 1
9322 46 .6661641
9326 46 .8717837
9367 46 1
9369 46 .3457992
9448 46 .8776313
9594 46 .92863
9632 46 1.673127
9647 46 .7896668
9660 46 1.786943
9682 46 .2336947
9692 46 .7914227
9699 46 1.752042
9775 46 1.900938
9795 46 6.516078
9860 46 3.796919
9916 46 1.841876
9954 46 .6227956
9967 46 .9318891
10038 46 .934706
10075 46 .7920591
10077 46 3.833006
10137 46 1
10216 46 .6244823
10262 46 1.71624
10287 46 .9047595
10296 46 .8877353
10364 46 1.858494
10371 46 1
10429 46 2.876029
10434 46 17.86969
10435 46 .8536585
10436 46 23.36273
10476 46 2.235434
10498 46 .6661528
10530 46 .382476
10540 46 1.598246
10548 46 .4985467
10549 46 .5394654
10563 46 133.2189
10596 46 .682863
10619 46 .6334935
10628 46 .7937465
10663 46 12.9525
10674 46 8.188748
10698 46 1.637832
10748 46 2.495947
10793 46 6.122075
10818 46 1.392544
10856 46 .9291357
10869 46 .6775306
10884 46 .8925486
10886 46 1.540408
10887 46 .8632475
10888 46 .7487448
10984 46 .7299632
11046 46 4.656366
11064 46 .5313796
11068 46 .9611267
11083 46 1
11087 46 .4170815
11095 46 3.450508
11105 46 .8253869
11131 46 1.778788
11138 46 .769768
11151 46 1.741431
11153 46 1.59908
11177 46 .6997256
11178 46 .6678511
11190 46 1.586276
11209 46 107.8044
11232 46 1.804116
11241 46 7.715318
11249 46 .8146982
11250 46 3.607463
11315 46 .6353941
11334 46 .5799537
11356 46 2.513047
11358 46 1.630204
11379 46 1.5822
11389 46 2.78335
11452 46 1.746712
11468 46 .4629537
4 47 25.45313932
6 47 .91119986
7 47 .93078987
9 47 1.93730547
17 47 1
23 47 5.94229902
59 47 .95082317
64 47 .87719746
70 47 5.96911157
72 47 49.16680802
77 47 .80148075
82 47 .90383429
84 47 .54029563
90 47 .70405475
97 47 5.9031042
116 47 .06249152
135 47 .19387029
136 47 .43527018
143 47 .38324922
167 47 .62417145
172 47 1
186 47 1.98843541
211 47 1
214 47 .8834138
221 47 1
232 47 1.98288702
249 47 1
262 47 1.55942016
300 47 .80067297
302 47 1.88430172
303 47 1.87873258
305 47 3
318 47 1
322 47 3.98616899
344 47 .97822779
395 47 1
396 47 .79387284
421 47 2.928143
432 47 1
437 47 .90727249
465 47 .57547532
511 47 .91463513
517 47 1.97849423
526 47 1.98321079
535 47 .95367284
592 47 .90677964
606 47 .98407732
613 47 .88898128
662 47 2.94428477
683 47 .18128454
691 47 .77005415
745 47 .80161095
762 47 .92511235
776 47 .9707049
780 47 .87541936
789 47 .85346921
795 47 .5033455
821 47 1
846 47 1
849 47 .97846939
905 47 3.48531869
922 47 4.87654158
1029 47 .96601123
1033 47 1
1093 47 .94402984
1110 47 1
1145 47 6.95761797
1146 47 2
1207 47 1
1209 47 1
1214 47 27.57846156
1249 47 1
1323 47 .92286187
1333 47 .87902906
1359 47 .13507753
1365 47 .98677042
1407 47 .98382304
1412 47 1.92070894
1429 47 2.97253024
1503 47 1
1570 47 1
1571 47 1
1616 47 1
1629 47 1.75708418
1644 47 .01864999
1675 47 1.38561972
1714 47 .24618269
1724 47 1.39551398
1727 47 .80553431
1769 47 1
1803 47 .97943706
1827 47 1
1833 47 .94705586
1853 47 .97987093
1854 47 .91739177
1879 47 1
1889 47 1
1919 47 1
1922 47 1
1927 47 .87041152
1933 47 1.55880339
2029 47 2.95452178
2046 47 1.94170791
2060 47 .96737012
2098 47 1
2114 47 .9583388
2168 47 .6755243
2170 47 3.96865673
2179 47 .61432403
2183 47 .98819238
2202 47 .97217724
2254 47 1
2256 47 .90389071
2260 47 1.91648794
2262 47 1
2288 47 .98525768
2291 47 4.96366666
2295 47 .15490555
2311 47 4.89547542
2328 47 .70102954
2338 47 .96236849
2380 47 5.91295151
2401 47 2.97374174
2413 47 1.98628145
2494 47 4.90611922
2495 47 .93104933
2548 47 .67357468
2561 47 1.9424765
2601 47 1
2746 47 .96842475
2775 47 2.94449654
2801 47 1
2851 47 .88698141
2854 47 .89044972
2887 47 .84761482
2898 47 2
2901 47 4.95045084
2904 47 6.93696452
2940 47 .99264557
2942 47 .95976349
2945 47 1
2959 47 .97979477
2961 47 .55840278
2966 47 1
2984 47 1
2993 47 1.95230928
2997 47 .5192257
3007 47 .89064742
3012 47 .97751531
3049 47 .76108203
3091 47 .64392973
3096 47 1
3098 47 .93561776
3118 47 1.95574581
3119 47 1.85530606
3174 47 .99126499
3181 47 1
3183 47 .93370285
3213 47 1
3229 47 1.97973683
3255 47 .9582449
3260 47 1
3286 47 .9380032
3288 47 .76247574
3295 47 1.92831388
3298 47 1
3336 47 1.9880499
3350 47 4.96590483
3351 47 1.69221887
3413 47 .81235147
3417 47 1.97682255
3441 47 4.90221581
3485 47 .98525685
3603 47 .94470795
3647 47 .91220453
3695 47 1
3698 47 1
3771 47 .96392644
3806 47 .94520568
3813 47 .80623486
3821 47 1
3863 47 5.95865269
3869 47 2
3879 47 1
3921 47 1.81773367
3926 47 .92203845
3933 47 1.97226881
3956 47 .8723333
3989 47 1.86865609
4017 47 1.79308496
4026 47 1
4062 47 2.973934
4131 47 1
4132 47 .7910433
4133 47 2.980868
4145 47 1.464185
4229 47 .9661377
4249 47 1
4303 47 1
4316 47 2.987639
4328 47 1.966924
4351 47 1.832119
4359 47 1
4363 47 1
4428 47 2.964333
4493 47 1
4506 47 .9479962
4507 47 .9147705
4515 47 1.97807
4516 47 1
4525 47 .9724275
4540 47 .9426163
4551 47 .8233356
4560 47 .8966688
4565 47 1
4601 47 .9382431
4606 47 .2304486
4613 47 .8511209
4616 47 1
4618 47 .9838566
4633 47 .8907423
4650 47 1
4695 47 .3308821
4704 47 8.793565
4707 47 1.909578
4751 47 .5089434
4777 47 2
4784 47 .9776591
4788 47 3.925335
4789 47 24.84524
4794 47 1
4807 47 1.986526
4853 47 .6427094
4895 47 1.937363
4921 47 1.958817
4967 47 .965755
4971 47 .5388705
5004 47 .9746122
5055 47 .8811575
5071 47 .9714404
5080 47 4.845626
5102 47 .98705
5104 47 1
5108 47 .9579757
5146 47 .8920836
5170 47 .8131132
5177 47 2
5238 47 .7439296
5252 47 .953362
5255 47 .9678035
5266 47 .9758269
5330 47 .9853029
5333 47 1
5334 47 1
5401 47 .983445
5442 47 .864178
5449 47 1.91181
5457 47 .8669863
5458 47 5.959524
5469 47 1.99296
5484 47 .6472854
5505 47 .9816954
5601 47 .8851502
5629 47 .989272
5657 47 .9633466
5668 47 .7286868
5669 47 .9322764
5673 47 1
5690 47 .9414815
5750 47 1.777708
5759 47 .9635494
5776 47 .9406947
5845 47 8.971177
5886 47 2.973107
5896 47 6.931255
5906 47 3.950339
5943 47 3.910215
5949 47 .9248234
5953 47 .9659869
5958 47 .8890221
5964 47 1
5975 47 .8940078
5996 47 1
6003 47 1.937347
6086 47 1
6127 47 .9091801
6189 47 1.905696
6234 47 .8830451
6241 47 1
6253 47 .9537875
6267 47 1
6300 47 1.906442
6314 47 .9756513
6357 47 2
6358 47 1.818798
6370 47 .9854746
6435 47 .7685828
6436 47 1
6461 47 .961088
6537 47 .9703425
6550 47 1
6559 47 7.977176
6609 47 .9461926
6611 47 1.905896
6660 47 .9724649
6661 47 2
6711 47 .9080502
6758 47 .9420805
6784 47 .9720914
6792 47 1
6822 47 4.361715
6846 47 .5261737
6858 47 .7460062
6870 47 .7606721
6919 47 1.93499
6976 47 .8752665
6977 47 3
6991 47 .8406679
7000 47 2.98759
7060 47 .8884159
7063 47 1
7069 47 .9336921
7093 47 .774044
7221 47 1
7252 47 .8602752
7274 47 1
7311 47 .7166298
7332 47 3.979661
7356 47 .9854233
7421 47 .9796144
7444 47 .9870389
7451 47 .2167972
7476 47 .9507065
7578 47 1
7587 47 1.853534
7598 47 2
7601 47 .9670533
7641 47 2.981939
7705 47 21.44744
7719 47 .9553989
7736 47 .5288574
7746 47 .4080358
7806 47 .641021
7822 47 .8768057
7829 47 1
7830 47 .9082633
7840 47 .913927
7855 47 .9040772
7864 47 1.908769
7867 47 1.808454
7871 47 .4597356
7881 47 .8034258
7910 47 .9633353
7932 47 .4696846
7937 47 1.74265
7939 47 2.94086
7945 47 1
7961 47 1
7962 47 .7527039
7967 47 .6854769
7968 47 3.967129
8003 47 1
8041 47 .792203
8062 47 1
8108 47 1
8111 47 .8727139
8121 47 .9403979
8143 47 .7195124
8157 47 5.908858
8164 47 .9080823
8226 47 .9414467
8236 47 3.877146
8261 47 2
8283 47 .9474223
8301 47 .9449866
8319 47 .790612
8369 47 1.977877
8398 47 2.883514
8440 47 1.93723
8464 47 1
8471 47 .8405835
8474 47 1.889373
8494 47 4.986828
8499 47 1
8537 47 .9496182
8553 47 1
8595 47 .8364201
8631 47 1
8640 47 .986763
8665 47 1
8685 47 2.965138
8686 47 1.954022
8789 47 1.809474
8801 47 1.988553
8820 47 1
8835 47 .8383183
8838 47 .8376557
8839 47 .8765636
8846 47 1.963747
8848 47 .6623845
8911 47 .8889839
8975 47 .8794524
9000 47 .9531473
9040 47 1
9044 47 .9746378
9123 47 1
9126 47 1
9130 47 .9601454
9146 47 17.78253
9274 47 .9856109
9278 47 .6591106
9286 47 4.954013
9289 47 .9503639
9291 47 1
9316 47 .9736587
9326 47 .8974639
9327 47 1
9331 47 .9503961
9338 47 2
9382 47 .6376853
9392 47 1
9402 47 .9425224
9413 47 .9037426
9422 47 .9544661
9485 47 .9521743
9493 47 .985504
9499 47 .9921337
9505 47 1
9517 47 1
9522 47 .9900432
9537 47 .9348706
9543 47 2.968267
9559 47 .9861043
9600 47 3.992628
9667 47 1
9745 47 .7039514
9785 47 .8621513
9803 47 1
9849 47 1
9906 47 1
9913 47 .8985462
9942 47 .960455
10009 47 1
10028 47 1
10041 47 1
10079 47 .9705473
10082 47 .9270385
10147 47 2
10162 47 .9374484
10170 47 8.186673
10212 47 .976879
10218 47 .8895187
10220 47 .9788048
10228 47 1.932545
10232 47 .8475489
10239 47 7.95828
10246 47 .9805161
10309 47 .9794944
10333 47 .7963073
10357 47 .8160811
10358 47 .9319103
10390 47 1.911583
10394 47 1
10407 47 4.91242
10422 47 .9376422
10445 47 4.847998
10530 47 .1363402
10549 47 2.597919
10580 47 .805785
10596 47 .5546908
10670 47 .7996719
10728 47 3.961714
10751 47 1.963747
10768 47 4.953251
10786 47 .940357
10788 47 1
10796 47 .9338581
10816 47 .9096347
10850 47 5.53275
10863 47 .9860989
10869 47 3.598545
10886 47 .425047
10956 47 1.929597
10981 47 1
11013 47 .9513552
11039 47 1
11070 47 1
11082 47 1
11087 47 3.332272
11100 47 3.560191
11142 47 1.981754
11148 47 .9258777
11184 47 .9714463
11189 47 3
11236 47 .8998995
11241 47 .2403689
11325 47 1
11356 47 .8650914
11418 47 .9303219
11440 47 1.968626
11464 47 .9905724
1 48 36.62987988
2 48 12.65813597
6 48 .56819478
9 48 .51078354
50 48 60.79317608
61 48 .8830041
90 48 3.35952388
97 48 .40936713
107 48 14.05567107
116 48 7.97901279
117 48 21.60510667
118 48 32.94396048
119 48 12.98898702
132 48 4.47591957
135 48 7.23832139
136 48 2.60408776
138 48 5.12910073
141 48 3.30919155
143 48 2.53995007
167 48 1.2860553
181 48 .48164378
182 48 .29025091
218 48 2.75345221
231 48 .89031908
253 48 4.58017157
254 48 .53419285
261 48 9.94243344
262 48 139.32882699
263 48 28.37096017
300 48 .44185734
303 48 1.68043349
311 48 1.36601531
316 48 .66378095
328 48 .91073791
338 48 .67751922
344 48 .90959049
383 48 5.16229861
384 48 1.83437145
387 48 1.33218443
421 48 2.68944
424 48 .83588961
477 48 .59255999
499 48 1.41149216
517 48 .89683346
520 48 1.77471923
527 48 1
535 48 .74482603
541 48 5.13706116
543 48 .584309
612 48 2.08977319
632 48 1
644 48 1
652 48 .28620621
662 48 .79395906
682 48 3.6961082
731 48 .52571049
748 48 .69291722
756 48 .6606447
795 48 1.90911163
805 48 3.03846042
811 48 1
823 48 1
894 48 .91467596
900 48 1
905 48 14.88209031
918 48 .75091251
922 48 1.55545982
980 48 .65063786
1078 48 .44894013
1083 48 .99539894
1141 48 1
1175 48 1.79822939
1195 48 1.33378388
1202 48 .72877198
1214 48 .8903733
1240 48 1.61436426
1285 48 .31419557
1314 48 1
1329 48 .33783543
1333 48 .76977526
1344 48 3.12977204
1359 48 8.19521989
1360 48 17.84105716
1362 48 2.49817436
1365 48 .29063673
1372 48 .52003419
1380 48 .5461866
1383 48 .80841576
1387 48 .46846551
1407 48 .91240917
1417 48 .7904434
1436 48 .64499936
1445 48 .55625677
1493 48 .29254311
1495 48 1.54400099
1507 48 27.50074988
1518 48 1.5772621
1602 48 1.72615649
1629 48 1.24190956
1644 48 7.01563649
1675 48 .72162396
1710 48 4.73913432
1714 48 .75163325
1724 48 4.70707568
1727 48 .45200998
1755 48 1
1761 48 .51648464
1797 48 .76900399
1880 48 1
1888 48 1.4338096
1894 48 .39701246
1926 48 .58499698
1933 48 5.89795938
2029 48 .84756405
2038 48 .82297843
2087 48 1.24966198
2090 48 .1737051
2102 48 4.61458228
2118 48 .68918851
2123 48 1
2168 48 2.26431536
2179 48 .24297396
2232 48 1.82939548
2311 48 .6398666
2315 48 1
2317 48 1
2328 48 .11577578
2366 48 .76991499
2369 48 6.37529053
2380 48 1.71602156
2435 48 .70539612
2466 48 2.83623306
2473 48 1.28915372
2548 48 2.32292911
2560 48 .70814465
2561 48 .59407159
2597 48 1
2598 48 .70521004
2604 48 1
2634 48 .66635217
2646 48 1.84665745
2661 48 2
2672 48 .86506482
2679 48 1
2747 48 .83177052
2748 48 1
2751 48 .81887349
2758 48 1
2759 48 .68789087
2815 48 1.74188069
2851 48 .44911537
2853 48 .53580223
2862 48 .58313555
2917 48 1.40349269
2928 48 1.78606915
2942 48 .79508841
2959 48 .80416125
2997 48 1.10029397
2998 48 .20324919
3048 48 1
3067 48 1.22139685
3094 48 2
3145 48 1.94176985
3208 48 1
3209 48 3.26627886
3212 48 .29847865
3259 48 .63537969
3293 48 1.66884919
3295 48 2.78633008
3297 48 .85710422
3312 48 .42491991
3314 48 .60027086
3342 48 .6575954
3347 48 .34203547
3351 48 3.27346539
3355 48 .85042736
3374 48 .59283993
3376 48 .75138074
3378 48 2.41657424
3417 48 .62136563
3465 48 1
3474 48 1
3502 48 .71362156
3510 48 .76848153
3521 48 2
3542 48 5.99393277
3549 48 2.50186641
3552 48 2.81384826
3580 48 .67912649
3599 48 1
3602 48 .50871285
3655 48 .35473167
3660 48 .89186034
3665 48 1
3676 48 .83990618
3733 48 .33259337
3758 48 1
3765 48 5.26447161
3805 48 1
3806 48 .77021871
3842 48 .72919929
3867 48 .3587749
3869 48 1
3921 48 3.54347405
3932 48 .91071398
3943 48 5.36734048
3956 48 .76496058
3974 48 2.25814006
3989 48 1.72775924
3999 48 .7137677
4005 48 .28726838
4009 48 .74082959
4025 48 1
4030 48 1.24515749
4044 48 .6452285
4052 48 .5154954
4055 48 1.081077
4074 48 1
4080 48 .6372692
4112 48 2
4117 48 .5711622
4145 48 .1083423
4167 48 1.472847
4251 48 1.452773
4283 48 1
4300 48 2.527742
4331 48 .9049887
4351 48 1.603084
4359 48 3
4383 48 2.17664
4428 48 1.826865
4506 48 1.770361
4511 48 2.679236
4528 48 1.750471
4570 48 1
4594 48 1
4606 48 13.33252
4633 48 .801638
4648 48 .3258903
4695 48 2.662209
4704 48 5.418773
4717 48 1
4747 48 .6705701
4751 48 .1363502
4789 48 .2644017
4853 48 3.337056
4889 48 .1775948
4906 48 .7436687
4921 48 1.819309
4958 48 .6030189
4990 48 1
4993 48 1.120836
4999 48 2.895519
5028 48 1
5043 48 10.06188
5055 48 .6140139
5076 48 .9155569
5087 48 1
5089 48 1
5102 48 .5643862
5111 48 1.346099
5120 48 .515615
5125 48 .6969306
5131 48 .4515596
5138 48 .4286301
5167 48 1.619816
5216 48 .9059272
5238 48 .4692993
5252 48 .7226665
5262 48 .7559372
5268 48 1
5294 48 2.235826
5296 48 .3897111
5306 48 1
5330 48 .9180235
5340 48 .6708851
5458 48 1.842081
5468 48 1.63834
5474 48 .672653
5484 48 3.314938
5489 48 .8309709
5541 48 4.381684
5573 48 1
5605 48 .5943075
5630 48 4.55618
5637 48 .6726707
5650 48 .8262169
5668 48 1.589417
5670 48 .0881147
5676 48 1
5720 48 1
5801 48 .5753422
5821 48 8.050824
5822 48 2.681597
5934 48 .2925473
5957 48 .8483781
6025 48 1
6052 48 .5285556
6054 48 1
6068 48 .194969
6070 48 .9133027
6078 48 .7349867
6090 48 1.608152
6095 48 .3240951
6099 48 .381455
6161 48 .6827864
6169 48 .6811774
6180 48 .8143703
6186 48 5.964425
6278 48 .9041027
6300 48 1.699318
6358 48 .1988835
6399 48 .7311403
6417 48 .3695761
6513 48 1
6514 48 .3553224
6536 48 .3107024
6549 48 4.852714
6554 48 .3693989
6559 48 .832999
6562 48 1.64005
6615 48 1.406665
6637 48 1
6715 48 .648977
6743 48 3.181023
6761 48 .4480716
6789 48 .79999
6810 48 1
6822 48 11.50012
6823 48 .4943477
6830 48 .7843804
6874 48 .622103
6885 48 1.222925
6914 48 1.537508
6916 48 1
6924 48 .7991216
6930 48 .5820695
6933 48 .7512662
6944 48 1
6984 48 2.10146
6991 48 .5505133
6995 48 .6016571
7012 48 .9057064
7026 48 2
7043 48 .8505525
7044 48 1
7057 48 .5776246
7067 48 .5250009
7093 48 2.549078
7095 48 1
7118 48 .6940047
7169 48 .4865927
7181 48 .7914644
7214 48 1.114554
7216 48 1.635716
7236 48 .7512546
7252 48 .6078037
7286 48 2.804764
7307 48 2.620498
7319 48 4.034365
7321 48 .5199946
7325 48 .8180905
7326 48 .8146001
7331 48 .08881641
7332 48 .7782625
7393 48 4.563214
7445 48 .568987
7451 48 11.253
7454 48 1
7506 48 .7519994
7517 48 .3316958
7518 48 .6436567
7533 48 1.440629
7555 48 .7691024
7557 48 1.916558
7580 48 .7545281
7582 48 .666849
7587 48 1.606108
7682 48 1.165657
7705 48 .5349489
7708 48 1
7719 48 .8383953
7726 48 .4207968
7736 48 2.584874
7753 48 75.01475
7777 48 5.205218
7804 48 2.072139
7806 48 1.54382
7816 48 1
7819 48 .4508116
7820 48 .3117392
7822 48 .6926568
7834 48 .4744637
7839 48 .7097029
7871 48 5.983471
7903 48 .7294243
7932 48 6.96225
7937 48 3.413975
7994 48 .5375101
8031 48 .7930244
8043 48 1
8084 48 .7074744
8088 48 .2398673
8099 48 .7451295
8102 48 .8131801
8103 48 .5719908
8114 48 .2010173
8137 48 6.756295
8142 48 .8071282
8143 48 .3127028
8160 48 1.364594
8175 48 .5836404
8189 48 .757564
8208 48 .8018285
8209 48 1.059886
8213 48 .3827515
8220 48 .8477172
8229 48 .8842817
8242 48 1
8275 48 .3122578
8284 48 7.239254
8310 48 1.731502
8316 48 2.619877
8319 48 2.724228
8329 48 .3511155
8373 48 7.169041
8387 48 2.705447
8398 48 .5429691
8444 48 .3383382
8487 48 .33526
8492 48 .6320054
8497 48 1
8505 48 1
8539 48 .8662491
8543 48 1
8622 48 16.79556
8629 48 2.578653
8641 48 .487558
8662 48 1
8687 48 2
8693 48 .1168557
8697 48 .8592119
8700 48 .6562831
8712 48 1.808485
8722 48 .9365006
8744 48 .4270943
8789 48 2.459911
8836 48 .1651543
8839 48 3.677794
8848 48 .3201161
8856 48 .5086776
8883 48 .5919234
8897 48 .7576314
8898 48 28.52249
8910 48 1.50726
8958 48 1
8975 48 1.766202
9013 48 .4382133
9104 48 2.92923
9151 48 1
9209 48 1.570496
9286 48 .694074
9287 48 1.668209
9306 48 1.865775
9315 48 .4937228
9376 48 1
9382 48 .5679711
9387 48 1
9460 48 1.35275
9491 48 .8018607
9503 48 .3611294
9519 48 2.501927
9565 48 .7223597
9579 48 1
9628 48 .6467702
9632 48 3.254424
9635 48 .2834131
9647 48 .5202431
9648 48 1
9660 48 .5140292
9682 48 10.25211
9685 48 1.595299
9736 48 1.252416
9746 48 .671768
9787 48 2.839399
9795 48 6.896204
9797 48 2.716578
9802 48 .6714284
9806 48 .6241849
9850 48 1.818642
9860 48 7.536785
9875 48 .7115476
9885 48 1
9930 48 .7216926
9940 48 1.603286
9943 48 .470762
9954 48 1.13962
9965 48 .8185219
9991 48 .07969247
10040 48 4.014832
10077 48 2.619098
10085 48 .6119645
10162 48 .7621227
10186 48 1
10216 48 2.143467
10218 48 1.799371
10219 48 .1354048
10228 48 .5722351
10232 48 1.743461
10239 48 .7909705
10257 48 1
10271 48 .5440519
10296 48 .7439313
10299 48 .6564954
10316 48 .1987217
10333 48 1.51443
10354 48 1
10410 48 .8605816
10429 48 1.717229
10434 48 14.42183
10435 48 1.666204
10436 48 86.57987
10444 48 .5831845
10445 48 2.602912
10450 48 .7947283
10476 48 19.25607
10498 48 1.238515
10530 48 7.591466
10540 48 2.083624
10548 48 7.856216
10549 48 .9495491
10563 48 300.0042
10580 48 .1865476
10589 48 2.679193
10663 48 20.61072
10673 48 .4350714
10674 48 7.149585
10695 48 .858375
10697 48 .810507
10748 48 3.850287
10786 48 .7172134
10790 48 .7855087
10792 48 1
10793 48 13.99751
10794 48 1.222867
10818 48 .6144305
10836 48 .4540284
10839 48 .3607973
10864 48 .7428588
10869 48 5.264467
10886 48 2.9517
10888 48 1.426902
10947 48 .3648393
10956 48 .6488203
10963 48 .9179385
10984 48 6.384063
10993 48 1.609536
11046 48 14.21619
11064 48 .9311059
11071 48 .2993885
11087 48 1.670399
11095 48 9.746644
11098 48 .2006576
11131 48 1.495429
11141 48 1.692673
11151 48 .4102209
11153 48 3.085525
11175 48 .7030577
11177 48 3.315093
11178 48 .2423888
11209 48 233.1827
11219 48 .6007303
11232 48 .553201
11236 48 .4895756
11239 48 1
11241 48 11.35066
11249 48 .577338
11250 48 .1046481
11315 48 5.168356
11334 48 1.0419
11356 48 4.889291
11358 48 3.156518
11379 48 2.047023
11389 48 5.505834
11403 48 .5437537
11452 48 1.422266
11465 48 .582395
11468 48 6.775031
11477 48 .3522893
1 49 5.0832701
2 49 4.4809854
50 49 26.7314232
61 49 1.9547476
65 49 1.9378333
84 49 .6202655
88 49 .7964209
90 49 .7522726
97 49 .7715513
107 49 7.861174
116 49 1.6050962
117 49 7.0736882
118 49 8.6576071
119 49 1.4485953
132 49 3.7972929
135 49 1.7053932
136 49 .8468666
138 49 .6631481
143 49 2.822059
213 49 1
218 49 .9046387
231 49 .9575769
246 49 .8345339
253 49 4.4508299
254 49 .8198322
261 49 .5909478
262 49 25.9386056
263 49 3.4359785
279 49 2.7212611
300 49 4.7841181
338 49 .8752689
344 49 .9650308
383 49 1.6759886
384 49 .9359372
421 49 .8798797
499 49 .7723733
514 49 .9251036
534 49 .8908177
551 49 .68092
612 49 3.6479368
616 49 1
652 49 1.7239144
683 49 2.7857915
780 49 .6237191
795 49 2.5780594
805 49 .6280897
922 49 .828058
964 49 .836008
1070 49 1
1094 49 .9708379
1130 49 .8601406
1137 49 .9581888
1175 49 1.5351716
1214 49 2.5708116
1360 49 6.1649506
1407 49 .9661211
1417 49 .9189464
1428 49 1.5465871
1493 49 .7263654
1507 49 2.4201107
1629 49 .706781
1644 49 2.6192617
1675 49 1.5055417
1677 49 .8027961
1710 49 .5123145
1723 49 1.8533189
1724 49 2.4999146
1730 49 .9369303
1761 49 .8129829
1787 49 .9523782
1803 49 .9684831
1825 49 .7037664
1847 49 .9687143
1854 49 .8070429
1878 49 1
1917 49 1
1926 49 1.8394825
1933 49 1.5737458
1938 49 1
2029 49 .9410399
2033 49 .7208464
2038 49 1.9315305
2046 49 1.825018
2061 49 .8839837
2087 49 .7097796
2114 49 .8977791
2180 49 .9771128
2220 49 .6363599
2260 49 2.8908823
2311 49 .8607053
2325 49 .8675659
2328 49 .6579942
2369 49 .758371
2377 49 .7763095
2380 49 1.890161
2409 49 .7799801
2449 49 .6463842
2466 49 1.5498709
2473 49 .7250544
2581 49 .8922057
2614 49 .6495708
2646 49 1.9406892
2672 49 .9478089
2708 49 .8782742
2718 49 .7960029
2760 49 1.9425911
2782 49 .7128621
2812 49 .7340714
2891 49 1
2895 49 .90278
2942 49 .920743
2976 49 1
2997 49 1.6520061
3043 49 .907831
3119 49 2.8038723
3236 49 .9584674
3268 49 1
3312 49 .7775669
3329 49 1
3352 49 1
3374 49 .8425161
3376 49 2.9038375
3428 49 .8061512
3479 49 1
3542 49 4.610867
3552 49 .9279991
3655 49 2.7504191
3656 49 .9758084
3660 49 .9581731
3747 49 1
3765 49 .7155077
3817 49 .5879144
3921 49 .823422
3943 49 2.755296
3999 49 .8892893
4044 49 1.862779
4062 49 .8971748
4080 49 2.859701
4094 49 .9264504
4164 49 .9739331
4166 49 1.938152
4167 49 .7961044
4218 49 .6071601
4221 49 .9144651
4223 49 1
4234 49 1
4300 49 1.817337
4351 49 .8464782
4419 49 1
4428 49 .9330339
4511 49 1.875933
4515 49 .9278148
4521 49 .8794965
4523 49 1
4528 49 1.903486
4601 49 .8986386
4606 49 2.741827
4704 49 .7751893
4807 49 .9736909
4820 49 2
4853 49 .7435824
4894 49 .9362833
4906 49 1.900855
4918 49 1.85488
4921 49 .9301111
4977 49 .9411145
4999 49 1.959588
5043 49 .6371477
5093 49 1
5094 49 .9093997
5112 49 .7500996
5141 49 2.339038
5167 49 .4661637
5177 49 1
5238 49 .7947323
5255 49 .8936354
5315 49 1
5415 49 1
5442 49 .9396235
5449 49 1.844357
5484 49 1.735027
5489 49 .9346219
5618 49 .8204524
5669 49 .8567098
5682 49 .8701242
5715 49 .7798229
5748 49 .7546829
5821 49 4.632872
5822 49 1.876846
5943 49 1.866964
6050 49 .9515116
6099 49 .7607553
6186 49 1.599454
6193 49 .8026394
6278 49 1.962908
6353 49 1
6421 49 5.467112
6442 49 .762753
6471 49 .815813
6554 49 .7560922
6559 49 .9354063
6592 49 .9225708
6611 49 1.878905
6649 49 3.5943
6743 49 1.296445
6752 49 1
6822 49 3.419869
6830 49 .9166013
6843 49 .8923641
6874 49 .8538346
6914 49 1.821115
6983 49 .8340264
7047 49 1.893158
7060 49 .9448414
7142 49 .8821671
7186 49 .7178293
7216 49 .8590998
7230 49 1.880433
7254 49 2
7294 49 .8964135
7307 49 3.853214
7318 49 1.882445
7319 49 .6265057
7325 49 .9296399
7360 49 .87877
7395 49 1
7414 49 1
7421 49 1.941955
7532 49 .9432416
7557 49 .9677259
7587 49 2.847648
7682 49 1.677287
7705 49 3.433338
7710 49 .8613186
7719 49 1.937494
7723 49 .8442666
7731 49 .8875791
7736 49 .4526488
7753 49 17.52463
7775 49 .9156206
7780 49 .74721
7804 49 1.641116
7806 49 .8235559
7820 49 1.73379
7850 49 .8537844
7867 49 .7540086
7871 49 .6068205
7881 49 .8701356
7903 49 .8953451
7932 49 1.598613
7946 49 .880152
7961 49 1
7978 49 1
8002 49 1
8084 49 .8868551
8099 49 .9014196
8101 49 .8307171
8114 49 .6909645
8137 49 4.518952
8252 49 .9562252
8274 49 2
8284 49 4.705754
8301 49 .9053546
8310 49 .8961487
8316 49 1.852974
8319 49 4.893335
8329 49 .7490204
8373 49 .2918103
8377 49 .9426506
8388 49 .9908564
8433 49 1
8440 49 .8408847
8442 49 .973281
8445 49 .8205266
8450 49 1
8464 49 1
8499 49 1
8629 49 .8370287
8700 49 .867055
8718 49 .9451496
8781 49 .8191979
8789 49 .791101
8802 49 .953719
8898 49 8.654945
8958 49 1
9122 49 1.894639
9150 49 .885964
9170 49 1.893462
9204 49 1
9323 49 1
9326 49 .8868831
9344 49 .9169251
9491 49 2.923362
9503 49 .7528936
9540 49 .888906
9594 49 1.937035
9598 49 .8426494
9632 49 .7116213
9647 49 .8144366
9660 49 .8120332
9666 49 2
9682 49 3.323938
9705 49 .7866211
9746 49 1.873044
9787 49 .9378817
9795 49 1.573067
9797 49 .50359
9806 49 .8546399
9860 49 4.820835
9867 49 1
9941 49 1
9943 49 .795298
9954 49 1.667217
9965 49 .9298068
9981 49 .9135919
10040 49 2.618951
10062 49 .9487757
10071 49 .9222449
10075 49 .8165472
10077 49 .8526724
10085 49 1.463127
10216 49 .668705
10232 49 1.900774
10287 49 .9159754
10296 49 .9009561
10299 49 .8671371
10333 49 3.812188
10358 49 .9016483
10364 49 .8751582
10377 49 .7898806
10407 49 .8930331
10418 49 .875033
10422 49 1.585817
10429 49 1.890628
10434 49 10.0028
10435 49 .8708923
10436 49 47.26213
10476 49 2.325473
10530 49 .4551984
10533 49 .9663959
10548 49 3.5576
10549 49 1.5937
10559 49 .892406
10563 49 127.0773
10589 49 1.875916
10619 49 .676655
10646 49 1.874456
10647 49 .543995
10663 49 8.075858
10674 49 5.284285
10698 49 .6804828
10728 49 3.950461
10736 49 .8309661
10740 49 .4226753
10749 49 .9316311
10777 49 .9110796
10786 49 .890622
10793 49 2.225464
10822 49 .8800976
10869 49 .715506
10886 49 3.594532
10900 49 .8831439
10974 49 .9553
11013 49 .9098672
11046 49 .696834
11062 49 1
11095 49 4.515219
11131 49 1.804839
11162 49 .888491
11175 49 .8851468
11177 49 .7350873
11190 49 .6349978
11209 49 63.24063
11241 49 3.748844
11250 49 1.65369
11356 49 1.570393
11358 49 .6737529
11379 49 .6314016
11389 49 .8088633
11393 49 1
11410 49 .8403137
11414 49 .9325106
11422 49 1
11452 49 .7765405
11468 49 .5261987
1 50 1.62615257
2 50 .78834304
33 50 .96133421
43 50 .9177619
50 50 8.44364033
52 50 .96600262
82 50 1.97022045
107 50 10.53558058
117 50 .622245
120 50 .03555542
135 50 1.87985774
141 50 1.89103634
143 50 .9274347
167 50 .88738698
182 50 .88804877
215 50 .96892432
220 50 .98505108
243 50 .97997613
253 50 1.77604544
262 50 4.52813044
263 50 .9543781
279 50 3.88632876
300 50 .91196218
314 50 .39811632
383 50 .8678664
429 50 1.97066922
514 50 .96945683
517 50 .98372718
612 50 1.85642671
632 50 1
647 50 .96358023
652 50 .88741078
662 50 .96750043
683 50 .91264461
689 50 1
745 50 .92169229
796 50 .95252088
826 50 1
922 50 1.9298811
1052 50 .98047643
1145 50 1.95934687
1195 50 .89491537
1214 50 6.82497466
1321 50 .97868453
1326 50 .92782041
1343 50 1
1420 50 1
1436 50 .94400449
1690 50 .97215186
1723 50 3.94018263
1730 50 .97427985
1780 50 .95092833
1797 50 .96356418
1802 50 .98809831
1803 50 .98714723
1883 50 .98037553
1904 50 1
1909 50 1
1933 50 .82617123
2022 50 1
2038 50 2.97207776
2060 50 .97627005
2170 50 .9525087
2261 50 .95734243
2311 50 3.94319489
2325 50 .94599264
2338 50 .96967607
2369 50 1.90146237
2380 50 .95520708
2416 50 .85440527
2453 50 .98449898
2495 50 1.96673143
2634 50 .94737255
2776 50 .96075931
2929 50 .97392004
2951 50 2.9944246
2959 50 .96910966
3119 50 1.92001806
3134 50 1
3266 50 1
3295 50 3.96629709
3333 50 1
3374 50 1.9357772
3417 50 .94027666
3430 50 .90517011
3470 50 2.9597729
3510 50 .96348177
3538 50 .92408952
3596 50 2
3602 50 .92250754
3660 50 3.98294275
3863 50 1.97423712
3920 50 .93340122
3969 50 1
3990 50 1
4044 50 .9440406
4055 50 .855055
4083 50 .9626538
4163 50 .9499041
4167 50 1.91685
4300 50 1.925509
4317 50 2.982016
4428 50 .9726909
4506 50 1.963778
4570 50 1
4593 50 .9539554
4594 50 1
4618 50 1.982298
4633 50 .9687117
4704 50 4.908321
4734 50 .9610908
4792 50 1
4878 50 1
4916 50 .9440213
5004 50 .980418
5055 50 .939117
5060 50 1
5094 50 .9630527
5108 50 .974318
5239 50 1
5255 50 .956624
5269 50 .9748774
5294 50 .8794642
5433 50 .9532771
5489 50 .9733384
5509 50 .9514342
5622 50 .9736103
5630 50 .9299947
5690 50 .9610168
5821 50 .8502831
5958 50 1.94026
6095 50 .8933871
6191 50 1
6421 50 .7826855
6562 50 1.943224
6609 50 .9606364
6611 50 .9506166
6649 50 .8345534
6758 50 .9180855
6789 50 .9684517
6822 50 1.763419
6885 50 .8774292
6914 50 1.92705
6930 50 .9340783
6938 50 .9771027
6953 50 .9113344
7043 50 .9764271
7230 50 .9512398
7232 50 1
7235 50 .8948931
7239 50 1
7252 50 .9381375
7319 50 1.847687
7324 50 .9564079
7451 50 2.882173
7641 50 .9810283
7651 50 .9558202
7705 50 2.768912
7711 50 1
7719 50 .9745095
7736 50 .7767872
7748 50 .9886074
7804 50 .8536451
7864 50 .9169698
7867 50 .8996834
7903 50 .9573211
7939 50 4.967635
7952 50 .7383654
7962 50 .9714714
7967 50 .8751727
8231 50 .8337514
8252 50 .9821484
8282 50 1
8310 50 .9576489
8319 50 .9565015
8335 50 .9840706
8445 50 .9268098
8492 50 .9419549
8621 50 .973588
8631 50 1
8656 50 1
8700 50 .9457843
8722 50 .989984
8769 50 .9486071
8789 50 1.91481
8898 50 6.451479
8996 50 .9418865
9104 50 .8311036
9122 50 .9570332
9146 50 1.879751
9170 50 1.956553
9287 50 .9476655
9316 50 .9768954
9317 50 .9710506
9321 50 1
9322 50 .8798924
9331 50 .9523711
9382 50 2.931855
9386 50 .8711969
9402 50 .958174
9413 50 .9491706
9491 50 .9687468
9499 50 .9943481
9540 50 .9546953
9577 50 .9746686
9581 50 1
9613 50 .9933727
9628 50 .9442838
9673 50 .9600928
9806 50 .9407214
9875 50 .9545014
9966 50 1.946708
9981 50 .9647623
9987 50 .8912254
9991 50 .8548366
10062 50 .9791105
10073 50 .9743151
10075 50 1.925187
10147 50 1
10170 50 1.15132
10228 50 .9325271
10232 50 1.959535
10239 50 .967029
10253 50 1.969976
10287 50 4.965734
10377 50 .9143122
10407 50 3.956378
10434 50 10.59334
10436 50 6.252261
10445 50 .9373659
10451 50 1
10476 50 .7249241
10548 50 2.819587
10549 50 .8343087
10563 50 4.322255
10619 50 .8681381
10633 50 1
10663 50 1.62313
10670 50 .9503293
10697 50 .9701106
10698 50 6.869699
10728 50 2.979798
10733 50 .8633712
10736 50 2.931067
10748 50 .8186516
10751 50 .9803685
10791 50 .820628
10796 50 .9678074
10937 50 .8743561
10947 50 1.74208
11039 50 1
11064 50 2.8314
11082 50 1
11095 50 .8023037
11151 50 1.906972
11162 50 .954526
11184 50 .9778482
11209 50 11.61227
11236 50 .9194889
11241 50 .897577
11250 50 .858773
11329 50 1
11468 50 .8067812
11471 50 .8552799
1 51 2.46385819
2 51 2.69645867
7 51 .94570896
33 51 .94454864
50 51 13.33387532
52 51 .9512437
107 51 11.33396716
116 51 3.7690438
117 51 5.45825428
118 51 7.63007113
119 51 5.09267394
132 51 .88144844
138 51 1.802995
141 51 .84373311
154 51 .94755039
166 51 1
172 51 1
218 51 .94422874
253 51 1.67882245
262 51 21.45504421
263 51 3.50045347
279 51 .83698189
300 51 3.87374327
302 51 .84979594
303 51 .92771127
311 51 .85658714
314 51 .13682701
344 51 .97954858
368 51 .86765575
383 51 .81050465
405 51 .88405916
429 51 .95793617
500 51 .98157295
520 51 .94903953
534 51 .93614566
541 51 .80479572
592 51 .9244034
612 51 6.79409877
660 51 .908536
683 51 .87472196
708 51 1
745 51 .8876974
770 51 1
805 51 .78249138
849 51 .98149124
851 51 1
906 51 .86823381
1053 51 .70009401
1095 51 .79767089
1144 51 .74425981
1188 51 .91472295
1214 51 1.74899278
1216 51 .57688962
1347 51 1
1359 51 .81795173
1360 51 2.51162833
1372 51 .89142756
1383 51 .95666198
1507 51 2.66085657
1518 51 .6781643
1575 51 .87610931
1629 51 .82851334
1641 51 1
1644 51 1.7773284
1653 51 .68523158
1674 51 1
1675 51 .71082021
1714 51 .71760857
1723 51 1.91421476
1724 51 .70752926
1734 51 .96937386
1878 51 1
1879 51 1
1890 51 1.94954253
1926 51 .9061227
1933 51 1.75070882
1948 51 1
1981 51 .97988273
2040 51 .93523495
2061 51 .93214884
2087 51 .83026701
2123 51 1
2170 51 .93189181
2192 51 3
2257 51 .91367314
2260 51 3.93618342
2261 51 1.93882396
2288 51 .98175417
2295 51 .70041064
2379 51 .71042193
2380 51 2.9357616
2453 51 .97776969
2473 51 .83920038
2585 51 1
2718 51 3.88069403
2760 51 .96642491
2780 51 .91141809
2887 51 .92932863
2895 51 .94314171
2917 51 1.86506485
2951 51 .99200421
3007 51 .88343188
3098 51 .84161936
3183 51 .90310341
3209 51 1.60781718
3212 51 .84130976
3269 51 .92737961
3295 51 2.951666
3297 51 .96767573
3298 51 1
3376 51 2.94376016
3377 51 .92134598
3405 51 .96321236
3438 51 .89407723
3542 51 .77241883
3655 51 .85403469
3660 51 1.97553787
3674 51 .91084556
3727 51 1
3772 51 .87776356
3869 51 1
3874 51 1
3878 51 .96147842
3879 51 1
3933 51 .94114742
3943 51 2.85688691
3954 51 .94680394
3968 51 1
3977 51 .96629011
3989 51 .93841677
4040 51 1
4083 51 .946441
4094 51 .9569851
4157 51 .9712011
4218 51 .7702509
4250 51 1
4300 51 .8931711
4326 51 .9247352
4331 51 .9785076
4351 51 .9102141
4392 51 1
4437 51 1
4582 51 1
4597 51 1
4601 51 .9407197
4606 51 .8490095
4618 51 .974613
4633 51 .9551288
4657 51 1.923208
4704 51 .8685213
4742 51 1
4824 51 1
4853 51 .8500363
4895 51 .9426944
4916 51 .9197199
4971 51 .7874008
4977 51 .9655613
4993 51 .8011255
5004 51 1.971917
5055 51 .9126866
5087 51 1
5108 51 1.963169
5111 51 .8520819
5125 51 .9314431
5141 51 1.613442
5167 51 1.68779
5232 51 1.877742
5252 51 .9372648
5269 51 1.963971
5363 51 .9532957
5376 51 1
5383 51 1.980519
5458 51 .9642772
5489 51 .9617642
5509 51 .9303509
5559 51 1
5630 51 .8996041
5637 51 .9259553
5657 51 .9748669
5668 51 .9071225
5690 51 .9440934
5821 51 1.785288
5822 51 .9279745
5886 51 .9551154
5934 51 .839968
5938 51 1
6070 51 .7541796
6143 51 .887707
6184 51 1
6186 51 .7657439
6189 51 .9292725
6274 51 1
6285 51 .9453543
6300 51 .9319831
6399 51 .9391816
6401 51 .8526108
6421 51 1.688345
6559 51 1.962223
6562 51 1.918576
6592 51 .9547162
6611 51 .9291784
6664 51 1
6709 51 .833859
6710 51 .799969
6716 51 1.978883
6822 51 .660715
6851 51 1.928972
6875 51 .07804849
6914 51 2.89538
6930 51 .9054605
6933 51 .9437342
6953 51 .872843
7012 51 .97867
7038 51 1
7041 51 1
7047 51 .9375142
7060 51 2.967741
7093 51 .8979976
7132 51 .7539714
7226 51 .9581031
7236 51 .9437316
7324 51 3.937484
7325 51 .9588505
7326 51 1.958061
7355 51 .9556272
7424 51 .9134106
7434 51 .9672233
7444 51 .9484664
7451 51 2.831022
7465 51 1
7498 51 1.596052
7518 51 .919392
7587 51 .9108982
7705 51 .6685927
7746 51 .8615248
7748 51 .9836616
7753 51 5.967458
7771 51 2
7775 51 .9506514
7804 51 .7901097
7822 51 .9304763
7868 51 1.986883
7880 51 2.913328
7883 51 .9455904
7932 51 .765252
7968 51 .9543297
7993 51 .9428347
8002 51 1
8032 51 1
8121 51 .9155432
8137 51 1.718663
8138 51 .8617758
8229 51 .9738235
8271 51 1
8284 51 6.827913
8319 51 3.937618
8346 51 .8169362
8405 51 2
8450 51 1
8487 51 .84963
8622 51 .7868323
8624 51 .9341133
8629 51 1.904688
8649 51 1.975793
8664 51 .9362418
8700 51 .9222482
8722 51 .9856359
8762 51 1
8789 51 .8778272
8802 51 .9729329
8841 51 .9078352
8848 51 .8462043
8898 51 6.213356
8985 51 .861708
9001 51 1.938623
9104 51 .7577825
9122 51 5.938381
9170 51 2.937692
9197 51 .9336058
9240 51 1.802032
9260 51 1.967856
9286 51 .9307969
9289 51 2.940409
9306 51 .7434285
9491 51 .9551792
9535 51 1
9537 51 1.956355
9543 51 1.962739
9560 51 .8972754
9571 51 .9105381
9591 51 1
9682 51 .6046109
9736 51 .8308899
9771 51 .9156014
9775 51 .9488871
9785 51 .9107415
9802 51 .9256742
9814 51 .905413
9860 51 1.895217
9887 51 1
9924 51 .741978
9954 51 1.805375
9975 51 .9042999
9987 51 1.844004
9988 51 1
10040 51 .7771465
10058 51 .9745637
10075 51 .8927091
10078 51 .9534469
10085 51 .6860143
10145 51 .8245845
10170 51 1.782892
10188 51 .95663
10232 51 .9419686
10234 51 .8964441
10271 51 .8968606
10287 51 2.950859
10407 51 .9374413
10410 51 .9684624
10434 51 2.416795
10436 51 12.05941
10445 51 1.910175
10476 51 .6055083
10501 51 .904268
10530 51 2.681377
10563 51 12.85744
10581 51 2
10619 51 .8108944
10663 51 4.459523
10670 51 1.928766
10674 51 1.58142
10698 51 .813133
10733 51 .8040581
10736 51 .9011419
10751 51 1.971846
10765 51 .8905236
10793 51 3.547019
10863 51 .9803464
10886 51 .7628655
10937 51 1.819812
10938 51 .9591583
10993 51 .9116736
11013 51 .9472866
11056 51 .7713787
11064 51 3.758207
11068 51 .9799426
11095 51 .7164799
11131 51 1.885862
11141 51 .9304799
11151 51 .8665868
11162 51 1.934785
11177 51 .845068
11178 51 .8286218
11184 51 .9682317
11190 51 1.786532
11209 51 22.70747
11219 51 .9096817
11241 51 .8531133
11250 51 .7974636
11315 51 .811875
11333 51 .9445883
11338 51 .7360013
11341 51 1.935978
11358 51 1.809197
11382 51 .7253397
11405 51 .9496795
11468 51 .7229013
2 52 3.122937659
4 52 46.27359358
6 52 .882044921
7 52 1.908066741
9 52 3.91672155
23 52 10.923354593
33 52 .857539526
43 52 1.824714314
51 52 2
53 52 .911970919
61 52 .829101683
70 52 5.958970252
72 52 56.579970548
90 52 .606889773
93 52 1
100 52 .983216247
107 52 5.063155612
120 52 27.262053826
127 52 19.309254779
138 52 .471577245
141 52 .85427223
146 52 .828844955
154 52 1.947914926
166 52 1
176 52 .900232441
186 52 1.984638511
191 52 .932937885
194 52 2.921261433
217 52 1
220 52 .982850711
231 52 .960174189
247 52 1
254 52 .001005881
262 52 17.131560613
300 52 5.73522976
302 52 .846315565
303 52 1.838917957
305 52 1
311 52 1.653029491
314 52 15.734544886
322 52 2.981627979
324 52 1
335 52 1
337 52 .580903457
347 52 .681982322
351 52 .892507164
374 52 1
387 52 .52959616
396 52 .726197004
401 52 .832467187
405 52 .871467964
421 52 3.904550853
429 52 .978744821
442 52 .942891909
516 52 1
517 52 1.971433445
524 52 1
526 52 2.977698548
527 52 1
529 52 1
542 52 .517702386
606 52 .978849572
615 52 .786325149
655 52 .862905941
662 52 .925992298
749 52 1
780 52 .834516947
788 52 .838487992
809 52 1
823 52 1
827 52 .248329749
849 52 2.97140044
870 52 1
893 52 .941955724
905 52 6.316338111
906 52 .920008249
922 52 4.836007607
949 52 1
951 52 1
958 52 1
963 52 .958371288
997 52 .933564266
1004 52 .949629632
1029 52 2.954852013
1070 52 1
1093 52 .925653676
1095 52 .939258031
1122 52 1
1133 52 .493223108
1137 52 1.976167871
1141 52 1
1145 52 2.943703072
1156 52 .768124423
1188 52 .849870034
1195 52 1.021121163
1214 52 45.440061718
1215 52 .951254216
1224 52 .95864986
1228 52 .749410808
1234 52 1
1305 52 2
1343 52 1
1360 52 1.602574587
1365 52 .982426869
1372 52 2.852649183
1380 52 3.885679158
1387 52 .756269492
1436 52 1.971430458
1441 52 .881891191
1461 52 1
1493 52 .515055273
1507 52 2.176830232
1518 52 .04498999
1530 52 .596329725
1562 52 .964811607
1585 52 .885568008
1591 52 .725492133
1629 52 6.67732986
1635 52 1
1644 52 .696452373
1690 52 1.874697014
1710 52 1.222951798
1724 52 .197048647
1727 52 .741687182
1750 52 .817588772
1782 52 .81653186
1783 52 1
1787 52 2.986534797
1803 52 .97268582
1808 52 1
1839 52 3.852178214
1877 52 2
1879 52 1
1907 52 .958568841
1919 52 1
1933 52 5.413949369
1948 52 1
2029 52 .939590338
2038 52 2.676986439
2040 52 .919221512
2050 52 1
2060 52 .956657054
2078 52 1
2100 52 .536558933
2147 52 1
2170 52 2.958366079
2174 52 1
2179 52 .487698592
2211 52 .95131952
2222 52 1.951227791
2231 52 1
2232 52 .885340141
2258 52 .352308508
2260 52 2.88906919
2261 52 .924171205
2270 52 1.979755503
2280 52 1
2288 52 .980417471
2305 52 .87396111
2311 52 6.861157823
2325 52 .254460523
2369 52 3.642894001
2371 52 .832507672
2377 52 .720873601
2383 52 .7339397
2413 52 .981777368
2421 52 1
2434 52 1
2445 52 .936921927
2473 52 1.565532406
2494 52 .875296202
2601 52 2
2614 52 .895335913
2670 52 .882334539
2676 52 1.833751608
2718 52 .842160639
2742 52 1
2743 52 1
2748 52 1
2760 52 .963122781
2765 52 .954913253
2774 52 .893506385
2776 52 4.960758811
2801 52 1
2846 52 1
2849 52 .943688915
2881 52 .722931653
2887 52 .797583601
2904 52 8.916268654
2909 52 1
2914 52 1
2925 52 1
2928 52 .905655501
2940 52 3.990230954
2942 52 1.946553002
2964 52 1
2968 52 .948005228
2988 52 1.982875286
2993 52 8.936651418
3017 52 .74280344
3045 52 1
3055 52 1
3098 52 2.914479732
3118 52 .941216243
3119 52 7.807800034
3145 52 1.356617094
3174 52 1.988397099
3186 52 .574805871
3212 52 3.545337202
3236 52 .957849825
3259 52 .908697201
3276 52 .963259474
3294 52 1.901604972
3295 52 6.904777835
3329 52 1
3336 52 .984126428
3347 52 .505835322
3350 52 .95471067
3351 52 .591167925
3356 52 .779465362
3374 52 1.133362322
3385 52 1
3388 52 .834502898
3398 52 1
3441 52 .870111232
3470 52 2.888683668
3471 52 .842528545
3510 52 2.918961783
3538 52 .843722433
3545 52 .87610152
3656 52 .987106174
3668 52 1
3685 52 .91570753
3694 52 3
3695 52 1
3718 52 1
3756 52 .525814005
3765 52 .485162623
3771 52 .95208274
3799 52 .678119427
3806 52 .92721557
3815 52 1.938445661
3863 52 5.945077503
3867 52 .716894783
3878 52 .929836154
3893 52 .977493607
3921 52 2.757891839
3932 52 .980139968
3954 52 1.920128084
3958 52 .740670293
3968 52 1
3974 52 .458409922
3997 52 .868521815
4023 52 .961470736
4040 52 1
4053 52 .9649016
4055 52 .3927579
4062 52 .9653761
4111 52 .8010043
4117 52 .7092965
4121 52 1
4133 52 3.974587
4163 52 .8505271
4166 52 .9395526
4167 52 .7740574
4185 52 .9227942
4187 52 1
4229 52 .95502
4280 52 .8843262
4290 52 1
4297 52 1
4316 52 2.98358
4317 52 .9703865
4328 52 1.956065
4329 52 .9512998
4341 52 1
4342 52 .9571156
4351 52 1.777
4380 52 .9142873
4383 52 .4796368
4428 52 .9526232
4432 52 1
4443 52 .9407108
4480 52 .9215193
4482 52 1
4493 52 2
4506 52 2.930922
4507 52 2.886788
4540 52 .923776
4574 52 .7921803
4593 52 1.93642
4604 52 1
4633 52 .8548707
4650 52 1
4664 52 1
4666 52 .9462642
4688 52 .6689707
4695 52 .1111968
4702 52 3
4704 52 3.725788
4707 52 .8798899
4726 52 1.968212
4742 52 1
4748 52 .7868272
4782 52 1
4788 52 4.900821
4789 52 20.79442
4806 52 1
4809 52 2.914424
4812 52 2.601666
4830 52 .6572008
4878 52 1
4895 52 .9167978
4906 52 .5666037
4921 52 1.945296
4938 52 1
4992 52 1
4993 52 .4747004
5004 52 3.966277
5021 52 2.980336
5055 52 1.842139
5067 52 1
5079 52 1
5080 52 6.794942
5081 52 .8595285
5087 52 1
5090 52 .9349226
5094 52 .5183448
5150 52 .8353808
5167 52 .02231852
5212 52 1
5215 52 1
5252 52 .9380497
5260 52 2
5269 52 4.944918
5276 52 1.896622
5284 52 1
5383 52 .989746
5436 52 1
5449 52 .8828553
5454 52 1
5458 52 6.946235
5468 52 .8575337
5469 52 2.990649
5480 52 1
5484 52 .5314819
5505 52 .9756857
5545 52 .8727631
5595 52 1
5618 52 1.870385
5629 52 2.98575
5657 52 .9513126
5690 52 2.922269
5750 52 1.704725
5759 52 1.951582
5786 52 .767322
5802 52 1.714916
5823 52 .5785856
5845 52 1.961714
5867 52 .8920608
5886 52 1.964277
5887 52 .9886586
5892 52 .8732762
5896 52 6.908684
5906 52 1.934034
5943 52 4.880736
5945 52 1
5965 52 1
5969 52 1
6057 52 .8863051
6078 52 .8562949
6080 52 .8804852
6161 52 .9349763
6186 52 5.238844
6188 52 1
6272 52 .8990922
6278 52 .9733658
6279 52 1.962252
6285 52 .8939285
6300 52 .8757254
6370 52 .9807056
6387 52 .9792223
6399 52 1.845131
6417 52 .581133
6435 52 .6926037
6445 52 3.713555
6505 52 1
6522 52 1
6537 52 .9606053
6540 52 .6639597
6544 52 1
6554 52 .8553975
6559 52 .9696821
6562 52 1.765367
6566 52 1
6568 52 .9756099
6600 52 1
6611 52 .8749995
6626 52 .7383205
6656 52 .7511502
6658 52 2
6663 52 1
6664 52 1
6710 52 .806314
6716 52 2.973165
6743 52 .8034808
6784 52 .9629285
6789 52 2.961747
6799 52 1
6822 52 6.152152
6851 52 1.927974
6914 52 6.791526
6919 52 .9136465
6933 52 .8258489
6941 52 2
7000 52 4.983515
7012 52 .9507464
7042 52 .9246974
7043 52 .977583
7093 52 1.699858
7099 52 1
7118 52 .8727332
7154 52 .9493892
7187 52 1
7202 52 1
7214 52 1.397992
7216 52 3.838587
7234 52 1.92945
7252 52 .8144006
7258 52 2
7271 52 .7474323
7294 52 .9219763
7319 52 5.839596
7373 52 .5575632
7393 52 2.634974
7398 52 .9054503
7424 52 1.788407
7460 52 1
7467 52 1
7478 52 2.959106
7552 52 1
7557 52 .9795963
7569 52 1
7582 52 .9466564
7587 52 1.805446
7597 52 .9434763
7607 52 1
7641 52 2.976009
7682 52 .4017572
7683 52 .8499238
7705 52 12.26603
7707 52 1
7725 52 1.945929
7726 52 .9024876
7736 52 .3741714
7738 52 .6840708
7741 52 1
7748 52 .9823192
7759 52 .9104069
7775 52 .9363939
7791 52 .7808503
7822 52 .8363585
7846 52 1.914025
7867 52 .7455651
7868 52 .9832029
7880 52 .3513078
7937 52 .658156
7938 52 .8073855
7939 52 1.921443
7961 52 1
7967 52 .5822124
7968 52 3.956337
7993 52 1.973027
7994 52 .8500321
8002 52 1
8005 52 .8959784
8041 52 2.723979
8062 52 1
8101 52 .6634066
8103 52 .6561047
8105 52 1
8136 52 .8517077
8157 52 2.878934
8159 52 .76926
8160 52 .07884631
8236 52 10.83681
8252 52 .944754
8260 52 1
8310 52 1.459392
8316 52 .7826201
8319 52 .7218656
8340 52 1
8343 52 .8374484
8369 52 2.970614
8387 52 1.243658
8388 52 .9533156
8408 52 3
8444 52 .3812984
8456 52 1
8460 52 .4525021
8474 52 .8530514
8493 52 .08137001
8530 52 .8390153
8545 52 1
8553 52 1
8605 52 .5796552
8620 52 .2333921
8622 52 48.59246
8629 52 1.738312
8655 52 .7382172
8663 52 3.989465
8684 52 1
8685 52 10.95369
8686 52 .9389263
8697 52 .7314831
8712 52 .9306467
8722 52 .987853
8769 52 .8696333
8781 52 1.848612
8789 52 3.74692
8798 52 .7951221
8801 52 .9847951
8802 52 .9739272
8811 52 .7167695
8839 52 .8360369
8841 52 .9851572
8848 52 1.551538
8852 52 .7817567
8864 52 .9471655
8882 52 .8248342
8898 52 1.473972
8911 52 .852535
8912 52 1
8956 52 .23576
8996 52 .9189098
9020 52 .7451441
9035 52 1
9059 52 2
9122 52 4.828711
9146 52 9.711134
9170 52 2.702921
9175 52 .9843837
9236 52 1.983144
9243 52 .9281426
9252 52 1
9274 52 1.980887
9283 52 .9044517
9306 52 .9415021
9315 52 .8825773
9316 52 .9650103
9323 52 1
9325 52 .869013
9331 52 .9341101
9340 52 .9437831
9352 52 .7047326
9385 52 1
9413 52 .8721393
9440 52 .7586319
9448 52 .8205549
9460 52 .7347325
9464 52 .9031304
9473 52 .6410039
9480 52 .7693505
9485 52 .9364721
9499 52 1.989551
9508 52 1
9515 52 .8395226
9520 52 .8990056
9540 52 2.869528
9543 52 1.957849
9544 52 1
9565 52 .9202388
9569 52 1.495162
9594 52 1.913056
9600 52 .9902076
9613 52 1.946589
9632 52 .4605225
9647 52 1.882954
9681 52 1
9692 52 .5072191
9699 52 3.822121
9702 52 .5627118
9748 52 1
9773 52 .7128956
9785 52 1.816893
9795 52 2.179676
9806 52 .6027804
9840 52 .8680783
9915 52 1
9916 52 1.793102
9930 52 .6608833
9941 52 1
9942 52 1.947472
9954 52 1.120955
9965 52 .9344081
9967 52 .8613519
9982 52 .7034365
9998 52 .7403573
9999 52 1.944421
10014 52 2.976413
10022 52 .8376758
10040 52 .3158987
10097 52 1.895267
10129 52 .7970331
10169 52 .7909335
10170 52 4.91964
10175 52 3.979763
10218 52 .8532453
10228 52 1.910398
10238 52 1
10239 52 7.944583
10262 52 .8550345
10271 52 1.847467
10291 52 1.79758
10296 52 1.586479
10299 52 .7460597
10313 52 1.843088
10327 52 2
10333 52 .7294307
10358 52 1.909555
10360 52 .9687214
10364 52 .8549112
10390 52 1.882554
10407 52 3.883665
10409 52 .838885
10415 52 .8085589
10431 52 2.876269
10433 52 .8910293
10434 52 2.148652
10435 52 .04937192
10437 52 1
10445 52 3.798093
10511 52 1
10533 52 1.835192
10540 52 .3922896
10581 52 1
10589 52 .4622053
10593 52 1
10663 52 .6999511
10698 52 .695144
10705 52 1
10728 52 5.949144
10745 52 3.909949
10749 52 .9413377
10768 52 .9379024
10793 52 3.200723
10816 52 .8799659
10850 52 5.379342
10884 52 .9503076
10886 52 1.236278
10923 52 1
10927 52 .9586311
10929 52 2
10951 52 .8526151
10956 52 .9064828
10985 52 .8585269
10987 52 2.919862
11013 52 1.935384
11015 52 2
11087 52 .1130427
11100 52 3.415793
11105 52 .261609
11110 52 1
11131 52 2.176812
11142 52 .9757636
11157 52 1
11159 52 1
11177 52 1.663541
11182 52 .8459774
11189 52 1
11219 52 1.021166
11241 52 .9909662
11277 52 .9767315
11334 52 1.485356
11338 52 .6888044
11352 52 .9748503
11355 52 1
11382 52 .1270273
11393 52 1
11405 52 .9304293
11408 52 1
11414 52 2.965499
11464 52 1.987477
11495 52 1
1 53 4.1387509
2 53 2.5123964
5 53 1.8931706
50 53 42.1107997
59 53 1.8695273
61 53 2.9574863
72 53 .6163442
97 53 .7853771
107 53 11.9300962
116 53 6.6289959
117 53 3.1297489
118 53 13.7993696
119 53 5.5424869
120 53 .7781658
135 53 2.7232229
138 53 4.6835345
139 53 .8444444
141 53 3.7489755
143 53 .8328281
215 53 .9284096
231 53 .9601444
243 53 .9538701
253 53 1.4840658
254 53 .830736
261 53 2.6157038
262 53 52.3054434
263 53 12.591154
279 53 .7381305
300 53 2.7971833
311 53 1.769624
353 53 .8712784
383 53 .6955979
385 53 .9267974
401 53 .8789157
499 53 1.7861493
541 53 .6864272
551 53 .7002309
582 53 1
600 53 .9528304
612 53 3.6692438
649 53 1
652 53 2.7406232
658 53 1
662 53 .9251293
682 53 1.8895725
724 53 1
805 53 .6505978
823 53 1
922 53 .838464
993 53 1
1029 53 .8514034
1046 53 1
1052 53 .9550227
1094 53 .9726028
1188 53 .8630124
1195 53 .7579118
1214 53 3.5967863
1217 53 .7267423
1325 53 .8779185
1345 53 .8097874
1359 53 1.7075608
1360 53 10.2154881
1372 53 .8255911
1384 53 1
1422 53 .9085376
1428 53 1.5740278
1493 53 2.7429259
1507 53 .4552058
1518 53 3.4830086
1629 53 1.7245267
1644 53 2.6423041
1675 53 1.5354665
1710 53 2.5418294
1717 53 .9666373
1757 53 1
1779 53 .8164981
1820 53 .9550114
1839 53 .8749947
1850 53 2
1877 53 1
1894 53 .7808877
1898 53 2
1926 53 .8491971
1933 53 .5995429
2029 53 .9446082
2048 53 .8876409
2060 53 .9453322
2102 53 2.8599477
2106 53 .9314384
2119 53 .8742553
2124 53 .7392615
2179 53 .7249135
2180 53 .9784979
2182 53 .7402896
2199 53 .9072095
2260 53 .8974861
2311 53 2.8691355
2325 53 1.8755808
2328 53 .6786925
2338 53 .9301414
2369 53 1.7729944
2473 53 1.7416942
2512 53 1
2548 53 .7539675
2667 53 .9054066
2708 53 .8856411
2740 53 1
2780 53 .8577035
2851 53 .7998207
2935 53 1
2962 53 1
3012 53 .9411319
3014 53 .8362332
3047 53 .703636
3119 53 .815742
3143 53 .8873193
3145 53 1.6154626
3293 53 .8796671
3295 53 .9223571
3319 53 1
3374 53 2.8520471
3376 53 .9096573
3378 53 .787996
3398 53 2
3444 53 .9166726
3473 53 1
3517 53 1
3538 53 1.8251216
3580 53 .8834017
3633 53 .8716704
3654 53 .9764907
3660 53 3.9607044
3676 53 1.9418255
3757 53 1
3769 53 1
3771 53 .9095886
3791 53 1.7915785
3817 53 .6128539
3921 53 .8341086
3968 53 1
3974 53 .7304246
3997 53 .8392972
4001 53 1
4009 53 .9058232
4080 53 .8681917
4094 53 .9309016
4117 53 .8441699
4145 53 .6759914
4184 53 .7048236
4218 53 .630935
4300 53 .8283918
4317 53 1.958568
4351 53 1.855769
4383 53 .7008093
4428 53 .9370867
4509 53 .809572
4581 53 1
4606 53 1.757451
4657 53 .8766433
4661 53 1
4701 53 1
4703 53 1
4704 53 1.788795
4801 53 1.942503
4865 53 .9277484
4866 53 .7850178
4868 53 1
4894 53 .9401395
4909 53 1
4918 53 .8636629
4954 53 1
4977 53 .9446783
4993 53 .6805314
5043 53 .6591077
5080 53 .3188083
5094 53 .9148829
5125 53 .8898713
5166 53 1
5167 53 .4984717
5197 53 .5514586
5340 53 2.880407
5365 53 .8380242
5401 53 .9563475
5484 53 .7510636
5489 53 1.938579
5541 53 .7753175
5630 53 1.838726
5650 53 .9368511
5657 53 .9596266
5668 53 .8508031
5670 53 .6686411
5690 53 1.910193
5750 53 .8706129
5821 53 1.65509
5822 53 .8842995
5845 53 .8986618
5867 53 .9329806
6070 53 .6051183
6095 53 2.754391
6107 53 .4873042
6184 53 1
6186 53 3.623695
6189 53 .8863846
6253 53 .9330865
6279 53 .9392724
6289 53 1
6421 53 17.49936
6458 53 1
6471 53 .8269601
6549 53 1.946479
6562 53 1.869202
6615 53 1.784395
6649 53 1.618853
6743 53 4.339024
6768 53 1
6822 53 2.454978
6823 53 .8162572
6835 53 .78921
6843 53 .8988783
6914 53 1.831941
6924 53 .9270052
6930 53 .8481333
6950 53 .917008
7046 53 1
7093 53 .8361451
7099 53 1
7139 53 .8395144
7154 53 1.936918
7214 53 .6782487
7226 53 .9326975
7275 53 .7657374
7278 53 1
7311 53 .7304816
7318 53 .8895593
7319 53 5.64911
7321 53 .8255767
7324 53 .899575
7398 53 .9001113
7434 53 .947348
7451 53 .7285567
7514 53 .9056431
7533 53 .796737
7558 53 .8743029
7582 53 .8789403
7609 53 .7397458
7682 53 1.696818
7731 53 1.894383
7736 53 .4857747
7753 53 12.73496
7804 53 2.662836
7822 53 1.888318
7831 53 .8774138
7842 53 .5664026
7871 53 .6306159
7880 53 .8607723
7932 53 1.622905
7937 53 .7870515
7939 53 .9254404
7946 53 .8874052
7967 53 1.71243
8041 53 .8166788
8102 53 .9321138
8103 53 .844471
8122 53 .5709566
8135 53 .5382714
8137 53 1.548065
8160 53 .7691075
8252 53 .9588745
8275 53 .7500897
8316 53 .8618717
8319 53 .8997906
8382 53 .7798038
8387 53 .8929661
8388 53 .9914098
8398 53 .8339251
8440 53 .8505144
8442 53 1.974898
8445 53 1.831388
8460 53 .8485847
8491 53 .9421245
8493 53 1.560687
8538 53 1
8539 53 1.951398
8586 53 1
8621 53 .9391535
8622 53 9.838422
8685 53 .9334205
8700 53 .8751009
8722 53 .9769257
8749 53 1
8789 53 .8037437
8801 53 .947786
8815 53 .8929504
8839 53 .8829174
8864 53 .6236068
8883 53 .851714
8898 53 13.73635
8910 53 .8209493
9104 53 2.610906
9287 53 1.879435
9304 53 .8246486
9424 53 .9427151
9517 53 1
9565 53 .8991117
9577 53 .9416429
9594 53 .9408455
9708 53 1
9733 53 1
9787 53 .9416412
9795 53 2.598905
9802 53 .8806044
9806 53 1.863437
9814 53 .8480571
9860 53 6.831678
9872 53 .8552222
9930 53 .8988693
9996 53 1
10004 53 1
10022 53 .8932002
10040 53 .6420119
10045 53 1
10075 53 2.82765
10076 53 1
10077 53 .8615887
10078 53 .925218
10085 53 1.495619
10147 53 1
10232 53 1.906779
10243 53 .7271743
10284 53 1
10287 53 1.921061
10296 53 .9069503
10313 53 .8284351
10327 53 1
10333 53 .8235548
10358 53 1.907601
10364 53 1.882714
10410 53 .9493385
10427 53 1
10429 53 .8972473
10434 53 9.063149
10436 53 49.66991
10445 53 .8557069
10475 53 2
10476 53 .3662953
10498 53 .7232934
10511 53 1
10530 53 .48817
10548 53 1.584374
10549 53 1.618289
10563 53 45.91992
10596 53 1.737143
10619 53 .6962239
10642 53 .6228273
10663 53 5.131787
10674 53 2.3276
10695 53 1.948537
10697 53 .9311425
10698 53 .6998201
10728 53 .9534593
10733 53 2.685242
10740 53 .4576152
10748 53 .5822197
10765 53 .824139
10777 53 .916461
10793 53 1.272339
10794 53 .7176069
10818 53 .4965148
10822 53 1.887354
10886 53 .6190711
10927 53 .9425857
10947 53 2.405819
10984 53 1.776182
10985 53 .8141525
11001 53 .8232261
11046 53 1.715182
11064 53 1.611588
11087 53 4.516852
11098 53 1.709537
11105 53 1.855273
11131 53 5.81665
11141 53 .8883241
11151 53 2.785687
11175 53 .8920978
11177 53 1.75112
11190 53 .6570879
11199 53 1.8573
11209 53 55.89179
11241 53 .7640436
11250 53 .674649
11265 53 .6041657
11315 53 .6977992
11356 53 .596393
11358 53 .6934975
11379 53 1.653709
11418 53 1.874183
11450 53 1
11468 53 1.554873
11471 53 .6666019
1 54 8.4638582
2 54 3.6964587
13 54 .7751756
33 54 .9445486
50 54 13.3338753
65 54 .9636423
97 54 .8663937
107 54 1.3339672
117 54 3.4582543
118 54 7.6300711
119 54 1.0926739
127 54 .2839661
136 54 .9104412
138 54 .802995
139 54 .903164
141 54 1.8437331
179 54 2.9762408
186 54 .9838331
191 54 1.9557898
214 54 .8533842
215 54 .9554338
221 54 1
262 54 19.4550442
263 54 8.5004535
300 54 2.8737433
302 54 .8497959
344 54 1.9795486
353 54 .9198687
390 54 1
421 54 .9297486
514 54 .9561974
517 54 .9766628
520 54 .9490395
541 54 .8047957
583 54 .794851
584 54 .8978639
592 54 .9244034
600 54 .9706361
612 54 3.7940988
682 54 .931257
683 54 .874722
706 54 1
759 54 1
849 54 .9814912
894 54 .980699
963 54 .8790433
1093 54 1.9315547
1094 54 .9829448
1141 54 1
1188 54 .914723
1214 54 10.7489928
1326 54 .8964859
1343 54 1
1360 54 3.5116283
1518 54 .6781643
1602 54 .7118455
1644 54 .7773284
1675 54 .7108202
1682 54 .9379741
1688 54 .9385405
1721 54 .8697009
1723 54 2.9142148
1730 54 .9631142
1831 54 2
1854 54 .8871507
1893 54 1
1926 54 .9061227
1933 54 .7507088
2037 54 1.9736911
2048 54 .9300546
2119 54 .9217218
2155 54 .9481092
2168 54 1.8335817
2183 54 .9563441
2220 54 .7873281
2222 54 .9516389
2260 54 .9361834
2279 54 .953138
2311 54 1.9185347
2328 54 .7999808
2376 54 .7103735
2380 54 .9357616
2453 54 .9777697
2567 54 1
2628 54 .8047347
2653 54 1.9720101
2659 54 1
2720 54 .8504443
2760 54 .9664249
2780 54 .9114181
2861 54 .5601485
2872 54 .8309265
2887 54 1.9293286
2942 54 .9536472
2951 54 .9920042
2988 54 .9787288
2998 54 2.819768
3038 54 .9382745
3052 54 .9310462
3103 54 1
3119 54 8.8852964
3145 54 1.7606191
3183 54 .9031034
3235 54 1
3236 54 2.97571
3239 54 .9059762
3282 54 1
3293 54 .9250908
3295 54 2.951666
3333 54 1
3347 54 .8511627
3356 54 .8164696
3374 54 1.9078968
3376 54 .9437602
3377 54 .921346
3415 54 2
3442 54 .8549625
3445 54 1
3470 54 2.9423095
3482 54 .9752594
3538 54 2.8911353
3555 54 1
3580 54 .9274156
3660 54 .9755379
3676 54 .9637854
3761 54 .6169249
3778 54 1
3812 54 .9333412
3863 54 .963053
3875 54 .847017
3943 54 .8568869
4062 54 .9398635
4094 54 1.956985
4224 54 .9563262
4280 54 .9223435
4283 54 2
4300 54 .8931711
4317 54 .9742082
4426 54 1
4515 54 .9577831
4551 54 .9063409
4601 54 .9407197
4606 54 2.849009
4642 54 1
4704 54 2.868521
4715 54 1.887511
4752 54 1
4783 54 .7634571
4794 54 1
4807 54 .9846133
4882 54 1
4906 54 4.942016
4908 54 .9590165
4921 54 .9591261
4948 54 .7101492
5004 54 .971917
5015 54 1.911325
5043 54 1.787789
5044 54 .7681559
5055 54 1.912687
5076 54 .9808982
5087 54 1
5120 54 .8904279
5167 54 .6877903
5216 54 .9787199
5266 54 .9421009
5348 54 .8631352
5401 54 .9728256
5458 54 2.964277
5484 54 .845033
5505 54 .9534674
5541 54 .8601314
5618 54 .8949931
5623 54 .7677025
5630 54 1.899604
5637 54 2.925955
5651 54 .9369835
5682 54 .9240432
5690 54 .9440934
5801 54 .9039387
5821 54 .785288
5822 54 .9279745
5845 54 .9369153
5855 54 1
5886 54 .9551154
6057 54 1.925889
6080 54 .9620745
6082 54 1
6180 54 .9580089
6241 54 1
6279 54 .9621961
6412 54 1.983454
6421 54 2.688345
6435 54 .9167528
6512 54 1
6549 54 .9666825
6551 54 1
6559 54 .9622229
6562 54 1.918576
6592 54 2.954716
6716 54 .9788831
6743 54 .5885315
6758 54 .8825249
6822 54 .660715
6851 54 1.928972
6914 54 4.89538
6919 54 .7731809
6938 54 .9671626
6961 54 2.947388
6989 54 .9676369
7044 54 1
7047 54 .9375142
7048 54 .9099082
7060 54 3.967741
7097 54 1
7235 54 .8492641
7246 54 .8763078
7319 54 1.781565
7326 54 1.958061
7332 54 .949841
7360 54 .9290997
7417 54 1
7424 54 .9134106
7445 54 1.902501
7451 54 .8310221
7465 54 1
7478 54 .9275803
7530 54 1
7533 54 .8734654
7705 54 7.668593
7719 54 3.963444
7736 54 .6798862
7753 54 4.967458
7791 54 .8485343
7794 54 1
7804 54 4.79011
7807 54 1
7834 54 .8811191
7880 54 .9133284
7933 54 1
7939 54 1.953585
7962 54 .9590866
7968 54 1.95433
8041 54 .8858795
8102 54 .9577397
8103 54 .9031806
8137 54 .7186631
8142 54 1.956371
8197 54 .9403593
8231 54 1.76158
8275 54 .8444267
8297 54 1.966227
8303 54 .8611531
8319 54 1.937618
8398 54 .8966156
8442 54 .9843736
8460 54 2.905741
8483 54 .8554183
8491 54 1.963972
8494 54 .8989631
8591 54 1
8618 54 .8651152
8619 54 1
8663 54 .9637649
8687 54 1
8693 54 1.800225
8700 54 .9222482
8718 54 1.967921
8768 54 .9513243
8781 54 .8942594
8789 54 3.877827
8811 54 .8957678
8839 54 .9271141
8841 54 .9078352
8846 54 .9275907
8848 54 .8462043
8895 54 1
8897 54 .9451741
8898 54 6.213356
9104 54 3.757782
9122 54 1.938381
9146 54 3.827549
9170 54 1.937692
9176 54 .9348493
9217 54 1.950611
9236 54 .9792922
9260 54 2.967856
9284 54 .8904921
9286 54 .9307969
9289 54 .9404087
9306 54 .7434285
9310 54 .899275
9315 54 .8854757
9331 54 .9316945
9420 54 .9606792
9491 54 3.955179
9540 54 .9350276
9543 54 .9627394
9569 54 .9040569
9594 54 .9631753
9660 54 .8900692
9682 54 1.604611
9803 54 1
9806 54 2.914987
9841 54 2
9860 54 5.895217
9883 54 .9348634
9987 54 .8440042
10014 54 .9669413
10041 54 1
10057 54 .7593763
10063 54 .9566227
10075 54 1.892709
10085 54 .6860143
10108 54 1
10216 54 .8062449
10232 54 3.941969
10260 54 1
10287 54 2.950859
10313 54 1.893198
10360 54 .9655649
10390 54 .9226416
10407 54 2.937441
10415 54 .9742236
10434 54 11.41679
10435 54 1.924492
10436 54 14.05941
10445 54 5.910175
10476 54 .6055083
10498 54 .8277455
10533 54 1.980347
10548 54 .7412661
10563 54 20.85744
10619 54 .8108944
10663 54 6.459523
10674 54 .58142
10695 54 .9679632
10698 54 1.813133
10736 54 .9011419
10740 54 .6623565
10749 54 .960015
10751 54 .971846
10780 54 1
10793 54 1.547019
10887 54 .9294401
10963 54 .981437
10984 54 .8606697
10993 54 1.911674
11029 54 1
11046 54 2.822696
11064 54 3.758207
11068 54 .9799426
11095 54 1.71648
11098 54 1.819182
11146 54 .8713753
11153 54 .7931378
11162 54 4.934785
11175 54 .9328291
11184 54 .9682317
11209 54 9.707475
11219 54 .9096817
11232 54 .8989302
11241 54 1.853113
11249 54 .9043902
11250 54 .7974636
11251 54 .9393698
11269 54 .9844013
11319 54 .9523792
11356 54 .748748
11379 54 .7844283
11382 54 .7253397
11410 54 .9066088
11418 54 .9216771
11468 54 .7229013
1 55 2.5768939
2 55 .7604548
32 55 .9650398
50 55 4.1068107
52 55 .9615231
61 55 .9791143
107 55 3.474388
116 55 1.8177367
117 55 .5724715
118 55 1.9188956
119 55 .2839671
127 55 1.4349288
135 55 .8640276
136 55 1.929323
141 55 .8766791
142 55 .9851024
143 55 1.9178734
186 55 1.9872416
215 55 .9648297
224 55 1
231 55 .9804201
243 55 .9773378
253 55 .7465369
261 55 .8112067
262 55 14.2024333
263 55 2.8166054
295 55 1.9316995
314 55 .3188113
325 55 1
351 55 .9441404
368 55 .8955581
379 55 1
383 55 .8504563
459 55 1
514 55 .9654324
530 55 2
538 55 .9252256
541 55 .845951
600 55 1.976827
612 55 9.8375093
632 55 1
682 55 1.9457502
683 55 .9011345
870 55 1
905 55 2.8004344
1051 55 1
1063 55 1
1214 55 1.8019131
1275 55 1
1305 55 1
1360 55 3.6145926
1372 55 .9143181
1417 55 .9625906
1507 55 .7323588
1644 55 .8242746
1678 55 .9328811
1682 55 .9510511
1724 55 .7691914
1741 55 1
1787 55 .9780207
1820 55 .9778984
1891 55 .9039009
1982 55 2
2046 55 1.9192391
2060 55 .9731434
2098 55 1
2106 55 .9663177
2180 55 .9894367
2311 55 .9357102
2338 55 .9656805
2369 55 1.8884789
2380 55 .9493051
2656 55 1.907075
2718 55 .9058475
2782 55 .8674748
2853 55 .9171329
2901 55 .413684
2942 55 .9634199
3067 55 .8610063
3091 55 .8371977
3097 55 1
3119 55 1.9094795
3181 55 1
3209 55 2.6905018
3236 55 .9808311
3259 55 .9349092
3281 55 .8914923
3295 55 1.9618563
3356 55 .8551637
3374 55 2.9273151
3376 55 3.9556173
3377 55 .9379287
3467 55 1
3470 55 .9544725
3482 55 .9804755
3510 55 .9586701
3538 55 1.9140874
3636 55 .8935058
3656 55 .9888346
3660 55 .9806953
3716 55 .9269879
3727 55 1
3806 55 .9589802
3863 55 1.9708426000000001
3867 55 .8855306
3869 55 1
3886 55 1
3921 55 1.9185025
3926 55 .8519108
3943 55 1.8870597
3954 55 .9580194
4023 55 .9725926
4080 55 .9352465
4117 55 .9234453
4300 55 1.915694
4351 55 .9291438
4377 55 .9398009
4393 55 1
4424 55 .8909936
4511 55 .9427383
4637 55 1
4704 55 5.896241
5004 55 1.977838
5192 55 .9531469
5238 55 .905261
5330 55 .9853658
5339 55 .9678818
5340 55 .9412475
5350 55 .9554728
5460 55 .8999849
5469 55 .969593
5542 55 1
5627 55 .9649759
5637 55 1.941566
5653 55 .9800652
5690 55 .9558803
5759 55 .9767838
5821 55 .8305561
5822 55 .9431598
5823 55 .9667534
5833 55 1
5867 55 .9670753
5962 55 1
5993 55 1
6022 55 1
6095 55 .8793397
6154 55 1
6155 55 .9796125
6300 55 .9463232
6358 55 .8569873
6421 55 1.754052
6443 55 .9701362
6514 55 .8849143
6522 55 1
6557 55 .6591575
6562 55 .9357428
6592 55 .9642634
6615 55 .8940797
6649 55 4.812754
6716 55 .9833352
6743 55 .6752821
6822 55 2.732247
6843 55 .9503219
7084 55 1
7120 55 1
7141 55 .9208031
7168 55 1
7216 55 .9349691
7226 55 .9669363
7246 55 .902386
7319 55 .827618
7326 55 .966903
7345 55 .92764
7355 55 .9649824
7428 55 .9633152
7445 55 .923057
7451 55 5.866648
7582 55 .940527
7593 55 1
7641 55 .9785285
7669 55 1
7702 55 .9122997
7705 55 1.738464
7731 55 .9481135
7736 55 1.747376
7753 55 5.395982
7804 55 .8343612
7880 55 .9316015
7885 55 1
7910 55 .9459489
7933 55 1
8016 55 .9518663
8031 55 .9630514
8043 55 1
8099 55 .9545014
8137 55 .7779778
8142 55 .9655692
8160 55 .8865694
8164 55 .8801302
8284 55 2.864194
8297 55 .9733478
8319 55 1.95077
8433 55 1
8504 55 1
8530 55 1.940851
8595 55 .9004153
8622 55 6.46427
8685 55 .9672915
8718 55 .9746844
8789 55 3.903585
8839 55 .9424808
8852 55 .9477902
8898 55 3.379206
8975 55 .9582631
9001 55 .9515628
9170 55 .9508287
9240 55 .8437696
9250 55 .9332098
9255 55 .975618
9287 55 .9407698
9325 55 .9094958
9326 55 .9477922
9341 55 1
9344 55 .9616577
9382 55 .9228756
9397 55 .8183153
9423 55 .9768995
9504 55 .9150476
9538 55 1
9565 55 .9504366
9569 55 .9242848
9736 55 .8665437
9775 55 .9596633
9795 55 2.802954
9801 55 .899951
9806 55 3.932911
9815 55 .8532171
9860 55 8.917308
10056 55 1
10085 55 .7522124
10111 55 1
10141 55 .9211301
10209 55 .9365909
10216 55 .8470946
10239 55 .9626847
10287 55 .9612194
10313 55 .9157153
10333 55 .9133177
10364 55 .9423807
10390 55 .9389512
10401 55 1
10433 55 .9072065
10434 55 9.539753
10435 55 1.940412
10436 55 14.89022
10437 55 1
10445 55 1.929113
10446 55 .4984174
10476 55 1.68868
10498 55 .8640622
10511 55 1
10548 55 .7958154
10563 55 19.57415
10663 55 1.573473
10674 55 3.66967
10698 55 2.852531
10728 55 1.977136
10740 55 .7335424
10793 55 4.642522
10794 55 .8612687
10818 55 .7526527
10869 55 1.868695
10923 55 1
10956 55 .9373085
10970 55 .8896249
11046 55 1.860077
11064 55 1.809185
11068 55 .9841713
11092 55 .8496184
11098 55 .857304
11131 55 .9099257
11148 55 .9559272
11209 55 21.03414
11211 55 .8961959
11219 55 .9287237
11241 55 1.884082
11250 55 .8401647
11315 55 .8515377
11334 55 .8289632
11339 55 .8806616
11452 55 1.896865
11468 55 .7813225
1 56 5.41719208
2 56 3.67003825
4 56 .13731704
5 56 .92770847
50 56 9.01477355
84 56 .75858506
97 56 2.85476453
107 56 3.27599525
116 56 1.74894123
117 56 2.41110039
118 56 5.51083167
119 56 .01369972
120 56 .49648307
127 56 1.22164206
132 56 .87112964
135 56 5.81270471
141 56 .83013155
143 56 .88687462
243 56 .96878386
253 56 1.65086695
261 56 .73994644
262 56 18.14648907
263 56 10.36993201
300 56 3.86275381
311 56 1.8441044
314 56 .06169589
328 56 .97805063
344 56 1.97776848
348 56 .78846176
383 56 .79401086
421 56 1.9236339
424 56 .95964557
592 56 .91782342
612 56 1.776177
652 56 .8244795
724 56 1
770 56 1
773 56 .92186679
805 56 1.76355929
889 56 .87454048
903 56 .89033121
905 56 .72510818
922 56 .89068843
951 56 1
1078 56 .86449545
1095 56 .78006004
1111 56 .80861758
1141 56 1
1195 56 .83617875
1201 56 1
1211 56 .84185377
1214 56 1.72714496
1325 56 .91738736
1344 56 .78601264
1359 56 .80210614
1360 56 2.46912016
1372 56 .88197734
1384 56 1
1497 56 2
1507 56 4.63133731
1518 56 .65015152
1602 56 .68676436
1644 56 6.75794693
1675 56 1.68564982
1688 56 .93319107
1710 56 .68995559
1724 56 .68207243
1742 56 1
1757 56 1
1778 56 1
1803 56 .97996323
1825 56 .81167051
1827 56 1
1850 56 1
1876 56 1
1894 56 .85172654
1933 56 .72901036
2016 56 .91059955
2038 56 .95647074
2040 56 .92959776
2061 56 .92624304
2102 56 1.90522653
2144 56 .75484455
2220 56 .76881705
2260 56 1.93062878
2369 56 .84638516
2409 56 .86012308
2473 56 .82520428
2494 56 .47277447
2550 56 1
2634 56 .91795665
2676 56 .89596048
2718 56 1.87030956
2774 56 1.90702704
2780 56 .90370787
2942 56 .94961264
2997 56 .77876404
3038 56 .93290183
3067 56 .808543
3119 56 5.87531249
3145 56 .73978327
3212 56 2.82749727
3229 56 .91865353
3236 56 .97359582
3293 56 .91857066
3295 56 .94745898
3333 56 1
3374 56 1.89988013
3376 56 .93886501
3377 56 .91449989
3428 56 .87676128
3439 56 1
3464 56 .88606614
3542 56 1.75261003
3660 56 .97340867
3708 56 1
3739 56 .90837394
3743 56 .81962999
3799 56 .84026902
3863 56 .95983707
3879 56 1
3920 56 .89617611
3921 56 2.88774116
3943 56 2.84443025
3945 56 .94654295
3958 56 .96018764
3967 56 1
3974 56 .81757809
4030 56 .8143857
4040 56 1
4060 56 .9552323
4074 56 2
4080 56 1.910805
4099 56 1
4110 56 1
4198 56 .9659204
4218 56 .7502534
4221 56 .9456215
4256 56 1.912167
4300 56 .8838726
4351 56 .902399
4474 56 .8351242
4486 56 1
4551 56 .8981888
4606 56 .8358672
4633 56 .9512232
4695 56 .6710397
4704 56 .8570774
4726 56 .9687368
4748 56 .9113618
4751 56 .7876302
4771 56 1
4809 56 .9290004
4993 56 1.783815
5004 56 1.969473
5043 56 3.769318
5120 56 .8808907
5167 56 .6606154
5218 56 .9292653
5255 56 .9323791
5266 56 .9370613
5306 56 2
5383 56 .9788236
5442 56 .9616159
5458 56 .9611679
5460 56 .8622342
5468 56 .9110684
5484 56 .8315446
5573 56 1
5622 56 .9588599
5630 56 .8908656
5637 56 .9195104
5680 56 .8197343
5731 56 1
5750 56 .9124436
5759 56 1.968021
5812 56 .8971182
5821 56 2.766599
5822 56 1.921705
5886 56 .9512086
5906 56 .853585
5943 56 2.915423
6025 56 1
6036 56 .8121076
6070 56 .7327832
6090 56 .9036454
6095 56 1.833796
6103 56 1
6140 56 1
6279 56 1.958906
6341 56 .8889337
6373 56 1
6435 56 .9095069
6471 56 .8829038
6549 56 .9637826
6551 56 1
6592 56 .9507746
6611 56 .923014
6712 56 .935588
6740 56 1
6743 56 1.552717
6799 56 1
6822 56 1.631183
6823 56 .8756611
6825 56 .8881133
6885 56 1.808919
6991 56 .8894721
7039 56 .9337975
7307 56 .9066813
7319 56 1.762552
7325 56 .9552688
7326 56 .9544105
7377 56 1
7428 56 .9494685
7450 56 .3290972
7451 56 .8163141
7509 56 .5213335
7557 56 .9794819
7587 56 .9031427
7641 56 .9704241
7682 56 .7948366
7705 56 6.639747
7719 56 .9602617
7746 56 1.849472
7748 56 .9822395
7753 56 10.79054
7780 56 .8392896
7868 56 .9857416
7871 56 .7500375
7880 56 .9057845
7901 56 .7908442
7932 56 .7448194
7938 56 .9046124
7967 56 1.805401
7980 56 1
8027 56 1
8053 56 .861417
8137 56 1.694175
8160 56 1.843755
8175 56 .897618
8275 56 .8308855
8284 56 .8129341
8297 56 .9632879
8440 56 .898843
8442 56 .9830135
8445 56 .8859004
8503 56 .7822752
8540 56 .951716
8622 56 4.507156
8629 56 .8963916
8634 56 .7967527
8685 56 1.954946
8693 56 1.782837
8700 56 .9154807
8718 56 .965129
8721 56 1
8741 56 1
8789 56 2.867193
8802 56 .970577
8839 56 .9207701
8841 56 .8998131
8883 56 1.899655
8898 56 9.144886
9001 56 .9332802
9122 56 .9330171
9289 56 .9352218
9342 56 .7769092
9382 56 .8937649
9472 56 .9797521
9543 56 .9594962
9571 56 .9027513
9577 56 .9605097
9598 56 .8999649
9666 56 1
9682 56 .570196
9797 56 .684409
9806 56 .9075878
9860 56 2.886096
9952 56 .8358501
9968 56 1.912378
9975 56 .8959701
10040 56 1.757749
10085 56 .6586848
10108 56 1
10129 56 .9494067
10165 56 1
10232 56 .9369175
10246 56 .9749169
10287 56 .9465817
10291 56 1.922421
10296 56 .9370332
10313 56 1.883902
10333 56 .8805994
10362 56 .9565013
10390 56 1.915908
10407 56 1.931996
10434 56 3.366032
10435 56 .9179202
10436 56 24.71642
10445 56 .9023568
10476 56 1.571172
10498 56 .8127524
10530 56 .6536442
10548 56 .7187458
10563 56 32.1487
10596 56 .8221248
10616 56 .4201418
10624 56 .9736789
10628 56 .8843169
10663 56 6.41248
10674 56 1.544987
10698 56 4.796868
10733 56 1.787003
10736 56 1.892537
10777 56 .9434691
10793 56 6.507591
10794 56 .8089044
10839 56 .8428213
10850 56 .03382532
10869 56 .8191339
10884 56 .9397329
10886 56 .7422251
10887 56 2.923299
10888 56 4.859076
10956 56 .9136456
10981 56 1
10993 56 .9039856
11001 56 .880377
11013 56 .9426984
11046 56 1.807263
11064 56 2.737161
11095 56 5.691802
11100 56 1.49272
11131 56 4.875927
11138 56 .8708679
11141 56 .9244289
11148 56 .9392919
11151 56 .8549745
11153 56 1.775132
11162 56 1.929109
11177 56 3.831583
11209 56 22.15977
11219 56 .9018204
11236 56 .8744876
11241 56 1.840328
11249 56 .8960682
11341 56 .9304052
11356 56 .7268788
11418 56 .9148599
11452 56 .8579364
11468 56 1.698782
11471 56 .7743892
1 57 2.6111157
2 57 .7798298
7 57 .9606206
27 57 .7912068
50 57 9.3408187
72 57 1.7629489
84 57 .8389135
97 57 1.9030902
107 57 3.5169007
117 57 .607051
118 57 1.0063379
132 57 .91401
139 57 1.9297612
140 57 .9134961
243 57 .9791707
262 57 9.4287071
263 57 3.9123212
279 57 1.8817567
300 57 1.9084211
344 57 .9851658
348 57 .858849
394 57 .9725944
396 57 .9114868
475 57 .8931203
514 57 .9682283
520 57 .9630364
534 57 2.953684
582 57 1
612 57 .8506519
623 57 .9717135
683 57 .909131
849 57 .9865749
1033 57 1
1093 57 .950354
1137 57 .9822634
1175 57 .802816
1214 57 2.8179348
1240 57 .9367257
1292 57 .2981349
1359 57 .8679534
1360 57 .6457652
1441 57 .8809508
1442 57 .8330151
1507 57 1.7540062
1518 57 .7665602
1602 57 .7909905
1644 57 .8384877
1682 57 1.9550102
1723 57 2.9377767
1802 57 2.9876196
1814 57 .8986581
1854 57 .918146
1888 57 1.9071007
1919 57 1
1933 57 .8191795
1981 57 1.9854082
2013 57 .9324034
2029 57 .9749886
2038 57 3.9709547
2043 57 .9237269
2093 57 .9383368
2100 57 .9448536
2119 57 .9432218
2260 57 .9537114
2262 57 1
2311 57 1.9409101
2369 57 1.897499
2473 57 .8833658
2614 57 .8513451
2672 57 .9778601
2765 57 .9134372
2780 57 .9357481
2782 57 .8781938
2887 57 .9487393
3067 57 .8722484
3068 57 .9683225
3119 57 .916801
3130 57 .9216569
3145 57 .8263678
3209 57 1.7155347
3236 57 .9823816
3259 57 .9401739
3324 57 .9408907
3327 57 .8656438
3333 57 1
3374 57 1.933194
3375 57 .8224272
3422 57 .964523
3438 57 .9231701
3482 57 .9820547
3510 57 .9620129
3545 57 .8667225
3660 57 .9822567
3685 57 1.9592737
3863 57 .9732009
3867 57 .8947891
3920 57 .9307225
3932 57 .9853501
3943 57 .8961946
3954 57 .9614149
3999 57 .9530356
4040 57 1
4044 57 .9417898
4053 57 .9686522
4080 57 .9404839
4103 57 .9821048
4119 57 1
4167 57 .9135058
4185 57 .9530818
4246 57 1
4254 57 1
4280 57 .9436727
4288 57 1
4367 57 .9441813
4383 57 .8649049
4428 57 .9715924
4552 57 .9700351
4606 57 .8904808
4642 57 1
4695 57 .780498
4704 57 6.904633
4734 57 .9595258
4784 57 .9777576
4889 57 .8650615
4906 57 1.957942
4908 57 .9702731
4993 57 .8557487
5015 57 .9356809
5093 57 1
5269 57 1.973867
5340 57 .9459995
5343 57 .8658563
5645 57 1
5779 57 1.964719
5822 57 1.947757
5823 57 .9694425
5943 57 2.943565
6056 57 1
6095 57 .889099
6192 57 .9615118
6279 57 1.972579
6289 57 1
6421 57 1.773945
6554 57 .8965323
6559 57 .9725988
6609 57 .9590531
6611 57 1.94863
6743 57 1.701546
6786 57 .9256736
6799 57 1
6851 57 .9484807
6862 57 .9854611
6984 57 .8525694
6991 57 .9262492
6999 57 1
7214 57 1.854718
7311 57 .8783029
7318 57 .9501321
7355 57 1.967815
7369 57 1
7623 57 1
7692 57 .8552522
7705 57 4.759618
7719 57 2.973484
7731 57 .9523102
7753 57 6.525719
7789 57 1
7881 57 .9449105
7967 57 .8701519
7978 57 1
8188 57 .8816591
8189 57 .9602216
8236 57 .7741719
8284 57 .8751785
8301 57 .9598506
8319 57 1.954752
8351 57 .9121612
8460 57 .9316307
8499 57 1
8500 57 2
8553 57 1
8595 57 1.90847
8693 57 .8550955
8789 57 3.911383
8801 57 .9764236
8839 57 .9471331
8846 57 .9474787
8897 57 .9602327
8898 57 1.429417
8903 57 1
8932 57 1
9001 57 1.955481
9122 57 .955305
9146 57 1.874914
9185 57 1.900617
9217 57 .9641761
9221 57 .9718785
9240 57 .8564059
9287 57 .9455605
9306 57 .8138988
9310 57 .9269403
9344 57 .964759
9354 57 1
9402 57 .9564917
9422 57 .9768438
9460 57 .8938006
9537 57 .9683427
9594 57 .9732897
9598 57 .9332506
9632 57 .8776674
9745 57 .9214762
9787 57 .9736489
9797 57 .7894188
9802 57 1.946089
9803 57 2
9806 57 .9383371
9860 57 .9239967
9908 57 .9174195
9930 57 .9543359
9940 57 .934908
9952 57 .8904694
9987 57 .8868503
10038 57 .9755636
10040 57 .8383558
10057 57 .8254664
10075 57 1.922178
10078 57 .9662333
10079 57 .9358759
10085 57 2.772254
10313 57 .9225324
10333 57 .9203288
10407 57 1.954624
10410 57 .9771245
10434 57 7.576979
10436 57 16.14174
10445 57 2.934847
10476 57 .71386
10498 57 1.875057
10548 57 .8123304
10563 57 24.09388
10589 57 .9473627
10596 57 .881311
10619 57 .8628344
10663 57 .6079713
10674 57 .6963878
10694 57 .9514926
10698 57 3.864458
10728 57 .9789852
10736 57 .9282944
10745 57 .8719713
10751 57 .9795788
10793 57 3.671435
10850 57 2.35531
10857 57 1
10888 57 .9059673
10956 57 1.942379
10975 57 1
10981 57 1
10984 57 .8989383
11064 57 .8246181
11068 57 .9854516
11142 57 .9720423
11148 57 .9594919
11178 57 .8756928
11209 57 21.43579
11356 57 .8177572
11358 57 .8616033
11389 57 1.918918
11468 57 2.79901
1 58 .412007
2 58 2.6671026
4 58 .1296419
5 58 .9270653
32 58 1.9514156
33 58 .9391858
50 58 12.9793178
51 58 1
61 58 .970975
77 58 .9171269
100 58 .9723579
107 58 3.2695539
116 58 .7467076
117 58 6.4058611
118 58 9.4975828
119 58 1.0049248
132 58 .8699831
135 58 .8110384
141 58 .8286203
143 58 .8858682
145 58 1
179 58 .973943
215 58 .9511237
218 58 .938835
240 58 .9503546
253 58 2.6477608
261 58 1.7376328
262 58 8.1122052
263 58 2.3554296
279 58 1.8212161
296 58 .9007713
300 58 2.8615328
303 58 .9207201
311 58 1.8427174
322 58 .6663206
344 58 2.9775707
353 58 .912119
368 58 .8548565
383 58 1.7921782
396 58 .8661681
441 58 .8138636
499 58 .8539996
500 58 .9797908
514 58 2.9519612
517 58 1.9744058
534 58 .9299702
541 58 .7859172
600 58 .9677963
612 58 12.7741857
683 58 1.8626061
805 58 .7614557
823 58 2
849 58 .9797012
922 58 .8897159
1004 58 .8899771
1078 58 .8632899
1214 58 .7247174
1228 58 1.9042719
1321 58 .9664747
1359 58 .8003455
1360 58 5.464397
1407 58 1.97827
1644 58 .7557934
1688 58 .9325967
1690 58 1.9562
1714 58 .690298
1723 58 .9059183
1727 58 .8640515
1767 58 .9133883
1797 58 .9426932
1820 58 .9692853
1847 58 1.9799333
1850 58 1
1853 58 .9844412
1854 58 .8762368
1883 58 .9691343
1894 58 .8504074
1919 58 1
1964 58 1
2013 58 .8977939
2037 58 .9711468
2093 58 .9067652
2102 58 .9043834
2126 58 1
2168 58 .8174871
2202 58 .9608638
2239 58 1
2257 58 .9053243
2260 58 2.9300116
2261 58 .9329075
2284 58 1
2291 58 .7862335
2311 58 1.910656
2314 58 .8572281
2328 58 .7806366
2363 58 .9292099
2369 58 .8450185
2379 58 1.6824163
2380 58 .929549
2401 58 .9202527
2453 58 .9756198
2473 58 2.8236492
2559 58 .9207019
2561 58 .8992949
2605 58 .9564157
2628 58 .7858502
2653 58 .9693032
2657 58 .7680426
2670 58 .9494047
2718 58 1.8691557
2748 58 1
2776 58 .9382816
2851 58 .8633334
2899 58 1
2988 58 1.9766716
2994 58 .9095324
3038 58 .9323049
3068 58 .9521036
3212 58 .8259625
3230 58 .9732931
3268 58 2
3293 58 .9178462
3295 58 5.9469915
3314 58 .9008329
3342 58 .9150543
3347 58 .8367684
3374 58 .8989894
3376 58 1.9383211
3439 58 1
3538 58 1.8806068
3580 58 .9203959
3655 58 .8399181
3660 58 2.9731721
3863 58 4.9594797
3878 58 .9577529
3893 58 .9729971
3943 58 .8430462
3950 58 2.9315464
3989 58 1.9324609
4051 58 .8058023
4055 58 .7720282
4077 58 1
4080 58 .9100117
4083 58 .9412613
4132 58 .9599161
4163 58 .9212085
4220 58 .9262319
4293 58 .9061599
4300 58 4.882839
4317 58 .9717138
4331 58 .9764291
4351 58 .9015307
4410 58 .7014912
4428 58 .9570478
4448 58 .8833344
4482 58 1
4511 58 .920423
4515 58 .9537002
4601 58 .9349865
4699 58 .9227298
4704 58 10.85581
4742 58 1
4751 58 .7857408
4772 58 1
4783 58 .7405807
4807 58 .9831253
4834 58 .7922581
4865 58 .9506723
4878 58 1
4906 58 4.936408
4916 58 1.911956
4921 58 .9551731
4930 58 .9207898
4937 58 1
4961 58 .9282674
4984 58 .8159648
5004 58 .9692011
5055 58 1.904242
5063 58 2
5120 58 .879831
5167 58 .657596
5269 58 .9604868
5294 58 .8104194
5373 58 .9698139
5442 58 .9612744
5458 58 .9608224
5489 58 1.958066
5551 58 1
5622 58 1.958494
5630 58 1.889895
5690 58 .9386866
5761 58 .8988774
5801 58 1.894648
5821 58 .7645229
5886 58 1.950775
5906 58 1.852282
6003 58 .9185104
6050 58 1.968899
6057 58 .9187216
6070 58 .7304059
6090 58 2.902788
6153 58 .916854
6189 58 .9224324
6192 58 .9418058
6255 58 1
6279 58 5.95854
6386 58 .9268017
6421 58 3.658204
6443 58 .9584981
6474 58 1
6493 58 .8926297
6549 58 .9634604
6611 58 2.922329
6649 58 1.739783
6711 58 .8814547
6716 58 1.976841
6737 58 .8044393
6743 58 .5487377
6822 58 4.627902
6842 58 .7308615
6862 58 .9780172
6914 58 1.885262
6924 58 1.950165
7019 58 .9206027
7047 58 .9314711
7060 58 .9646211
7062 58 .9115375
7154 58 .9569328
7161 58 .9711833
7168 58 1
7235 58 .8346862
7246 58 .8643453
7278 58 1
7319 58 3.76044
7326 58 1.954005
7360 58 .9222428
7414 58 1
7428 58 1.949019
7475 58 .8939093
7520 58 .9132301
7532 58 .963595
7557 58 1.979299
7558 58 .9141839
7641 58 1.970161
7682 58 .7930113
7698 58 .7248178
7705 58 2.636542
7746 58 1.848133
7753 58 6.770887
7804 58 1.769811
7864 58 .8694087
7867 58 .8422205
7880 58 .9049463
7932 58 .7425491
7939 58 1.949097
7941 58 1
7946 58 2.923129
7969 58 .9686292
8053 58 .860184
8101 58 .8914215
8122 58 .7070829
8252 58 .9719227
8284 58 2.81127
8289 58 2.125872
8297 58 .9629613
8301 58 1.939294
8316 58 .9056969
8319 58 1.931585
8360 58 .9152243
8388 58 .9941353
8398 58 .8866172
8440 58 .897943
8445 58 .8848852
8491 58 .9604872
8540 58 .9512864
8545 58 1
8648 58 1
8685 58 2.954545
8689 58 1
8700 58 .9147287
8768 58 1.946617
8789 58 8.866012
8839 58 1.920065
8856 58 .8781099
8897 58 .9398718
8898 58 8.137278
8975 58 .941998
8996 58 .9085981
9001 58 .9326866
9020 58 .8642526
9122 58 3.932421
9124 58 1
9146 58 .8108707
9170 58 1.931666
9171 58 1
9196 58 1
9240 58 .7828857
9286 58 .9241041
9287 58 .9176875
9309 58 .7028362
9322 58 .8110928
9339 58 1
9342 58 .7749244
9348 58 .8780634
9379 58 1
9382 58 .8928198
9485 58 .9263607
9499 58 1.991111
9537 58 .9521342
9540 58 2.928744
9543 58 1.959136
9558 58 1
9613 58 .9895765
9745 58 .8812721
9785 58 1.902109
9787 58 .9601572
9795 58 .7261639
9806 58 1.906766
9814 58 1.896265
9860 58 1.885083
9908 58 .8751383
9916 58 .9105228
9960 58 .8657467
10038 58 .9630522
10058 58 .9721037
10075 58 .8823328
10078 58 3.948945
10162 58 .940986
10230 58 .9136081
10232 58 2.936356
10239 58 .9481428
10287 58 1.946106
10333 58 .8795371
10358 58 .9369169
10360 58 .9622347
10407 58 2.931391
10410 58 .9654123
10415 58 .9717307
10429 58 .9298485
10434 58 7.360392
10435 58 1.91719
10436 58 11.67831
10445 58 8.901488
10476 58 2.567356
10498 58 .8110865
10501 58 .8950096
10548 58 .7162435
10549 58 .7393981
10563 58 16.06995
10654 58 1
10663 58 3.407253
10674 58 .5409384
10697 58 1.952989
10698 58 1.795061
10728 58 3.968226
10736 58 1.891581
10740 58 .6297024
10777 58 1.942966
10793 58 4.50321
10794 58 .8072043
10796 58 .949367
10863 58 .9784456
10887 58 .9226161
10898 58 1
10937 58 .8023852
10947 58 1.59434
10956 58 .9128773
10963 58 .9796417
10984 58 .8471948
10993 58 .9031314
11013 58 .9421886
11046 58 1.805548
11064 58 1.734823
11068 58 .9780028
11095 58 2.68906
11098 58 .8016945
11100 58 .4882071
11131 58 .8748232
11138 58 .869719
11151 58 .8536842
11153 58 .7731318
11157 58 2
11177 58 .8300843
11190 58 .7658866
11199 58 .9025758
11209 58 11.09891
11236 58 .873371
11241 58 2.838908
11269 58 .9828928
11371 58 1
11410 58 .8975768
11452 58 .8566725
11468 58 .6961025
1 59 4.602301
2 59 .7748393
43 59 .9125151
50 59 12.2805439
52 59 .9638336
84 59 .8352622
107 59 2.5059505
116 59 3.8286814
117 59 1.5981441
118 59 1.9838149
119 59 3.3269641
135 59 1.8721926
136 59 .9335671
143 59 .922805
154 59 .961094
218 59 .95863
231 59 .9815959
253 59 2.7617571
262 59 6.3704245
263 59 4.8876671
279 59 1.8790765
302 59 .8885817
308 59 1
331 59 .9089433
383 59 .8594362
500 59 .9863312
541 59 .8552015
606 59 .9762415
612 59 4.8472667
624 59 1
652 59 .8802276
745 59 .9166962
757 59 .8805742
789 59 .930587
795 59 .8169522
832 59 .9764748
870 59 1
889 59 .9143884
894 59 .9856829
905 59 .8124181
922 59 1.9254075
964 59 .9288564
1051 59 1
1094 59 1.9873488
1108 59 1
1187 59 .7990253
1195 59 .8882109
1214 59 1.813808
1325 59 .9436264
1360 59 4.6377359
1460 59 .9461728
1461 59 1
1493 59 .8812909
1507 59 2.7484304
1582 59 1
1602 59 1.7862529
1675 59 .7854924
1811 59 1
1814 59 .896361
1855 59 1
2037 59 .9804846
2038 59 .9702963
2040 59 .9519586
2380 59 .9523493
2598 59 .9505351
2634 59 .9440149
2649 59 1
2741 59 .9331928
2760 59 .9750947
2780 59 .9342918
2782 59 .8754328
2851 59 .9075632
2925 59 1
2928 59 1.964103
2951 59 1.9940689
2991 59 1
2995 59 1.9740777
3038 59 .9542133
3067 59 .8693527
3130 59 1.9198812
3161 59 1
3198 59 1
3295 59 .9641468
3315 59 .9431459
3329 59 1
3342 59 .9425455
3378 59 .9021029
3510 59 .9611519
3542 59 .831185
3642 59 1
3655 59 .8917259
3875 59 .8865203
3879 59 1
3914 59 1
3920 59 .9291522
3921 59 .9233963
3974 59 .8755181
4044 59 .9404704
4185 59 .9520183
4223 59 1
4300 59 .9207565
4342 59 .958432
4351 59 .9333986
4428 59 .9709485
4506 59 .9614673
4509 59 .9120661
4511 59 .9461768
4582 59 1
4601 59 .9560271
4606 59 .8879983
4687 59 1
4704 59 5.902472
4726 59 1.978666
4801 59 .9734497
4961 59 .9514824
4993 59 .852479
4999 59 .9824685
5087 59 1
5108 59 .9726795
5166 59 1
5255 59 1.953857
5458 59 .9735016
5461 59 .7372178
5541 59 .8962484
5627 59 .967079
5630 59 .9255284
5669 59 .9378373
5670 59 .8469884
5748 59 .8935757
5759 59 1.978178
5772 59 .9404015
5821 59 5.840731
6006 59 .8623393
6050 59 .9789646
6057 59 1.945026
6114 59 .9047375
6169 59 .9465025
6186 59 .8262336
6421 59 2.768821
6522 59 1
6559 59 .9719777000000001
6562 59 .9396014
6699 59 .8137462
6743 59 .6947811
6786 59 .9239889
6822 59 .7483254
6862 59 1.985132
6914 59 .9223953
6950 59 1.961677
6977 59 2
6995 59 .9331593
7012 59 .9841778
7060 59 1.976071
7096 59 .9715495
7154 59 .9708708
7214 59 2.851425
7226 59 .9689217
7286 59 .799443
7307 59 1.936321
7319 59 .8379694
7393 59 .9267087
7422 59 1
7478 59 .9462806
7705 59 1.754169
7731 59 .9512292
7735 59 1
7736 59 .7625462
7753 59 5.492302
7775 59 1.963394
7807 59 1
7864 59 .9116724
7880 59 .9357088
7932 59 2.825869
7946 59 .9480071
7969 59 .9787818
8058 59 1
8099 59 .9572335
8102 59 .9686522
8137 59 .79131
8179 59 .8750992
8209 59 .8422517
8316 59 .9362165
8319 59 .9537263
8388 59 .9960333
8445 59 .9221402
8460 59 1.930081
8532 59 .9356237
8629 59 .9292992
8649 59 .9820438
8658 59 .8655092
8712 59 1.967864
8716 59 1
8768 59 .9638934
8789 59 .9093747
8815 59 .9505677
8836 59 1.859915
8897 59 .9593313
8898 59 1.416484
8903 59 1
8910 59 .9173198
8953 59 1
9146 59 .8720792
9240 59 .8531511
9247 59 .9288623
9260 59 2.976157
9287 59 1.944327
9315 59 .9150482
9411 59 1
9443 59 1
9571 59 .933639
9591 59 1
9619 59 .9686088
9673 59 .9575467
9682 59 .7067085
9733 59 1
9806 59 .9369394
9878 59 1
9930 59 .9533009
9942 59 .9549256
10014 59 1.975478
10040 59 2.834692
10049 59 1.673247
10111 59 1
10246 59 1.982884
10333 59 .9185229
10358 59 1.957333
10407 59 1.953595
10418 59 .9457864
10434 59 7.56739
10436 59 13.07695
10445 59 2.93337
10498 59 .8722252
10548 59 .8080765
10563 59 38.96001
10589 59 .9461696
10663 59 .5990853
10674 59 .6895059
10791 59 .809184
10793 59 2.663988
10886 59 .8240985
10888 59 .9038359
10947 59 .725625
10981 59 1
10984 59 .8966476
11013 59 .9608983
11046 59 .8684794
11105 59 .9331696
11131 59 .9153346
11138 59 .9118823
11148 59 .9585737
11209 59 27.33233
11250 59 .8497627
11352 59 .9761788
11389 59 .9170804
11418 59 .9419017
11452 59 .903058
11468 59 .7944538
11471 59 .8460468
4 60 11.00084853
6 60 .83775613
9 60 1.88545285
17 60 1
23 60 4.89457641
53 60 .87891849
70 60 2.94356474
72 60 136.16943119
75 60 .37888534
77 60 .63729189
82 60 .82429874
90 60 .45928801
97 60 1.82296482
116 60 .28710857
167 60 .31333582
186 60 .97887071
192 60 .92497309
197 60 .845404
215 60 .93073898
231 60 .94522072
243 60 .95645588
255 60 .85089276
292 60 .95743312
300 60 4.63581603
302 60 1.78861141
305 60 1
318 60 2
322 60 2.9747298
331 60 2.8949577
344 60 1.96022069
351 60 .85214665
384 60 .7985645
385 60 .93437749
394 60 .9499943
395 60 2
416 60 .3868307
421 60 5.8687124
429 60 2.9707641
447 60 1
460 60 1
511 60 .84403261
515 60 .45473363
517 60 .96070751
520 60 .91560669
526 60 1.96932498
534 60 .52127113
535 60 .91535713
584 60 2.86859442
591 60 .95861932
689 60 1
823 60 1
849 60 1.96066211
889 60 .84118099
903 60 .69422388
905 60 1.05964242
922 60 2.7744331
964 60 .79809301
1004 60 .93071698
1033 60 1
1052 60 1.95205267
1058 60 1
1060 60 .96670607
1078 60 .63321383
1095 60 2.91645114
1109 60 .27500468
1141 60 2
1145 60 5.92256517
1188 60 1.79350048
1195 60 .65357986
1207 60 1
1214 60 27.22982074
1215 60 .93295155
1217 60 .7602024
1305 60 1
1313 60 .83164434
1326 60 .85109202
1365 60 .97582866
1372 60 .79732312
1373 60 1
1380 60 2.84275492
1392 60 1
1407 60 .97044359
1417 60 1.88456994
1497 60 2
1518 60 4.68641076
1563 60 .91205287
1577 60 1
1675 60 .87748565
1676 60 .96983986
1682 60 .89928112
1720 60 .88840229
1724 60 2.89556314
1757 60 1
1767 60 .94883613
1797 60 .9002356
1802 60 1.96694249
1803 60 .96243012
1804 60 1
1839 60 1.79667532
1854 60 1.84906917
1879 60 1
1892 60 1
1894 60 .53254455
1933 60 .19390394
2037 60 .65046328
2040 60 1.88889148
2046 60 .89349641
2114 60 .92388217
2168 60 1.40716094
2170 60 .94273372
2202 60 1.94916594
2260 60 3.84741781
2261 60 .89569964
2291 60 3.93361652
2295 60 .45595525
2311 60 4.80902651
2322 60 .91861478
2328 60 1.45376074
2334 60 .87906185
2338 60 .93124469
2360 60 .81894941
2369 60 .50881081
2380 60 1.84095651
2401 60 2.95202439
2463 60 .90273564
2473 60 1.40240212
2511 60 1
2556 60 1
2560 60 1.54134399
2561 60 1.89490067
2614 60 .85603751
2622 60 1
2628 60 .43247447
2642 60 .84965958
2644 60 1
2676 60 .77133004
2682 60 1
2718 60 .78289643
2748 60 1
2774 60 .85352105
2776 60 .94602486
2780 60 .52439647
2901 60 .90947034
2904 60 13.8848299
2911 60 1
2940 60 .98656295
2942 60 1.92648517
2951 60 .87563663
2958 60 .89360814
2959 60 1.96308368
2987 60 1
2993 60 3.91286582
2994 60 .77300931
2997 60 2.12159281
3012 60 4.95891895
3034 60 2
3038 60 .89375109
3079 60 1.6686141
3119 60 2.73563439
3127 60 .89321222
3145 60 .11504502
3209 60 .51161547
3215 60 1.78567219
3217 60 1
3229 60 3.96297781
3236 60 .94202363
3241 60 .84559967
3244 60 2.95661522
3255 60 3.9237106
3259 60 .87441558
3276 60 .94946445
3295 60 5.86902461
3299 60 1
3329 60 1
3350 60 2.93770581
3351 60 .43766305
3352 60 1
3358 60 2
3380 60 1
3401 60 .75328298
3415 60 1
3417 60 2.95765322
3441 60 5.82134168
3449 60 1
3470 60 1.84688754
3510 60 .88853423
3538 60 1.78504463
3546 60 .55201264
3597 60 .69168942
3638 60 .61742536
3650 60 1
3656 60 1.98226491
3660 60 .74556061
3685 60 .88405809
3710 60 .70480706
3720 60 1
3739 60 .89121102
3765 60 .29185576
3806 60 2.89988708
3863 60 5.92445566
3867 60 1.61059679
3921 60 .66698708
3933 60 2.94933324
3972 60 1
3974 60 .25505818
4023 60 2.94700409
4030 60 .34308655
4053 60 .9517231
4062 60 .9523758
4081 60 .9211578
4084 60 1
4099 60 2
4100 60 1
4117 60 1.600145
4166 60 2.916856
4221 60 .8684985
4249 60 1
4263 60 1
4317 60 1.959268
4321 60 1
4331 60 .9595623
4339 60 .9160495
4383 60 2.284255
4428 60 2.934835
4430 60 .9413821
4433 60 .954243
4448 60 .8443749
4493 60 1
4506 60 3.904986
4515 60 .9599317
4540 60 .8951561
4582 60 1
4601 60 1.887166
4639 60 1
4641 60 3.983171
4657 60 1.738402
4695 60 .7774764
4703 60 1
4704 60 6.62283
4747 60 1.871372
4750 60 1
4751 60 .1028064
4777 60 1
4784 60 .9591817
4788 60 4.863582
4789 60 11.71724
4807 60 .9753823
4865 60 .9172386
4866 60 .4879094
4895 60 .8855578
4921 60 .9247565
4929 60 .6782511
4961 60 .9101511
4968 60 .7267694
4993 60 .2774653
5004 60 .9536148
5033 60 1
5055 60 1.782867
5071 60 .9478197
5076 60 .96386
5080 60 4.717949
5102 60 .9763394
5120 60 .6310521
5150 60 .7735709
5177 60 1
5238 60 .5321421
5245 60 1
5255 60 1.941175
5266 60 .955834
5269 60 .9242367
5330 60 .9731473
5348 60 .7314221
5383 60 1.985896
5398 60 .07698089
5442 60 .751844
5449 60 .8388708
5458 60 6.926048
5469 60 2.987137
5481 60 .6370986
5489 60 .9121619
5541 60 1.501355
5641 60 2
5657 60 .9330318
5690 60 .8930827
5759 60 .9334023
5774 60 1
5801 60 .6800667
5845 60 7.947339
5886 60 2.950865
5887 60 .9844003
5894 60 1
5896 60 5.874397
5900 60 1
5903 60 1
5906 60 1.909266
5914 60 .7437253
5934 60 .4113558
5943 60 5.835956
5949 60 2.862647
5953 60 .9378557
5958 60 .7972358
5973 60 1
6053 60 .704125
6057 60 1.843616
6181 60 .8150865
6189 60 .8277001
6191 60 1
6192 60 .9371089
6193 60 .8256819
6278 60 1.963365
6279 60 3.948078
6300 60 .8290638
6314 60 1.955513
6358 60 .6689319
6370 60 .9734611
6412 60 .9556899
6416 60 1
6471 60 .03875091
6480 60 1.792225
6505 60 1
6522 60 1
6531 60 1
6549 60 1.937534
6559 60 1.958299
6592 60 2.885277
6611 60 2.828065
6615 60 .6870632
6616 60 2.792545
6660 60 3.949691
6705 60 1
6710 60 2.73359
6713 60 .6640533
6716 60 1.963089
6743 60 1.354222
6753 60 1
6784 60 .9490091
6822 60 1.833809
6851 60 .9009296
6885 60 .2421185
6914 60 5.71325
6930 60 .7391915
6944 60 1
6977 60 1
7000 60 2.977326
7074 60 .8855807
7076 60 1
7084 60 1
7096 60 .9521266
7154 60 .9303863
7160 60 1
7169 60 1.740595
7186 60 1.896321
7196 60 1
7214 60 .1719549
7234 60 .9029612
7246 60 .8729953
7253 60 1
7320 60 1
7332 60 2.962839
7355 60 .9145372
7356 60 2.973367
7360 60 .7456813
7384 60 .8744887
7393 60 .4979164
7417 60 2
7428 60 .6722722
7451 60 .5690355
7503 60 1
7557 60 .9719353
7558 60 1.831132
7589 60 1
7630 60 .8338064
7641 60 1.967001
7649 60 1
7705 60 17.99044
7708 60 2
7719 60 .9185108
7723 60 .7957727
7736 60 12.13919
7748 60 .9756805
7775 60 .9125116
7791 60 3.698566
7806 60 2.344121
7834 60 .8854256
7840 60 1.842739
7864 60 1.833316
7871 60 3.0129
7883 60 .9664283
7889 60 .7247311
7932 60 2.031078
7938 60 .7350642
7939 60 2.891947
7950 60 1.820617
7961 60 1
7968 60 2.939942
7978 60 2
7993 60 .9628993
8006 60 .4654615
8101 60 2.537025
8102 60 1.8872
8104 60 1
8113 60 1
8114 60 .2599818
8121 60 .8911029
8157 60 2.833478
8164 60 .8320601
8183 60 .9438418
8187 60 3.97867
8188 60 .5231877
8226 60 .8930192
8236 60 4.775537
8275 60 .4043557
8297 60 2.889009
8303 60 .9353686
8316 60 .7010002
8335 60 .9728288
8368 60 1
8440 60 .8853145
8467 60 1
8487 60 .5015712
8537 60 .907949
8595 60 4.701128
8629 60 1.640056
8640 60 .9758151
8648 60 1
8665 60 1
8685 60 10.9363
8687 60 1
8712 60 .9046064
8715 60 1
8716 60 1
8718 60 1.934818
8750 60 .5902933
8768 60 .8047242
8774 60 1
8781 60 2.79177
8789 60 8.651896
8801 60 1.979086
8802 60 1.964138
8836 60 .2947001
8839 60 .7744734
8846 60 1.933764
8848 60 1.383154
8864 60 .9273277
8898 60 1.150048
8975 60 .7797514
8989 60 1
8996 60 2.888463
9058 60 1
9122 60 .7643966
9130 60 .927183
9146 60 18.60267
9170 60 .5913762
9236 60 .9768155
9260 60 2.849864
9274 60 4.97371
9286 60 .9159793
9287 60 .7575732
9289 60 1.909312
9306 60 .5440661
9309 60 .3010215
9310 60 .9047565
9316 60 3.951873
9322 60 .8264126
9357 60 1
9382 60 .3380266
9401 60 1.971256
9402 60 .8949845
9422 60 .9168065
9423 60 .95928
9460 60 .6351321
9485 60 .9126192
9491 60 .7354916
9499 60 2.985628
9502 60 .9094221
9537 60 3.881004
9540 60 .8205399
9559 60 .9746116
9566 60 .5793461
9594 60 .8804107
9598 60 .8025707
9600 60 1.986531
9628 60 .85644
9679 60 1
9682 60 .3563483
9699 60 .7553331
9785 60 .7481411
9801 60 .7062296
9803 60 1
9814 60 .8428097
9860 60 1.136531
9881 60 .153755
9886 60 1
9913 60 2.814637
9930 60 .5335545
9966 60 1.834906
9975 60 .5906907
9981 60 .9416742
10014 60 2.967557
10040 60 1.059038
10079 60 .9461879
10085 60 .5279175
10148 60 .4186151
10150 60 1
10154 60 .8842423
10162 60 .885714
10170 60 5.513996
10212 60 .9577563
10216 60 .08894596
10218 60 .7981431
10226 60 .867948
10232 60 2.721462
10239 60 8.923775
10246 60 1.964402
10296 60 .4312141
10309 60 1.962535
10313 60 .7841723
10333 60 3.62784
10346 60 2.9371
10390 60 .8384565
10402 60 .9779837
10407 60 .839985
10418 60 .8174322
10422 60 1.886068
10426 60 1
10431 60 1.829811
10433 60 .8501139
10434 60 5.078052
10445 60 6.722283
10453 60 2
10475 60 1
10511 60 2
10530 60 .4220351
10549 60 .2653716
10589 60 2.260279
10640 60 2
10699 60 1
10728 60 3.930048
10745 60 1.876138
10746 60 1
10768 60 1.914587
10781 60 1
10786 60 1.891028
10823 60 .7464441
10827 60 1
10839 60 .4976437
10846 60 1
10850 60 17.1463
10863 60 .9746017
10864 60 1.911955
10869 60 1.266515
10884 60 .9316495
10901 60 1
10924 60 1
10975 60 1
10987 60 .8897724
11013 60 .9111226
11046 60 .4243736
11071 60 .9835017
11087 60 1.780015
11100 60 7.19644
11138 60 .6773012
11142 60 .9666635
11148 60 1.864574
11157 60 2
11162 60 3.831823
11177 60 1.53721
11189 60 1
11236 60 1.81711
11319 60 .9289552
11325 60 1
11333 60 .8866838
11334 60 1.292122
11365 60 2
11408 60 1
11418 60 .8726935
11464 60 .9827751
1 61 3.6188934
2 61 .7842332
33 61 .9605834
43 61 .916165
50 61 1.3940023
77 61 .946286
97 61 .9050284
107 61 1.5265627
117 61 1.61491
118 61 3.0262111
119 61 1.3550439
132 61 .9157298
186 61 .988508
205 61 .9666196
231 61 .9823637
261 61 3.8299472
262 61 6.480133
263 61 1.9340748
300 61 1.9102527
303 61 .9486149
311 61 .8980576
344 61 .9854625
353 61 .9430401
368 61 .9059255
371 61 1
514 61 .9688638
541 61 .8612426
606 61 .9772328
612 61 8.8536389
621 61 .980753
679 61 1
805 61 .845388
849 61 .9868434
889 61 .9179602
922 61 .9285196
959 61 1
1077 61 1
1093 61 .9513469
1094 61 .9878766
1144 61 .8182118
1214 61 3.8215761
1326 61 .9264189
1345 61 .9158301
1360 61 2.6528499
1417 61 .9663041
1484 61 .8566228
1507 61 2.7589261
1584 61 1
1629 61 1.8781018
1676 61 1.9851221
1682 61 1.95591
1723 61 1.9390211
1727 61 .9118852
1750 61 .9728838
1877 61 1
1981 61 .9857
2016 61 .9415397
2038 61 .9715356
2102 61 1.9380262
2106 61 .9696612
2202 61 1.9746339
2222 61 .9656234
2260 61 4.9546371
2268 61 1
2311 61 .9420919
2325 61 .944944
2328 61 .85782
2460 61 .9615139
2466 61 .8128706
2478 61 .8801515
2501 61 .9358468
2555 61 .926315
2667 61 .958142
2708 61 .9493957
2718 61 .9151935
2942 61 1.967051
3119 61 3.918465
3130 61 1.9232238
3295 61 1.9656427
3376 61 .9600229
3378 61 .9061873
3401 61 .9602539
3639 61 .9299415
3656 61 .989943
3718 61 2
3747 61 2
3750 61 1
3758 61 1
3769 61 1
3863 61 1.9737369
3870 61 1
3893 61 .9824981
3921 61 .9265923
3951 61 .9703685
3968 61 1
3999 61 .9539749
4017 61 .9382371
4023 61 .9753132
4099 61 1
4103 61 .9824627
4153 61 .805282
4157 61 .9795288
4164 61 .9891634
4341 61 1
4346 61 1
4403 61 1
4506 61 1.963075
4535 61 2
4595 61 1
4606 61 .8926711
4695 61 .7848881
4704 61 3.906541
4719 61 1
4873 61 .9597833
4878 61 1
4906 61 1.958783
4908 61 .9708676
4927 61 1
4970 61 1
5004 61 .9800377
5055 61 .9379349
5059 61 .7269954
5120 61 1.922113
5154 61 1
5252 61 .9554058
5340 61 .9470795
5383 61 .9861525
5458 61 .9746071
5489 61 .9728207
5506 61 .4827686
5622 61 .9730979
5637 61 .9473667
5750 61 2.942746
5759 61 .9790884
5821 61 1.847376
5916 61 .9350989
5943 61 1.944694
5958 61 .9391005
6106 61 .885247
6127 61 .9356573
6358 61 .8711834
6421 61 3.778466
6562 61 1.942121
6565 61 1
6611 61 .9496577
6649 61 3.831341
6662 61 1
6743 61 .7075152
6789 61 .9678391
6822 61 .7588255
6843 61 .9552532
6924 61 .9676995
6933 61 .9600045
7038 61 1
7043 61 .9759694
7154 61 .9720861
7169 61 .917446
7216 61 1.941424
7307 61 .9389775
7318 61 .9511295
7319 61 1.844729
7322 61 .9356106
7324 61 .9555615
7326 61 .9701884
7399 61 1
7428 61 .9669567
7451 61 1.879885
7705 61 9.764425
7719 61 .9740146
7723 61 1.935258
7736 61 4.772453
7746 61 .9015675
7753 61 5.555204
7804 61 3.850803
7855 61 .983791
7941 61 1
7968 61 1.967536
8005 61 .947401
8017 61 .8231003
8157 61 .7532615
8252 61 .9818018
8293 61 .9621962
8319 61 2.955657
8387 61 .952637
8607 61 1
8629 61 .9322489
8664 61 .9546787
8700 61 .9447316
8718 61 .9771974
8722 61 .9897895
8781 61 .9248362
8789 61 1.913156
8802 61 .9807599
8828 61 1
8835 61 .7394652
8848 61 1.890677
8856 61 .9209972
8897 61 .961028
8898 61 7.440829
9122 61 1.956199
9128 61 1
9146 61 3.877416
9170 61 1.95571
9171 61 1
9331 61 .9514463
9382 61 .9305313
9491 61 3.96814
9537 61 .9689759
9632 61 .8801141
9736 61 .8797912
9785 61 .9365522
9787 61 .9741759
9860 61 1.925517
9861 61 .9485001
9951 61 1
9954 61 .8616541
9980 61 1
9987 61 .8891133
10031 61 .8794423
10057 61 .828957
10075 61 1.923734
10077 61 .9387524
10188 61 .9691712
10230 61 .9440053
10232 61 3.958749
10238 61 1
10262 61 .8959262
10291 61 .9492697
10313 61 .9240818
10358 61 .9591128
10377 61 .9126483
10401 61 1
10434 61 7.585439
10436 61 9.198907
10445 61 4.93615
10476 61 .7195828
10549 61 2.831091
10563 61 10.21201
10663 61 7.615812
10698 61 5.867169
10725 61 .9681531
10728 61 .9794055
10740 61 .7599923
10793 61 3.678007
10886 61 .8314372
10947 61 .7370722
10974 61 1.981417
10984 61 .9009596
10993 61 .9372148
11035 61 .9427503
11068 61 .9857426
11083 61 1
11087 61 .786205
11095 61 1.798465
11100 61 .6682824
11131 61 4.918867
11153 61 .8529558
11162 61 .953643
11177 61 .8898694
11209 61 11.52707
11219 61 1.935799
11250 61 .8560307
11269 61 .988912
11356 61 .8214021
11358 61 .8643713
11379 61 .8467648
11481 61 1
1 62 7.4394881
32 62 .9536863
33 62 .9420281
43 62 .8766999
50 62 10.1672333
84 62 .7678207
86 62 1
107 62 6.3036929
116 62 5.7585458
117 62 10.4336295
118 62 12.5678016
135 62 1.8198699
138 62 2.7940402
141 62 .8366301
179 62 .9751608
182 62 .8321508
186 62 .9830982
218 62 .9416937
224 62 1
243 62 .9699781
244 62 1
253 62 .6642235
261 62 1.7498951
262 62 13.2939099
263 62 3.4322923
279 62 1.829572
300 62 3.8680043
311 62 .8500684
316 62 .9204872
328 62 .9788903
337 62 .9044614
368 62 .8616401
421 62 1.9265554
429 62 .9560242
500 62 1.9807354
520 62 .9467231
612 62 3.7847396
621 62 .9716925
682 62 1.9281323
695 62 1
724 62 1
742 62 .8907968
745 62 .8825927
771 62 1
789 62 .9021702
826 62 1
841 62 1.9516172
922 62 .8948703
1052 62 1.9707282
1061 62 .9704002
1094 62 .9821695
1145 62 1.9390485
1156 62 .9701125
1214 62 9.7375834
1360 62 4.4894296
1417 62 .9504418
1427 62 1
1493 62 .8326929
1507 62 3.645441
1518 62 1.6635354
1570 62 1
1644 62 3.767207
1676 62 .9781184
1677 62 .8794246
1690 62 .9582471
1723 62 .9103154
1839 62 .918645
1865 62 .9710875
1933 62 .7393774
2013 62 .9025707
2038 62 2.958136
2048 62 .9268753
2060 62 1.9644215
2100 62 .9205156
2102 62 1.9088522
2114 62 .9374995
2124 62 .830308
2168 62 .8260173
2179 62 1.8209702
2232 62 .9596536
2260 62 2.9332827
2261 62 .9360432
2311 62 4.9148317
2325 62 5.9190264
2328 62 .790889
2332 62 .911301
2369 62 2.8522619
2372 62 1
2380 62 1.9328417
2458 62 1
2466 62 .7247797
2631 62 1
2667 62 .9384374
2670 62 .9517694
2718 62 1.875271
2746 62 1.9546907
2776 62 .9411662
2780 62 .9073916
2782 62 .8244366
2815 62 .9389571
2825 62 1.9299489
2839 62 .7520728
2895 62 .9405572
2917 62 .8589314
2994 62 2.9137606
3012 62 .9616879
3119 62 .8800826
3209 62 .5899907
3230 62 3.9745413
3241 62 .8994911
3255 62 .715181
3258 62 1
3293 62 .9216858
3310 62 1
3351 62 .8281812
3376 62 1.9412038
3378 62 .8620251
3426 62 .836227
3470 62 .9396872
3510 62 .945248
3538 62 .8861869
3654 62 1.9846999
3742 62 1
3758 62 1
3772 62 .8722074
3780 62 1
3791 62 .8643566
3806 62 1.9456588
3950 62 .9347457
3954 62 .9443859
4060 62 .956945
4062 62 .93713
4080 62 1.914217
4099 62 1
4163 62 .924891
4166 62 .9621843
4185 62 .9323753
4300 62 1.888315
4317 62 .9730358
4428 62 1.959055
4493 62 1
4506 62 .9456925
4509 62 .8760671
4511 62 1.924142
4525 62 .9682279
4606 62 .8421463
4657 62 .9197179
4704 62 1.862545
4747 62 .9220928
4797 62 1
4906 62 .93938
4913 62 .8530875
4918 62 .9112701
4921 62 .9572682
4958 62 1.906118
4993 62 .7920858
5043 62 .7781429
5094 62 .9446047
5120 62 .8854474
5167 62 1.673599
5192 62 .9379312
5193 62 1
5252 62 .9344132
5254 62 .825847
5255 62 1.934966
5269 62 1.962334
5433 62 .929948
5458 62 2.962653
5484 62 .837989
5489 62 3.960026
5637 62 1.92259
5651 62 .9341191
5657 62 2.973724
5750 62 .9157932
5751 62 .4213901
5821 62 .7755284
5822 62 1.924701
5823 62 .9559565
5878 62 1
5886 62 .9530752
5934 62 .8326938
5943 62 .9186584
6090 62 .9073316
6169 62 .9246013
6186 62 2.755096
6191 62 1
6421 62 17.67418
6458 62 1
6554 62 .8508686
6592 62 1.952658
6609 62 1.940982
6649 62 .7519448
6712 62 .9380521
6743 62 .5698284
6822 62 3.645293
6862 62 .9790446
6914 62 .8906249
6984 62 .7875034
7015 62 .9341736
7024 62 .7921549
7047 62 .9346739
7048 62 .9058131
7141 62 .8950835
7161 62 1.97253
7235 62 1.842412
7299 62 .9613821
7307 62 .9102513
7319 62 .7716361
7321 62 1.886483
7332 62 .9475611
7383 62 .7635423
7414 62 1
7428 62 .9514016
7451 62 1.823341
7469 62 1
7587 62 .9068481
7705 62 .6535287
7719 62 1.961782
7736 62 2.665336
7738 62 .8861352
7753 62 2.875069
7793 62 1
7804 62 4.780569
7868 62 .9862871
7880 62 .9093888
7939 62 2.951476
8031 62 .9510522
8099 62 .9397254
8164 62 .8412019
8179 62 .8239665
8231 62 .7507423
8252 62 .973235
8273 62 .9315892
8284 62 .8200906
8309 62 1
8316 62 .9101044
8319 62 1.934782
8329 62 .8465447
8335 62 .976117
8358 62 1
8377 62 .9649351
8387 62 .930341
8388 62 .9944094
8398 62 .8919164
8444 62 .843523
8595 62 .8680747
8605 62 .8017814
8624 62 .9311185
8658 62 .8104503
8678 62 1
8685 62 1.956669
8697 62 .9667049
8700 62 .9187141
8709 62 .937209
8789 62 10.87227
8848 62 .8392136
8874 62 1
8897 62 .942682
8898 62 8.177599
8912 62 1
8989 62 1
9099 62 .8931309
9104 62 .7467726
9122 62 2.93558
9240 62 .7930331
9326 62 1.930837
9395 62 1.910851
9423 62 .9693974
9485 62 .9298024
9498 62 1
9503 62 .8489129
9529 62 1
9559 62 2.956547
9565 62 .9343406
9682 62 1.586639
9730 62 .9119316
9795 62 .7389622
9837 62 .9225354
9860 62 2.890454
9890 62 .7435411
9930 62 .9341828
9954 62 .796528
9975 62 .8999499
10027 62 .8473234
10075 62 .8878323
10077 62 .9099202
10078 62 .9513309
10232 62 .9393308
10256 62 .9279782
10287 62 .9486253
10313 62 1.888343
10360 62 .9639997
10407 62 1.934598
10429 62 .9331272
10434 62 10.39029
10436 62 18.8803
10445 62 1.906092
10476 62 .5875769
10533 62 .9794536
10563 62 28.48732
10663 62 2.434956
10674 62 2.562394
10698 62 .8046391
10728 62 1.969711
10736 62 1.896648
10748 62 .7281032
10791 62 .7310664
10793 62 1.526429
10796 62 .9517335
10816 62 .7672297
10818 62 .6723254
10822 62 .9266886
10823 62 .8596489
10854 62 2
10857 62 1
10869 62 .8260532
10888 62 .8644676
10969 62 .9573236
10981 62 1
10984 62 1.854336
10993 62 .9076588
11046 62 .8146366
11064 62 .7472162
11068 62 .9790309
11087 62 .6855614
11131 62 .8806736
11146 62 .8655287
11151 62 .8605226
11199 62 .9071291
11209 62 25.42145
11250 62 1.788257
11358 62 .8005243
11389 62 .8831342
11440 62 .9387505
11452 62 .8633712
11464 62 .985239
11472 62 1
1 63 11.27771225
2 63 9.59107053
50 63 10.06101384
61 63 3.96434581
84 63 .70080871
88 63 .83960089
107 63 16.10272365
116 63 7.68885688
117 63 3.27016268
118 63 11.15443819
127 63 .03536245
132 63 2.84028789
135 63 2.76788049
136 63 2.8793468
138 63 4.73459578
143 63 .85980102
167 63 1.78242727
179 63 .96799168
215 63 .93996058
244 63 1
253 63 3.56731109
254 63 .85804652
261 63 1.67770942
262 63 42.22425202
263 63 2.97981788
300 63 1.82990752
302 63 .79764578
311 63 .80679487
332 63 .88808779
338 63 .90172485
353 63 .89204745
421 63 1.90535767
437 63 .71621829
468 63 1
471 63 .78733174
513 63 .67762809
517 63 .96856027
520 63 .93134629
541 63 .7370217
592 63 .89815661
612 63 6.72261082
652 63 2.78247325
682 63 1.90738979
683 63 .831226
795 63 .66755469
796 63 .9082685
805 63 2.70697339
849 63 .97506508
858 63 1
1095 63 .72742316
1145 63 .92145657
1175 63 .63376363
1214 63 5.66184424
1304 63 2
1325 63 1.89761619
1329 63 1.79820712
1344 63 .73480036
1360 63 14.34206796
1362 63 1.84706998
1380 63 1.86170158
1417 63 4.93613819
1429 63 .78527969
1493 63 1.78440441
1507 63 4.54310754
1544 63 .65781426
1602 63 1.6117996
1644 63 5.70001786
1724 63 .60598478
1757 63 1
1904 63 1
1919 63 2
1933 63 5.66415607
1938 63 2
2038 63 .94605315
2046 63 .86213238
2149 63 1.8994927
2174 63 1
2179 63 .76929834
2182 63 .78219347
2202 63 .95192529
2232 63 .94800873
2260 63 .9140266
2261 63 1.91758392
2295 63 .59639461
2311 63 2.89025031
2328 63 1.73053504
2369 63 .80962146
2436 63 .65389715
2460 63 .92705967
2466 63 1.64534514
2548 63 .79366446
2720 63 1.7985192
2746 63 .94161347
2748 63 2
2760 63 .95476779
2776 63 .92418547
2780 63 .88066287
2801 63 1
2928 63 .93480515
2929 63 .9496125
2942 63 .93755374
2987 63 1
2994 63 .88887005
2997 63 2.725817
3014 63 .86265672
3019 63 .92392262
3068 63 .94116428
3087 63 1
3119 63 .84547179
3130 63 .85449081
3170 63 1
3179 63 2
3212 63 .78621325
3230 63 .96719337
3268 63 1
3286 63 .90537976
3295 63 4.93488467
3297 63 .95645289
3315 63 .89674349
3347 63 .79948707
3375 63 1.67018803
3376 63 2.92423395
3439 63 1
3510 63 1.92944537
3542 63 .69340371
3620 63 2
3660 63 .96704473
3685 63 .92435763
3765 63 .77584969
3771 63 .92417632
3772 63 .83532363
3863 63 .95022512
3878 63 .9481039
3921 63 .86087494
3943 63 .80719871
3950 63 .91591191
3951 63 .94384118
3958 63 .95065959
3977 63 .9545862
4023 63 .95321255
4044 63 2.891884
4090 63 .9216013
4103 63 .9667627
4121 63 1
4157 63 .9612023
4163 63 1.903213
4164 63 .979462
4210 63 .9219874
4218 63 .6904831
4293 63 .8847273
4300 63 1.856081
4317 63 1.965253
4368 63 1
4383 63 .7490833
4493 63 1
4506 63 .9300182
4507 63 .8339116
4511 63 .902248
4540 63 .9390084
4593 63 .91104
4606 63 .7965863
4679 63 .933252
4695 63 1.592312
4704 63 1.822873
4733 63 .946119
4766 63 .8474259
4784 63 .9586884
4797 63 1
4816 63 1.760353
4853 63 .7979696
4907 63 1
4949 63 .6241244
4961 63 1.911884
4993 63 .7320772
5015 63 .8805381
5043 63 1.71411
5055 63 .8823718
5125 63 .9076404
5131 63 1.832864
5141 63 .4792311
5180 63 .9007673
5238 63 3.83827
5269 63 1.951462
5286 63 .9498983
5458 63 2.951874
5460 63 .8292635
5464 63 1
5484 63 1.791229
5489 63 3.948489
5509 63 1.906169
5556 63 1
5637 63 .9002473
5645 63 1
5690 63 3.924683
5821 63 8.710741
5845 63 .9150126
5886 63 .9395317
5943 63 .8951815
5949 63 1.861701
6022 63 1
6050 63 .9617962
6052 63 .8563286
6056 63 2
6078 63 .9192379
6186 63 .6844112
6189 63 .9047163
6278 63 .9707756
6279 63 1.949071
6314 63 .822837
6421 63 .58014
6471 63 .8548798
6611 63 2.904589
6661 63 1
6712 63 1.920173
6743 63 1.445672
6822 63 .5429169
6851 63 1.904312
6862 63 .9729964
6876 63 1
6914 63 1.859057
6953 63 .8286947
7005 63 1
7014 63 1
7060 63 .9565408
7156 63 .7120883
7161 63 .9646017
7207 63 1.779018
7214 63 .7301628
7226 63 .9435567
7230 63 .9057934
7271 63 .783439
7299 63 .9502361
7307 63 .8843479
7319 63 1.705725
7321 63 .8537196
7325 63 2.944564
7348 63 .5712192
7356 63 .871805
7393 63 .8668908
7414 63 1
7428 63 1.937375
7445 63 .86865
7451 63 3.772354
7509 63 .4067772
7555 63 .9296346
7641 63 2.963346
7705 63 6.55353
7706 63 1
7736 63 1.568744
7746 63 .8134469
7753 63 17.26177
7775 63 .9335178
7804 63 2.717237
7818 63 2
7843 63 .8214671
7847 63 1
7850 63 .8847973
7871 63 1.690215
7883 63 .9266997
7932 63 1.683749
7938 63 .8817839
7939 63 1.937471
7941 63 1
7947 63 1
7962 63 .9448817
7967 63 .7588288
7968 63 1.938473
8039 63 1
8103 63 .8695653
8114 63 1.756512
8121 63 .8862202
8137 63 1.620984
8160 63 .8063617
8209 63 .7135028
8229 63 .9647352
8252 63 .96551
8283 63 .8206164
8284 63 1.768165
8297 63 .9545018
8319 63 2.915959
8373 63 1.44202
8377 63 .9548146
8387 63 .9102359
8388 63 .9927958
8505 63 1
8595 63 1.829998
8622 63 1.671235
8629 63 2.871596
8658 63 .7557422
8685 63 .944163
8718 63 .9567836
8768 63 .9344244
8789 63 .8354094
8801 63 .9562107
8804 63 .7848862
8836 63 1.745583
8838 63 .7389332
8841 63 1.875836
8848 63 .7928072
8852 63 .9108722
8856 63 .8502708
8898 63 20.94024
8934 63 1
8975 63 .9287506
9002 63 1
9146 63 2.767674
9170 63 1.916059
9221 63 .9477689
9260 63 .9566963
9306 63 .654348
9308 63 1
9326 63 .9108756
9334 63 2
9339 63 1
9395 63 .8851201
9397 63 .6898446
9423 63 .9605649
9463 63 1
9491 63 .9396176
9493 63 .9005616
9498 63 1
9532 63 1
9537 63 .9412019
9540 63 1.912469
9565 63 .9153899
9571 63 .8794774
9613 63 .9871958
9632 63 1.772788
9682 63 1.467334
9685 63 .8766683
9721 63 1
9775 63 .9311409
9795 63 3.663621
9797 63 .6088806
9806 63 .8854714
9860 63 .8588366
9930 63 .9151866
9954 63 1.737802
10040 63 .6997728
10042 63 .5487366
10058 63 .9657324
10078 63 1.937284
10147 63 1
10220 63 1.907946
10232 63 6.92182
10239 63 .9362988
10262 63 .8027554
10287 63 1.933797
10291 63 .9038541
10333 63 3.852024
10344 63 1
10346 63 .9160463
10358 63 .9225091
10404 63 1
10407 63 6.915721
10422 63 .6736672
10429 63 .9138263
10434 63 11.21431
10435 63 2.898277
10436 63 18.69126
10445 63 4.878988
10476 63 1.468543
10533 63 .9735235
10548 63 1.651435
10563 63 54.03038
10619 63 .7452378
10663 63 6.271872
10674 63 3.436091
10698 63 .7482537
10733 63 .7360279
10777 63 .9299399
10786 63 .9138215
10793 63 3.389746
10796 63 .9378027
10869 63 .7758484
10887 63 .904942
10937 63 .757251
10984 63 2.812295
10985 63 .8441387
11046 63 .7611367
11064 63 .6742574
11095 63 2.618043
11131 63 2.846233
11141 63 .9063429
11162 63 .9121425
11175 63 .9095076
11177 63 1.791276
11205 63 .936069
11209 63 42.52274
11232 63 .8638392
11239 63 1
11241 63 .8021149
11250 63 2.727144
11251 63 .9183193
11315 63 1.746559
11356 63 .6615144
11358 63 .7429513
11382 63 .6299789
11387 63 .9510745
11405 63 .9322084
11418 63 .8944838
1 64 13.140825
2 64 3.5135706
5 64 .8934279
7 64 .9129978
32 64 .9290085
50 64 15.124982
59 64 .8698415
61 64 .9575887
66 64 1
84 64 1.6441063
100 64 .9596093
107 64 9.9326727
116 64 5.6298893
117 64 4.1318446
118 64 14.8046691
119 64 5.5459968
135 64 2.7238894
136 64 .8564807
138 64 1.6842966
141 64 3.74958
146 64 .7811202
164 64 1
179 64 .9619255
194 64 .774054
197 64 .6744958
215 64 .928582
218 64 .9106258
221 64 1
240 64 .9274582
253 64 .4853083
261 64 4.6166292
262 64 42.3191569
263 64 5.5969549
300 64 2.7976718
302 64 .7592958
311 64 1.7701788
316 64 .8781197
337 64 .8535545
344 64 3.9672263
347 64 .9664706
368 64 .7879164
383 64 .696331
387 64 .757915
396 64 .8044449
400 64 .9195308
422 64 .8668171
445 64 1
468 64 1
499 64 1.7866643
517 64 .9626018
534 64 .8976725
551 64 .7009528
606 64 .948673
612 64 6.6700403
682 64 1.8898384
683 64 .7992401
714 64 1
745 64 .8200335
795 64 .60455
832 64 .949177
849 64 2.9703394
869 64 1
887 64 .8994911
905 64 1.5947547
922 64 1.838853
1061 64 .9546283
1078 64 .8002393
1093 64 .8903155
1145 64 .9065711
1175 64 .5643549
1187 64 .5658213
1195 64 .7584948
1214 64 3.5977573
1215 64 1.9033203
1285 64 .751394
1325 64 .8782125
1349 64 .3530772
1359 64 .708265
1360 64 3.2173773
1380 64 1.8354914
1384 64 2
1441 64 .7369807
1493 64 .7435449
1507 64 8.4565177
1518 64 1.4842536
1569 64 .7332602
1570 64 1
1584 64 1
1604 64 .68582
1644 64 .6431655
1677 64 1.8151771
1678 64 .8637058
1682 64 .9006026
1710 64 .5429327
1717 64 .9667177
1723 64 2.8625279
1727 64 .8013521
1779 64 .81694
1801 64 1
1802 64 .9726476
1814 64 .7761019
1831 64 1
1847 64 1.9706785
1850 64 1
1865 64 .9556818
1919 64 1
1938 64 1
2029 64 1.9447415
2037 64 .9578397
2038 64 .9358292
2047 64 1
2058 64 .6535565
2059 64 1
2060 64 .9454639
2061 64 1.8912675
2063 64 1
2102 64 .860285
2118 64 .88733
2123 64 1
2189 64 .8201661
2202 64 1.9428142
2257 64 1.86166
2260 64 .897733
2261 64 .9019645
2288 64 .9707608
2291 64 .6876445
2311 64 1.8694507
2325 64 .8758805
2328 64 4.6794663
2338 64 .9303096
2369 64 .7735411
2380 64 6.897057
2473 64 1.7423163
2495 64 .9235423
2523 64 .8788715
2561 64 .8528498
2634 64 .8790517
2653 64 .9551458
2667 64 .9056344
2686 64 1
2732 64 .904151
2760 64 .9461954
2768 64 .8622715
2810 64 .8416703
2814 64 1
2839 64 .6199673
2898 64 1
2900 64 1
2928 64 2.9224495
2951 64 .9871866
2959 64 .9290079
2961 64 .645038
2988 64 .9659126
2994 64 1.8678088
2997 64 .6738541
3007 64 1.8131979
3014 64 .8366276
3038 64 .9010839
3062 64 1
3068 64 .9300138
3119 64 1.8161858
3145 64 .6163887
3170 64 1
3212 64 .7456966
3213 64 1
3229 64 .8800791
3236 64 .961075
3281 64 .7796603
3295 64 3.9225441
3375 64 .6076824
3376 64 .9098748
3377 64 .8739558
3422 64 .9216195
3438 64 .8302572
3444 64 .9168732
3451 64 1
3504 64 .9021604
3538 64 1.8255428
3542 64 .6352979
3549 64 .8194252
3580 64 .8836825
3593 64 .9218612
3655 64 1.7660885
3660 64 6.9607991
3676 64 .9419656
3701 64 1
3787 64 2
3799 64 .7645247
3886 64 1
3921 64 3.8345081
3932 64 .9676336
3943 64 1.7706592
3950 64 .8999756
3954 64 .9147525
4004 64 1
4053 64 1.930742
4094 64 .931068
4110 64 2
4128 64 1
4132 64 .9414294
4145 64 .6767716
4175 64 .6117915
4218 64 .6318237
4229 64 .9172173
4254 64 1
4256 64 .8705174
4280 64 .8755543
4293 64 .862881
4300 64 1.828805
4363 64 1
4420 64 .9319857
4424 64 .7786475
4428 64 1.937238
4449 64 .2790382
4451 64 1
4509 64 .8100306
4511 64 .8837222
4514 64 1
4525 64 .9512985
4606 64 .7580355
4618 64 .959317
4637 64 1
4657 64 .8769403
4702 64 1
4704 64 4.789304
4794 64 1
4834 64 1.696448
4835 64 1
4853 64 1.759681
4906 64 1.907079
4916 64 1.87135
4918 64 1.863991
4921 64 .9344989
4930 64 .8842582
4971 64 .6593067
4980 64 .9168049
4993 64 .6813007
5004 64 1.954997
5013 64 .8158475
5032 64 1
5043 64 1.659929
5044 64 .6284665
5055 64 1.860079
5074 64 .8042186
5078 64 1
5120 64 3.824409
5131 64 .8011889
5141 64 .3805355
5145 64 1
5232 64 1.80408
5269 64 .9422634
5274 64 1
5330 64 .9702833
5338 64 1.958263
5377 64 1
5449 64 .8541291
5458 64 5.942754
5480 64 1
5484 64 .7516631
5489 64 .9387265
5526 64 .7504693
5541 64 .7758586
5630 64 .8391141
5653 64 .9595198
5676 64 1
5690 64 2.910409
5737 64 1
5750 64 .8709245
5779 64 1.922052
5821 64 3.655921
5822 64 .8845781
5823 64 .9324883
5845 64 .8989058
5916 64 .8536854
5943 64 1.875316
5949 64 1.835491
5953 64 .944231
5963 64 1
6003 64 .8809274
6051 64 1
6052 64 .8291001
6090 64 .8579541
6092 64 .9165022
6099 64 .7757757
6111 64 .6421467
6114 64 .7941982
6148 64 1
6186 64 .6246012
6189 64 .8866582
6272 64 .8665687
6320 64 .784986
6338 64 1
6355 64 .6460237
6358 64 1.709593
6369 64 .7079387
6374 64 1
6386 64 .8930427
6399 64 .9025376
6401 64 .7638066
6412 64 .9734854
6417 64 2.77147
6421 64 4.500569
6442 64 .7776481
6458 64 1
6489 64 .9283417
6515 64 1
6551 64 1
6557 64 1.307872
6559 64 .9394617
6562 64 1.869517
6592 64 1.927432
6600 64 1
6611 64 3.886507
6637 64 1
6649 64 3.619771
6651 64 .5688799
6712 64 .9050438
6715 64 .8727532
6800 64 1
6822 64 2.456291
6826 64 .8223983
6835 64 .7897176
6851 64 .8861768
6874 64 .8630113
6914 64 5.832345
6941 64 1
6953 64 .796229
6983 64 .8444467
7060 64 1.948304
7062 64 1.870739
7093 64 1.83654
7154 64 .9370703
7175 64 .9088249
7207 64 .7371382
7236 64 .9098291
7252 64 .8578278
7307 64 1.86243
7318 64 .8898252
7319 64 7.649955
7324 64 .8998168
7355 64 .928892
7383 64 .6375483
7393 64 1.841664
7428 64 1.925506
7451 64 1.72921
7476 64 .7852112
7498 64 1.352668
7566 64 .6636755
7615 64 .8843413
7705 64 4.468915
7719 64 1.941418
7731 64 .8946372
7736 64 2.487013
7753 64 8.742821
7775 64 .9209182
7791 64 .757274
7796 64 .9389736
7804 64 1.663648
7832 64 1
7850 64 1.862964
7868 64 .9789803
7871 64 1.631505
7903 64 .9019156
7910 64 .8902419
7932 64 3.623813
7939 64 .92562
7946 64 .8876764
7978 64 1
7988 64 .7042117
8006 64 .756111
8073 64 1
8102 64 .9322773
8103 64 .8448455
8121 64 .8646568
8137 64 1.549153
8142 64 .9300835
8164 64 .756588
8189 64 1.912116
8252 64 .9589735
8284 64 4.724228
8319 64 4.900032
8335 64 .9633912
8354 64 1
8360 64 .8761259
8373 64 .3362724
8388 64 .9914305
8473 64 1
8491 64 .9422639
8553 64 1
8581 64 1
8584 64 .8625117
8595 64 4.79778
8604 64 .8872269
8685 64 .9335809
8697 64 .9489639
8722 64 1.976981
8730 64 .6129653
8768 64 1.921997
8781 64 .8305491
8789 64 8.804216
8828 64 1
8848 64 .7535402
8872 64 .8482484
8883 64 .8520711
8897 64 .9121407
8898 64 8.739392
8910 64 .8213805
8975 64 3.915248
8989 64 1
9025 64 2.502287
9051 64 .8728837
9122 64 .9012539
9130 64 .9094494
9141 64 .9037341
9146 64 3.723644
9170 64 2.900151
9232 64 .7883318
9259 64 .7685949
9260 64 1.948489
9277 64 1
9286 64 .889101
9287 64 .879725
9306 64 .5888404
9331 64 .8905394
9413 64 .8831839
9485 64 .8923984
9491 64 2.928174
9537 64 1.930058
9571 64 .856636
9594 64 .940988
9598 64 .8525283
9613 64 1.984769
9632 64 1.729727
9682 64 .3663833
9684 64 1
9775 64 .9180908
9787 64 .9417817
9795 64 .5998708
9797 64 .534756
9803 64 1
9806 64 5.863766
9860 64 1.832083
9861 64 1.883898
9887 64 1
9942 64 .9026229
9975 64 .8466392
9983 64 .723238
9987 64 .7500145
9999 64 .911459
10040 64 .642874
10041 64 2
10046 64 1
10063 64 1.930487
10075 64 1.828065
10077 64 .861922
10085 64 .4968333
10131 64 .6463168
10162 64 .9137688
10195 64 1
10198 64 1
10232 64 4.907004
10239 64 .9242262
10287 64 1.921251
10296 64 1.907174
10333 64 3.82398
10390 64 .8760321
10407 64 5.899749
10434 64 12.06541
10436 64 36.68515
10445 64 1.856054
10450 64 .9255884
10476 64 4.367821
10533 64 .9685056
10540 64 1.667811
10548 64 .5853752
10549 64 .6192087
10563 64 29.95142
10589 64 .8837067
10619 64 3.696955
10628 64 .82946
10663 64 6.133878
10674 64 3.329219
10697 64 .9313083
10698 64 .7005429
10728 64 1.953571
10736 64 .8415785
10748 64 .5832257
10751 64 .9548829
10778 64 1
10786 64 .8974891
10791 64 .5877678
10793 64 4.274091
10947 64 1.40725
10974 64 .9581064
10981 64 1
10993 64 .8584557
11001 64 1.823652
11016 64 1
11046 64 3.715868
11064 64 4.612523
11068 64 .9678577
11087 64 2.518016
11095 64 .5456549
11131 64 5.817092
11142 64 1.938232
11151 64 .7862035
11175 64 2.892358
11177 64 .7517193
11178 64 1.725364
11189 64 1
11209 64 43.91614
11236 64 2.81497
11241 64 .7646119
11277 64 .9472388
11315 64 .6985269
11334 64 .6526862
11341 64 .8974033
11352 64 .9485374
11357 64 1
11358 64 2.694236
11379 64 1.654543
11389 64 .8208634
11464 64 .9773737
11468 64 1.555945
1 65 16.534684
2 65 9.1703987
6 65 1.7330384
43 65 1.6776631
50 65 52.9802047
51 65 2
61 65 3.9276678
93 65 1
97 65 3.6348439
107 65 30.179682
116 65 5.3687793
117 65 9.5193681
118 65 15.2558811
119 65 9.5202094
132 65 1.6759897
135 65 3.5290957
136 65 5.7552291
138 65 1.4615705
141 65 1.5729108
154 65 1.8566513
164 65 2
179 65 1.9350642
210 65 2
215 65 2.8781971
218 65 1.8475729
224 65 2
232 65 1.6944658
243 65 2.9215153
244 65 2
253 65 5.1221975
261 65 5.3461643
262 65 54.3113684
263 65 6.9016262
279 65 2.5544592
300 65 .6549308
307 65 2
311 65 3.6080418
316 65 1.7921341
333 65 1
344 65 3.9441047
368 65 1.6382932
384 65 1.8976009
394 65 1.8967357
422 65 1.7728577
514 65 1.8802843
520 65 1.8607212
541 65 3.466492
542 65 1.7919184
600 65 .9197463
612 65 16.4372564
682 65 1.8121203
683 65 1.6576057
691 65 1.7989249
722 65 2
724 65 2
762 65 1.780481
805 65 1.4055325
811 65 2
821 65 2
849 65 1.9494142
905 65 4.3088574
922 65 3.725165
979 65 1.9051493
1094 65 1.9533868
1137 65 1.9331684
1195 65 3.5881149
1214 65 9.3139783
1215 65 3.8351136
1285 65 1.5760045
1333 65 1.8576646
1359 65 3.5024483
1360 65 8.6652434
1362 65 1.6897486
1387 65 1.6713812
1407 65 1.9458474
1493 65 3.562618
1507 65 15.0730954
1550 65 2
1602 65 1.212452
1644 65 3.3914217
1690 65 1.8908476
1710 65 1.2204755
1717 65 1.9432372
1723 65 6.7655425
1724 65 .2006554
1757 65 2
1797 65 1.8571878
1894 65 1.6272057
1933 65 1.3186684
2037 65 1.9280959
2043 65 1.7126029
2059 65 2
2060 65 1.9069891
2061 65 1.8145577
2087 65 1.5361069
2090 65 .4891469
2102 65 1.7617172
2119 65 .7860599
2180 65 1.9634167
2189 65 1.6932947
2260 65 7.8255845
2261 65 2.8328013
2311 65 3.7773492
2325 65 1.7883151
2332 65 1.768119
2336 65 1
2369 65 1.6137762
2380 65 1.8244316
2398 65 1
2457 65 1.8603223
2466 65 1.2805064
2473 65 2.5605225
2494 65 1.6744312
2555 65 1.7166886
2561 65 1.7490366
2605 65 1.8913853
2656 65 1.6781789
2718 65 1.6739278
2751 65 1.8880194
2780 65 1.757899
2958 65 1.7948262
2959 65 1.8789236
2968 65 1.8711486
2993 65 1.6798285
2997 65 1.4437608
3036 65 2
3119 65 6.6865063
3129 65 1.4392008
3143 65 1.8082867
3145 65 3.345754
3212 65 3.5662876
3268 65 2
3286 65 1.8080425
3293 65 1.7952675
3295 65 3.8678995
3312 65 1.6444593
3374 65 1.7482751
3375 65 1.3309055
3377 65 2.7850326
3378 65 3.6392997
3389 65 2
3444 65 1.858228
3470 65 1.8423276
3484 65 1
3545 65 1.4978105
3549 65 1.6920312
3580 65 1.8016214
3583 65 1.8120538
3626 65 1.6176655
3654 65 1.9600017
3656 65 1.9613317
3660 65 6.9331431
3780 65 2
3786 65 1.8522627
3803 65 1.3118383
3863 65 1.899021
3865 65 2
3921 65 1.7177549
3933 65 1.8391515
3943 65 3.6088611
4001 65 2
4023 65 1.9050816
4129 65 1.922299
4251 65 3.66168
4300 65 5.708029
4317 65 3.929509
4329 65 1.84449
4351 65 3.754608
4392 65 2
4433 65 1.936633
4446 65 .6533571
4511 65 .8016891
4592 65 2
4593 65 1.819526
4606 65 1.587331
4618 65 1.930615
4633 65 1.877364
4666 65 1.920206
4671 65 2
4704 65 13.64066
4747 65 1.796331
4789 65 .9269742
4807 65 1.957947
4853 65 1.590138
4866 65 1.634233
4906 65 5.841524
4917 65 1.404677
5043 65 1.420011
5060 65 1
5090 65 1.788347
5108 65 1.899338
5167 65 1.146707
5232 65 3.66586
5236 65 2
5257 65 1.482676
5269 65 3.901531
5330 65 1.949318
5338 65 3.928817
5339 65 3.888767
5348 65 .6259381
5373 65 1.924774
5398 65 1.619112
5432 65 2
5434 65 1.402366
5458 65 5.902367
5618 65 .7130082
5630 65 3.72561
5657 65 1.931309
5682 65 .7924044
5698 65 1.578341
5715 65 3.648065
5730 65 1.696638
5750 65 .7798627
5811 65 .902322
5821 65 3.413176
5822 65 1.803149
5862 65 1.885091
5938 65 3
5949 65 3.719431
6056 65 2
6090 65 1.757742
6095 65 1.582125
6186 65 3.35976
6300 65 1.814105
6362 65 1.616798
6365 65 1
6399 65 1.833779
6421 65 15.14822
6442 65 1.620781
6554 65 1.610134
6560 65 .3121717
6562 65 1.777462
6592 65 2.876236
6609 65 .8457121
6649 65 3.351523
6671 65 2
6712 65 1.838053
6743 65 .8754256
6774 65 2
6822 65 7.072709
6831 65 1.916384
6851 65 .8058755
6858 65 1.605071
6914 65 3.714067
6930 65 3.741616
6947 65 .217105
6961 65 5.856206
6964 65 1.916883
7008 65 2
7022 65 2
7038 65 2
7088 65 2
7093 65 1.72122
7096 65 1.895175
7142 65 2.811654
7256 65 1
7294 65 1.834426
7307 65 1.765375
7319 65 3.403001
7362 65 2
7428 65 1.872952
7434 65 .9104187
7451 65 7.538171
7518 65 1.779692
7539 65 1.914548
7552 65 2
7557 65 2.948413
7587 65 1.756478
7599 65 1.874752
7615 65 1.802745
7705 65 9.094239
7719 65 1.900089
7731 65 5.820305
7736 65 3.125105
7753 65 16.44491
7788 65 1.599398
7804 65 17.42635
7846 65 1.787895
7850 65 .7662865
7864 65 1.674558
7867 65 1.606803
7871 65 1.371535
7937 65 1.637693
7939 65 4.873146
8084 65 1.819147
8089 65 2
8102 65 1.884499
8104 65 2
8114 65 1.506033
8137 65 3.231085
8160 65 2.607163
8284 65 3.529672
8309 65 3
8319 65 11.82951
8333 65 2
8377 65 2.908332
8387 65 1.817894
8388 65 1.985385
8398 65 2.717443
8440 65 1.745667
8442 65 1.957292
8493 65 1.25256
8553 65 2
8589 65 1.653442
8622 65 5.21817
8649 65 1.933841
8700 65 1.787499
8757 65 .6895355
8768 65 1.866966
8789 65 3.666093
8815 65 1.817868
8836 65 3.48386
8839 65 5.800797
8883 65 1.747709
8898 65 16.85004
8910 65 4.695366
8933 65 5
9051 65 3.783204
9104 65 1.338001
9113 65 1.889401
9122 65 4.831589
9146 65 3.528678
9170 65 2.829708
9209 65 1.734461
9240 65 1.458937
9256 65 .8081422
9286 65 1.810863
9293 65 1.295599
9309 65 1.259449
9323 65 2
9331 65 1.813316
9339 65 2
9357 65 2
9402 65 1.836061
9413 65 1.800771
9485 65 1.816486
9499 65 5.977847
9507 65 1.569609
9536 65 1
9537 65 1.880715
9543 65 1.898164
9566 65 1.564488
9571 65 1.755494
9613 65 3.974024
9632 65 1.539051
9660 65 3.699551
9666 65 2
9682 65 1.919372
9699 65 1.650335
9785 65 .7560497
9795 65 1.317583
9801 65 1.653507
9806 65 3.767654
9835 65 .6419476
9860 65 3.71362
9913 65 1.806336
9916 65 3.777017
9954 65 3.468074
9987 65 1.573652
9991 65 1.431024
10022 65 1.818292
10039 65 2
10075 65 2.706766
10077 65 1.764509
10085 65 1.141853
10158 65 1.792366
10199 65 1.544249
10218 65 3.875962
10232 65 5.841396
10239 65 1.870768
10246 65 1.936935
10271 65 1.718112
10287 65 4.865694
10296 65 1.841687
10313 65 3.708102
10340 65 2
10407 65 .8290224
10434 65 22.40606
10435 65 1.793632
10436 65 47.23008
10445 65 3.754502
10476 65 5.921825
10498 65 6.529216
10530 65 1.12918
10540 65 1.433455
10548 65 4.292861
10563 65 109.7458
10619 65 5.48316
10628 65 1.709145
10663 65 2.522836
10670 65 1.805313
10674 65 7.855989
10698 65 8.489278
10725 65 1.877552
10728 65 3.920816
10748 65 4.289195
10773 65 2
10793 65 13.76197
10794 65 .5195408
10818 65 .1433779
10864 65 1.841024
10886 65 1.351893
10900 65 1.813215
10927 65 1.902316
10947 65 2.989069
10963 65 1.949266
10984 65 3.6192
10988 65 3
10993 65 5.758597
11013 65 1.85593
11046 65 5.515414
11064 65 3.339161
11068 65 1.945182
11081 65 1.786457
11095 65 1.225118
11100 65 1.72458
11105 65 1.753764
11131 65 .6880514
11141 65 1.809996
11151 65 1.635372
11153 65 1.43463
11162 65 1.821762
11190 65 1.416575
11209 65 88.80205
11241 65 5.598547
11249 65 1.738691
11250 65 1.446453
11315 65 1.48584
11352 65 1.912231
11358 65 1.478521
11382 65 1.249333
11452 65 1.642819
11468 65 .2426682
11480 65 .6060367
1 66 5.6028195
2 66 4.7751328
50 66 12.2840895
90 66 .8926702
107 66 5.5065946
116 66 5.8289048
117 66 2.5986681
118 66 9.9851397
119 66 1.3278416
132 66 .9121755
135 66 1.8723593
136 66 .9336537
138 66 .8540563
139 66 .9282627
141 66 .8842356
143 66 .9229057
154 66 .9611447
176 66 .9159776
253 66 .7620677
261 66 .8227749
262 66 16.3738529
263 66 1.8891174
279 66 .8792342
300 66 .9064675
302 66 .888727
314 66 1.3605508
344 66 .9848493
475 66 .8908402
493 66 .9638012
517 66 .9827115
541 66 .8553903
612 66 5.8474658
621 66 1.9799412
662 66 .965472
683 66 .9071925
689 66 1
805 66 3.8388669
980 66 .9414545
1094 66 .9873653
1130 66 .9394048
1145 66 .9568096
1214 66 1.8140507
1217 66 .8739823
1304 66 1
1345 66 .91228
1359 66 .8651364
1360 66 2.6382082
1407 66 .9853217
1499 66 .9524749
1507 66 3.7487583
1518 66 .7615801
1576 66 .9340679
1644 66 .8350421
1666 66 2
1675 66 .785772
1710 66 1.7887064
1717 66 .9846142
1779 66 .9153748
1797 66 .9612901
1820 66 .9792527
1865 66 .9795125
1879 66 1
1933 66 .815322
2043 66 .9220997
2098 66 2
2291 66 .8556039
2311 66 1.9396495
2332 66 .9371476
2453 66 .9835315
2559 66 .9464354
2634 66 .9440879
2746 66 .9678937
2850 66 .5289952
3012 66 1.9728519
3049 66 1.8791291
3068 66 .9676467
3119 66 .9150261
3179 66 1
3212 66 .8824403
3295 66 4.9641936
3312 66 .9036291
3324 66 .9396297
3376 66 .9583368
3378 66 .9022306
3388 66 .9618446
3402 66 .8926001
3428 66 .9160135
3441 66 .661167
3538 66 .9193517
3654 66 .9891583
3660 66 1.9818782
3674 66 .9339533
3708 66 1
3769 66 1
3773 66 .9129277
3794 66 .951641
3825 66 1
3863 66 .9726292
3921 66 .9234962
3933 66 .9564013
3945 66 .9635693
3951 66 .9691187
3958 66 .9728681
4040 66 1
4052 66 .9188076
4058 66 2
4099 66 1
4110 66 1
4145 66 .8505776
4297 66 1
4300 66 .9208598
4316 66 .9263108
4321 66 1
4506 66 1.961518
4507 66 .9086693
4512 66 .9457907
4525 66 .9774862
4606 66 1.888144
4679 66 .9632958
4704 66 .902599
4726 66 .9786943
4918 66 .9371257
4993 66 .8526713
5055 66 .9353171
5125 66 1.949212
5141 66 .7136332
5197 66 .7931471
5239 66 1
5484 66 .8851985
5489 66 .9716744
5541 66 1.896384
5601 66 .9684561
5657 66 .9813811
5759 66 .9782064
5772 66 .9404792
5821 66 1.840939
5906 66 .900219
5938 66 1
6004 66 .9010355
6056 66 1
6095 66 .8867331
6169 66 .9465723
6186 66 .8264602
6421 66 .7691222
6461 66 .9656696
6519 66 .925491
6562 66 1.93968
6609 66 .9581796
6679 66 1
6716 66 .9843563
6786 66 .924088
6812 66 1
6822 66 .7486535
6831 66 .9773355
6847 66 1
6914 66 1.922496
7038 66 1
7043 66 .9749559
7093 66 .9244354
7235 66 .888333
7254 66 1
7307 66 .9364038
7319 66 1.838181
7321 66 .9195615
7414 66 1
7428 66 .965563
7451 66 .8748191
7475 66 .9283373
7533 66 .9062616
7555 66 .9613066
7705 66 5.754489
7725 66 .8376964
7753 66 2.494267
7775 66 1.963442
7804 66 2.844511
7846 66 1.942508
7880 66 .9357926
7883 66 .9596927
7932 66 .8260958
7946 66 .9480749
8113 66 1
8137 66 .7915821
8142 66 .9676789
8160 66 .8935198
8284 66 .8725156
8301 66 .9589941
8304 66 1
8316 66 .9362997
8319 66 .9537867
8360 66 .9427353
8440 66 1.931062
8684 66 1
8686 66 .947592
8735 66 .8746917
8768 66 .9639405
8789 66 1.909493
8802 66 .9799484
8836 66 .8600981
8841 66 .9317232
8883 66 .9316153
8897 66 .9593843
8898 66 9.417244
8972 66 1
9122 66 .9543515
9170 66 .9538416
9260 66 1.976188
9286 66 .9487335
9310 66 1.925382
9344 66 .9640072
9402 66 .9555635
9413 66 1.945998
9565 66 .9534735
9594 66 .9727198
9748 66 1
9795 66 .8150278
9860 66 1.922375
9981 66 .962563
10058 66 .9811565
10071 66 .966312
10075 66 .9205176
10085 66 1.767395
10147 66 1
10170 66 1.098351
10232 66 2.95701
10287 66 .9635957
10358 66 .9573883
10407 66 2.953656
10410 66 .9766365
10434 66 4.567954
10436 66 12.08077
10445 66 1.933457
10476 66 1.707756
10530 66 .7639604
10548 66 1.808327
10563 66 8.967888
10589 66 1.94624
10619 66 2.859908
10663 66 .599608
10673 66 .9053303
10728 66 2.978537
10736 66 .9267647
10793 66 5.664426
10794 66 .8697694
10822 66 1.948051
10888 66 .9039613
10963 66 .9862483
10974 66 1.980633
10984 66 .8967824
11046 66 1.868651
11064 66 1.820877
11068 66 1.985141
11087 66 .7771878
11095 66 .7899648
11105 66 1.933257
11131 66 .9154449
11141 66 .9484987
11153 66 .846754
11157 66 1
11175 66 .9502389
11177 66 .8852245
11178 66 .8730409
11209 66 17.33842
11241 66 1.891184
11319 66 .9647219
11334 66 .8394434
11356 66 .8138694
11389 66 .9171885
11468 66 .7947218
1 67 4.3679334
2 67 3.64215002
4 67 .06440345
5 67 .92159842
50 67 15.67794392
63 67 1
84 67 .73818077
90 67 .82919703
107 67 4.21480268
117 67 1.36132685
118 67 7.3849678
119 67 2.93033804
127 67 .15585558
132 67 .86023758
138 67 1.76774749
139 67 1.88583846
141 67 .81577434
143 67 1.87731331
192 67 .94002232
213 67 1
243 67 2.96614549
253 67 1.62135838
261 67 .71796683
262 67 11.82079197
263 67 6.23215936
300 67 1.85115382
302 67 .8229219
303 67 .9147776
334 67 1
347 67 .97533352
387 67 .82190611
421 67 .91717947
499 67 .84305599
514 67 .94836043
517 67 1.97248742
541 67 1.76987039
551 67 .78000085
612 67 5.75725958
621 67 .96807876
652 67 .80964458
682 67 .91895775
691 67 .91326589
742 67 .87685602
832 67 .9626112
846 67 1
849 67 .97817971
905 67 4.70187444
922 67 .88144947
973 67 1
1029 67 .89094563
1078 67 .85304266
1137 67 .97117205
1175 67 .67951031
1187 67 .68058911
1195 67 .82233265
1214 67 6.70408336
1359 67 1.78538023
1360 67 3.42425042
1362 67 .86617251
1436 67 .90532799
1445 67 .881662
1507 67 3.6001781
1602 67 1.66028982
1644 67 .73748871
1671 67 1
1675 67 .65908108
1682 67 .92687662
1714 67 .66708399
1727 67 .85386134
1730 67 .95651475
1797 67 .9383977
1850 67 1
1854 67 .86696002
1877 67 1
1883 67 .96682077
1893 67 2
1933 67 .70610643
2038 67 .95279167
2060 67 .9598796
2106 67 .94968299
2155 67 .93882511
2180 67 .98421972
2222 67 .94298623
2257 67 .89822781
2260 67 2.92476556
2311 67 .90395917
2369 67 .8334017
2380 67 .92426827
2466 67 1.68964518
2548 67 .81943789
2549 67 .93083084
2718 67 .85934818
2748 67 1
2751 67 .95169696
2942 67 1.94535392
2951 67 2.99057363
2974 67 .48513258
2994 67 .90275132
2997 67 .76006527
2998 67 .7875215
3017 67 1.84589264
3098 67 1.8132824
3119 67 .86477395
3145 67 2.71778986
3186 67 1.8246423
3209 67 .53764908
3212 67 .81291741
3241 67 .88666013
3295 67 3.94301824
3329 67 1
3342 67 .90868711
3347 67 1.8245332
3438 67 .87512587
3470 67 .93198775
3542 67 .73170073
3580 67 .91442905
3765 67 1.80384837
3807 67 .94898725
3842 67 .92778253
3863 67 1.95644251
3878 67 .95458626
3943 67 .83128157
3950 67 .92641537
3999 67 .92366721
4145 67 1.762212
4147 67 1.953026
4164 67 .9820274
4218 67 .7291449
4317 67 .9695936
4351 67 .8941499
4428 67 .9538282
4493 67 3
4506 67 .9387596
4507 67 2.854658
4511 67 .9144583
4512 67 .9137322
4525 67 .9641719
4580 67 .9219332
4582 67 1
4633 67 1.947101
4689 67 .8950082
4704 67 1.844998
4751 67 2.769681
4824 67 1
4853 67 .8232053
4866 67 .8422256
4894 67 .9560686
4908 67 .9516838
4918 67 .8999429
4923 67 .955457
4993 67 .7655435
5043 67 .7498208
5167 67 .6319308
5252 67 .9260404
5253 67 1
5262 67 .934913
5330 67 .9781384
5449 67 .8926876
5458 67 .9578858
5469 67 .9545759
5489 67 1.954923
5509 67 .9178895
5551 67 1
5622 67 .9553827
5657 67 .9703702
5779 67 .9426565
5862 67 .9504336
5906 67 .8412101
6022 67 1
6024 67 1
6038 67 .9133776
6070 67 .7101982
6109 67 1
6186 67 1.723832
6189 67 .9166182
6190 67 1
6279 67 .9554323
6338 67 1
6375 67 1
6471 67 .8730068
6514 67 .8280766
6549 67 .9607215
6557 67 .4908247
6603 67 .8448551
6611 67 1.916507
6615 67 .8417686
6711 67 .872569
6743 67 1.514913
6745 67 .7248035
6822 67 4.600011
6862 67 .9763694
6914 67 1.876662
6961 67 .9379743
7093 67 1.879748
7154 67 .9537047
7158 67 2
7161 67 .9690233
7181 67 .9443875
7214 67 .7638682
7216 67 .9028522
7230 67 1.917561
7239 67 1
7286 67 .6812529
7307 67 .898794
7425 67 1
7451 67 2.800789
7587 67 .8949564
7682 67 .7774963
7705 67 5.609298
7708 67 1
7719 67 .9569031
7736 67 .6226125
7748 67 .9807384
7753 67 10.6038
7791 67 .8214345
7820 67 .8164538
7867 67 .830394
7871 67 .7289107
7910 67 .9192546
7928 67 .9524652
7939 67 .9452811
7988 67 .7823984
7993 67 .9326069
8088 67 .7972869
8121 67 .9004325
8137 67 2.668327
8160 67 2.830549
8170 67 1
8236 67 .6329541
8274 67 1
8283 67 .8430232
8284 67 .7971234
8301 67 1.934744
8310 67 1.928397
8333 67 1
8373 67 .5117176
8387 67 .9214483
8398 67 2.878118
8430 67 1
8445 67 1.876257
8455 67 1
8491 67 .9575254
8553 67 1
8595 67 .8512332
8604 67 .9170366
8622 67 .2119425
8639 67 .9525494
8709 67 .9291931
8789 67 2.855968
8839 67 .9140736
8898 67 4.072612
8910 67 .8685955
8987 67 .8895888
9104 67 .7144457
9122 67 3.927356
9130 67 .9333849
9140 67 .5360887
9146 67 .7966943
9150 67 .9213745
9316 67 .9609369
9334 67 1
9402 67 .9292845
9485 67 .920841
9498 67 1
9503 67 .8296252
9602 67 .7482409
9632 67 .8011687
9706 67 .9445257
9745 67 .8723727
9806 67 .8997772
9860 67 2.876469
9954 67 .7705528
10078 67 .9451178
10119 67 1
10131 67 .739807
10228 67 .8859231
10232 67 1.931586
10239 67 .9442558
10246 67 1.972797
10262 67 .8273933
10284 67 1
10287 67 .9420668
10296 67 .9317113
10313 67 .8740893
10364 67 .9139241
10407 67 2.926248
10434 67 8.31245
10435 67 .9109829
10436 67 25.35438
10445 67 5.894104
10450 67 .9452579
10476 67 4.534927
10524 67 1
10548 67 .6949743
10559 67 .9258161
10563 67 69.40059
10663 67 6.362823
10674 67 .506529
10697 67 .9494658
10698 67 .7796994
10728 67 .965844
10736 67 .8834546
10786 67 .9245861
10793 67 2.465973
10850 67 .9521646
10863 67 .97683
10869 67 1.803847
10886 67 .7204381
10888 67 .8471656
10927 67 .9578639
10981 67 1
10984 67 2.835741
10993 67 .8958705
11046 67 2.790973
11068 67 1.976354
11087 67 .6454203
11098 67 .7868304
11100 67 .4498453
11131 67 .8654404
11141 67 .9180416
11153 67 1.756127
11178 67 .7979593
11209 67 48.58164
11212 67 1
11241 67 1.826833
11334 67 .7444928
11358 67 .7750593
11379 67 1.745859
11389 67 2.868215
11468 67 .6733236
1 68 1.4280808
2 68 .676203
32 68 .9527437
33 68 .9408483
50 68 11.0892306
82 68 .9544427
90 68 .8454506
100 68 .9731135
107 68 3.289522
116 68 1.7536318
117 68 4.422103
118 68 12.5386542
119 68 3.032127
138 68 2.7898486
139 68 .8967021
141 68 1.8333052
143 68 1.8889882
186 68 .9827542
192 68 .9457298
213 68 1
218 68 .9405071
220 68 1.9771308
253 68 2.6573899
261 68 4.7448051
262 68 30.2184853
263 68 3.400387
279 68 .8261035
300 68 2.865318
302 68 1.8397726
303 68 .9228874
311 68 .847017
323 68 .9773649
328 68 .9784607
331 68 .8690541
383 68 1.7978594
421 68 .9250607
432 68 1
534 68 1.9318846
541 68 .7917695
562 68 .8601746
612 68 .7803587
652 68 .8277588
691 68 .9215195
742 68 .8885744
823 68 1
849 68 .9802561
889 68 .8768845
894 68 .979411
905 68 1.7302441
922 68 .8927307
964 68 .8976905
973 68 1
1222 68 1
1232 68 .5688666
1237 68 .657246
1285 68 .8345127
1304 68 1
1321 68 .9673912
1329 68 1.8402171
1349 68 .5693688
1380 68 1.8904931
1425 68 1
1507 68 .6382251
1562 68 .9303945
1629 68 .8170698
1644 68 .7624693
1682 68 .933835
1710 68 .6957482
1714 68 .6987643
1723 68 .9084902
1724 68 .6880124
1730 68 .9606528
1757 68 1
1797 68 .9442598
1803 68 .9803376
1855 68 1
1919 68 1
1981 68 .9785403
2038 68 .957284
2039 68 1
2060 68 .9636975
2110 68 1
2149 68 .9204167
2155 68 .9446465
2257 68 .9079124
2293 68 1
2311 68 4.9130984
2328 68 1.7866333
2380 68 .9314749
2459 68 1
2460 68 .9422447
2466 68 .7191785
2473 68 .82847
2484 68 .9562279
2502 68 .9355425
2653 68 .9701423
2686 68 1
2718 68 .8727326
2747 68 .9594056
2748 68 1
2898 68 1
2958 68 .9199198
2996 68 1
3068 68 .9534129
3098 68 .8310504
3118 68 .8285248
3119 68 .8776421
3132 68 .7992995
3236 68 .9740891
3251 68 .8828003
3295 68 1.9484406
3319 68 1
3333 68 1
3377 68 .9160973
3470 68 .9384598
3542 68 .7572321
3552 68 .9550809
3642 68 1
3660 68 2.9739055
3708 68 1
3772 68 .8696066
3817 68 .7429126
3863 68 .9605874
3921 68 1.8898385
3933 68 .9372201
3943 68 .8473368
3950 68 .9334177
3962 68 .4911456
3974 68 .8209863
3999 68 .930931
4145 68 .7848395
4166 68 .9614147
4167 68 .8727959
4168 68 1
4250 68 1
4251 68 .8679521
4277 68 1
4285 68 1
4300 68 .8860423
4368 68 1
4374 68 2.808629
4428 68 .9582219
4493 68 1
4507 68 .8684885
4525 68 .9675813
4528 68 .9397877
4540 68 .9517059
4618 68 1.972919
4704 68 1.859748
4734 68 .940476
4801 68 .9618189
4865 68 .9520208
4906 68 .9381463
4908 68 .9562816
4977 68 .9632632
4999 68 .9747884
5004 68 .970043
5055 68 .9068601
5061 68 1
5076 68 .9796236
5139 68 1
5180 68 .9214259
5333 68 1
5433 68 .9285223
5442 68 .962333
5449 68 1.902899
5527 68 1
5597 68 .8304772
5619 68 1
5750 68 .9140795
5759 68 .9686183
5779 68 .9481133
5786 68 .9036001
5821 68 2.77096
5822 68 .9231682
5845 68 .9327056
5927 68 1
5943 68 2.917003
5949 68 2.890493
6056 68 1
6078 68 1.936051
6095 68 .8369015
6102 68 1
6104 68 .8429551
6189 68 1.924553
6278 68 .9768596
6285 68 .9417077
6396 68 1
6412 68 .9823502
6519 68 .8927109
6551 68 1
6562 68 2.913143
6611 68 .9244524
6649 68 1.746896
6699 68 .7321539
6743 68 1.561074
6822 68 2.638074
6851 68 .9242324
6859 68 .5027556
6862 68 2.978618
6871 68 1.839799
6914 68 2.888399
6938 68 .9649713
6964 68 1.967559
6995 68 .9038783
7037 68 1
7047 68 .9333444
7057 68 .8980792
7058 68 1
7067 68 .8853809
7093 68 .8911909
7096 68 .9590862
7154 68 1.95811
7169 68 .8761128
7234 68 .9266284
7235 68 .8392053
7273 68 1
7307 68 1.908425
7319 68 3.766989
7325 68 1.956105
7326 68 .9552623
7396 68 1
7428 68 3.950413
7451 68 2.819746
7588 68 .9274253
7628 68 2
7673 68 .9399646
7705 68 4.646477
7719 68 .9610042
7723 68 .9028428
7736 68 1.658525
7753 68 5.831824
7804 68 1.776103
7806 68 .889922
7839 68 .9299502
7846 68 .9172146
7901 68 .794752
7939 68 1.950488
7945 68 1
7967 68 .8090367
7968 68 .951282
8121 68 .9099073
8137 68 .6998891
8142 68 .9534593
8188 68 .8259601
8189 68 .9414993
8273 68 .9301969
8274 68 1
8284 68 .8164291
8297 68 1.963974
8316 68 .9082749
8317 68 1
8350 68 .42897
8388 68 1.994296
8440 68 1.900733
8569 68 .8999114
8595 68 1.86539
8629 68 .8983273
8680 68 1
8735 68 .8195626
8769 68 .9213782
8789 68 4.869674
8836 68 .7985485
8846 68 .9227587
8850 68 .8760945
8898 68 5.160862
9025 68 1.668692
9104 68 .741619
9122 68 5.934269
9146 68 2.816041
9170 68 .9335344
9221 68 .9586426
9234 68 1
9236 68 .9779103
9287 68 .9199377
9306 68 .7263072
9423 68 .9687746
9472 68 .9801304
9485 68 .9283738
9491 68 .9521882
9537 68 .9534427
9565 68 .9330043
9598 68 .9018339
9613 68 3.989861
9795 68 .7336497
9860 68 .8882245
9861 68 .9227152
9875 68 .9303953
9916 68 .9129688
9942 68 .9351799
9987 68 .8335945
10040 68 .7622752
10075 68 .8855495
10215 68 .904529
10216 68 .7933154
10232 68 4.938096
10287 68 .9475797
10299 68 .917111
10333 68 1.88283
10341 68 1
10407 68 1.933267
10415 68 .9725035
10434 68 7.377877
10436 68 23.79645
10445 68 .9041811
10476 68 2.579183
10548 68 .7240005
10563 68 29.31407
10619 68 1.798275
10663 68 .4234564
10674 68 3.553488
10698 68 4.800663
10728 68 1.969094
10736 68 2.894545
10745 68 .8117124
10748 68 1.72257
10793 68 2.516791
10794 68 .8124747
10886 68 .7470412
10939 68 1
10984 68 .851372
10993 68 1.905779
11046 68 .8108642
11061 68 .9183566
11068 68 .9786041
11095 68 .6975602
11098 68 1.807116
11100 68 .502198
11131 68 .8782451
11151 68 .857684
11153 68 1.779334
11172 68 1.033053
11175 68 .9283467
11177 68 .8347292
11190 68 1.772287
11209 68 38.28757
11250 68 2.783948
11334 68 .7688068
11387 68 1.96126
11452 68 .8605906
1 69 3.3409708
2 69 4.6268849
50 69 18.493574
59 69 .900162
61 69 .9674684
82 69 .9475037
90 69 .8219109
104 69 .8551754
107 69 2.1813078
116 69 1.716107
117 69 .3340824
118 69 6.3160739
119 69 4.8847085
127 69 .1198461
132 69 1.8542756
138 69 .7578401
141 69 .8079157
181 69 .8558673
215 69 1.9452189
220 69 1.9736476
221 69 1
231 69 .9695024
243 69 .9647013
254 69 .8704789
255 69 .8992569
261 69 .7059359
262 69 15.6425157
263 69 4.156747
279 69 2.799617
295 69 .8936153
300 69 2.8448043
338 69 1.9103319
344 69 3.974861
351 69 .9129932
369 69 1
437 69 .7410721
500 69 .9773493
513 69 .7058617
514 69 2.9461576
520 69 .937359
542 69 .9064148
592 69 .9070761
612 69 .7469048
795 69 1.6966705
805 69 1.7326369
893 69 1.9148669
922 69 .8763923
973 69 1
980 69 .9028573
1061 69 .9651977
1093 69 .9158666
1094 69 .9790356
1145 69 .9283355
1188 69 .8951769
1195 69 3.8147537
1214 69 6.6914602
1221 69 .8789931
1359 69 .776225
1360 69 7.3996901
1362 69 .8604637
1372 69 1.866542
1417 69 .9417313
1493 69 .8032864
1497 69 1
1507 69 4.5831225
1518 69 .6043973
1570 69 1
1629 69 .7892074
1644 69 .7262905
1675 69 1.6445382
1677 69 .8582318
1761 69 .865555
1767 69 .9029247
1797 69 .9357699
1802 69 1.9790194
1803 69 .9773428
1811 69 1
1852 69 .9167726
1853 69 .9825615
1879 69 1
1880 69 1
1888 69 .8425666
1933 69 .6935695
2036 69 1
2037 69 .967661
2090 69 .7702427
2098 69 1
2102 69 .8928318
2124 69 .8004824
2202 69 .9561357
2222 69 .9405541
2260 69 .9215562
2311 69 3.8998623
2328 69 .754135
2332 69 .895711
2366 69 .9360232
2369 69 .826295
2380 69 2.9210377
2434 69 1
2453 69 1.9726744
2466 69 .6764061
2473 69 .802344
2501 69 .889063
2560 69 .9188475
2676 69 .8823539
2709 69 1
2748 69 1
2780 69 .8911145
2815 69 .928228
2851 69 .8468225
2870 69 1
2993 69 1.8560021
2997 69 .7498302
2998 69 .7784576
3007 69 .8567137
3038 69 .9241265
3098 69 .8053174
3119 69 1.8590055
3145 69 .7057514
3177 69 1
3211 69 1
3236 69 1.9701426
3255 69 .6651203
3268 69 1
3291 69 1
3374 69 .8867862
3376 69 4.9308696
3415 69 1
3482 69 .9695887
3542 69 .7202556
3552 69 .9482391
3580 69 .9107788
3655 69 .8205784
3660 69 1.969931
3710 69 .8611407
3771 69 1.930817
3812 69 .9180626
3821 69 1
3826 69 .8660846
3845 69 1
3863 69 .9545844
3878 69 .952649
3921 69 .8730596
3933 69 .927658
3943 69 1.8240844
3974 69 1.7937204
4011 69 1.9425584
4044 69 .9013532
4058 69 1
4074 69 1
4080 69 .89914
4163 69 .9116896
4166 69 .9555377
4168 69 1
4194 69 .8335155
4229 69 .9365016
4260 69 1
4428 69 .9518587
4443 69 .9138083
4493 69 2
4507 69 .8484578
4512 69 .9100522
4515 69 1.948107
4540 69 .9443501
4599 69 .8340222
4602 69 .7765098
4606 69 1.814401
4703 69 1
4704 69 5.838386
4770 69 .796765
4784 69 .9623065
4809 69 .9197149
4823 69 2
4865 69 .9447129
4868 69 2
4873 69 .9304552
4886 69 1
4906 69 1.928725
4949 69 .6570438
4961 69 1.919601
4993 69 .7555421
4995 69 1
5043 69 .7391486
5055 69 2.892674
5074 69 .8498261
5090 69 .9048087
5108 69 .9547271
5167 69 1.61623
5218 69 .9200144
5232 69 .84972
5269 69 1.955713
5294 69 .7875159
5338 69 1.967985
5346 69 .7828028
5383 69 1.976054
5442 69 .9565959
5449 69 .8881099
5458 69 1.956089
5630 69 3.876593
5720 69 1
5759 69 .9638385
5821 69 .7360746
5943 69 4.904362
5958 69 1.894689
6070 69 .6978359
6082 69 1
6090 69 .8910439
6186 69 .7120507
6278 69 1.973335
6398 69 1
6421 69 6.616912
6461 69 .9430366
6471 69 .8675896
6616 69 .848013
6649 69 .7083458
6662 69 1
6690 69 1
6758 69 .8555988
6822 69 .5829485
6823 69 .8593997
6862 69 .9753614
6885 69 .7839285
6914 69 1.871401
6950 69 .9364944
6951 69 1
6961 69 .9353284
6993 69 1
7005 69 1
7024 69 .7556233
7093 69 .874618
7181 69 .9420152
7252 69 .8909469
7286 69 .6676559
7312 69 1
7319 69 1.731498
7320 69 1
7324 69 1.923155
7325 69 .9494187
7434 69 .9597106
7451 69 1.792291
7475 69 .8810924
7539 69 .9615679
7585 69 .9575803
7587 69 .8904755
7641 69 1.966556
7673 69 .9308205
7705 69 1.592632
7708 69 1
7736 69 1.606514
7746 69 1.829785
7753 69 3.501585
7791 69 1.813817
7795 69 1
7804 69 6.742001
7807 69 1
7820 69 .8086241
7829 69 1
7880 69 1.893463
7883 69 .9331194
7932 69 .7114461
7939 69 1.942947
7967 69 .7799507
8017 69 1.694096
8031 69 .9424489
8064 69 1
8073 69 1
8102 69 .9480534
8219 69 .8406651
8243 69 .9102201
8273 69 .9195651
8275 69 .8087683
8284 69 .7884691
8304 69 1
8319 69 1.92332
8355 69 .7947082
8506 69 1
8527 69 .8757996
8553 69 1
8595 69 .8448871
8629 69 .8828413
8631 69 1
8685 69 .9490533
8696 69 1
8700 69 .904427
8722 69 .9823435
8768 69 2.940168
8801 69 .9600458
8802 69 .966729
8804 69 .803726
8811 69 .871877
8836 69 .7678651
8839 69 .9104082
8846 69 .9109939
8856 69 .8633842
8893 69 1
8897 69 .9326076
8898 69 3.033052
8910 69 .8629901
8975 69 .9349907
9001 69 .9245544
9059 69 1
9104 69 2.702265
9122 69 7.924257
9130 69 .9305432
9170 69 .9234109
9221 69 .9523434
9240 69 .7566559
9286 69 .914935
9289 69 .92675
9316 69 .9592706
9325 69 .8590308
9327 69 1
9351 69 1
9367 69 1
9382 69 .8798712
9402 69 .9262679
9491 69 1.944906
9537 69 2.946351
9543 69 1.954199
9594 69 1.954735
9613 69 .9883172
9634 69 .8408619
9647 69 .8666001
9664 69 1
9682 69 2.513985
9699 69 1.842737
9795 69 1.693081
9806 69 4.895502
9837 69 .90892
9860 69 3.8712
9916 69 .8997129
9954 69 .7607651
9968 69 .9009187
10071 69 .9441025
10075 69 .8681173
10078 69 .9427767
10228 69 .8810569
10232 69 .9286674
10287 69 1.939595
10291 69 .9122746
10292 69 1
10313 69 1.868718
10358 69 .9292958
10362 69 1.950812
10407 69 .9231024
10434 69 9.28312
10435 69 .9071856
10436 69 18.15621
10445 69 8.889587
10475 69 1
10476 69 .5150881
10498 69 .7882636
10530 69 .6083468
10533 69 .9758423
10540 69 1.745195
10548 69 .6819625
10563 69 27.9911
10596 69 .7988617
10613 69 1
10619 69 2.76755
10631 69 .930431
10663 69 9.335642
10670 69 1.912439
10674 69 .4854785
10698 69 1.770302
10736 69 2.878483
10740 69 .5849662
10751 69 1.965393
10773 69 1
10793 69 3.443193
10794 69 .7839124
10796 69 1.94325
10818 69 1.614732
10856 69 .9550556
10864 69 .9285
10887 69 .9132673
10937 69 .7785112
10967 69 1
10981 69 1
10984 69 .8287342
10993 69 .8914286
11046 69 3.782057
11064 69 .7027862
11098 69 .777737
11100 69 .4263768
11138 69 1.85398
11157 69 1
11175 69 .917433
11209 69 21.26518
11236 69 .8580727
11250 69 2.751041
11315 69 .7687554
11356 69 1.691159
11358 69 .7654638
11379 69 1.735018
11389 69 .8625935
11393 69 1
11468 69 1.659388
1 70 3.99670757
2 70 1.78278598
4 70 34.75496681
5 70 .39211664
7 70 .84242986
9 70 4.85726388
15 70 .85805348
23 70 8.86863266
32 70 .92430044
47 70 1
48 70 1
53 70 .84912148
61 70 .70708673
64 70 .72041647
65 70 2.96482868
70 70 7.92967656
72 70 36.99631179
82 70 1.78106033
84 70 1.95339487
90 70 .32622391
97 70 1.77939814
107 70 8.25239728
116 70 2.8655822
135 70 3.16469115
138 70 3.38034107
166 70 1
170 70 .29204384
182 70 1.35634085
186 70 .97367099
194 70 2.86504507
197 70 .80735939
218 70 1.78027893
224 70 2
231 70 .93174006
243 70 3.94574009
244 70 1
253 70 5.14096626
261 70 .39268886
262 70 43.23001823
290 70 1
295 70 1.76024009
296 70 .65265736
300 70 16.5461938
302 70 3.73659068
305 70 2
311 70 1.40530564
322 70 .96851105
331 70 1.86910779
337 70 .28168434
344 70 4.95043138
384 70 .74899313
387 70 .19374557
391 70 16.13223057
393 70 .7207159
395 70 2
396 70 .530712
400 70 1.85473432
421 70 4.83640376
424 70 .91642784
429 70 6.96356943
432 70 1
441 70 .53121098
442 70 .90211889
444 70 .34867171
460 70 1
471 70 .52652958
493 70 .71469408
500 70 .91450929
511 70 .80565051
514 70 .38695658
517 70 3.951038
520 70 2.89483829
526 70 2.96177615
542 70 .17336009
557 70 .39340176
568 70 .58611203
584 70 1.83625675
592 70 4.78776598
606 70 1.96374897
612 70 12.23587346
615 70 .63376937
623 70 1.96356427
655 70 .76502596
662 70 3.87315359
689 70 2
743 70 1
745 70 .54832929
749 70 1
773 70 .63827337
775 70 1
780 70 1.71636829
795 70 .86927081
811 70 1
831 70 1
846 70 1
849 70 1.95098143
850 70 1
870 70 1
889 70 .80209713
893 70 1.9005143
905 70 1.82822932
913 70 .71976426
922 70 2.71892323
962 70 .86819914
963 70 .92864996
964 70 .74840561
1029 70 5.92261805
1033 70 2
1052 70 .94025329
1060 70 .95851275
1075 70 .90375773
1078 70 1.54295122
1093 70 .87257321
1094 70 2.93342267
1101 70 1
1122 70 1
1137 70 1.95915263
1145 70 3.90350919
1146 70 1
1175 70 .26069528
1201 70 1
1214 70 84.04028691
1215 70 1.91645157
1304 70 1
1325 70 .15734915
1344 70 1.05828015
1359 70 7.03083817
1360 70 3.17694105
1365 70 .96988032
1372 70 .74744626
1380 70 1.80405839
1387 70 .58225511
1407 70 1.96317004
1411 70 1
1412 70 3.81947871
1417 70 2.85616369
1429 70 .93745983
1436 70 1.95103288
1437 70 1
1445 70 .40204315
1473 70 1
1475 70 1
1493 70 .16882304
1498 70 .64875476
1503 70 1
1507 70 3.16119355
1530 70 .30812438
1561 70 1
1563 70 .89040991
1587 70 .57422827
1602 70 .19651026
1608 70 .72130558
1629 70 3.44695556
1646 70 1
1675 70 1.6012455
1676 70 .96241773
1677 70 .52551152
1682 70 1.87449515
1685 70 1
1688 70 .88409486
1690 70 .78523541
1704 70 1
1714 70 .28379036
1717 70 .89154769
1723 70 1.86498169
1724 70 .62377168
1727 70 .55726158
1730 70 1.95216286
1734 70 1.93003093
1797 70 .87568452
1802 70 1.95880734
1803 70 4.95318453
1825 70 .53312195
1830 70 1
1839 70 1.74663904
1848 70 .9006878
1853 70 1.95417231
1854 70 .81192652
1877 70 1
1894 70 .41750819
1910 70 1
1919 70 3
1926 70 .87140198
1930 70 1.82588842
1932 70 1
1933 70 3.99553133
2017 70 1
2029 70 .89646012
2038 70 1.44636695
2040 70 .86154872
2046 70 1.86728689
2050 70 1
2055 70 .85571842
2060 70 2.92571183
2075 70 .42748355
2078 70 1
2102 70 1.73403055
2110 70 1
2114 70 .90515029
2155 70 .81434729
2161 70 .91735933
2162 70 1.78311372
2168 70 1.26126886
2170 70 12.92864103
2180 70 .92761353
2182 70 .19435845
2183 70 1.97311768
2192 70 1
2195 70 1
2197 70 1
2202 70 .93665616
2217 70 1
2228 70 .77627116
2232 70 .80347733
2239 70 1
2260 70 5.80986878
2261 70 2.87003231
2270 70 .9653017
2291 70 2.91728017
2294 70 1
2305 70 .7839741
2311 70 7.76202975
2315 70 3
2325 70 .72217347
2326 70 1
2328 70 5.31933643
2369 70 5.38793379
2380 70 8.80181742
2382 70 1
2439 70 1
2453 70 2.93183146
2460 70 .88461459
2463 70 .87879981
2466 70 .62454776
2473 70 4.25533894
2494 70 6.7862624
2519 70 1
2561 70 2.86903672
2568 70 1
2580 70 1
2585 70 1
2614 70 .82060971
2631 70 1
2634 70 .78690453
2646 70 .74155014
2676 70 .71505653
2718 70 .72946929
2720 70 .22282564
2721 70 3
2740 70 1
2746 70 .92811289
2759 70 .76616683
2760 70 .93679384
2770 70 .56537515
2776 70 .93274208
2808 70 1
2815 70 1.25560105
2820 70 1
2825 70 1.67413535
2853 70 .32035128
2858 70 1
2862 70 .73794569
2884 70 1
2901 70 5.88719185
2904 70 18.85648763
2911 70 1
2917 70 1.13291486
2928 70 .83829709
2940 70 1.98325622
2942 70 2.90839386
2944 70 1
2959 70 6.95399893
2988 70 2.97064889
2993 70 .89142292
2994 70 2.71714905
2995 70 .91638601
2996 70 2
3012 70 .9488093
3014 70 .76223767
3017 70 .5591748
3034 70 2
3068 70 .91208074
3076 70 .63577182
3095 70 .81169217
3098 70 4.85342149
3118 70 .89924686
3119 70 8.67057651
3127 70 1.86693275
3129 70 .04207565
3170 70 1
3174 70 2.98011307
3177 70 3
3183 70 1.84906184
3207 70 .72528703
3209 70 3.14533813
3215 70 .73292815
3229 70 2.953867
3230 70 1.84522042
3244 70 .94593864
3247 70 .86353589
3251 70 .95601894
3255 70 5.9049365
3259 70 .84351045
3271 70 1
3276 70 2.93702812
3281 70 .48028612
3295 70 9.8367928
3312 70 .58704722
3314 70 .71127578
3324 70 .7158542
3329 70 2
3333 70 1
3342 70 .25759972
3350 70 2.9223758
3356 70 .62201195
3358 70 1
3376 70 3.94963511
3380 70 3
3405 70 .77564675
3411 70 .90509304
3417 70 3.94723208
3429 70 .04328195
3437 70 .76614637
3441 70 3.77737555
3443 70 .45879251
3444 70 .77880993
3470 70 1.80920801
3471 70 .73009987
3485 70 .96643439
3510 70 .86110355
3521 70 1
3538 70 7.73214615
3542 70 2.95066879
3549 70 .22343962
3579 70 1
3593 70 .43451875
3607 70 1
3620 70 1
3642 70 1
3649 70 1
3654 70 .88471351
3656 70 1.97790047
3660 70 .68294548
3664 70 1
3676 70 1.97958636
3733 70 .49563384
3747 70 1
3758 70 1
3765 70 .11758816
3771 70 .91787163
3780 70 1
3806 70 .87525023
3838 70 .54625668
3849 70 .40430388
3863 70 9.90586491
3869 70 1
3875 70 .57829235
3879 70 2
3893 70 .96142489
3896 70 1
3920 70 .70027658
3921 70 4.58503575
3926 70 .82250558
3927 70 .94328178
3929 70 1
3932 70 1.96596066
3933 70 .93686463
3940 70 1
3943 70 2.45891288
3950 70 .23889988
3967 70 1
4001 70 1
4006 70 2
4023 70 .9339623
4030 70 .18142637
4044 70 .1198677
4054 70 .1252683
4055 70 1.95921
4062 70 3.940656
4076 70 1
4085 70 1
4093 70 1
4132 70 .5242701
4133 70 2.956443
4137 70 2
4166 70 .8963954
4167 70 1.612743
4185 70 .8676722
4203 70 1
4223 70 1
4249 70 3
4251 70 .4905345
4293 70 .5195671
4300 70 1.755441
4316 70 .9718572
4317 70 1.949244
4328 70 .9246968
4339 70 .8953901
4342 70 .9264978
4367 70 2.732296
4383 70 .1081171
4428 70 2.918798
4430 70 .9269568
4443 70 4.898381
4445 70 .4467959
4482 70 1
4485 70 1
4506 70 6.881603
4507 70 3.805959
4509 70 .7214043
4515 70 4.950071
4516 70 2
4520 70 1
4537 70 1
4552 70 .8342253
4570 70 1
4582 70 1
4583 70 .9343202
4584 70 1
4593 70 .8910267
4601 70 3.859399
4603 70 1
4606 70 .2479688
4618 70 .9632464
4633 70 .7512539
4641 70 1.97903
4666 70 .9078989
4688 70 .4326282
4695 70 .4766249
4704 70 10.53001
4713 70 .7267474
4726 70 .945517
4773 70 1
4788 70 4.830011
4789 70 17.64765
4798 70 1
4809 70 2.853326
4834 70 .7313725
4853 70 .1865594
4865 70 .8968718
4869 70 .5461218
4873 70 .2458522
4875 70 1
4878 70 1
4884 70 .7216575
4895 70 .8573946
4898 70 1
4921 70 2.90624
4958 70 1.72895
4961 70 .8880401
4977 70 1.917548
4980 70 2.718065
4993 70 1.099656
4999 70 .679545
5004 70 3.9422
5015 70 .7886899
5021 70 .966296
5043 70 .2396981
5048 70 1
5071 70 1.934979
5074 70 .8607698
5076 70 1.954966
5080 70 5.648539
5085 70 .65042
5090 70 .8884597
5102 70 .9705168
5104 70 1
5108 70 .9043236
5120 70 .5402576
5154 70 1
5193 70 1
5238 70 1.417007
5255 70 1.926699
5257 70 .4143219
5260 70 1
5268 70 1
5269 70 .905592
5271 70 1
5276 70 .8228144
5279 70 1
5330 70 .9665391
5348 70 .6653277
5383 70 .982425
5385 70 1
5405 70 .6682012
5409 70 1
5439 70 1
5446 70 2.878986
5458 70 16.90785
5460 70 .8630315
5468 70 .7558181
5469 70 4.983972
5505 70 .9583261
5509 70 1.867861
5527 70 1
5618 70 .7778452
5622 70 .9329983
5629 70 2.975576
5630 70 1.579418
5647 70 1
5651 70 .8664507
5656 70 .9127434
5657 70 .9165516
5690 70 3.866771
5706 70 1
5759 70 1.917013
5786 70 .6011987
5801 70 .6013341
5811 70 3.973607
5821 70 1.650455
5822 70 .1265839
5833 70 1
5845 70 9.934379
5855 70 1
5867 70 .8149962
5876 70 .7849388
5886 70 6.938773
5887 70 .9805613
5896 70 12.84349
5903 70 1
5906 70 1.886937
5938 70 3
5943 70 10.79559
5949 70 1.828846
5958 70 .7473375
6038 70 .8196188
6043 70 1
6057 70 1.805131
6086 70 1
6097 70 1
6145 70 1
6157 70 1
6169 70 .7303155
6180 70 .7099573
6186 70 1.695408
6193 70 1.782784
6195 70 1
6239 70 1
6241 70 1
6253 70 1.894788
6272 70 .8270479
6279 70 2.935301
6285 70 .8181974
6294 70 1
6300 70 1.786998
6306 70 .9507297
6314 70 .9445656
6320 70 .7454028
6335 70 1
6338 70 2
6342 70 .4178548
6353 70 2
6358 70 2.587459
6372 70 .9448676
6378 70 1
6387 70 1.964388
6401 70 .3610816
6443 70 .7139613
6451 70 1
6461 70 1.911409
6480 70 .7410933
6505 70 2
6531 70 1
6537 70 .9324789
6543 70 1
6549 70 .9221619
6554 70 .7521568
6557 70 .7098112
6559 70 6.948036
6609 70 .8774972
6611 70 8.785754
6620 70 .7833657
6626 70 .5514912
6660 70 .937311
6661 70 3
6662 70 1
6670 70 1
6696 70 2
6699 70 .5630967
6703 70 1
6711 70 .7906586
6716 70 .954005
6757 70 .06356821
6758 70 .8681352
6785 70 .6789612
6808 70 .7530591
6822 70 7.546821
6851 70 4.876549
6857 70 1
6862 70 2.914231
6874 70 3.764115
6877 70 .2608929
6909 70 1
6914 70 7.642683
6919 70 1.851993
6924 70 2.52855
6930 70 .675009
6933 70 .7015117
6950 70 .2117117
6961 70 1.859187
6977 70 2
6990 70 1
6991 70 .6372498
6995 70 .2168269
7000 70 5.971746
7020 70 1
7047 70 .6333792
7059 70 2
7060 70 1.745957
7061 70 1
7062 70 .8412185
7067 70 .02127848
7074 70 .8574231
7076 70 1
7136 70 1
7154 70 .913255
7158 70 2
7161 70 1.748585
7169 70 1.676758
7181 70 .8361699
7202 70 1
7216 70 2.723344
7234 70 .8790808
7235 70 .04142125
7244 70 1
7307 70 .868034
7310 70 .8372237
7311 70 .3548534
7318 70 2.434618
7319 70 2.297149
7324 70 1.049692
7325 70 1.330078
7332 70 1.953694
7351 70 1
7355 70 .8935056
7356 70 3.966813
7370 70 1
7393 70 .3743584
7417 70 1
7421 70 .9535882
7424 70 1.637337
7428 70 .5916215
7430 70 1
7444 70 2.970491
7451 70 5.216889
7465 70 1
7475 70 .2396036
7478 70 4.929909
7480 70 1
7514 70 1.624759
7533 70 .2973387
7539 70 1.949263
7582 70 .9085711
7585 70 .5200631
7587 70 .6665413
7588 70 1.886907
7598 70 1
7601 70 .9249905
7629 70 1
7631 70 1
7641 70 3.95888
7683 70 .7427751
7685 70 1
7702 70 .4549019
7705 70 39.742
7719 70 5.898457
7723 70 .7455143
7725 70 1.907325
7726 70 .8328674
7731 70 3.16217
7736 70 8.927353
7748 70 1.969696
7775 70 .8909815
7777 70 .09324836
7780 70 .2036132
7791 70 1.624386
7820 70 .417084
7829 70 1
7846 70 3.852642
7864 70 1.792296
7870 70 1
7871 70 .7699845
7883 70 4.958167
7900 70 1
7937 70 .4140923
7939 70 2.865356
7953 70 2
7962 70 .4369829
7967 70 .2839278
7968 70 1.925163
7993 70 2.953769
7996 70 2
8003 70 2
8031 70 2.931264
8041 70 3.52691
8058 70 1
8073 70 1
8099 70 .697118
8101 70 .4230917
8102 70 1.85944
8119 70 1
8121 70 .8643043
8134 70 1
8137 70 3.70834
8157 70 6.792498
8160 70 .4211773
8164 70 .7907317
8167 70 1
8187 70 .9734214
8188 70 .4058487
8231 70 .5294625
8236 70 4.720299
8249 70 .4894358
8283 70 3.880297
8284 70 1.977518
8293 70 1.847655
8301 70 .8747515
8316 70 .6274191
8319 70 3.523288
8322 70 1
8334 70 1
8335 70 3.966142
8343 70 .7213927
8346 70 .6458138
8351 70 .8523062
8355 70 2.809409
8369 70 2.949633
8376 70 1
8388 70 1.919985
8398 70 5.734797
8408 70 1
8442 70 .898851
8445 70 .06701392
8460 70 .06160934
8474 70 3.748136
8491 70 .389089
8494 70 1.970012
8527 70 .9356004
8530 70 .7240782
8537 70 1.885296
8545 70 2
8553 70 1
8590 70 1
8591 70 2
8595 70 7.627579
8629 70 1.551477
8640 70 3.969863
8648 70 1
8658 70 2.333357
8663 70 3.981943
8685 70 9.920629
8693 70 .02142778
8722 70 2.97918
8768 70 1.756669
8774 70 1
8781 70 .7405271
8789 70 10.56623
8796 70 .6263393
8801 70 2.973939
8802 70 1.955312
8835 70 .6319005
8836 70 .1211325
8846 70 1.917464
8848 70 3.231354
8852 70 .6259393
8856 70 .7582163
8864 70 2.909444
8876 70 1.951362
8882 70 .6997724
8883 70 .6421105
8898 70 15.95652
8975 70 .7255503
8992 70 1
8996 70 .8610145
9001 70 .1603162
9020 70 .5631866
9029 70 .8943929
9061 70 .3381072
9062 70 1
9104 70 .7608234
9113 70 .8964248
9122 70 2.706417
9141 70 .1476985
9146 70 29.50489
9170 70 .4908178
9175 70 1.973234
9191 70 .06762414
9209 70 .5311225
9236 70 .97111
9243 70 .8768391
9260 70 2.812917
9261 70 1
9274 70 6.96724
9286 70 3.895303
9287 70 1.697914
9293 70 .6528378
9306 70 .1857746
9308 70 3
9309 70 .1290095
9315 70 .7987419
9323 70 2
9324 70 .5726626
9325 70 .7754932
9331 70 2.887067
9334 70 1
9341 70 1
9344 70 .933886
9367 70 1
9382 70 .1751212
9411 70 2
9423 70 .9492591
9424 70 .8890446
9448 70 .6924378
9464 70 .8339692
9472 70 1.949422
9481 70 2
9482 70 1
9485 70 1.891116
9491 70 .6703986
9499 70 1.982091
9503 70 .3400316
9522 70 .9773315
9537 70 1.85172
9540 70 .7763764
9543 70 1.927754
9559 70 .9683638
9572 70 1
9594 70 3.850981
9598 70 .7539853
9600 70 1.983216
9617 70 1
9628 70 1.821111
9632 70 1.075356
9639 70 .6784882
9666 70 1
9681 70 1
9685 70 .5590312
9692 70 .1553921
9699 70 .6951228
9787 70 .4776199
9793 70 1
9795 70 .5939953
9797 70 .2055476
9801 70 .6339355
9803 70 1
9806 70 1.319181
9849 70 3
9885 70 1
9940 70 .721182
9968 70 .8430413
9978 70 1
9980 70 1
10001 70 .64186
10031 70 .7467617
10071 70 .8852813
10085 70 .1656519
10147 70 2
10151 70 1
10170 70 12.1483
10175 70 3.965314
10210 70 1
10212 70 2.947361
10220 70 1.951745
10228 70 .8464254
10232 70 2.652916
10234 70 2.883306
10239 70 8.905017
10243 70 .4103272
10246 70 .9556411
10256 70 1.91209
10258 70 .9403619
10262 70 .7515347
10271 70 1.738564
10287 70 2.246745
10296 70 2.291241
10309 70 .953315
10313 70 3.731059
10333 70 1.536254
10358 70 1.844981
10360 70 .9463897
10362 70 .9394171
10364 70 1.751323
10371 70 1
10377 70 .4074732
10390 70 4.798702
10393 70 .9648713
10401 70 1
10404 70 1
10407 70 6.800607
10418 70 1.772504
10429 70 .686994
10434 70 12.1129
10444 70 .8120067
10445 70 15.65394
10476 70 .6001153
10511 70 1
10549 70 1.084587
10633 70 1
10663 70 .3438407
10728 70 8.912834
10745 70 1.845657
10751 70 1.917463
10763 70 1
10768 70 3.893567
10781 70 1
10793 70 3.202145
10796 70 .8494153
10797 70 .9027262
10823 70 .6840464
10824 70 1
10850 70 5.936216
10864 70 .8902873
10869 70 2.086011
10884 70 2.914829
10886 70 1.691009
10956 70 2.839715
10963 70 .9564032
10981 70 1
10984 70 1.884618
10993 70 1.720189
11013 70 4.889251
11024 70 1.033313
11046 70 1.036627
11056 70 .1809032
11062 70 1
11068 70 .6641942
11071 70 2.979442
11082 70 1
11087 70 1.479789
11100 70 .9986914
11131 70 2.589087
11138 70 .597888
11141 70 .06389616
11142 70 .9584597
11148 70 1.831246
11162 70 .7904357
11175 70 1.023722
11177 70 .4233222
11181 70 1
11187 70 1
11189 70 1
11209 70 34.94989
11210 70 .7271658
11236 70 2.772102
11241 70 4.270554
11251 70 .8640746
11269 70 3.963097
11273 70 1
11333 70 1.858798
11336 70 1
11341 70 .7924212
11365 70 1
11389 70 2.461276
11393 70 1
11414 70 .9408673
11418 70 1.841365
11446 70 .7759101
11464 70 .9785362
11481 70 1
1 71 3.45608051
2 71 .69205527
4 71 1.19488041
43 71 1.88034983
50 71 11.28069169
61 71 .97315058
72 71 1.07377786
88 71 .87921129
90 71 1.85301696
107 71 12.32430517
116 71 5.76569337
117 71 3.4503953
118 71 8.61019789
119 71 6.07951157
127 71 .27357876
135 71 2.82520218
136 71 .90914199
139 71 .90175926
140 71 .48034315
143 71 .89442302
167 71 .83615664
182 71 .83711949
218 71 1.94341968
249 71 1
261 71 2.75729877
262 71 13.40361836
263 71 1.4786999
309 71 1
351 71 1.92819033
368 71 .86573586
499 71 .86494318
517 71 .97632428
522 71 1
542 71 .92276095
612 71 5.79111181
682 71 .93025979
894 71 .98041896
918 71 .94283685
1137 71 .97519236
1149 71 1
1187 71 .7251337
1214 71 .74535148
1359 71 .8153108
1360 71 5.50454364
1372 71 .88985252
1428 71 .73097845
1497 71 1
1499 71 .93491672
1507 71 1.65593669
1518 71 .6734955
1602 71 .70766532
1629 71 .82602562
1644 71 2.77409816
1676 71 .97876616
1678 71 .91371596
1682 71 1.9370743
1710 71 .7106436
1723 71 .91297029
1803 71 .9813002
1865 71 .97194337
1933 71 .74709241
1981 71 .97959089
2038 71 .95937527
2060 71 .96547473
2083 71 2
2100 71 .92286854
2295 71 .69606457
2311 71 .91735289
2328 71 1.79707915
2363 71 .93451606
2398 71 1
2466 71 .73292682
2473 71 .8368677
2548 71 .84461882
2672 71 .96903369
2679 71 1
2708 71 .92777693
2746 71 .95603197
2780 71 .91013306
2816 71 .93001751
2928 71 .95090495
2929 71 .96205565
3038 71 .93737902
3076 71 .84416147
3119 71 .88363238
3209 71 .60212788
3229 71 2.92408146
3268 71 1
3329 71 1
3351 71 .83326738
3374 71 .90656073
3375 71 .75163478
3376 71 .9429443
3377 71 .92020496
3411 71 .94821295
3470 71 .94147264
3538 71 .88955604
3542 71 .76911736
3580 71 .92636265
3603 71 .81974661
3676 71 .96326003
3765 71 .83120339
3777 71 1
3842 71 .93785387
3869 71 1
3886 71 1
3921 71 1.89523174
3954 71 .94603224
4030 71 .82677099
4051 71 .8203586
4074 71 1
4145 71 .7953732
4163 71 .9271144
4251 71 .8744168
4376 71 1
4383 71 .811047
4433 71 1.976478
4506 71 .9473001
4589 71 .905436
4592 71 1
4606 71 .8468191
4704 71 .866614
4894 71 .9621952
4913 71 .8574364
4918 71 1.913897
4961 71 .9336441
5030 71 2
5043 71 1.78471
5072 71 .386397
5255 71 .9368912
5340 71 1.924471
5346 71 .8207397
5350 71 .9427586
5427 71 .7618078
5489 71 .9612095
5509 71 .9293405
5657 71 1.974502
5669 71 .9149822
5750 71 .9182859
5752 71 .7881552
5821 71 4.782173
5837 71 .8653249
5957 71 1.965204
6095 71 .8448864
6104 71 .8506436
6199 71 1
6279 71 .9616477
6342 71 .8164106
6402 71 1
6537 71 .9715579
6554 71 .8552832
6649 71 .7592878
6721 71 .9279602
6743 71 1.582562
6914 71 .8938626
7014 71 1
7073 71 .8141629
7119 71 1
7169 71 .882178
7226 71 .9574953
7294 71 .9385395
7319 71 .7783962
7325 71 .9582535
7403 71 1
7414 71 1
7451 71 2.828571
7587 71 .9096056
7597 71 .6759735
7641 71 1.972398
7705 71 2.663785
7719 71 2.962913
7736 71 .6752424
7753 71 15.93797
7804 71 .7870648
7822 71 .9294677
7836 71 1
7867 71 .854047
7939 71 .9529121
8137 71 .7145818
8160 71 .8541805
8161 71 .9385544
8187 71 .9763036
8218 71 1
8284 71 .8254163
8316 71 .9127655
8319 71 2.936713
8373 71 1.579813
8377 71 .9659731
8380 71 1
8445 71 .8935138
8483 71 .8533209
8528 71 1
8539 71 .9693055
8553 71 1
8622 71 2.74022
8655 71 1.844801
8658 71 .8160614
8697 71 .9676905
8747 71 1
8789 71 3.876055
8801 71 .9670244
8839 71 1.926057
8848 71 .8439733
8882 71 .9564041
8898 71 2.201944
8911 71 .8758424
8972 71 1
9001 71 .9377321
9104 71 .7542687
9146 71 .8250471
9166 71 1
9170 71 1.936788
9217 71 .9498943
9260 71 .9673901
9306 71 .7397064
9326 71 .9328848
9382 71 .9008536
9389 71 2
9402 71 .9391463
9424 71 .9638219
9481 71 2
9537 71 .955722
9571 71 1.90924
9594 71 1.962641
9660 71 .8884744
9682 71 .5988751
9814 71 .9040409
9860 71 2.893697
9952 71 1.846803
9968 71 .9182248
9998 71 .831472
10014 71 .9664617
10075 71 .8911527
10078 71 .9527716
10216 71 .8034341
10232 71 2.941127
10246 71 .9765906
10287 71 .9501461
10299 71 1.921169
10393 71 .9598332
10407 71 .9365338
10409 71 .8074522
10429 71 1.935107
10434 71 7.408334
10436 71 25.00225
10445 71 1.908872
10476 71 2.599786
10530 71 .6767552
10533 71 .9800618
10549 71 .7589318
10563 71 31.73931
10581 71 1
10663 71 3.451682
10670 71 .927733
10674 71 3.575348
10698 71 3.810422
10728 71 .9706074
10733 71 .8012156
10736 71 .8997078
10740 71 .6574584
10765 71 .8889355
10791 71 2.739027
10793 71 3.540448
10818 71 1.682025
10850 71 .09829427
10869 71 .8312024
10888 71 .8684797
10963 71 .9811677
10970 71 .8581085
10984 71 3.858648
10993 71 .9103923
11064 71 3.754699
11068 71 .9796516
11081 71 .9207338
11087 71 1.694869
11095 71 .7123669
11098 71 1.816559
11131 71 .8842059
11151 71 .8646514
11162 71 .9338388
11175 71 1.931855
11199 71 .9098783
11209 71 40.61619
11236 71 .8828626
11249 71 .9030032
11250 71 .7945255
11334 71 .7801254
11358 71 3.806429
11379 71 .7813011
11389 71 .8865937
11395 71 1
11468 71 1.718881
1 72 4.36948894
2 72 3.6430307
4 72 .06670598
5 72 .92179137
6 72 .88512904
43 72 .86130162
50 72 17.68858064
87 72 1
93 72 1
107 72 4.21673507
116 72 .72839194
118 72 3.38894245
119 72 3.93297051
127 72 .15793305
138 72 .76831907
141 72 1.81622772
167 72 .8100729
179 72 .97205878
186 72 1.98098743
243 72 .96622881
253 72 .62229023
261 72 3.71866092
262 72 27.83107714
263 72 6.23651008
279 72 1.80828818
300 72 .85152013
311 72 .83134426
323 72 .97504596
328 72 .97625406
396 72 .85649061
429 72 .95053228
500 72 .97832951
514 72 1.94848752
520 72 .9400697
522 72 2
537 72 1
612 72 1.75785697
624 72 1
652 72 .81011305
683 72 1.85267108
805 72 2.74420649
832 72 .96270322
922 72 .88174122
1029 72 .89121402
1094 72 .97994278
1137 72 .971243
1175 72 .68029905
1195 72 1.8227699
1214 72 .70481162
1215 72 .92905099
1304 72 1
1345 72 .86074741
1359 72 1.78590842
1360 72 4.42566736
1407 72 .97669866
1507 72 2.60116208
1518 72 .62151624
1644 72 1.73813476
1678 72 .89997961
1682 72 .92705658
1710 72 .66457828
1724 72 1.65604989
1847 72 .97848225
1877 72 1
1926 72 .88959885
2038 72 .95290785
2114 72 .92969422
2162 72 .70098381
2232 72 .95461494
2260 72 1.92495071
2311 72 1.90419553
2328 72 .7647743
2369 72 1.8338117
2453 72 .97385681
2466 72 .69040897
2917 72 1.84131418
2929 72 .95601494
2942 72 .94548841
2976 72 1
2994 72 .90299066
2998 72 .78804441
3038 72 .92740981
3119 72 .86510675
3135 72 1
3209 72 .53878694
3212 72 .81337783
3268 72 1
3295 72 .94315847
3333 72 2
3376 72 1.93386108
3593 72 .94265733
3663 72 .7428546
3685 72 1.93396905
3701 72 1
3747 72 1
3867 72 .82941813
3921 72 .87855271
3943 72 .83169679
3975 72 1
3985 72 .9437725
3999 72 .92385507
4044 72 1.905622
4062 72 .9292786
4163 72 .915511
4218 72 .7298115
4280 72 .9086747
4317 72 .9696684
4506 72 1.93891
4606 72 .8224328
4680 72 .9373699
4695 72 .6441141
4704 72 .8453791
4751 72 .7702476
4780 72 .9637192
4906 72 .9318095
4916 72 .9055894
4921 72 .9519316
4929 72 .6961996
5043 72 .7504365
5090 72 .9089279
5108 72 1.956686
5111 72 .8260461
5138 72 .8480014
5269 72 .9576296
5315 72 1
5340 72 .9124472
5348 72 .8390449
5373 72 1.967631
5482 72 .9134025
5489 72 1.955034
5572 72 1.738563
5637 72 1.912922
5669 72 .9014475
5682 72 .9106736
5759 72 .9654034
5821 72 2.747495
5823 72 .9504561
5886 72 .947215
5896 72 .2956013
5972 72 1
6057 72 .9128444
6070 72 .7109114
6080 72 .9553991
6095 72 .8201924
6151 72 .9730566
6153 72 .9108416
6186 72 1.724511
6300 72 .9200111
6320 72 .8422106
6421 72 3.633489
6480 72 .9431172
6508 72 1
6529 72 1
6547 72 1
6549 72 .9608182
6551 72 1
6559 72 .9555736
6562 72 1.904244
6592 72 .9467455
6604 72 1
6638 72 .7363708
6649 72 .7209666
6660 72 .9308015
6699 72 .7047136
6712 72 .9303158
6716 72 .9751662
6721 72 .9164916
6727 72 .7427613
6743 72 .5161067
6786 72 .8794921
6822 72 .6009956
6950 72 .9392425
6961 72 .938127
7154 72 .9538186
7207 72 .8070972
7235 72 .8227323
7286 72 .6820374
7308 72 1
7319 72 3.743117
7321 72 .8723066
7393 72 .8838042
7428 72 .9453324
7451 72 1.801279
7498 72 .5249514
7533 72 .8511933
7587 72 1.895215
7683 72 .8650758
7705 72 3.61026
7731 72 .9226789
7753 72 17.6097
7777 72 .7885683
7820 72 .8169055
7868 72 .9845746
7871 72 .7295779
7939 72 .9454158
7955 72 1
7993 72 .9327728
8014 72 1
8137 72 3.669143
8142 72 .9486913
8160 72 .8309661
8164 72 .8213705
8189 72 .935506
8284 72 .7976227
8316 72 .8988778
8319 72 1.926638
8329 72 .8273805
8335 72 .9731344
8373 72 1.512919
8387 72 1.921642
8388 72 .9937112
8398 72 1.878418
8483 72 .8299697
8493 72 .6783838
8547 72 1
8553 72 1
8583 72 .7210442
8660 72 1
8718 72 .9622748
8741 72 1
8789 72 5.856323
8848 72 1.819134
8854 72 .803648
8898 72 8.074895
8910 72 .8689189
9122 72 1.927535
9130 72 .9335488
9146 72 .7971947
9402 72 .9294585
9499 72 .9904678
9565 72 .9261408
9613 72 1.988823
9632 72 1.801658
9639 72 .8831607
9664 72 1
9682 72 1.535016
9727 72 1
9736 72 .8011239
9781 72 .6831883
9795 72 1.706363
9797 72 2.658578
9806 72 .9000238
9860 72 1.876773
9934 72 .8740044
10038 72 .9603805
10040 72 .7379208
10053 72 1
10075 72 .8738243
10147 72 1
10232 72 3.931754
10239 72 .9443929
10333 72 .8708264
10390 72 .9090253
10407 72 .92643
10434 72 9.314142
10435 72 1.911202
10436 72 27.36581
10445 72 1.894365
10475 72 1
10476 72 2.536072
10530 72 .6252948
10533 72 .9768877
10548 72 1.695725
10563 72 52.42422
10596 72 .8075656
10619 72 .7776088
10628 72 .8748482
10663 72 .3643907
10674 72 3.507743
10698 72 1.780242
10728 72 .9659281
10745 72 .7924227
10768 72 .7892754
10793 72 3.467287
10869 72 .8043299
10928 72 1
10947 72 .5650065
10969 72 .951994
10981 72 2
10984 72 1.836145
11013 72 1.938008
11046 72 1.791488
11068 72 .9764122
11087 72 .646293
11095 72 .6665759
11098 72 .787355
11131 72 .8657716
11151 72 .8431041
11175 72 1.921006
11209 72 35.59989
11219 72 .8937843
11241 72 1.827259
11250 72 .7618141
11315 72 1.778762
11334 72 .7451216
11356 72 .7045237
11389 72 .8685395
11418 72 .9078911
11468 72 2.674128
1 73 .2590458
2 73 1.5805024
32 73 .9387768
33 73 2.9233656
50 73 13.9333731
65 73 .9497533
77 73 .8955682
84 73 .6930766
90 73 .7997724
97 73 .8153545
107 73 4.0795349
115 73 1.9310118
116 73 2.6808159
117 73 2.2513011
118 73 10.1067424
119 73 .7460649
130 73 1
132 73 1.8361604
135 73 4.7618817
136 73 1.8762287
138 73 3.7277368
139 73 .8661716
141 73 .7840374
142 73 .9739109
143 73 3.8561778
178 73 .84323
186 73 .9776571
213 73 1
215 73 1.9384089
253 73 3.5561289
261 73 2.6693803
262 73 37.10083
263 73 .9276093
279 73 .7747071
300 73 1.8255117
302 73 .7924162
344 73 .9717359
347 73 .9710842
491 73 1
514 73 1.9394644
520 73 .929572
527 73 1
600 73 .9594188
612 73 6.7154421
639 73 .9095012
652 73 .7768516
682 73 1.9049964
722 73 1
742 73 1.8556417
757 73 1.7774974
787 73 1
849 73 .9744207
893 73 .9042838
894 73 1.9733257
905 73 1.6505157
922 73 2.8610265
1041 73 1
1061 73 1.9608713
1078 73 .827726
1094 73 .9764295
1095 73 1.7203788
1107 73 .9159848
1109 73 .4755453
1145 73 .9194267
1175 73 1.6242988
1195 73 .7917255
1214 73 6.6531051
1304 73 2
1321 73 2.9577534
1326 73 .8569423
1360 73 2.3250647
1387 73 .8338301
1407 73 1.9726171
1427 73 1
1445 73 1.8612756
1461 73 1
1507 73 6.5312998
1513 73 .8718288
1518 73 .5552193
1530 73 .6153282
1556 73 .8347627
1575 73 .8287816
1606 73 1
1629 73 .7630034
1644 73 1.6922653
1653 73 .5649864
1678 73 .8824596
1682 73 .9142795
1711 73 .7273035
1714 73 .6097318
1717 73 1.9712972
1723 73 .8814438
1724 73 .595802
1750 73 .9472803
1795 73 1
1847 73 .9747131
1853 73 .9803937
1933 73 .6554767
1981 73 .9721977
2038 73 .944659
2119 73 .8918187
2168 73 .770008
2179 73 .7633362
2202 73 2.9506829
2260 73 3.9118047
2261 73 1.915454
2311 73 2.887414
2325 73 .8929591
2328 73 .7235711
2369 73 1.8047014
2380 73 .9112218
2401 73 1.8995071
2453 73 .9692775
2466 73 .6361796
2473 73 1.7777731
2494 73 .3297106
2495 73 .9340627
2560 73 .9087593
2634 73 .895694
2708 73 .9016141
2718 73 2.8351178
2733 73 1
2748 73 2
2760 73 .9535988
2780 73 .8775788
2816 73 .9046664
2839 73 1.6722591
2917 73 .8135181
2928 73 .9331203
2942 73 .9359399
2994 73 .8859981
3017 73 .8193442
3098 73 .7811161
3130 73 .8507303
3145 73 .6691729
3209 73 2.4579988
3214 73 1
3215 73 .5795262
3236 73 2.966431
3295 73 3.9332019
3375 73 .6616645
3376 73 2.9222759
3378 73 .8176077
3470 73 3.9202711
3482 73 .9658082
3504 73 .9156229
3538 73 2.8495477
3580 73 .8996875
3593 73 .9326129
3653 73 1
3660 73 2.9661931
3702 73 1
3710 73 .8438789
3718 73 1
3736 73 1
3750 73 1
3758 73 2
3765 73 .7700569
3769 73 1
3771 73 .9222168
3863 73 .9489388
3893 73 .9659726
3896 73 2
3921 73 4.8572795
3943 73 1.802216
3945 73 .9320373
3967 73 1
3989 73 .9148913
3997 73 .8617434
4019 73 1
4044 73 .8890902
4051 73 1.755284
4080 73 .886602
4103 73 .9659037
4119 73 1
4121 73 1
4167 73 .8351998
4229 73 .9286081
4256 73 .8883339
4300 73 .8523612
4348 73 .5504828
4352 73 1
4383 73 .7425988
4420 73 .9413443
4428 73 .9458741
4430 73 .926815
4454 73 1
4507 73 .8296193
4521 73 .9026021
4528 73 .9219915
4588 73 .7553769
4601 73 .9180739
4602 73 .7487273
4633 73 .9379875
4664 73 1
4680 73 .9263993
4704 73 4.818295
4707 73 .8803081
4780 73 .9573641
4853 73 .7927485
4865 73 .9378401
4897 73 1
4906 73 .9198649
4916 73 1.889052
4921 73 1.943512
4958 73 .8758946
4971 73 1.706185
4979 73 .9120665
5015 73 .8774507
5043 73 1.706722
5049 73 1
5105 73 .8345042
5111 73 1.795576
5131 73 1.828545
5167 73 1.568523
5184 73 1
5196 73 .4617515
5197 73 .6141086
5232 73 .8310384
5238 73 .8340907
5255 73 .91403
5258 73 1
5262 73 .9237004
5269 73 4.950208
5340 73 .8971111
5376 73 1
5383 73 .9730773
5449 73 .8742007
5458 73 1.950631
5468 73 .8869366
5482 73 .8982337
5489 73 .9471576
5505 73 .9356914
5509 73 .9037441
5556 73 1
5618 73 .8548792
5637 73 1.897669
5650 73 .9456714
5680 73 .7708188
5690 73 1.922736
5706 73 3
5715 73 .8220401
5730 73 1.846602
5750 73 .888685
5759 73 .9593432
5821 73 5.703266
5853 73 1.960871
5886 73 1.937969
5891 73 .8729164
5917 73 .8662133
5949 73 2.858127
5953 73 .9519047
5958 73 .8815981
5975 73 .7447325
5991 73 1
6006 73 .7435239
6070 73 .6602734
6077 73 1
6095 73 .7886966
6099 73 .8066286
6104 73 .7965393
6155 73 .9642969
6185 73 1
6186 73 .6762553
6189 73 .9022538
6192 73 .9266671
6278 73 1.97002
6285 73 .924479
6412 73 .9771337
6413 73 1
6417 73 .802915
6421 73 4.569289
6536 73 .7845097
6537 73 .9612548
6551 73 1
6559 73 .9477916
6562 73 1.887471
6592 73 .9374172
6611 73 .9021237
6649 73 1.67209
6699 73 3.65299
6741 73 .5334345
6743 73 1.431346
6822 73 4.531104
6843 73 .9130024
6853 73 1
6862 73 .9722985
6914 73 3.855414
6919 73 .6865334
6933 73 .9222401
6961 73 .927289
6964 73 .9579708
7004 73 1
7012 73 .9705216
7015 73 .9129825
7019 73 1.899948
7047 73 .9136439
7069 73 .9432037
7093 73 .8590315
7096 73 .9469938
7142 73 1.904761
7143 73 1
7161 73 .9636869
7214 73 .7231892
7216 73 1.886116
7226 73 1.942098
7243 73 .8369768
7246 73 .8290559
7273 73 1
7307 73 .881359
7311 73 .7681265
7318 73 .9049851
7319 73 3.69812
7325 73 .9431309
7419 73 1.318004
7421 73 .9530847
7428 73 .9357566
7451 73 5.766471
7539 73 .9567903
7615 73 2.900256
7641 73 .9623986
7682 73 1.739165
7705 73 5.541991
7711 73 1
7736 73 2.557599
7746 73 .8086257
7748 73 1.97742
7753 73 8.191003
7775 73 .9317997
7791 73 1.790673
7804 73 .7099291
7806 73 2.857388
7846 73 1.892747
7868 73 .9818726
7880 73 1.880219
7881 73 .8950361
7928 73 .9442762
7932 73 .6755755
7939 73 1.935855
7941 73 1
7946 73 .9031319
7962 73 .9434572
8084 73 .9085497
8096 73 .5012592
8121 73 1.88328
8137 73 .6111891
8138 73 .8089726
8142 73 .9397038
8199 73 1
8243 73 .8990594
8284 73 2.762173
8297 73 1.953326
8316 73 2.881165
8319 73 1.913787
8335 73 .9684285
8368 73 1
8388 73 .9926096
8398 73 .8571216
8442 73 .9784042
8444 73 .7931493
8460 73 .8697336
8492 73 .8849564
8499 73 1
8591 73 1
8639 73 .944375
8640 73 .9707423
8700 73 .8925462
8768 73 2.93273
8789 73 6.831156
8838 73 .7321863
8839 73 2.899271
8846 73 .8999294
8852 73 .9085688
8876 73 .9332331
8897 73 1.92423
8898 73 12.91285
9104 73 3.665253
9118 73 1
9122 73 2.914841
9146 73 2.76167
9170 73 .9138899
9196 73 1
9221 73 .9464191
9236 73 2.971382
9286 73 1.90436
9294 73 1
9309 73 1.625532
9326 73 .9085723
9330 73 .8580727
9341 73 1
9344 73 .9328541
9382 73 .8649378
9473 73 .8799689
9491 73 3.938057
9520 73 .7806795
9537 73 .9396823
9543 73 .9485054
9598 73 .8728202
9601 73 1
9632 73 .7669156
9682 73 .4535677
9719 73 1
9780 73 .9449051
9788 73 .2790736
9795 73 .6549278
9797 73 .5987727
9803 73 1
9806 73 .8825115
9860 73 1.855188
9908 73 .8426566
9954 73 1.731025
9979 73 2
10022 73 .9081174
10040 73 .6920139
10073 73 1.949093
10075 73 .8517228
10077 73 1.880921
10078 73 .9356631
10162 73 .9256341
10218 73 .9372787
10232 73 .9197999
10239 73 1.934653
10246 73 .9681106
10258 73 .95812
10287 73 .9320865
10359 73 1
10360 73 .9524104
10390 73 .8930898
10401 73 1
10407 73 2.913543
10409 73 .7377018
10410 73 .9564146
10429 73 .9115993
10434 73 22.194
10436 73 18.55407
10445 73 2.875861
10530 73 .5596598
10533 73 1.972839
10540 73 .7135197
10548 73 1.642427
10563 73 19.74688
10596 73 .7738579
10619 73 .7386538
10663 73 8.253055
10674 73 4.421518
10698 73 .7417477
10728 73 2.95996
10736 73 .863377
10777 73 .9281293
10793 73 4.373975
10818 73 1.566839
10856 73 .9494685
10869 73 .7700555
10886 73 .6722773
10887 73 .9024854
10898 73 1
10937 73 .7509775
10947 73 .4888111
10963 73 1.974346
10969 73 .943585
10974 73 .9638709
10984 73 .8074438
10985 73 .8401107
10993 73 1.877932
11046 73 4.754964
11064 73 1.665839
11068 73 .9722804
11087 73 .584336
11095 73 .6081719
11105 73 .875488
11131 73 3.84226
11153 73 .7141141
11162 73 1.909872
11175 73 1.907169
11177 73 .7858822
11178 73 1.763153
11190 73 .7049841
11209 73 29.30366
11236 73 .8404295
11241 73 2.797001
11250 73 1.720092
11356 73 2.652767
11358 73 1.736308
11379 73 .7020775
11389 73 1.845512
11391 73 1
11452 73 .8193871
11457 73 .9538501
11466 73 1
11468 73 .6170463
11471 73 .7131692
1 74 1.5208946
2 74 2.7287503
4 74 .2908193
7 74 .9514846
50 74 .7238886
90 74 .8705316
97 74 .8806071
100 74 .9774768
107 74 2.4048217
117 74 1.5158868
118 74 5.7758082
120 74 43.7640128
127 74 14.3601399
135 74 .8460313
138 74 .823953
140 74 25.6614271
152 74 1
167 74 .8556804
231 74 1.9778287
253 74 1.7129903
254 74 .9058399
261 74 .7862193
262 74 13.8321672
263 74 3.6599797
300 74 2.8871748
307 74 1
311 74 .8718438
314 74 10.2286539
338 74 .9348125
401 74 .9326419
652 74 .8557109
682 74 .9385701
795 74 .7794835
805 74 .8056306
905 74 .7740213
1094 74 .9847592
1151 74 1
1188 74 .923795
1285 74 .8613688
1329 74 .8661474
1344 74 1.8240887
1359 74 .8373186
1417 74 .9576394
1507 74 1.6969357
1518 74 1.7124021
1570 74 1
1602 74 4.7425002
1610 74 1
1629 74 1.8467566
1644 74 3.8010169
1675 74 1.741584
1710 74 .7451236
1714 74 .7476502
1724 74 2.7386432
1808 74 1
1823 74 .8913514
1855 74 1
1926 74 .9161097
1933 74 2.7772292
1981 74 .9820229
2029 74 .969186
2038 74 .9642162
2090 74 .8329695
2182 74 .8555253
2380 74 .9425955
2501 74 1.9193503
2548 74 .8631342
2567 74 1
2720 74 .8663544
2810 74 .9117099
2942 74 1.9585784
2966 74 1
2997 74 4.8181299
3017 74 .8831869
3120 74 1
3142 74 .8785929
3186 74 .8670791
3209 74 .6495388
3212 74 .8581917
3295 74 .9568079
3470 74 .9484468
3549 74 .8993053
3771 74 1.9497049
3791 74 .8840569
3826 74 .9026453
3829 74 .9326573
3864 74 1
3904 74 1
3921 74 .907716
3943 74 .8721117
3954 74 1.9524631
3989 74 .9449682
4019 74 1
4030 74 .8474132
4055 74 .8142452
4075 74 .8317695
4090 74 .9479968
4135 74 .90018
4145 74 .8197568
4167 74 .8934392
4223 74 1
4249 74 1
4341 74 1
4430 74 .9526782
4506 74 .9535799
4514 74 1
4521 74 .9370219
4606 74 2.865072
4689 74 .9204164
4704 74 .8825084
4707 74 .9226065
4726 74 .9742996
4751 74 .8254184
4789 74 .6491593
4807 74 .9862502
4816 74 .8410384
4853 74 1.86599
4889 74 .8337558
4928 74 .7983154
5043 74 .8103645
5054 74 1
5102 74 .9119433
5296 74 .8766338
5397 74 .3291547
5398 74 .8754634
5541 74 .8750111
5546 74 1
5714 74 .9215019
5730 74 .9008117
5757 74 1
5777 74 1
5855 74 1
5927 74 1
5936 74 .9054975
6186 74 2.790665
6342 74 .8382873
6461 74 .9585883
6611 74 1.936713
6615 74 .8800609
6710 74 1.821249
6732 74 .9272066
6743 74 .6323048
6822 74 3.696809
6844 74 1
6885 74 .8429189
6914 74 1.90651
7011 74 1
7020 74 1
7093 74 .9088489
7097 74 1
7169 74 .8962178
7214 74 .8210125
7235 74 .8652999
7240 74 2
7286 74 .7583903
7307 74 .923286
7383 74 .7978845
7393 74 .9117064
7445 74 .9128733
7450 74 2.448475
7498 74 .6390256
7532 74 .9703367
7587 74 .9203771
7662 74 1
7682 74 1.831343
7736 74 1.713941
7753 74 5.183686
7842 74 .7587935
7871 74 1.794515
7934 74 1
7937 74 .8815386
7962 74 .9634391
8024 74 .4216145
8043 74 1
8114 74 .8384905
8137 74 1.748593
8143 74 .861067
8209 74 .8099617
8260 74 1
8284 74 1.84622
8373 74 .6298828
8432 74 1
8450 74 1
8507 74 .6608676
8622 74 203.1287
8700 74 1.93052
8728 74 .9076619
8765 74 1
8848 74 1.862566
8856 74 .9006822
8898 74 4.297042
8975 74 .9527391
9137 74 .6492022
9171 74 1
9240 74 .8230921
9257 74 .8156837
9306 74 2.770723
9579 74 1
9660 74 1.901764
9678 74 1
9682 74 1.646674
9692 74 .9038296
9714 74 1
9795 74 3.776874
9837 74 .9337861
9916 74 .9270926
9924 74 .7694271
9999 74 .9506265
10018 74 .8830844
10040 74 .8008543
10126 74 .9599093
10216 74 .8268571
10218 74 .959444
10291 74 1.936225
10333 74 2.901845
10344 74 1
10364 74 1.934755
10418 74 .9346892
10434 74 2.478838
10436 74 10.47863
10476 74 .6474755
10498 74 .8460705
10540 74 1.81476
10549 74 .7876577
10563 74 19.72367
10580 74 1.835566
10663 74 .5170206
10674 74 2.62595
10728 74 .9741098
10733 74 4.824903
10748 74 .7675924
10786 74 .9428364
10869 74 .8513165
10984 74 3.875492
10993 74 .92107
11087 74 .7312292
11131 74 .8980041
11177 74 .8615501
11207 74 .9109435
11209 74 28.37689
11249 74 .9145614
11250 74 1.81901
11334 74 .8063259
11356 74 1.775477
1 75 6.5022281
2 75 .7181821
4 75 .2631889
5 75 .9382563
9 75 .8972549
50 75 2.5962479
107 75 4.381633
116 75 1.7855726
117 75 2.4970252
118 75 11.7281125
119 75 .1576083
132 75 .8899328
136 75 1.9168506
138 75 .817094
139 75 .9100943
141 75 .8549166
142 75 .9824734
231 75 .9769648
243 75 .9733385
254 75 .9021713
261 75 1.7778902
262 75 18.7087451
263 75 1.6077711
279 75 4.8486486
302 75 .8605456
314 75 .1986015
323 75 1.9802994
344 75 1.9810122
353 75 .9256034
499 75 .8764018
514 75 2.9593323
517 75 .978333
520 75 .9526866
551 75 .8267439
612 75 6.8088344
652 75 .8500892
683 75 1.8836877
691 75 .9316942
767 75 .791221
805 75 .7980578
832 75 .9705552
869 75 1
889 75 .892846
893 75 1.935698
903 75 .9063327
905 75 .765217
922 75 2.9066378
979 75 1.967779
1093 75 .9364532
1107 75 1.9435587
1156 75 .9734579
1195 75 1.8600815
1325 75 .9294412
1331 75 1
1344 75 .817235
1359 75 1.8309803
1360 75 1.5465795
1407 75 .9816042
1507 75 .685128
1562 75 .9394186
1603 75 .919101
1644 75 2.7932643
1675 75 .7315159
1690 75 1.9629206
1723 75 .9203541
1727 75 .8849113
1797 75 .9514863
1814 75 .8702823
1825 75 1.8391492
1839 75 .9277513
1853 75 .9868285
1888 75 .8810889
1890 75 .9531536
1893 75 1
1909 75 1
1933 75 .7685498
1938 75 1
2100 75 .9294126
2180 75 2.9875725
2202 75 .9668688
2260 75 1.9407506
2284 75 1
2291 75 .8190336
2311 75 2.9243649
2314 75 .8791349
2317 75 1
2338 75 .9596242
2369 75 .8687987
2380 75 .9403589
2398 75 1
2421 75 1
2459 75 1
2560 75 .9387046
2561 75 .914747
2606 75 1
2653 75 1.9740133
2693 75 1
2718 75 1.8892324
2760 75 .9688278
2781 75 1
2929 75 .9652749
2994 75 .9234137
3038 75 .942692
3045 75 1
3073 75 .955643
3076 75 .8573832
3119 75 1.8935053
3137 75 1
3177 75 1
3209 75 1.6358844
3212 75 .8526667
3291 75 1
3374 75 .9144884
3375 75 .7727068
3376 75 1.9477851
3377 75 .926975
3378 75 .8774691
3380 75 1
3470 75 .9464383
3580 75 .9326102
3583 75 1.9361542
3593 75 .9547295
3620 75 1
3660 75 2.9772885
3676 75 .9663771
3688 75 1
3750 75 1
3863 75 1.9656971
3920 75 .9113248
3921 75 .9041206
3937 75 .9303861
3943 75 1.867129
3954 75 1.950611
3977 75 .9687026
3997 75 .9071194
4019 75 1
4040 75 1
4062 75 .9441673
4080 75 1.923819
4099 75 1
4105 75 1.464896
4166 75 .9664171
4198 75 .9708929
4284 75 1
4317 75 .976054
4348 75 1.698015
4383 75 .8270782
4428 75 1.963638
4588 75 .8356626
4680 75 .9505552
4704 75 1.877931
4807 75 1.985715
4834 75 .8241339
4882 75 1
4958 75 .9166262
4993 75 .8153583
5043 75 .8029761
5068 75 .861089
5076 75 .9822653
5090 75 .928101
5094 75 .9508053
5108 75 .9658049
5120 75 .8982696
5279 75 1
5340 75 .9308794
5383 75 .9819134
5433 75 1.937789
5442 75 .9672164
5449 75 .9154882
5458 75 .9668338
5509 75 .9353355
5622 75 .9648625
5630 75 .9067891
5645 75 1
5690 75 .9480945
5714 75 .9184436
5761 75 .9143936
5821 75 1.800654
5867 75 .9612651
5949 75 .9046901
6004 75 .8759713
6067 75 .9629526
6190 75 1
6192 75 .9507351
6273 75 1
6285 75 .9492651
6421 75 2.710649
6479 75 .9511766
6549 75 .969067
6551 75 2
6562 75 .9244033
6566 75 1
6567 75 1
6615 75 .8753879
6662 75 2
6690 75 1
6712 75 .9449862
6715 75 1.926278
6743 75 .617979
6796 75 .7873967
6822 75 .6849965
6862 75 1.98139
6874 75 .9206342
6914 75 1.902868
6932 75 1
6949 75 .8292957
6953 75 .8819432
6964 75 1.971765
6977 75 1
7012 75 .9801965
7047 75 .9419861
7059 75 1
7067 75 .9002408
7139 75 .9072449
7214 75 .814039
7254 75 2
7307 75 .9202972
7319 75 5.797198
7321 75 .8991894
7325 75 .9617954
7383 75 .7900099
7451 75 .8431153
7467 75 1
7489 75 .8945432
7557 75 .9824756
7588 75 .9368344
7641 75 .9747395
7705 75 1.69231
7710 75 .9246979
7719 75 .9660598
7736 75 1.702796
7753 75 3.11292
7775 75 .9541831
7791 75 .8593742
7804 75 .8051308
7864 75 .8894466
7880 75 1.919531
7939 75 1.956907
7948 75 1
7968 75 1.957598
8042 75 1
8099 75 1.946472
8123 75 .8231511
8137 75 .7387974
8160 75 .8665522
8187 75 .9783141
8236 75 .71094
8319 75 1.942082
8329 75 .8637215
8351 75 .8875663
8360 75 1.928232
8373 75 .6154626
8492 75 .9227139
8510 75 .8777084
8553 75 1
8595 75 1.882842
8629 75 .9115088
8685 75 .9615194
8768 75 1.954808
8789 75 3.886571
8802 75 .97487
8830 75 1
8846 75 .9327728
8890 75 1
8897 75 1.949098
8898 75 11.26965
9122 75 1.94279
9146 75 .8398905
9170 75 1.942151
9209 75 .9097958
9236 75 .9807742
9286 75 .9357495
9309 75 .7484328
9320 75 .9427292
9344 75 .9548915
9481 75 1
9491 75 2.958387
9499 75 1.992475
9507 75 .853795
9594 75 1.965811
9598 75 .9145608
9632 75 .8434143
9682 75 .6329076
9692 75 1.900083
9795 75 .7681811
9806 75 2.921071
9860 75 2.902716
9991 75 .8067173
10000 75 .9169661
10058 75 .9763841
10065 75 1
10077 75 .9200031
10078 75 .9567786
10083 75 .8069702
10162 75 .9500411
10232 75 4.946122
10313 75 .9008415
10358 75 1.946596
10360 75 1.968029
10371 75 1
10390 75 .9281779
10393 75 .963241
10407 75 .9419184
10429 75 .9406125
10434 75 6.458533
10435 75 .9298963
10436 75 12.34143
10445 75 3.916604
10548 75 .7597829
10563 75 12.44017
10670 75 3.933864
10698 75 2.826506
10728 75 1.973101
10736 75 .9082169
10751 75 .9738609
10793 75 .5794373
10856 75 .966053
10888 75 1.879638
10900 75 1.936549
10937 75 .8327071
10984 75 .8706411
10987 75 .8900355
10988 75 1
11013 75 1.951059
11046 75 .835385
11064 75 .7755112
11095 75 .7367705
11098 75 .8321224
11131 75 1.89403
11153 75 .8079423
11162 75 1.939452
11177 75 .856156
11209 75 17.15781
11219 75 2.916146
11269 75 1.985518
11333 75 .9485539
11334 75 .7987802
11358 75 2.822852
11389 75 .8962154
11418 75 .9272824
11446 75 .9334311
11464 75 .9868912
1 76 12.0132709
2 76 7.4413548
7 76 2.9000814
32 76 .918469
33 76 .8979459
50 76 21.2527705
61 76 .9512922
84 76 1.5912699
97 76 .7541076
107 76 9.7742162
115 76 .9081284
116 76 4.5749423
117 76 3.0029573
118 76 14.4787479
119 76 .330134
132 76 .7818147
135 76 .6828977
138 76 4.637427
139 76 .8217806
143 76 3.8084719
146 76 .7486251
164 76 1
176 76 1.7912604
213 76 1
215 76 .9179792
220 76 .960544
231 76 .9543376
253 76 6.4088966
261 76 1.5597136
262 76 45.4757729
263 76 6.2401963
279 76 1.6999773
300 76 1.7676339
303 76 2.866958
311 76 3.7360593
316 76 1.8600252
323 76 .9609478
344 76 5.9623607
383 76 1.6512479
424 76 .9316775
432 76 1
499 76 .7549922
517 76 1.9570497
534 76 .8824808
541 76 2.6407411
582 76 1
609 76 1
612 76 .6210541
633 76 .514836
647 76 .903874
660 76 .8316673
682 76 2.8734837
683 76 1.7694351
701 76 1
745 76 .7933154
771 76 1
789 76 1.8277797
805 76 2.5996916
893 76 1.8725347
905 76 .5345915
927 76 .8926278
964 76 .823486
993 76 1
1020 76 .5106946
1052 76 1.9484697
1078 76 .7705826
1094 76 .9686111
1099 76 1
1130 76 .8494613
1141 76 1
1187 76 .5013627
1195 76 .7226407
1214 76 2.5380399
1221 76 .8188229
1295 76 1.8345061
1325 76 .8601318
1352 76 1
1359 76 .6649537
1360 76 11.1011883
1388 76 1
1417 76 .9127573
1436 76 .852206
1473 76 1
1484 76 .6287797
1493 76 .7054714
1495 76 .8101584
1497 76 1
1507 76 13.3758318
1518 76 .4076854
1575 76 .7719884
1576 76 .8362026
1629 76 .6843916
1644 76 4.5901895
1678 76 .8434714
1688 76 .8868884
1710 76 1.475076
1714 76 .4802796
1724 76 .4617294
1787 76 .948742
1839 76 .856782
1853 76 .9738902
1880 76 1
1888 76 1.7642835
1898 76 1
1933 76 5.5411981
1981 76 .9629757
2037 76 1.9515805
2054 76 .8339414
2060 76 1.9373674
2102 76 3.8395428
2115 76 .9099008
2168 76 1.6937196
2170 76 .874652
2180 76 .9753652
2228 76 .8386248
2232 76 .9289739
2261 76 1.8874101
2279 76 1.913754
2295 76 2.4486281
2369 76 1.7399208
2380 76 1.881774
2434 76 1
2445 76 .8493497
2453 76 .9590868
2466 76 1.5155002
2473 76 4.7040603
2566 76 .798465
2614 76 .6228129
2644 76 1
2667 76 .8916248
2669 76 1
2678 76 1
2718 76 1.7804262
2720 76 1.7247538
2732 76 .8899212
2741 76 .8342451
2760 76 .9382075
2770 76 .5833709
2776 76 .8964285
2780 76 1.8369716
2783 76 1
2816 76 .8730442
2951 76 2.9852843
2994 76 .8481836
2996 76 1
2997 76 2.6254341
2998 76 2.6682965
3007 76 .7854651
3012 76 1.9325551
3068 76 .9196236
3119 76 4.7888965
3130 76 .8012175
3145 76 .5594373
3161 76 1
3186 76 1.7262463
3209 76 2.2782167
3212 76 1.7079424
3215 76 .4400548
3229 76 .8622755
3230 76 1.9551823
3286 76 .8707378
3291 76 1
3293 76 .8621352
3295 76 1.9110449
3342 76 .85745
3374 76 .830491
3376 76 1.8964948
3377 76 1.8552431
3378 76 .757108
3438 76 .805057
3593 76 .9102606
3654 76 .9730655
3660 76 1.9549793
3807 76 .9203632
3809 76 .7013948
3863 76 3.9320017
3869 76 1
3878 76 .9291039
3921 76 3.809939
3943 76 1.736611
3956 76 .9021483
3968 76 1
3974 76 .6911487
4023 76 1.9360829
4053 76 .9204603
4055 76 .6174336
4080 76 .8489878
4086 76 1
4133 76 .7755135
4157 76 .9469978
4164 76 1.971943
4168 76 1
4251 76 .7721785
4287 76 1
4295 76 1.650428
4348 76 .4013778
4351 76 .8347557
4383 76 2.657219
4436 76 .7988336
4525 76 .9440682
4540 76 2.916678
4606 76 2.722113
4633 76 .9174179
4642 76 1
4648 76 .7193544
4664 76 1
4695 76 .4430503
4704 76 2.758023
4726 76 .9470695
4751 76 .6404451
4777 76 1
4780 76 .9432218
4784 76 .9435635
4817 76 1
4849 76 1
4868 76 1
4906 76 .8932841
4961 76 1.879623
4980 76 .9044537
4993 76 .6339863
4999 76 .9565026
5043 76 1.609441
5048 76 1
5055 76 .8393062
5076 76 .9648446
5111 76 .7277678
5120 76 .7983407
5141 76 .2885691
5167 76 .4254013
5218 76 .8802419
5258 76 1
5286 76 .9315553
5294 76 .681859
5330 76 .9658715
5422 76 1
5433 76 .87668
5442 76 .9350133
5449 76 .832473
5463 76 1
5468 76 .8494334
5505 76 .9143602
5612 76 1
5650 76 .9276506
5653 76 .95351
5676 76 1
5690 76 3.897108
5750 76 .8517618
5759 76 1.945857
5776 76 1.908391
5821 76 5.604839
5822 76 1.867442
5823 76 .9224654
5886 76 .9173933
5943 76 1.856806
6016 76 1
6038 76 .8647725
6050 76 .9478092
6067 76 .9265613
6080 76 .930201
6090 76 .8368658
6099 76 .7424872
6117 76 .812271
6123 76 1
6186 76 1.568869
6189 76 3.869831
6272 76 .8467593
6278 76 1.960076
6279 76 .9304247
6342 76 .6669488
6358 76 .666479
6421 76 5.426422
6443 76 .9303544
6480 76 1.91098
6551 76 3
6554 76 .737468
6559 76 .9304741
6592 76 .9166585
6712 76 .8909465
6716 76 3.961136
6732 76 .8500802
6734 76 1
6761 76 .770221
6767 76 1
6811 76 .3192697
6822 76 9.375571
6914 76 5.807455
6917 76 1
6924 76 .9163702
6933 76 .8964471
6984 76 .6259195
7060 76 .9406297
7074 76 .8160167
7093 76 .8122722
7128 76 1
7142 76 .8731697
7169 76 .7862581
7175 76 .8952889
7186 76 .6962834
7216 76 .848341
7221 76 1
7226 76 .9228919
7239 76 1
7252 76 .8367207
7286 76 .502399
7307 76 4.842006
7318 76 1.873469
7319 76 .5979866
7332 76 .9076862
7355 76 .9183352
7384 76 .8017652
7428 76 1.914447
7451 76 2.689009
7498 76 .2565646
7506 76 .8967523
7530 76 1
7615 76 1.867171
7641 76 .9499262
7651 76 .8833924
7673 76 .8964213
7683 76 .788848
7705 76 2.39007
7719 76 2.932721
7731 76 .878995
7746 76 .7451468
7753 76 9.259257
7775 76 .9091776
7777 76 .6691163
7800 76 .8020262
7804 76 4.613712
7846 76 .8571709
7864 76 .7808508
7867 76 1.735225
7868 76 1.97586
7871 76 .5767983
7880 76 1.840487
7903 76 .8873539
7932 76 .5679638
7937 76 .7560259
7968 76 .9159471
7978 76 1
8005 76 .863815
8041 76 .7899698
8123 76 .6494339
8137 76 1.48222
8139 76 1
8197 76 1.890236
8273 76 .8795692
8284 76 1.683286
8316 76 .8417471
8319 76 4.885191
8329 76 1.729856
8343 76 .7253293
8384 76 1
8388 76 2.990158
8460 76 .8265242
8483 76 .7339082
8527 76 1.814041
8553 76 1
8620 76 .850653
8629 76 .8245846
8631 76 3
8640 76 1.961037
8700 76 1.856904
8768 76 .9104161
8789 76 3.77515
8836 76 .6524368
8838 76 .6433524
8846 76 .866736
8857 76 1
8877 76 1
8897 76 1.899097
8898 76 17.55224
8910 76 .7948624
8975 76 .9026651
9113 76 1.925524
9122 76 2.886594
9124 76 1
9130 76 1.896006
9170 76 2.885327
9171 76 1
9196 76 1
9223 76 1
9306 76 1.527799
9309 76 .5013204
9382 76 .8201376
9402 76 .8896049
9413 76 1.865841
9423 76 .946127
9424 76 .9343689
9485 76 .8764237
9499 76 2.985082
9503 76 .7340252
9537 76 .9196749
9543 76 2.931425
9544 76 1
9578 76 1
9594 76 .932227
9601 76 1
9628 76 1.852943
9666 76 1
9682 76 .2723159
9745 76 .8007591
9795 76 .5404672
9806 76 1.843541
9860 76 3.807154
9887 76 3
9954 76 .6418064
10058 76 .9531864
10075 76 .8025392
10085 76 2.422133
10104 76 1
10126 76 1.917432
10162 76 .9009669
10232 76 4.893198
10234 76 .809413
10239 76 .9129768
10259 76 1
10287 76 2.90956
10313 76 .8034389
10333 76 .7978475
10358 76 .8941384
10364 76 .8656256
10407 76 .8848654
10410 76 1.941957
10434 76 15.92665
10435 76 .861034
10436 76 50.74765
10437 76 1
10445 76 3.834684
10475 76 3
10476 76 1.273967
10498 76 .6829785
10530 76 .4135987
10533 76 .96383
10548 76 .5238195
10563 76 55.01422
10596 76 .6988465
10619 76 .6519652
10663 76 10.00529
10674 76 6.229635
10698 76 3.656085
10728 76 1.946679
10736 76 .8180591
10751 76 .9481847
10773 76 1
10786 76 .8822702
10793 76 4.166322
10794 76 1.676464
10796 76 .9150313
10818 76 .4231593
10869 76 .6937828
10886 76 .5635715
10887 76 .8701397
10956 76 1.853797
10984 76 1.743573
11046 76 2.673685
11062 76 1
11064 76 .5549977
11068 76 1.963086
11095 76 .4782023
11098 76 .6672175
11100 76 .1411448
11131 76 1.789937
11141 76 1.872053
11142 76 .929062
11151 76 2.754463
11153 76 .6192856
11175 76 .8763769
11209 76 62.41908
11210 76 .9454923
11232 76 .8139885
11236 76 .7875
11241 76 3.729666
11249 76 .8240372
11250 76 .6272468
11277 76 .9394058
11315 76 .6537699
11341 76 .8821717
11352 76 .9408972
11358 76 .6488415
11389 76 .7942686
11452 76 .7594777
11468 76 1.49002
1 77 7.4825246
2 77 1.7070268
50 77 15.461516
84 77 .7856476
87 77 1
100 77 .975673
107 77 9.3571559
116 77 1.7770848
117 77 8.4771158
118 77 6.6777669
119 77 2.1242636
135 77 1.8337004
136 77 .9135593
141 77 .8491737
213 77 1
215 77 .9569854
253 77 2.6900046
261 77 .7690984
262 77 12.5784663
263 77 2.5526621
279 77 .8426576
300 77 3.8781391
311 77 .8615802
383 77 1.8171022
385 77 .9560167
403 77 .9331521
421 77 .9321945
529 77 1
534 77 .9383688
612 77 1.8012675
644 77 1
742 77 .8991815
761 77 .9062011
782 77 .9011831
823 77 1
858 77 1
1078 77 .8796855
1175 77 .7376139
1195 77 1.8545431
1214 77 3.7577319
1329 77 .8554276
1335 77 .8656312
1359 77 1.82429
1360 77 5.5286316
1380 77 .9009176
1507 77 2.6726643
1629 77 .8344839
1644 77 2.785081
1666 77 1
1675 77 .7208884
1682 77 1.9401336
1723 77 2.9172015
1724 77 .717712
1743 77 1
1761 77 .8944327
1923 77 1
1933 77 1.7593882
2060 77 .9671533
2119 77 .9244472
2260 77 1.9384053
2288 77 .9823894
2311 77 .921371
2363 77 .9376997
2380 77 1.9379981
2445 77 .9209937
2466 77 .7459113
2656 77 1.8863491
2765 77 .8848138
2776 77 .9456835
2959 77 .9572419
3017 77 1.8738317
3038 77 .9404235
3052 77 .9334469
3119 77 .8892899
3189 77 1
3199 77 .8863165
3295 77 1.9533488
3301 77 .9518429
3374 77 1.9111035
3376 77 3.9457182
3377 77 .9240844
3405 77 .9644932
3470 77 .9443181
3510 77 .9494519
3533 77 .924264
3538 77 1.8949256
3593 77 .9529375
3638 77 .8951456
3655 77 .8591166
3660 77 2.9763895
3830 77 1
3863 77 1.9643393
3950 77 1.939756
4044 77 .9225417
4074 77 1
4081 77 .8901428
4167 77 .8849051
4218 77 .7782499
4300 77 .8968905
4331 77 .9792559
4351 77 .9133401
4428 77 .962199
4443 77 .9323215
4448 77 .897326
4449 77 .5657695
4525 77 .9706674
4528 77 .9455196
4540 77 .9563032
4581 77 1
4601 77 1.942784
4606 77 .8542664
4704 77 2.873099
4765 77 .937709
4908 77 .9604434
4918 77 .9180829
4929 77 .7506638
4982 77 1
4999 77 1.977188
5043 77 1.795177
5055 77 .9157265
5090 77 .925255
5111 77 .8572319
5126 77 1
5167 77 1.69866
5192 77 .9426969
5238 77 .8841305
5269 77 1.965226
5442 77 .9659187
5458 77 .965521
5505 77 .9550875
5526 77 .8497094
5670 77 .8009054
5682 77 .9266877
5759 77 .9716057
5801 77 .9072832
5821 77 3.792764
5823 77 .9593382
5853 77 .9726726
5949 77 .9009174
6186 77 .7738998
6241 77 1
6279 77 1.963512
6401 77 .8577423
6421 77 5.699196
6435 77 .9196512
6549 77 1.967843
6562 77 3.921411
6592 77 .9562928
6611 77 .9316441
6615 77 .8704554
6649 77 1.770991
6677 77 .904045
6713 77 .865494
6743 77 .6028573
6778 77 1
6822 77 5.672528
6835 77 .8733483
6885 77 .8303388
6914 77 .8990228
6930 77 .908752
6933 77 .9456932
6947 77 .7235212
6953 77 .8772701
7088 77 2
7183 77 1
7216 77 1.920465
7307 77 1.917142
7318 77 .9336425
7319 77 4.78917
7325 77 .9602831
7370 77 1
7445 77 .9058957
7451 77 2.836905
7501 77 1
7533 77 .8778709
7641 77 3.97374
7682 77 1.817835
7705 77 .680131
7719 77 .9647164
7753 77 4.038223
7804 77 4.797417
7896 77 1
7939 77 .9552014
7946 77 1.932348
7967 77 .8272154
7968 77 .9559197
7994 77 .8990232
8006 77 .8531073
8073 77 1
8099 77 .9443534
8109 77 1
8189 77 .9470682
8284 77 .8339041
8301 77 .9465746
8310 77 .9413781
8316 77 1.917007
8373 77 .6002413
8387 77 .9356895
8398 77 .9002151
8403 77 1
8433 77 1
8620 77 1.921677
8634 77 .8195366
8685 77 1.959996
8686 77 .9317191
8700 77 .9249553
8762 77 1
8768 77 .953019
8781 77 1.897941
8789 77 2.882081
8811 77 .8993967
8825 77 2
8839 77 .9296518
8872 77 .908601
8875 77 1.906412
8897 77 .9470829
8898 77 10.24074
9016 77 1.888127
9122 77 .9405259
9209 77 .9062252
9240 77 1.808924
9316 77 .9680189
9333 77 1
9338 77 1
9540 77 .9372897
9594 77 .9644574
9601 77 1
9682 77 .6183769
9696 77 1
9741 77 2
9860 77 1.898865
9884 77 .7189154
9916 77 .9212537
9952 77 .8542513
10040 77 .7849054
10063 77 .958133
10232 77 .943989
10239 77 1.954362
10287 77 1.95257
10313 77 1.896916
10407 77 1.939619
10409 77 .8168134
10422 77 .7662023
10429 77 .9382618
10434 77 9.4371
10435 77 .9271213
10436 77 19.19661
10445 77 .9133025
10476 77 .6192431
10498 77 .8337428
10530 77 .6924706
10563 77 32.14093
10589 77 .9299573
10619 77 1.817478
10628 77 .8972849
10663 77 3.47834
10674 77 3.595993
10751 77 .9728263
10793 77 6.56279
10822 77 .9323175
10850 77 .1421332
10956 77 1.923326
10981 77 1
11046 77 3.828869
11064 77 5.766625
11082 77 1
11087 77 .7097042
11095 77 .726351
11131 77 1.889836
11175 77 .9351677
11177 77 1.850462
11178 77 .8345885
11209 77 35.92656
11241 77 2.858227
11315 77 .8184248
11341 77 .9382067
11356 77 1.757496
11379 77 .7919337
11389 77 .8921072
11452 77 .8738616
1 78 4.46437671
2 78 .69675223
7 78 1.94576146
24 78 1.86184305
50 78 8.33742089
64 78 .88987769
82 78 1.95733387
88 78 .88105364
107 78 4.33461129
117 78 5.45877821
118 78 6.63139601
119 78 .09355143
132 78 3.8815631
135 78 .8278683
138 78 .80318553
141 78 1.84388424
143 78 .89603335
221 78 1
253 78 3.67913306
262 78 20.45847261
263 78 3.50190371
295 78 .91353628
300 78 .87386538
303 78 1.92778118
316 78 1.92401788
328 78 .97982767
344 78 1.97956836
347 78 1.97909723
383 78 2.81068792
493 78 .95118357
499 78 .86700315
541 78 .80498451
584 78 1.89796264
606 78 .96800196
612 78 10.7942979
621 78 1.97294943
662 78 .95343682
682 78 .93132351
683 78 .87484312
724 78 1
761 78 .9029116
823 78 1
832 78 .96831614
849 78 .98150914
905 78 .74736366
993 78 1
1026 78 1
1052 78 1.97202795
1078 78 .87546602
1093 78 .93162094
1094 78 .98296126
1145 78 .94175494
1188 78 .91480542
1214 78 6.74923553
1325 78 .92407575
1329 78 .85035747
1360 78 2.51210064
1380 78 .89744274
1484 78 .79849158
1495 78 .89694881
1497 78 1
1507 78 2.66118456
1544 78 .74624704
1562 78 .93481188
1644 78 4.77754375
1649 78 1
1675 78 .71109988
1682 78 2.93803409
1723 78 1.91429772
1727 78 1.87615977
1802 78 .98294807
1820 78 .97202091
1847 78 .98172053
1862 78 .95222584
1877 78 3
1879 78 1
1890 78 .94959133
1919 78 1
2029 78 .96555101
2038 78 2.95999491
2149 78 .92546731
2261 78 .93888313
2288 78 .98177181
2314 78 .86994411
2325 78 .92262191
2369 78 1.85882195
2413 78 .95606625
2460 78 .94591001
2466 78 .73700038
2473 78 .83935589
2537 78 .9175976
2560 78 .93404363
2626 78 1
2639 78 .92147884
2646 78 .96534613
2653 78 .97203721
2688 78 1
2718 78 .88080941
2748 78 1
2760 78 .96645738
2776 78 .9437786
2870 78 1
2959 78 1.95574241
2988 78 .97874938
2994 78 1.91758992
2998 78 .81994234
3012 78 .9633891
3038 78 1.93833416
3096 78 1
3118 78 .83940717
3119 78 2.8854073
3209 78 .60819647
3212 78 .84146323
3230 78 2.97567175
3244 78 .97571501
3295 78 1.95171275
3312 78 .87003769
3324 78 .91858678
3325 78 1
3336 78 .9616185
3374 78 .90798592
3376 78 4.94381455
3378 78 .86815165
3430 78 1.86413416
3438 78 .89417967
3445 78 1
3470 78 .94236534
3510 78 .94767916
3538 78 .8912406
3636 78 .8651856
3660 78 2.97556153
3674 78 1.91093178
3685 78 .94390627
3921 78 1.89682973
3954 78 .94685539
3997 78 .9000566
4011 78 .95331461
4044 78 .9198252
4051 78 .8230986
4129 78 .9715978
4157 78 1.971229
4224 78 .9563684
4251 78 .8763323
4300 78 .8932744
4317 78 .9742331
4331 78 .9785284
4367 78 .923119
4382 78 1
4428 78 .9608733
4443 78 .929948
4606 78 .8491555
4633 78 .9551722
4695 78 .6976726
4703 78 2
4704 78 1.868648
4742 78 1
4765 78 .9355245
4868 78 1
4878 78 1
4908 78 .9590561
4916 78 .9197976
4958 78 .9102863
4999 78 .9763884
5034 78 .9335749
5043 78 3.787994
5049 78 1
5072 78 .395756
5090 78 .9226337
5141 78 .613816
5197 78 1.721046
5232 78 .8778605
5255 78 .9378537
5262 78 .9448443
5269 78 .9640061
5296 78 .8620808
5339 78 .9593406
5373 78 1.972502
5383 78 .9805381
5420 78 1
5442 78 .9647235
5458 78 .9643118
5489 78 1.961801
5509 78 .9304183
5622 78 .9621906
5630 78 .8997012
5651 78 .9370445
5657 78 .9748912
5690 78 .9441475
5706 78 1
5720 78 1
5726 78 .8456665
5750 78 .9195323
5759 78 .9706099
5779 78 .9514062
5802 78 .8294433
5821 78 1.785496
5822 78 .9280442
5906 78 .8654389
5917 78 .9032878
5943 78 2.92227
5993 78 1
6003 78 .9257682
6025 78 1
6080 78 .9621112
6090 78 .9114464
6193 78 .8846869
6285 78 .9454071
6358 78 .8189557
6403 78 1
6421 78 12.68865
6551 78 2
6562 78 .9186548
6592 78 .95476
6611 78 2.929247
6649 78 .7629592
6712 78 2.940803
6744 78 .9241462
6760 78 .946728
6764 78 .8431196
6822 78 1.661043
6851 78 .9290408
6858 78 .8556399
6874 78 1.914599
6876 78 1
6924 78 1.954604
6977 78 1
6989 78 .9676682
6993 78 1
7042 78 .9407106
7161 78 .9737499
7216 78 .9176754
7318 78 .9313153
7319 78 3.781776
7321 78 .8915236
7325 78 1.95889
7444 78 .9485163
7451 78 2.831186
7472 78 1
7533 78 .8735878
7601 78 .9644655
7615 78 .9278966
7673 78 .9437747
7701 78 1
7705 78 2.668913
7719 78 2.963479
7723 78 .9090087
7753 78 3.969423
7777 78 .8203874
7791 78 1.848681
7804 78 3.790313
7806 78 .8969079
7822 78 1.930544
7864 78 .8810399
7880 78 2.913412
7888 78 1
7900 78 2
7901 78 .8077777
7939 78 .9536303
7970 78 1
8099 78 .9424018
8252 78 2.974423
8284 78 4.828079
8310 78 .9393222
8316 78 .914096
8319 78 1.937678
8360 78 .9227749
8377 78 .9664921
8387 78 .9334341
8388 78 .9946576
8398 78 .8967156
8440 78 .9070327
8445 78 1.895138
8491 78 1.964006
8595 78 .8739326
8640 78 .9788501
8649 78 .9758165
8722 78 1.98565
8789 78 3.877945
8794 78 2
8839 78 1.927185
8883 78 .9077788
8897 78 .9452271
8898 78 8.214117
9104 78 .7580167
9118 78 1
9122 78 3.93844
9130 78 .9435493
9146 78 .8277155
9236 78 .9793122
9240 78 .8022231
9276 78 1
9294 78 1
9331 78 .9317605
9344 78 .9514613
9365 78 .8468182
9468 78 1
9491 78 1.955223
9537 78 .9563974
9540 78 1.93509
9550 78 .7512836
9559 78 .9584765
9577 78 .9637069
9578 78 2
9613 78 .9905049
9632 78 .8315072
9639 78 .9007442
9652 78 .8132319
9749 78 .718733
9785 78 .9108278
9790 78 1
9799 78 1
9806 78 6.91507
9860 78 2.895318
9861 78 .9276199
9916 78 .9184921
9942 78 .9392936
9980 78 1
9987 78 .8441551
10075 78 .8928129
10077 78 .91392
10078 78 .953492
10123 78 .945852
10175 78 .911893
10232 78 2.942025
10234 78 .8965442
10262 78 .8537303
10287 78 .9509065
10291 78 .9287015
10296 78 .942131
10390 78 .9227164
10407 78 .9375018
10410 78 .9684929
10434 78 13.41736
10436 78 15.06323
10445 78 4.910262
10450 78 .9536107
10476 78 .6058899
10517 78 .8223476
10530 78 .6816855
10533 78 1.980366
10548 78 2.741516
10549 78 .7626087
10563 78 5.865311
10663 78 1.460046
10674 78 .5818248
10697 78 .9571765
10698 78 .8133137
10736 78 .9012376
10740 78 .662683
10793 78 3.547457
10869 78 .833777
10900 78 .9317238
10937 78 .8199859
10947 78 .6304701
10993 78 1.911759
11001 78 .8900618
11046 78 .8228674
11064 78 1.758441
11095 78 .7167541
11151 78 .8667159
11153 78 1.793338
11157 78 1
11175 78 .932894
11207 78 1.900438
11209 78 15.71356
11241 78 2.853255
11250 78 .7976595
11269 78 1.984416
11356 78 .748991
11358 78 3.809382
11440 78 .9414702
11464 78 .9858944
11468 78 .7231692
4 79 17.39804208
9 79 6.93098888
17 79 1
23 79 6.93648554
32 79 2.96340021
33 79 .88194596
43 79 .85474439
70 79 6.9659995
72 79 63.67985484
82 79 .89414542
84 79 .49397956
97 79 1.89334177
100 79 1.98609165
141 79 .05055918
181 79 .63889822
186 79 3.98727025
194 79 .93475098
218 79 1.89376762
224 79 2
231 79 .96699718
243 79 2.97376601
276 79 1
292 79 .97435477
300 79 3.7805904
302 79 .8726449
303 79 1.86651465
305 79 3
311 79 2.71247274
322 79 .98477549
331 79 .93671526
344 79 .9760342
348 79 .84913738
394 79 .96987311
395 79 2
414 79 1
432 79 1
500 79 2.95866631
517 79 4.97632749
520 79 .94915564
584 79 .92083219
606 79 .98247308
613 79 .87779593
623 79 .98238378
644 79 1
717 79 .65535006
718 79 1
724 79 2
745 79 .78162288
755 79 .89251591
762 79 .91756728
780 79 .86286763
823 79 1
832 79 .95110358
846 79 1
905 79 .43346358
922 79 1.86410291
980 79 .73745583
1033 79 1
1078 79 .77902265
1080 79 .22437947
1093 79 1.93839074
1095 79 .94966439
1145 79 2.9533479
1187 79 .64576912
1214 79 62.53599077
1215 79 2.95960538
1240 79 .80109923
1258 79 1
1333 79 .86684101
1417 79 1.93045695
1422 79 .90028295
1425 79 2
1427 79 1
1429 79 2.96976261
1470 79 1
1497 79 1
1513 79 .7852982
1518 79 .20860303
1562 79 .97084011
1589 79 1
1688 79 .94396132
1714 79 1.17023418
1724 79 .33461088
1727 79 2.78594153
1730 79 .97687134
1739 79 1
1767 79 .96917535
1770 79 1
1803 79 .97736531
1847 79 .98779333
1853 79 .97784289
1897 79 1
1919 79 2
1927 79 .85735524
1930 79 .91581923
1933 79 .51435201
2029 79 2.94993977
2040 79 2.93306054
2046 79 .93583488
2048 79 .94116445
2060 79 1.9640826
2098 79 1
2119 79 .90834099
2124 79 .67271257
2170 79 5.96549883
2182 79 1.61048242
2199 79 .827207
2260 79 4.90807394
2270 79 2.98322381
2291 79 1.960006
2295 79 .0697607
2311 79 4.88494437
2315 79 1
2360 79 .89092261
2369 79 2.70407367
2380 79 1.90418121
2413 79 .98489928
2434 79 1
2453 79 .96704137
2460 79 .9442126
2473 79 1.63996572
2494 79 .89666055
2495 79 1.92410242
2514 79 1
2548 79 .64068672
2581 79 .96614557
2634 79 .89697101
2639 79 .82522207
2657 79 .96338422
2676 79 .86223341
2760 79 .96944061
2765 79 .96263755
2776 79 1.96748164
2825 79 .84244853
2849 79 .95333617
2904 79 13.93061357
2935 79 1
2940 79 2.99190459
2942 79 2.95570958
2945 79 1
2959 79 1.97775906
2993 79 9.94750434
2995 79 .95957368
3012 79 2.97524994
3017 79 .78686655
3087 79 1
3095 79 .90895553
3098 79 2.92913113
3132 79 .78316979
3174 79 .99038492
3212 79 2.62323038
3229 79 .97769527
3236 79 .96507102
3251 79 .97873571
3255 79 1.95403799
3259 79 .92433927
3268 79 1
3286 79 1.93175691
3295 79 1.92109137
3314 79 1.86040547
3333 79 1
3350 79 2.96246967
3380 79 2
3417 79 .97448737
3430 79 .61100689
3437 79 .88693471
3685 79 1.93014858
3688 79 1
3691 79 2
3718 79 1
3733 79 .75614529
3778 79 1
3812 79 .93740435
3863 79 8.95448687
3893 79 1.98134942
3921 79 3.79936999
3926 79 .91418367
3933 79 2.96947484
3968 79 1
3969 79 1
3987 79 .32771074
3997 79 2.89104676
4019 79 1
4021 79 1
4023 79 2.9680716
4055 79 .4967911
4062 79 5.971308
4083 79 .9548815
4103 79 .9785542
4129 79 .9703754
4167 79 1.812766
4218 79 .4427377
4223 79 1
4251 79 .7536798
4274 79 1
4317 79 4.97546
4331 79 .9756375
4346 79 1
4351 79 1.815204
4383 79 2.568786
4427 79 1
4428 79 2.96074
4433 79 .9724328
4473 79 1
4493 79 1
4506 79 .9427567
4507 79 1.906183
4515 79 1.97586
4522 79 1
4525 79 1.96965
4540 79 .9368348
4560 79 .886258
4577 79 1
4581 79 1
4582 79 1
4584 79 1
4601 79 .932021
4641 79 .9898611
4695 79 .2634672
4704 79 14.77277
4726 79 .9736582
4780 79 .923133
4782 79 1
4789 79 8.829644
4797 79 1
4809 79 .9290851
4835 79 1
4875 79 1
4921 79 1.954668
4970 79 1
4993 79 1.564695
5004 79 .9720543
5013 79 .4181697
5021 79 4.983705
5055 79 1.869184
5068 79 .8090068
5071 79 .968563
5080 79 7.830073
5090 79 1.946072
5110 79 .8535047
5120 79 1.77772
5167 79 .1898156
5179 79 1
5180 79 .8579123
5216 79 1.969532
5219 79 1
5252 79 .9486631
5255 79 1.96456
5266 79 .9733914
5276 79 .914333
5286 79 .9036436
5295 79 .8902335
5330 79 1.983822
5390 79 1
5401 79 1.981777
5449 79 6.902925
5456 79 .9624801
5458 79 11.95545
5468 79 1.881941
5469 79 1.992251
5489 79 .9470803
5505 79 .9798512
5507 79 1
5509 79 .9361124
5573 79 1
5622 79 .9676055
5629 79 .9881911
5636 79 .8337386
5637 79 1.599185
5651 79 .9354306
5656 79 .9578125
5669 79 .9254531
5690 79 .9355856
5729 79 1
5762 79 .9560947
5811 79 1.987239
5845 79 7.968273
5869 79 .6788698
5886 79 .9703975
5896 79 9.924328
5903 79 1
5906 79 5.945335
5934 79 .64536
5935 79 .875082
5943 79 1.901168
5972 79 1
6043 79 1
6056 79 1
6065 79 1
6078 79 .8809145
6097 79 1
6114 79 .876397
6153 79 .8249943
6189 79 .8961946
6234 79 .8712616
6279 79 4.968719
6298 79 .9721817
6306 79 .9761784
6314 79 .9731982
6342 79 .7185401
6370 79 2.984011
6401 79 .691091
6412 79 .9733045
6493 79 .7392437
6537 79 1.967354
6554 79 .8801709
6559 79 .9748761
6562 79 2.805565
6592 79 2.930883
6611 79 1.896415
6661 79 1
6716 79 .977762
6724 79 1
6784 79 .9692796
6799 79 1
6822 79 6.297406
6830 79 .7480144
6851 79 .9403131
6874 79 .8859526
6888 79 1
6914 79 2.827242
6919 79 4.928441
6930 79 .8428709
6947 79 .6239191
6977 79 4
7000 79 4.986339
7012 79 .9591846
7037 79 1
7060 79 .8771736
7093 79 2.751278
7160 79 2
7214 79 1.501128
7216 79 .8662404
7245 79 1
7246 79 .9234836
7274 79 1
7286 79 .134681
7332 79 3.977612
7355 79 1.948511
7356 79 .9839547
7370 79 1
7384 79 .9243833
7393 79 .6975102
7424 79 .8246569
7486 79 .8461904
7555 79 .9434401
7557 79 2.983092
7587 79 .8387769
7597 79 .95316
7641 79 2.980119
7682 79 .5042486
7705 79 25.39177
7719 79 2.950905
7725 79 2.955193
7726 79 .9191935
7736 79 .4813889
7771 79 1
7806 79 .6048531
7864 79 1.899578
7867 79 .7891551
7868 79 1.986081
7870 79 1
7871 79 .4053029
7883 79 6.979774
7932 79 3.416254
7937 79 1.716721
7939 79 .9349012
7961 79 2
7968 79 2.963817
7978 79 1
7993 79 .977648
8003 79 1
8041 79 .771267
8108 79 1
8153 79 1
8157 79 3.899675
8164 79 .8988214
8187 79 1.98715
8226 79 .9355473
8236 79 3.864768
8283 79 4.942125
8301 79 1.939444
8316 79 .8198618
8355 79 2.907852
8360 79 .9329575
8369 79 3.975648
8376 79 1
8398 79 .8717778
8440 79 1.930906
8464 79 1
8466 79 1
8483 79 .9011506
8494 79 2.985501
8553 79 1
8595 79 2.819939
8629 79 .7831446
8634 79 .6101243
8658 79 1.677686
8663 79 1.99127
8669 79 .6893117
8685 79 2.961625
8709 79 1.961491
8722 79 2.989934
8724 79 1
8789 79 5.790278
8836 79 .5750786
8839 79 .8641272
8846 79 2.960095
8848 79 .6283691
8852 79 .8191463
8883 79 .8269649
8975 79 1.867307
9046 79 1
9113 79 .9499227
9122 79 .8580562
9146 79 20.76062
9175 79 .9870591
9176 79 .9365466
9221 79 .9691461
9274 79 1.984161
9284 79 .9292254
9286 79 .9493801
9315 79 2.902694
9316 79 .9710047
9340 79 .9534142
9385 79 1
9401 79 .9826824
9402 79 .9367314
9420 79 .9130037
9443 79 1
9460 79 .7801783
9485 79 3.947356
9499 79 .9913412
9502 79 .9454296
9522 79 .9890401
9530 79 1
9565 79 3.933904
9572 79 1
9594 79 .9279511
9600 79 .9918852
9615 79 1
9619 79 .9491543
9639 79 .8445531
9682 79 2.009751
9685 79 .7867971
9699 79 .8525957
9708 79 2
9795 79 .3202144
9803 79 2
9942 79 1.956471
9965 79 .9456454
9999 79 .9539428
10027 79 .8235998
10028 79 1
10040 79 .4330994
10041 79 1
10058 79 1.974773
10079 79 .9675798
10085 79 .1131157
10145 79 .5807938
10166 79 1
10170 79 5.104728
10175 79 2.98323
10216 79 .4511181
10220 79 1.976669
10230 79 .8744143
10239 79 6.954077
10246 79 .978553
10260 79 1
10262 79 .8798701
10298 79 .5771998
10309 79 1.977428
10313 79 2.86997
10333 79 1.775785
10358 79 1.92505
10364 79 .8797679
10390 79 .902675
10401 79 1
10402 79 1.986736
10407 79 4.903596
10435 79 .2122342
10445 79 6.832684
10475 79 1
10530 79 .04932482
10540 79 .496403
10549 79 .5574091
10559 79 .9260402
10596 79 1.509825
10695 79 .9784357
10728 79 1.957856
10745 79 3.925377
10768 79 4.948541
10786 79 2.934348
10796 79 .9271942
10816 79 .9005302
10850 79 6.485674
10863 79 .9846983
10869 79 .5580976
10884 79 .958821
10927 79 1.965718
10956 79 1.922504
10993 79 .864715
11046 79 .05073371
11047 79 .2206621
11087 79 1.264997
11100 79 6.51588
11142 79 .9799158
11177 79 .7211835
11189 79 1
11205 79 .9015422
11210 79 .8680881
11241 79 .1638346
11248 79 1
11277 79 .9807179
11319 79 .9571977
11333 79 .9317305
11338 79 .7421186
11391 79 1
11414 79 .9714101
11418 79 .9233017
11440 79 .965465
11464 79 .9896225
1 80 13.5390425
6 80 .9160195
43 80 .8985996
50 80 16.8479837
61 80 1.9772458
107 80 3.4273663
116 80 2.8014313
117 80 4.5342244
118 80 11.8221791
119 80 2.2199102
138 80 .8306214
141 80 .8656467
143 80 .9105263
213 80 1
220 80 1.9815678
253 80 1.7238619
261 80 .7943171
262 80 18.9521608
263 80 .710738
279 80 .8598423
300 80 .8914485
302 80 .8708594
331 80 .8944597
368 80 .8862147
391 80 .6232307
514 80 .96234
520 80 .9561858
534 80 .9451001
541 80 2.8321696
612 80 5.8229727
648 80 .9276049
662 80 .9599277
682 80 2.940897
683 80 .89229
689 80 1
724 80 1
794 80 .908398
849 80 .9840868
905 80 .7825811
1052 80 .9759272
1093 80 .941153
1175 80 .7662713
1214 80 1.7841921
1285 80 .86662
1296 80 .9518344
1321 80 .9737178
1360 80 .5801137
1507 80 3.7084154
1530 80 .7606905
1602 80 .752254
1629 80 .8525613
1644 80 1.8085541
1676 80 .9820049
1710 80 .754778
1727 80 .8934231
1814 80 .879876
1850 80 1
1888 80 .8898833
1933 80 .7856674
2038 80 .9655716
2039 80 1
2048 80 .9398632
2061 80 .9416638
2100 80 .9346331
2118 80 .9395512
2119 80 .932699
2182 80 .8609978
2261 80 .9474028
2311 80 2.9299587
2325 80 1.9334084
2328 80 1.8280299
2337 80 1
2366 80 .9552515
2369 80 .8785021
2413 80 .9621906
2459 80 1
2561 80 .9210522
2610 80 .9591
2780 80 .9238401
2825 80 .9423909
2928 80 .9583932
2959 80 2.9619119
2988 80 .9817117
3068 80 .9624516
3119 80 .9013815
3145 80 .794188
3212 80 .8635632
3236 80 .9791163
3286 80 .9396142
3293 80 .9355955
3324 80 .9299358
3358 80 1
3374 80 .9208127
3377 80 1.9323758
3438 80 .908931
3439 80 1
3481 80 1
3545 80 .8420218
3549 80 .9031195
3660 80 3.9789682
3863 80 2.9682341
3920 80 .9178831
3921 80 1.9112116
3926 80 .8386626
3943 80 .876956
3954 80 .9542637
3974 80 .8557179
4044 80 .9310016
4052 80 .9057702
4062 80 .9482966
4132 80 .9685762
4167 80 .8974756
4168 80 1
4182 80 1
4194 80 .8835526
4229 80 .9555861
4295 80 .8366951
4300 80 2.908152
4358 80 1
4383 80 .8398672
4480 80 .9421115
4506 80 .9553382
4606 80 1.870183
4618 80 .9781731
4633 80 .9614212
4704 80 1.886959
4807 80 1.986771
4971 80 .817214
5004 80 .9758552
5055 80 .9249307
5138 80 .888876
5167 80 .7315721
5218 80 .9440542
5238 80 .8967856
5401 80 .9766363
5457 80 .8257433
5458 80 .9692867
5492 80 1
5618 80 .9097184
5637 80 .9363387
5759 80 2.974707
5821 80 2.815398
5822 80 .9380748
5823 80 .9637792
5886 80 .9614097
5977 80 1
6070 80 .7886515
6095 80 .8685453
6151 80 .9803021
6191 80 1
6327 80 1
6358 80 .8441933
6396 80 1
6421 80 10.73205
6471 80 .9073856
6551 80 1
6559 80 1.96752
6562 80 .9299943
6600 80 1
6615 80 .884604
6649 80 1.796003
6712 80 .9490549
6743 80 .6462326
6822 80 .7082937
6831 80 .9736961
6874 80 .926504
6914 80 2.910051
6989 80 .9721752
7061 80 1
7169 80 .900149
7175 80 .9510835
7282 80 1
7307 80 2.926192
7319 80 2.812197
7324 80 .9462506
7451 80 2.854718
7529 80 1
7587 80 .9233931
7588 80 .941506
7615 80 .9379478
7641 80 .9766077
7682 80 .8377311
7705 80 5.715067
7746 80 .8809435
7753 80 2.252485
7804 80 .819543
7806 80 .9112789
7820 80 .8661422
7867 80 .8763086
7871 80 .8022983
7928 80 .9653335
7934 80 1
7939 80 .9600943
8005 80 .9363802
8041 80 .9018829
8084 80 .9431076
8137 80 .7581155
8187 80 .979918
8274 80 1
8284 80 1.852045
8316 80 .926071
8319 80 1.946366
8373 80 .6439024
8388 80 .9954024
8440 80 .9199923
8443 80 .8787783
8444 80 .8713154
8445 80 .9097557
8498 80 1
8622 80 2.237422
8629 80 .9180535
8728 80 .9111595
8737 80 1
8789 80 2.89496
8836 80 .8376334
8848 80 .8677714
8852 80 .9431194
8897 80 .9528625
8898 80 9.323669
8975 80 .9545293
9001 80 1.94723
9044 80 .940505
9113 80 .9652079
9118 80 1
9122 80 2.947022
9170 80 .9464298
9240 80 .8297931
9254 80 1
9326 80 .9431216
9382 80 1.915976
9401 80 .9360557
9491 80 .9614645
9499 80 .9930311
9543 80 .9679645
9594 80 .9683393
9598 80 1.92088
9613 80 .9918285
9647 80 .9066935
9749 80 .7579415
9787 80 .9687652
9795 80 1.785326
9797 80 1.750391
9806 80 3.926909
9860 80 .9099108
9890 80 .7890917
9942 80 .9477561
9975 80 .9177201
10040 80 .8083977
10077 80 1.92592
10085 80 .7300452
10141 80 .9140744
10188 80 .9627119
10232 80 3.950106
10287 80 .9577501
10313 80 .9081751
10333 80 .905563
10346 80 .9464215
10364 80 .937226
10377 80 .8943461
10390 80 1.93349
10410 80 .9728849
10434 80 10.49858
10436 80 15.61201
10445 80 .9227715
10450 80 .9600773
10498 80 .8519011
10540 80 .8217768
10563 80 16.99928
10619 80 .837413
10663 80 4.535315
10674 80 3.640118
10697 80 .9631461
10698 80 .8393378
10728 80 1.975091
10734 80 1
10736 80 3.915005
10777 80 .9552883
10786 80 .9450017
10791 80 .7788326
10793 80 1.610541
10821 80 .9851961
10927 80 .9692707
10963 80 .9840401
11001 80 .9053871
11046 80 .8475596
11068 80 .9827553
11095 80 3.756238
11098 80 .8445383
11131 80 2.901868
11153 80 .8221466
11175 80 1.942249
11177 80 .8667945
11199 80 .9236242
11209 80 11.58989
11241 80 1.873711
11250 80 .8258657
11333 80 .9523588
11356 80 .7839816
11379 80 .8146584
11408 80 1
11410 80 .9197053
11464 80 .9878607
1 81 23.34438995
2 81 24.06266203
9 81 .65826555
39 81 1
50 81 39.67897861
76 81 .64230829
77 81 .76665455
84 81 .31420116
90 81 1.5526055
97 81 2.58742272
107 81 12.94328544
116 81 1.28680547
117 81 12.32708502
118 81 29.76964905
119 81 11.19817011
132 81 2.63391188
135 81 .46794142
136 81 1.72344174
138 81 3.39164704
139 81 .70096981
141 81 1.51744665
143 81 1.67863937
167 81 3.50128518
181 81 .63791043
253 81 6.00820123
254 81 .67461776
261 81 2.26125355
262 81 102.05314911
263 81 26.36938872
296 81 .72060201
302 81 .53616869
303 81 .77677185
311 81 .55713999
344 81 .93684586
383 81 .4148369
396 81 .62316983
421 81 .78306321
441 81 .47589642
499 81 1.58890712
514 81 .86473738
541 81 .39720767
551 81 1.42374301
607 81 .85251434
612 81 2.36417541
618 81 1
644 81 2
652 81 2.5013906
662 81 1.85607335
682 81 1.78772117
745 81 .6532087
795 81 2.23797713
805 81 4.32833168
818 81 .6723997
821 81 1
832 81 .90206527
849 81 .94284481
903 81 1.68845868
905 81 12.21910181
979 81 .89283152
1077 81 1
1093 81 .78864054
1095 81 1.37520614
1137 81 .92448923
1188 81 2.73666381
1214 81 .22488776
1215 81 .81370049
1304 81 1
1328 81 1.73175377
1333 81 .83918014
1360 81 15.49190451
1415 81 1
1417 81 3.85361754
1422 81 .82417856
1428 81 1.18113841
1493 81 .50581714
1494 81 .87539147
1507 81 3.95272246
1518 81 1.00616887
1547 81 1
1571 81 1
1582 81 1
1629 81 2.47044787
1644 81 12.31238838
1675 81 .10701057
1710 81 1.11924216
1714 81 1.12797308
1723 81 .73509451
1724 81 .0968481
1727 81 .61721021
1750 81 .88220144
1761 81 .66224797
1888 81 .60449662
1894 81 1.57879256
1897 81 1
1918 81 1
1933 81 3.23018689
2019 81 1
2029 81 1.89351827
2037 81 .91875806
2038 81 .87634437
2093 81 .73747922
2102 81 2.73077252
2114 81 .8153895
2124 81 .49877294
2168 81 2.48609909
2228 81 .72923218
2232 81 .8808269
2260 81 .8029339
2295 81 .07486574
2310 81 .38871079
2325 81 1.76082455
2363 81 .80067662
2369 81 2.56361905
2380 81 .80163134
2409 81 .60264502
2435 81 .7942091
2466 81 3.18706895
2473 81 2.50344954
2633 81 1
2646 81 .89288498
2667 81 1.81815968
2670 81 .85753892
2746 81 .86616784
2759 81 .78198109
2825 81 .79308685
2887 81 .78176627
2929 81 .88450303
2955 81 .84133086
2961 81 .31599651
2994 81 .7452707
2997 81 2.37152453
3067 81 .45611904
3109 81 1
3120 81 1
3145 81 .26079001
3186 81 .54067502
3199 81 .63628126
3209 81 5.78893643
3212 81 5.50996332
3247 81 .73511828
3281 81 .57541053
3288 81 .7153239
3293 81 .76867982
3299 81 1
3342 81 .76081866
3347 81 .54038925
3351 81 1.4924907
3374 81 2.71558475
3376 81 .82633093
3377 81 .75711578
3378 81 .59245713
3417 81 .73551093
3428 81 .64990994
3470 81 .82185142
3504 81 1.8114653
3510 81 .83827642
3542 81 .29722759
3571 81 .73399352
3580 81 .77585887
3655 81 .54925798
3716 81 1.71430421
3733 81 .53379362
3799 81 .54624465
3813 81 .77105912
3921 81 3.681101
3943 81 5.55806566
3951 81 .87127416
3954 81 2.83573017
3997 81 .69107525
3999 81 .80005694
4017 81 .73168851
4038 81 1
4055 81 1.358101
4080 81 1.74662
4094 81 .8671697
4145 81 4.377147
4218 81 1.290533
4223 81 1
4251 81 .6177435
4254 81 1
4290 81 1
4300 81 4.670111
4351 81 .7227404
4380 81 .7815838
4382 81 1
4383 81 1.424855
4400 81 1
4428 81 .8790595
4540 81 .8601966
4580 81 .7955149
4606 81 5.53374
4633 81 1.861437
4641 81 .5864366
4648 81 .5291113
4666 81 .9098435
4671 81 1
4689 81 .7249887
4695 81 6.065507
4726 81 .9111891
4749 81 .7379082
4751 81 1.396711
4853 81 1.536911
4866 81 .586732
4882 81 1
4906 81 .8209438
4980 81 .839685
4999 81 3.927017
5004 81 .9132796
5030 81 1
5041 81 2
5043 81 1.34469
5125 81 .7882957
5131 81 .6168956
5167 81 3.035894
5218 81 2.799061
5232 81 .6224672
5236 81 1
5238 81 2.629287
5294 81 3.466198
5340 81 2.770102
5350 81 .8257656
5449 81 .7189102
5457 81 .3741264
5458 81 .8896878
5484 81 1.521461
5545 81 .5416084
5610 81 .7761545
5630 81 .6899767
5650 81 .8786066
5662 81 1
5668 81 .7131934
5682 81 2.765445
5709 81 .7209755
5821 81 8.336968
5822 81 5.777585
5837 81 .5900689
5845 81 2.805194
5862 81 .8701677
5891 81 .7160406
5958 81 .7354392
6003 81 .7705499
6006 81 .4269223
6057 81 1.771145
6095 81 1.527857
6114 81 .6034247
6148 81 1
6176 81 1
6186 81 2.276615
6278 81 1.933012
6372 81 .7695412
6399 81 1.812192
6401 81 .5448609
6421 81 .03760726
6438 81 1
6514 81 1.549671
6519 81 .6894162
6554 81 .5595035
6611 81 3.781302
6615 81 .585535
6616 81 .618179
6677 81 .6930017
6699 81 1.22463
6716 81 .9347908
6743 81 4.729382
6744 81 .7655361
6822 81 6.952285
6874 81 .736026
6984 81 1.372339
6989 81 .9000625
7018 81 1
7020 81 1
7047 81 .8070433
7093 81 3.685016
7132 81 .2402616
7169 81 .6413674
7214 81 .3814858
7216 81 .7455349
7221 81 1
7252 81 .7260375
7307 81 .7349051
7319 81 2.325471
7321 81 2.6647
7322 81 .7202783
7325 81 .87293
7364 81 1
7382 81 2.899067
7393 81 7.69489
7448 81 .3215208
7451 81 6.478195
7494 81 1
7558 81 .758368
7641 81 .9159824
7684 81 2
7719 81 .8871136
7730 81 .6459039
7736 81 1.011486
7742 81 1
7753 81 45.72349
7780 81 .5434623
7804 81 1.351857
7816 81 1
7830 81 .7455208
7840 81 .6306802
7889 81 .7064744
7932 81 4.275096
7937 81 .5906414
7962 81 .8736591
7967 81 1.447193
8006 81 .5300316
8088 81 .4690213
8101 81 .6942759
8114 81 .4418832
8118 81 1
8137 81 3.131229
8142 81 .8652725
8143 81 .5198994
8160 81 2.556147
8191 81 .7401123
8194 81 2
8219 81 .5997197
8220 81 .8936253
8226 81 1.847458
8229 81 .9191668
8252 81 .9209429
8284 81 1.468593
8293 81 .8357722
8310 81 .812445
8316 81 .7344711
8317 81 1
8319 81 1.807364
8329 81 .546732
8358 81 1
8387 81 .7942449
8445 81 .6758718
8460 81 .7089289
8472 81 1
8493 81 2.155493
8595 81 .6103262
8629 81 4.705675
8664 81 .8031143
8665 81 1
8700 81 2.759902
8781 81 .6734721
8811 81 2.67813
8820 81 1
8836 81 1.416832
8841 81 1.715394
8848 81 4.525078
8850 81 .6413144
8852 81 .7957035
8856 81 .6567945
8864 81 .2764458
8882 81 .8673006
8883 81 .7149446
8898 81 16.57084
8910 81 1.655804
9051 81 .7550499
9084 81 1
9113 81 .875038
9122 81 .8097185
9150 81 .7940516
9175 81 .882039
9197 81 .7949743
9198 81 1
9209 81 .6999771
9254 81 1
9277 81 2
9286 81 .7863002
9287 81 3.768233
9306 81 .2077051
9320 81 .809515
9326 81 1.795711
9382 81 .698213
9424 81 .8898791
9472 81 .9424807
9498 81 1
9537 81 .8652244
9569 81 1.703727
9581 81 1
9632 81 .4791893
9639 81 .6932007
9660 81 .6605328
9664 81 1
9682 81 1.779036
9692 81 .667671
9700 81 .5902444
9745 81 .6656982
9747 81 .7788718
9787 81 .8878147
9795 81 2.228961
9797 81 3.103486
9803 81 1
9804 81 1
9806 81 .7374803
9860 81 4.676429
9954 81 1.398995
10022 81 .7946948
10032 81 1
10115 81 1
10129 81 1.856277
10209 81 .7518808
10216 81 1.401683
10218 81 .8598537
10228 81 .7011916
10230 81 .7567467
10232 81 .8207986
10296 81 1.821127
10298 81 .46331
10333 81 4.660813
10404 81 1
10407 81 .8068183
10418 81 .7743101
10434 81 13.19906
10435 81 4.766832
10436 81 72.83144
10456 81 1
10459 81 1
10476 81 3.781807
10498 81 .4680769
10530 81 1.016091
10540 81 .35988
10548 81 2.201028
10549 81 .2662241
10563 81 238.8557
10580 81 .4317757
10581 81 1
10596 81 2.494701
10619 81 .4160403
10663 81 16.331
10674 81 7.707422
10697 81 1.867633
10698 81 3.422953
10748 81 2.196886
10793 81 14.60119
10794 81 3.457146
10818 81 1.032132
10856 81 .887091
10869 81 3.486205
10886 81 1.267727
10887 81 .7821104
10888 81 1.599672
10937 81 .4435768
10947 81 .8577843
10976 81 1
10984 81 2.569747
10993 81 2.727247
11001 81 .6601812
11009 81 1
11035 81 1.751295
11046 81 7.452484
11064 81 3.253341
11087 81 3.071228
11095 81 3.124488
11131 81 7.64754
11141 81 .7853215
11146 81 .6028058
11148 81 .8275436
11151 81 1.588019
11153 81 .3612081
11175 81 .7925757
11190 81 .3408077
11199 81 .7256829
11206 81 .669246
11209 81 187.5686
11210 81 .9085428
11232 81 1.687896
11241 81 8.546413
11249 81 .7047561
11250 81 1.374566
11315 81 .4190685
11356 81 1.224132
11358 81 4.410799
11379 81 2.334313
11389 81 1.654808
11452 81 2.596433
11468 81 5.144317
1 82 24.49320301
2 82 20.14691383
7 82 .84741801
50 82 55.69655867
84 82 .37584358
107 82 41.12815142
116 82 11.35091034
117 82 14.47745351
118 82 37.14989043
119 82 16.45001012
132 82 3.66681739
135 82 .51576503
136 82 3.74829994
138 82 8.44632831
139 82 .72784787
141 82 3.56082053
143 82 .70752459
167 82 1.54611173
253 82 18.09734819
254 82 .70386446
261 82 3.32765512
262 82 138.03709718
263 82 30.78560715
279 82 .54184659
300 82 2.64516242
303 82 .79683652
311 82 .59694607
316 82 .78624971
337 82 .74316809
387 82 .57543819
468 82 1
499 82 .62585784
541 82 3.45138913
551 82 .47553936
564 82 1
612 82 3.42132595
621 82 .92390228
662 82 .86901007
682 82 1.80680167
700 82 1
787 82 1
795 82 2.30647088
805 82 7.388704
878 82 .66962986
891 82 1
905 82 3.28929215
922 82 .71738487
1029 82 .74002297
1078 82 .64966529
1175 82 1.23597782
1188 82 .76033355
1195 82 .57645503
1313 82 .90496742
1359 82 .48836338
1360 82 16.62745835
1362 82 1.68096581
1380 82 1.71148945
1494 82 .88659179
1507 82 10.04685608
1518 82 1.0954985
1576 82 .74987113
1602 82 .19015768
1629 82 1.5180462
1644 82 6.37419375
1678 82 .760971
1710 82 1.1984083
1723 82 .75890531
1724 82 1.17802711
1779 82 1.67895448
1780 82 .80221598
1839 82 .78129721
1852 82 .80970975
1863 82 1
1933 82 1.29938087
2029 82 .90308928
2170 82 .80858569
2310 82 .44365599
2362 82 .04988152
2369 82 .60284277
2523 82 .78756823
2618 82 .81239353
2667 82 .83450424
2741 82 .74688185
2747 82 .8930486
2765 82 .66459801
2810 82 .72232582
2839 82 .33350936
2909 82 1
2917 82 .6207722
2994 82 .76816682
2995 82 .90178606
2997 82 .4280145
3012 82 .89700747
3014 82 .713482
3017 82 .63262018
3095 82 .86053608
3145 82 2.32723325
3212 82 2.55400984
3259 82 .7681937
3276 82 .75890264
3316 82 1
3347 82 2.58170096
3351 82 .53810773
3374 82 3.74114917
3378 82 1.62908876
3504 82 .82841158
3510 82 .85281281
3542 82 1.36039567
3636 82 .62074479
3654 82 .95886939
3660 82 1.93125053
3733 82 .57569817
3800 82 .6791458
3917 82 .55144281
3921 82 3.70976495
3943 82 6.59778854
3974 82 3.52836469
3989 82 .82692372
4016 82 1
4017 82 .75580545
4055 82 .4157972
4060 82 .8842572
4129 82 .9200999
4145 82 .4331312
4167 82 .6648639
4183 82 1
4220 82 .810961
4300 82 .6997632
4351 82 1.747662
4494 82 .4801204
4540 82 .8727627
4596 82 1
4606 82 3.575649
4642 82 1
4724 82 1
4766 82 .6817083
4801 82 .8994067
4916 82 .7743773
4964 82 .7632774
4971 82 .4025017
4993 82 .4410742
5054 82 1
5093 82 1
5184 82 1
5236 82 1
5238 82 .6626086
5294 82 2.514179
5306 82 1
5315 82 1
5398 82 .6083296
5410 82 1
5442 82 .9007613
5458 82 .8996031
5484 82 .5644737
5498 82 1
5509 82 .804255
5541 82 2.606907
5601 82 .8803307
5630 82 4.717843
5676 82 1
5730 82 .6880507
5750 82 .773631
5821 82 6.396564
5822 82 7.797576
6080 82 1.893413
6095 82 1.570295
6186 82 .3416361
6300 82 .8088422
6365 82 1
6417 82 .5992098
6458 82 1
6549 82 .9063631
6699 82 .2943239
6743 82 1.843591
6783 82 1
6822 82 5.046458
6885 82 1.505977
6906 82 1
6914 82 .7059722
6949 82 .4832638
6983 82 .727195
6984 82 1.428756
6991 82 .7142401
7047 82 .824387
7093 82 2.713328
7216 82 .7684072
7286 82 1.240132
7301 82 1
7307 82 3.758733
7318 82 .8067786
7319 82 .3861005
7322 82 2.745421
7325 82 .8843515
7326 82 .8821326
7331 82 .4207177
7393 82 .7223149
7445 82 .7259848
7451 82 13.5251
7575 82 1
7587 82 1.749584
7615 82 4.797161
7682 82 .4695686
7708 82 1
7741 82 1
7746 82 .6108232
7753 82 19.28765
7777 82 .4947199
7804 82 .4101148
7839 82 .8154444
7855 82 .9359137
7867 82 .5956726
7932 82 2.340254
8041 82 .6792707
8102 82 .8812298
8114 82 .4920491
8137 82 .2093181
8160 82 5.596042
8284 82 15.51636
8297 82 .9050841
8310 82 1.829303
8371 82 1
8387 82 .812739
8388 82 1.984971
8442 82 .9560829
8445 82 .7050058
8493 82 1.231401
8532 82 .7560919
8622 82 .9695693
8700 82 .781483
8789 82 .6566401
8836 82 2.469249
8839 82 .7951583
8841 82 1.740976
8852 82 .8140665
8856 82 .6876432
8882 82 .8792282
8898 82 38.78918
9020 82 .6521323
9029 82 .8936134
9146 82 .5153353
9255 82 .9131691
9287 82 .7890651
9309 82 .2384851
9342 82 .4232191
9406 82 1
9424 82 .8997773
9472 82 .9476508
9540 82 .8173986
9563 82 2
9682 82 .8887808
9745 82 .6957466
9746 82 .7913274
9795 82 2.298265
9850 82 1.884702
9860 82 3.705513
9883 82 .8169371
9908 82 1.680028
9952 82 .5756054
9954 82 2.453016
10022 82 .8131485
10040 82 2.373682
10077 82 1.757843
10085 82 1.11756
10216 82 1.455462
10238 82 1
10239 82 .8671101
10262 82 1.588519
10287 82 .8618918
10291 82 1.799426
10294 82 .5440266
10296 82 2.837205
10298 82 .51155
10340 82 1
10360 82 .9032222
10361 82 .7695041
10364 82 1.794802
10434 82 43.36093
10435 82 1.78779
10436 82 44.9252
10476 82 3.891303
10548 82 8.272843
10563 82 216.1158
10589 82 .796048
10596 82 .5401198
10619 82 .468529
10628 82 .7009118
10663 82 17.48102
10674 82 19.8236
10698 82 1.474821
10745 82 .5039313
10748 82 3.269073
10793 82 24.72692
10818 82 .1191282
10864 82 .8365233
10884 82 .8441848
10886 82 1.333546
10887 82 2.801695
10888 82 3.635655
10937 82 3.49359
10984 82 .6084197
11046 82 2.501697
11064 82 2.320454
11087 82 1.15471
11095 82 4.203182
11100 82 .6884744
11105 82 1.746794
11131 82 4.679221
11141 82 3.804618
11151 82 4.62505
11153 82 .4186253
11177 82 3.564572
11178 82 .5183509
11190 82 1.400059
11199 82 .7503397
11209 82 130.3152
11241 82 3.587183
11249 82 1.731294
11250 82 6.430783
11301 82 1
11315 82 4.471285
11356 82 3.29387
11358 82 8.463759
11379 82 1.394148
11382 82 .2280824
11389 82 1.685835
11452 82 3.632707
11468 82 7.221229
1 83 2.38193324
2 83 9.65007615
4 83 .08512626
7 83 .93741303
50 83 19.77367444
90 83 .83298019
107 83 4.23219425
116 83 .73375262
117 83 2.37547302
118 83 4.42073964
119 83 3.95403031
136 83 .8967562
138 83 2.77289172
139 83 .88836706
141 83 .81985481
143 83 2.88003073
178 83 .86923033
182 83 .81491557
253 83 3.62974502
261 83 3.72421366
262 83 16.91335851
263 83 2.2713158
279 83 .81207197
300 83 1.85445066
303 83 1.91666522
353 83 .90762424
383 83 .78154888
396 83 .85932303
409 83 .87093087
499 83 .84653219
541 83 1.7749676
551 83 1.78487368
568 83 .94146238
682 83 .92075278
731 83 .87631741
756 83 .91150481
782 83 .88197426
821 83 1
905 83 .70847772
982 83 .92729158
1288 83 .33355383
1328 83 .89985922
1329 83 .8273244
1360 83 8.43700287
1417 83 1.94535299
1428 83 .69430535
1493 83 .81551332
1507 83 3.60903388
1518 83 2.62898631
1602 83 .66781416
1644 83 .74330315
1710 83 .67119845
1724 83 1.66283838
1727 83 .8570982
1750 83 .95602384
1839 83 .91029121
1933 83 .71261596
2029 83 1.9602486
2040 83 .92533855
2087 83 .80433102
2102 83 2.89949291
2168 83 .80815225
2182 83 .8136214
2282 83 .96473242
2295 83 1.654632
2311 83 .90608641
2325 83 .91071183
2473 83 1.81462945
2656 83 .86425666
2720 83 .82759144
2780 83 .89788237
2848 83 1
2928 83 .9442123
2997 83 1.76537966
3017 83 .84930601
3019 83 .93490005
3052 83 .9205097
3145 83 .72404062
3189 83 2
3209 83 .54788983
3293 83 .91364433
3332 83 1
3347 83 .82841966
3351 83 .81053834
3470 83 .93349417
3510 83 .9396259
3542 83 .73764337
3556 83 .89133491
3676 83 .95825162
3765 83 2.80819299
3825 83 1
3863 83 .95740728
4017 83 .89983486
4090 83 .9329137
4251 83 1.857297
4300 83 2.876847
4351 83 2.896494
4539 83 1
4592 83 1
4606 83 .8259374
4695 83 1.651138
4751 83 .7747822
4783 83 .7273123
4784 83 .9646494
4972 83 1
4999 83 .9727541
5043 83 .7553621
5055 83 .8993447
5125 83 .9209673
5190 83 .7592625
5196 83 .5510201
5243 83 .9145409
5442 83 .9592937
5541 83 .8387589
5551 83 1
5715 83 2.851555
5766 83 1
5821 83 .7524791
5822 83 .9169687
5862 83 .9515315
5876 83 .9292443
6077 83 1
6095 83 .8237413
6289 83 1
6458 83 1
6516 83 .8921014
6549 83 .9615915
6559 83 .9564504
6611 83 .9183565
6649 83 .7264738
6743 83 .5256572
6822 83 3.608871
6859 83 .4626335
6984 83 .7656837
7062 83 .9070129
7093 83 .8824112
7142 83 .9205561
7216 83 .9050039
7235 83 .826231
7286 83 1.688313
7319 83 1.748187
7320 83 1
7386 83 1
7393 83 .8860975
7451 83 .8052015
7533 83 2.85413
7631 83 1
7736 83 .6309714
7753 83 10.65688
7829 83 1
7855 83 1.973713
7867 83 .8341506
7932 83 .7293814
7955 83 1
8002 83 1
8006 83 .824553
8041 83 .8684414
8099 83 .9335363
8126 83 1
8160 83 .8343023
8213 83 .8390374
8275 83 .8206544
8284 83 1.801617
8289 83 1.081163
8329 83 .8307875
8346 83 .7889632
8373 83 3.522533
8387 83 1.923188
8622 83 2.295845
8811 83 .8798406
8877 83 1
8897 83 .9367965
8898 83 7.093153
8979 83 .8926128
9001 83 .9292438
9020 83 .8573096
9099 83 .8821573
9141 83 .930749
9240 83 .7717811
9286 83 .9202223
9306 83 .7042231
9357 83 1
9448 83 .9272138
9460 83 .8312138
9682 83 .5441936
9685 83 .8944642
9700 83 .8470314
9747 83 .9174492
9781 83 .6894411
9795 83 .7121581
9860 83 1.879205
9954 83 .7756349
9991 83 .7600073
10040 83 .7430934
10077 83 .9006705
10162 83 1.937968
10165 83 1
10170 83 .5969119
10271 83 .8811004
10296 83 .9332238
10333 83 .8733758
10434 83 5.327678
10435 83 .9129545
10436 83 32.45727
10450 83 .9464704
10476 83 .5452282
10530 83 1.63269
10548 83 .7017304
10563 83 91.61321
10663 83 6.376936
10674 83 .517459
10698 83 1.784579
10733 83 .7741172
10745 83 .7965197
10748 83 .7001841
10786 83 1.926256
10793 83 1.477801
10794 83 1.797343
10818 83 1.638679
10887 83 .9186582
10947 83 .5735919
10984 83 .8393793
11013 83 .9392318
11046 83 2.795603
11064 83 .7212597
11087 83 .653274
11095 83 1.673157
11098 83 .7915519
11100 83 1.462031
11131 83 2.868421
11142 83 .9555659
11151 83 2.846201
11153 83 .7615283
11177 83 .8213937
11178 83 1.802434
11190 83 .7539126
11209 83 80.74595
11249 83 .8897805
11250 83 .7665151
11356 83 1.710356
11358 83 .7800416
11379 83 2.751488
11468 83 3.680559
2 84 .1256155
4 84 47.88764
17 84 1
23 84 7.882631
32 84 1.932367
33 84 .7818473
52 84 .7830267
64 84 .7502092
70 84 4.93717
72 84 100.1689
77 84 .5961949
81 84 .6240011
84 84 1.064922
97 84 .8029057
179 84 .8916499
218 84 .8036926
220 84 1.973739
224 84 2
231 84 .9390139
243 84 .9515221
247 84 1
255 84 .833998
262 84 .7629709
296 84 .6896705
300 84 1.594552
305 84 1
311 84 .4686769
318 84 1
328 84 .8499206
331 84 .8830558
344 84 1.955713
395 84 5
398 84 .8695083
400 84 .870214
421 84 6.853837
422 84 .8495045
429 84 .9674515
441 84 .5811656
471 84 .5769831
517 84 1.956255
526 84 2.965849
528 84 .5142758
530 84 1
546 84 1
584 84 1.853705
591 84 .9539306
613 84 .7741785
682 84 .1467276
714 84 1
724 84 2
745 84 .5964598
762 84 .8476721
776 84 .9404113
849 84 2.956205
850 84 1
862 84 1
894 84 .9612058
905 84 .9530944
962 84 .882244
1004 84 .9228668
1029 84 7.930864
1052 84 1.94662
1060 84 1.962934
1073 84 1
1093 84 .8861519
1095 84 1.906985
1109 84 .1928584
1144 84 .7510554
1145 84 4.913791
1201 84 1
1214 84 54.14255
1309 84 1
1360 84 3.797452
1365 84 1.97309
1380 84 .8249381
1387 84 1.62677
1427 84 1
1436 84 .9562509
1441 84 .8191375
1493 84 .2573941
1497 84 2
1652 84 1
1675 84 .7502982
1682 84 4.887869
1688 84 1.896446
1701 84 1
1724 84 .7704239
1728 84 1
1739 84 1
1741 84 1
1757 84 1
1779 84 .8158283
1787 84 .9793805
1797 84 1.888932
1802 84 1.963197
1839 84 .7736374
1847 84 .9774432
1879 84 2
1889 84 1
1890 84 .6552944
1910 84 1
1926 84 .8851055
1933 84 1.102569
2033 84 .5173437
2037 84 .6108587
2046 84 1.881429
2048 84 .8912775
2060 84 .933628
2075 84 .4884915
2090 84 .4942917
2114 84 .9152576
2170 84 .9362451
2199 84 .6806949
2257 84 .7448469
2260 84 6.830129
2266 84 .7792408
2270 84 .9689992
2282 84 .8664264
2291 84 .9260949
2311 84 11.78739
2380 84 .8229359
2413 84 .9720953
2434 84 2
2436 84 .8712843
2460 84 .8969102
2473 84 .3346908
2494 84 6.809038
2548 84 2.336023
2555 84 .7934492
2561 84 1.882992
2634 84 .8096122
2676 84 .7454204
2722 84 1
2760 84 1.943529
2805 84 1
2818 84 .5416826
2854 84 .7771654
2881 84 .5757195
2901 84 5.899213
2904 84 4.87178
2909 84 1
2928 84 .8555283
2940 84 3.98504
2945 84 1
2958 84 .8815533
2959 84 .9589008
2964 84 1
2968 84 .9203793
2988 84 1.973777
2993 84 .902993
3014 84 .7875739
3067 84 .2190653
3076 84 .6745843
3098 84 3.869041
3119 84 3.70568
3132 84 .5993183
3145 84 .0147744
3174 84 2.982232
3229 84 .958783
3259 84 .8601861
3268 84 1
3295 84 6.854184
3350 84 2.930648
3351 84 1.373947
3352 84 1
3355 84 1.922892
3361 84 1
3366 84 1
3380 84 3
3430 84 .2811776
3440 84 1
3441 84 2.801099
3445 84 2
3470 84 2.829539
3538 84 .7606889
3542 84 .06248656
3552 84 .8618938
3602 84 .6592255
3660 84 .7167311
3663 84 .4520749
3691 84 1
3699 84 1
3703 84 1
3771 84 .9266233
3812 84 .8843292
3863 84 5.915896
3867 84 .5664751
3921 84 .6292547
3933 84 1.943592
3951 84 .8536771
3954 84 1.87769
3989 84 1.732835
3997 84 .7986647
4053 84 .9462531
4054 84 .2184806
4062 84 .9469797
4103 84 .9603702
4123 84 1
4133 84 2.961084
4147 84 .809754
4163 84 .771109
4189 84 .8103771
4198 84 .9762167
4210 84 .7703565
4229 84 .9311212
4249 84 1
4251 84 .5448236
4280 84 .8228663
4300 84 .8880628
4328 84 1.932721
4339 84 .9065374
4342 84 1.93433
4351 84 1.658515
4383 84 .203157
4393 84 1
4425 84 1
4428 84 3.927451
4430 84 1.93474
4433 84 .9490585
4480 84 .879821
4506 84 2.89422
4509 84 .7510918
4516 84 1
4525 84 .9439152
4528 84 .3644205
4601 84 .8743812
4602 84 .8707776
4641 84 .9812642
4650 84 1
4680 84 .7952694
4704 84 10.58009
4726 84 .9513228
4732 84 1
4747 84 .8567975
4781 84 1
4784 84 .9545567
4789 84 5.685199
4875 84 1
4884 84 .7513179
4899 84 .9152433
4900 84 1
4913 84 1.433
4921 84 .916231
4970 84 1
4979 84 .9178471
4993 84 2.195598
5055 84 .7582642
5074 84 .8756063
5080 84 10.68599
5090 84 .9003456
5131 84 .4229153
5154 84 1
5214 84 .8313545
5231 84 .9239155
5238 84 1.479131
5254 84 .6657832
5255 84 .9345096
5269 84 .9156522
5276 84 .8416955
5330 84 .9701047
5363 84 .7316029
5383 84 .9842978
5401 84 .9663257
5452 84 2
5458 84 7.917669
5474 84 .7640701
5484 84 .2825485
5493 84 1
5505 84 1.962767
5610 84 .8230934
5629 84 .9781783
5637 84 1.259332
5684 84 1
5690 84 2.880968
5750 84 .5478395
5759 84 1.925856
5768 84 1
5786 84 .6436953
5811 84 .9764194
5845 84 3.941372
5886 84 .9452973
5887 84 2.982633
5896 84 11.86017
5906 84 .8989848
5926 84 .8145212
5943 84 4.817369
5949 84 .8470843
6025 84 1
6086 84 1
6099 84 .4578437
6141 84 1
6148 84 1
6180 84 .7408645
6186 84 1.834427
6189 84 .8081775
6192 84 .9299829
6225 84 2
6248 84 .4775242
6278 84 .9592145
6283 84 .8325224
6285 84 .8375705
6298 84 .9485943
6300 84 .8096957
6306 84 .95598
6358 84 1.63142
6370 84 2.970454
6372 84 .9507425
6399 84 .7628459
6505 84 3
6519 84 .2381967
6538 84 1
6549 84 .9304564
6554 84 1.778567
6562 84 1.640702
6592 84 3.872278
6611 84 1.808584
6660 84 1.943991
6661 84 1
6716 84 .9589063
6758 84 .8821868
6784 84 .9432316
6789 84 1.941422
6796 84 .3567219
6822 84 1.701673
6825 84 2.686791
6828 84 1
6862 84 .9233708
6876 84 1
6880 84 1
6885 84 .156246
6897 84 1
6914 84 2.680759
6919 84 .8677651
6930 84 1.70964
6961 84 .8741921
6964 84 .905067
6972 84 1
6991 84 .6759048
6999 84 1
7000 84 5.974756
7011 84 1
7057 84 1.828247
7060 84 .7730284
7096 84 .9467023
7154 84 2.922499
7214 84 .07813249
7241 84 1
7246 84 .8586049
7277 84 1
7325 84 .4014655
7355 84 .9048538
7480 84 1
7495 84 1
7557 84 .9687554
7597 84 3.913444
7598 84 1
7599 84 .9166427
7641 84 10.96326
7673 84 .5754178
7701 84 1
7705 84 35.87605
7719 84 .9092776
7726 84 .8506772
7736 84 5.041656
7741 84 1
7748 84 .972925
7780 84 .288477
7782 84 .7793734
7806 84 .269806
7820 84 .4792001
7829 84 1
7834 84 1.872444
7846 84 .8683447
7864 84 3.814429
7868 84 1.974278
7870 84 1
7901 84 .7952343
7905 84 2
7939 84 1.879704
7941 84 1
7950 84 .8002916
7967 84 .3602332
7968 84 1.933138
7993 84 1.958696
8002 84 1
8016 84 1.970177
8031 84 .9385885
8041 84 .5773231
8046 84 1
8102 84 .8744186
8121 84 .8787642
8157 84 11.81461
8160 84 .5894182
8187 84 .9762537
8191 84 .6870884
8236 84 1.750104
8254 84 1
8274 84 1
8283 84 .8930525
8303 84 .9280455
8310 84 .1721552
8316 84 .6671217
8319 84 .574087
8355 84 6.829719
8358 84 1
8360 84 .8761119
8369 84 2.955001
8398 84 3.763058
8474 84 .7749745
8494 84 3.973207
8524 84 1
8537 84 1.897519
8593 84 1
8604 84 .4827954
8629 84 1.599272
8631 84 1
8640 84 .9730748
8663 84 .9838669
8685 84 9.929087
8781 84 .7681768
8789 84 12.61245
8801 84 .9767164
8802 84 1.960074
8836 84 .2147854
8846 84 .9262588
8857 84 1
8864 84 2.919093
8883 84 .6802476
8885 84 .6523293
8913 84 1
8933 84 1
8989 84 1
9029 84 .9056465
9032 84 1.689519
9058 84 1
9118 84 1
9122 84 .7377014
9130 84 .9189324
9131 84 1
9146 84 19.55765
9221 84 .9429849
9232 84 .8431537
9236 84 1.974189
9274 84 .9707313
9279 84 1.839501
9286 84 4.906459
9310 84 .8939648
9331 84 2.899101
9338 84 2
9340 84 .9139138
9342 84 .7865419
9344 84 .9409312
9401 84 .9679987
9402 84 .8830857
9411 84 2
9423 84 .9546661
9460 84 .5937904
9464 84 .8516616
9481 84 1
9485 84 .9027185
9493 84 1.970514
9499 84 .9839993
9522 84 1.979747
9543 84 .935453
9578 84 1
9594 84 .8668605
9600 84 1.985005
9647 84 .8207644
9666 84 1
9685 84 .6060212
9692 84 .2453943
9706 84 .7736004
9789 84 1
9795 84 .7438206
9806 84 .3917294
9815 84 .9109953
9915 84 1
10058 84 .953383
10085 84 .3611218
10104 84 1
10126 84 .8259398
10147 84 1
10170 84 18.34562
10212 84 .9529698
10228 84 .8627905
10231 84 .6917435
10232 84 .6899015
10234 84 2.895741
10239 84 3.915139
10246 84 1.960368
10262 84 .7780114
10291 84 .6900297
10313 84 .7597177
10314 84 1
10333 84 .5856716
10394 84 1
10402 84 .9754891
10407 84 5.821854
10418 84 .7967462
10434 84 3.633672
10445 84 5.690816
10462 84 .4280089
10528 84 1.919134
10530 84 .2432423
10549 84 1.182134
10580 84 .60495
10596 84 1.094203
10695 84 .9601511
10728 84 5.922123
10734 84 1
10745 84 .8621036
10749 84 .9101692
10765 84 .7951392
10768 84 4.904909
10786 84 .878681
10824 84 1
10850 84 33.04957
10863 84 1.971724
10898 84 1
10927 84 .9366509
10938 84 .9235973
10963 84 1.961049
10984 84 .003473895
10985 84 .7833593
10993 84 2.750006
11071 84 1.981632
11100 84 5.105392
11141 84 .1636483
11155 84 1
11177 84 .4847736
11184 84 .9419192
11232 84 1.081243
11319 84 .9209054
11325 84 1
11341 84 2.814541
11387 84 .8716621
11394 84 1
11464 84 .9808234
1 85 4.5670422
2 85 2.7548772
5 85 1.9462959
32 85 .9642258
50 85 13.0394448
77 85 .9389779
90 85 .8830021
107 85 9.4621495
116 85 9.8134928
117 85 6.5625168
118 85 5.8937228
119 85 .2672947
132 85 1.9042645
135 85 .8608616
136 85 .9276774
138 85 2.8409099
139 85 .9218007
143 85 .9159611
149 85 .9004525
221 85 1
237 85 1
262 85 22.1372939
300 85 .8980422
303 85 .9416237
311 85 .8841879
314 85 .3029502
344 85 1.9834846
368 85 1.8931263
421 85 .943269
541 85 1.842364
612 85 3.8337258
683 85 1.8988325
742 85 .9156479
761 85 .921521
762 85 .9351386
905 85 .7957877
980 85 .9361808
1093 85 .9447275
1175 85 .7804685
1195 85 1.8783001
1214 85 1.7973007
1325 85 1.9386285
1359 85 1.8529881
1360 85 2.6056186
1507 85 1.7261269
1518 85 1.7401037
1602 85 1.7673027
1644 85 1.820183
1723 85 1.9307247
1803 85 .985115
1814 85 2.8871727
1839 85 .9371587
1853 85 .9885435
1902 85 1
1933 85 1.7986865
1964 85 1
2060 85 1.972518
2098 85 1
2102 85 .9295944
2180 85 .9891907
2199 85 .9533534
2202 85 .9711828
2218 85 1
2260 85 .9484653
2261 85 .9505977
2288 85 .9852657
2311 85 .9342132
2314 85 .8948725
2325 85 .9374533
2328 85 .8384758
2369 85 .8858822
2473 85 .8701473
2561 85 .9258477
2630 85 1
2646 85 .9719884
2656 85 .9049113
2718 85 .9036552
2780 85 .9284663
2994 85 .9333859
3012 85 .9704065
3014 85 .9176729
3038 85 .9501539
3062 85 1
3068 85 .9647324
3130 85 .912778
3143 85 1.9433544
3177 85 1
3193 85 .399267
3295 85 .9609682
3310 85 1
3428 85 .9084481
3656 85 .9885746
3660 85 .9802458
3676 85 .9707551
3863 85 .9701637
3867 85 .8828652
3920 85 .922871
3921 85 1.9166049
3972 85 1
4074 85 1
4099 85 1
4110 85 1
4164 85 2.987689
4166 85 .9707899
4167 85 .9037032
4493 85 1
4511 85 .941405
4561 85 1
4584 85 1
4588 85 .8570607
4606 85 .8780686
4651 85 1
4704 85 5.893825
4834 85 .8470331
4959 85 1
5043 85 .8286303
5055 85 .9294906
5093 85 1
5120 85 .9115158
5138 85 .8956259
5167 85 .7478771
5196 85 .6854881
5232 85 .9012716
5251 85 1
5269 85 1.970905
5285 85 .8770274
5338 85 1.978968
5340 85 1.939879
5376 85 1
5383 85 1.984268
5509 85 2.943755
5601 85 .9656146
5618 85 .9152024
5630 85 .9189259
5637 85 3.940206
5779 85 .9607204
5821 85 4.826611
5822 85 1.941836
5957 85 .9723027
6003 85 .9399966
6090 85 .9284199
6095 85 .8765302
6165 85 1
6189 85 .9428845
6193 85 1.90679
6285 85 .9558712
6322 85 .8683412
6342 85 1.853864
6421 85 2.748325
6480 85 .9609399
6549 85 .9730947
6609 85 3.954412
6649 85 .808394
6712 85 1.952149
6716 85 .9829472
6732 85 .9342181
6743 85 .6677213
6961 85 .9575132
6977 85 2
7015 85 .9491535
7039 85 .9508194
7067 85 .9132303
7093 85 1.917629
7136 85 1
7234 85 .9444558
7307 85 .9306752
7311 85 .8645106
7318 85 .9444804
7319 85 1.823604
7321 85 .9123158
7324 85 .9495154
7385 85 1
7393 85 .9202109
7417 85 2
7451 85 .863543
7585 85 .9721318
7587 85 .9280464
7615 85 1.941717
7673 85 .9545516
7692 85 .8388474
7705 85 3.732374
7736 85 1.741494
7743 85 1
7746 85 .8881753
7753 85 6.358634
7775 85 .9601489
7791 85 .8776848
7796 85 .9692474
7804 85 .8305044
7840 85 .9034194
7868 85 .9894077
7880 85 .9300089
8031 85 .9621911
8062 85 1
8137 85 .7728082
8191 85 .9320369
8226 85 .9601089
8284 85 1.861032
8316 85 1.930562
8319 85 .9496238
8335 85 .981552
8388 85 .9956815999999999
8398 85 .9165126
8460 85 .9238821
8471 85 .814265
8474 85 .6044316
8494 85 .9184083
8629 85 .9230311
8655 85 .8764622
8663 85 .9707386
8685 85 1.96653
8687 85 1
8700 85 .9372121
8718 85 .974095
8789 85 3.90134
8898 85 7.364751
9122 85 .9502396
9146 85 2.860738
9170 85 .9496838
9209 85 .9215411
9261 85 1
9283 85 .9315252
9289 85 .9518774
9339 85 1
9537 85 .9647549
9540 85 .947532
9543 85 .9699104
9552 85 1
9559 85 .9664355
9594 85 .9702625
9682 85 .6807061
9785 85 .9279198
9806 85 1.931349
9837 85 .9401638
9913 85 .942778
9930 85 1.949161
9954 85 .8428315
9968 85 .9349073
9975 85 .922718
10040 85 .8200361
10058 85 .9794591
10110 85 1
10129 85 .9624151
10230 85 .9363869
10232 85 1.953137
10287 85 1.960316
10296 85 .9532231
10313 85 .9137528
10333 85 .9112994
10361 85 .9337701
10364 85 .9410391
10407 85 3.949481
10434 85 6.529037
10435 85 2.939024
10436 85 20.81781
10445 85 5.927463
10476 85 .6814308
10498 85 .860897
10533 85 .9841293
10549 85 2.808111
10563 85 13.42453
10596 85 .8678596
10619 85 .847289
10663 85 .5635413
10698 85 .8490968
10728 85 .9766036
10790 85 .9608181
10793 85 4.634198
10818 85 .7468933
10888 85 .8953103
10938 85 .9670186
10981 85 1
10984 85 2.887485
10993 85 .9286726
11001 85 .9111342
11035 85 1.934961
11046 85 .8568192
11064 85 1.804741
11087 85 .7571173
11095 85 .7710451
11098 85 .8539814
11105 85 .9272446
11131 85 .9078284
11151 85 .8922631
11175 85 .9457566
11177 85 .8748857
11190 85 .8276149
11205 85 .9616781
11207 85 .9195214
11209 85 23.91851
11249 85 .9227909
11315 85 .8480809
11371 85 1
11468 85 .7762307
4 86 35.4344995
6 86 .9081731
9 86 .9351685
13 86 .6137383
23 86 7.9403323
32 86 .9656169
51 86 2
59 86 .949147
64 86 .8730117
66 86 1
70 86 4.9680587
72 86 61.0020676
97 86 .8998015
167 86 .6113613
176 86 .9223319
215 86 .9607996
220 86 .9866494
231 86 .968996
240 86 .9592556
243 86 .9753549
244 86 1
300 86 5.7938789
305 86 1
318 86 1
322 86 1.9856976
331 86 .9405481
344 86 .9774857
395 86 1
405 86 .899939
419 86 1
421 86 .9256937
431 86 1
441 86 .7870736
475 86 .7915476
520 86 .952235
526 86 .9826385
536 86 .703495
584 86 1.925627
609 86 1
643 86 1
662 86 1.9423857
689 86 1
691 86 .7622164
795 86 1.4864169
800 86 .7366222
846 86 1
871 86 .8985765
905 86 2.4677757
918 86 .8560029
922 86 2.8723335
964 86 .8857245
980 86 .7533567
982 86 .9300583
1052 86 .9728627
1057 86 1
1093 86 1.9421221
1094 86 .9697602
1095 86 .952713
1145 86 .9561734
1188 86 1.8831252
1195 86 .2379521
1207 86 1
1212 86 1
1214 86 38.5640933
1215 86 .9620519
1285 86 .7691761
1359 86 .1055965
1380 86 .9110023
1417 86 .9346688
1429 86 .9715939
1436 86 .9777589
1437 86 2
1493 86 .6224751
1494 86 1.9196093
1497 86 1
1518 86 .2565337
1575 86 .7638973
1584 86 1
1682 86 .942995
1710 86 .3950753
1727 86 .7989059
1730 86 .9782721
1757 86 1
1779 86 .906371
1787 86 .9895175
1798 86 1
1801 86 1
1839 86 1.8849221
1847 86 .9885326
1853 86 .9791848
1855 86 1
1919 86 2
1933 86 1.5437651
1974 86 .9034004
1975 86 1
2029 86 1.9529716
2046 86 .939721
2102 86 .4249901
2110 86 1
2114 86 .9569188
2123 86 1
2170 86 .9675884
2182 86 .6340734
2183 86 1.9877899
2211 86 .9621027
2228 86 .8983812
2260 86 .9136414
2288 86 .9847552
2291 86 .9624282
2314 86 .8847996
2369 86 1.7219963
2379 86 .6815633
2380 86 .9099844
2416 86 .662327
2460 86 .9475913
2466 86 .3752624
2473 86 .6617711
2494 86 .9029193
2495 86 .9286991
2605 86 .965482
2606 86 1
2634 86 .9032109
2698 86 1
2720 86 .6470034
2760 86 .9712914
2776 86 1.9694511
2780 86 .7308175
2904 86 .9348159
2917 86 .6061654
2928 86 .9265537
2935 86 1
2940 86 .9923949
2959 86 3.9791061
2993 86 .9506837
3034 86 1
3096 86 1
3098 86 1.9334233
3108 86 1
3119 86 3.8503741
3145 86 .4991325
3174 86 .9909673
3199 86 1.861312
3229 86 .9790462
3251 86 .9800236
3255 86 .9568217
3259 86 .9289216
3278 86 1.9481545
3310 86 1
3347 86 .6152975
3350 86 .9647427
3351 86 .6817281
3380 86 2
3417 86 1.9760325
3425 86 .6262768
3441 86 1.8988828
3444 86 .8995343
3510 86 .9369125
3538 86 .8783394
3542 86 .5233883
3685 86 .9343791
3710 86 .8329265
3767 86 1
3801 86 2
3812 86 .9411954
3828 86 1
3863 86 1.9572434
3867 86 .7796053
3869 86 1
3921 86 3.8115211
3954 86 .9378205
3956 86 .8679817
3958 86 .7981143
3967 86 1
3974 86 .5783772
3986 86 2
3989 86 .8641792
3997 86 .8976455
4023 86 .9700053
4053 86 1.972676
4055 86 .5272678
4062 86 .9730456
4133 86 .9802162
4251 86 .7685981
4280 86 .9099491
4351 86 .8263965
4359 86 1
4367 86 .8784075
4431 86 1
4493 86 1
4507 86 .9118654
4516 86 1
4551 86 .817314
4558 86 1
4650 86 5
4671 86 1
4674 86 .9633212
4695 86 1.308075
4701 86 1
4704 86 2.786529
4751 86 .4922057
4780 86 .9277884
4784 86 .9768976
4788 86 9.92279
4789 86 18.83996
4801 86 2.969241
4902 86 .9554618
4918 86 .8731054
4921 86 1.957414
4971 86 .5231528
4993 86 .5910592
5015 86 .9040218
5021 86 1.984691
5060 86 1
5074 86 .9367609
5080 86 10.84036
5085 86 .841219
5089 86 1
5102 86 .9866086
5120 86 .7911826
5125 86 .8191596
5167 86 .2388842
5186 86 1
5205 86 1
5218 86 .9261351
5245 86 1
5255 86 2.966706
5266 86 .9750029
5269 86 1.957119
5337 86 .4142148
5421 86 1
5442 86 .8595484
5458 86 2.958145
5468 86 .8890913
5469 86 .9927201
5480 86 1
5489 86 1.950285
5505 86 1.981072
5528 86 1
5622 86 3.969567
5661 86 1
5669 86 .929968
5690 86 1.939487
5748 86 .8666724
5786 86 .8188624
5845 86 2.970195
5886 86 .9721903
5896 86 11.92891
5906 86 1.948646
5950 86 .9779249
6021 86 1
6060 86 1
6070 86 .3692047
6078 86 2.888127
6080 86 .9069588
6163 86 1
6184 86 1
6186 86 2.407448
6279 86 2.970613
6285 86 .9174243
6292 86 1
6298 86 .9738665
6300 86 1.903253
6314 86 .9748214
6357 86 1
6387 86 1.983825
6505 86 1
6528 86 .7032776
6549 86 2.964646
6562 86 .8173405
6609 86 .9443586
6661 86 1
6716 86 .9791088
6743 86 1.068521
6784 86 .9711402
6810 86 1
6822 86 1.339958
6851 86 2.943928
6854 86 .9414681
6861 86 1
6874 86 .8928598
6885 86 .5710536
6914 86 .837705
6919 86 .9327746
6977 86 2
6984 86 .5799727
7000 86 .9871667
7005 86 1
7012 86 .9616566
7069 86 .931432
7091 86 1.357226
7093 86 .7663422
7096 86 1.972905
7099 86 1
7118 86 .900924
7135 86 .8938962
7186 86 .9413198
7286 86 .1870887
7311 86 .7069711
7332 86 2.978968
7356 86 1.984926
7376 86 .8822806
7393 86 .7158304
7407 86 .5849436
7417 86 1
7424 86 1.835276
7444 86 .9865971
7451 86 .1901016
7478 86 1.968164
7518 86 1.810536
7533 86 .6808476
7597 86 .9559969
7630 86 .9059376
7641 86 1.981323
7705 86 26.42861
7725 86 .9579065
7736 86 1.512798
7746 86 .3878586
7775 86 .9504832
7834 86 .9351531
7840 86 .9109932
7860 86 .8838017
7868 86 .9869236
7932 86 2.451609
7939 86 .9388439
7953 86 1
7967 86 .6747563
7968 86 2.966009
7978 86 1
8009 86 1
8031 86 .9687797
8040 86 1
8041 86 1.78512
8046 86 1
8064 86 1
8102 86 .9361571
8114 86 .5811639
8137 86 .4133214
8143 86 .7099519
8157 86 3.905752
8164 86 3.904949
8191 86 .8409225
8236 86 8.872958
8284 86 1.081378
8317 86 1
8355 86 .9134327
8360 86 .9370179
8369 86 .9771233
8382 86 1.764886
8440 86 1.93509
8442 86 .9540576
8474 86 .8856019
8494 86 .9863791
8539 86 .8152428
8595 86 .8308445
8629 86 .7962784
8640 86 .9863118
8656 86 1
8658 86 1.697207
8665 86 1
8685 86 1.963949
8710 86 1
8718 86 .9631081
8722 86 .9905436
8789 86 6.80298
8864 86 2.958869
8890 86 1
9013 86 .8334251
9029 86 .9520327
9040 86 1
9044 86 .9737733
9058 86 1
9122 86 .866653
9146 86 14.77512
9236 86 2.986878
9243 86 .9440597
9275 86 .8635412
9276 86 1
9309 86 .6043916
9310 86 .946094
9322 86 .9017529
9381 86 2
9519 86 1.687143
9540 86 .898429
9547 86 2
9600 86 2.992377
9632 86 .5800219
9660 86 1.728778
9663 86 1
9664 86 2
9679 86 1
9682 86 1.069725
9692 86 .6163747
9699 86 1.861523
9706 86 .8849033
9861 86 .9243966
9921 86 .9607494
9941 86 1
9960 86 .5851918
9981 86 .9669887
9988 86 1
9999 86 .9567322
10035 86 1
10040 86 3.467434
10056 86 1
10058 86 .9763009
10071 86 .9478942
10085 86 .1668296
10097 86 .9184666
10147 86 1
10148 86 .6709473
10150 86 1
10153 86 1
10170 86 23.15895
10216 86 .4843609
10218 86 .8857529
10237 86 .8306503
10239 86 2.956858
10246 86 .979852
10271 86 .8812544
10272 86 .5925357
10309 86 .9787955
10313 86 3.877846
10333 86 2.789364
10362 86 .9724829
10401 86 2
10422 86 .9355167
10445 86 2.842817
10474 86 .8762835
10530 86 .1069021
10535 86 1
10536 86 1
10549 86 .5842144
10593 86 1
10647 86 .707742
10698 86 .9841819
10745 86 3.929896
10767 86 1
10768 86 1.951658
10781 86 2
10816 86 .9065546
10850 86 22.51682
10869 86 2.584861
10884 86 2.961315
10966 86 1
10993 86 1.872908
11056 86 .627962
11071 86 1.990662
11087 86 .3095121
11100 86 5.5452
11140 86 1
11142 86 .9811322
11148 86 .9233512
11174 86 1
11177 86 .7380699
11205 86 .9075053
11232 86 .5329236
11236 86 .8964876
11265 86 .1249076
11276 86 .5666717
11340 86 1
11369 86 1
11382 86 .320399
11464 86 1.990251
1 87 3.537487
4 87 .3153797
32 87 .9617837
33 87 .9521638
50 87 20.837347
61 87 1.977169
84 87 .8084145
103 87 1
107 87 3.425434
116 87 .8007612
117 87 1.5326526
118 87 1.8182045
119 87 3.2172777
132 87 .8977292
135 87 .8513635
138 87 1.8300498
172 87 1
261 87 1.793623
262 87 19.9418757
263 87 10.7063873
344 87 2.9823572
400 87 .9566816
421 87 1.9393963
440 87 1.9030944
499 87 1.8851566
500 87 .9841036
514 87 1.9622129
517 87 .9798677
534 87 2.9449148
541 87 .8316033
551 87 .8390162
612 87 2.8223753
632 87 1
635 87 1
652 87 .8607079
682 87 1.9406976
724 87 3
742 87 .9098897
789 87 .9192746
795 87 .7871204
805 87 2.812362
841 87 .9600764
849 87 .9840331
894 87 .9833496
905 87 4.7818474
1046 87 1
1093 87 .9409544
1094 87 .985287
1130 87 .9294375
1145 87 1.9497051
1187 87 1.7662719
1195 87 1.8699924
1214 87 2.7834638
1325 87 .9344391
1333 87 .9550732
1360 87 2.5786968
1417 87 .9591064
1460 87 1.9374004
1492 87 1
1493 87 .8619445
1507 87 .7074314
1554 87 1
1602 87 .751418
1608 87 .8916505
1644 87 1.8079081
1678 87 .9266298
1682 87 .9464922
1787 87 .9759736
1959 87 1
2060 87 1.970642
2098 87 1
2114 87 .948427
2170 87 1.9412452
2179 87 .8522714
2202 87 .9692156
2260 87 .9449474
2311 87 .9297224
2338 87 1.9624841
2369 87 1.8780921
2453 87 .9808226
2473 87 .8612831
2523 87 .9347938
2606 87 3
2653 87 .975854
2718 87 .8970784
2796 87 .8282045
2807 87 1
2997 87 .8244284
3012 87 .9683863
3043 87 .9534985
3119 87 3.9010487
3145 87 2.7934935
3161 87 1
3209 87 .6616759
3214 87 1
3247 87 .9260024
3278 87 .9256439
3291 87 1
3294 87 .8688723
3351 87 .8582216
3376 87 .9514836
3378 87 1.8861484
3428 87 1.9021985
3442 87 .8748806
3654 87 .9873749
3660 87 1.9788973
3769 87 1
3771 87 .9514467
3863 87 .9681269
4019 87 1
4044 87 .9307687
4090 87 .9497978
4167 87 3.89713
4221 87 .9568455
4251 87 .8932124
4300 87 .907842
4317 87 1.97775
4348 87 .7194057
4448 87 .9082313
4506 87 .9551875
4507 87 1.893646
4521 87 1.939203
4582 87 1
4592 87 1
4695 87 2.738939
4704 87 3.886577
4748 87 .9296573
4751 87 .8314645
4769 87 1
4807 87 .9867264
4820 87 1
4853 87 .870631
4878 87 1
4908 87 .9646448
4970 87 1
5167 87 .7306663
5218 87 .9438654
5269 87 2.968919
5401 87 .9765575
5469 87 .966761
5544 87 .4233625
5630 87 1.913392
5657 87 1.978318
5669 87 .9277065
5690 87 2.951771
5750 87 .9305158
5821 87 2.814775
5823 87 .9636569
5886 87 1.961279
5935 87 .936796
5943 87 1.93288
6057 87 .9360667
6090 87 .9235335
6095 87 .8681017
6161 87 .9380979
6186 87 1.797914
6289 87 1
6342 87 .8438877
6401 87 .8728518
6421 87 .7311449
6479 87 .9546349
6557 87 .6274123
6592 87 .960935
6611 87 .9389044
6622 87 .8471975
6649 87 .7953143
6677 87 .9142366
6799 87 1
6822 87 .7073093
6851 87 .9387264
6858 87 .8753445
6862 87 .9827084
6914 87 .9097478
7048 87 .9222806
7154 87 .9661235
7158 87 1
7286 87 .7667577
7319 87 .8115628
7321 87 .9063302
7393 87 1.914764
7417 87 1
7498 87 .6515269
7588 87 .9413086
7705 87 3.714105
7719 87 1.968464
7746 87 .8805417
7753 87 7.246588
7777 87 1.844904
7804 87 1.818934
7806 87 .9109796
7871 87 1.801631
7932 87 .7974901
7968 87 .9606016
7993 87 .9506853
8031 87 .9596101
8059 87 1
8102 87 .9635434
8126 87 1
8137 87 1.757299
8254 87 1
8275 87 .8657917
8319 87 2.946185
8373 87 .6427007
8388 87 .9953868
8663 87 .9687411
8685 87 1.964245
8712 87 .9626271
8731 87 .8516343
8789 87 1.894605
8836 87 .8370855
8839 87 .9371236
8898 87 7.321386
8910 87 1.903845
9122 87 2.946843
9170 87 .946249
9197 87 .9427238
9240 87 .8292188
9287 87 2.935253
9325 87 .9010665
9342 87 .8229564
9386 87 .8406486
9401 87 .9358399
9499 87 .9930076
9519 87 .9028044
9537 87 .9623489
9565 87 .9458204
9597 87 1.758602
9613 87 .9918009
9632 87 .8545058
9660 87 .9051661
9775 87 .9559065
9860 87 .9096068
9940 87 .9225839
10040 87 .8077511
10057 87 .7924213
10073 87 .9682234
10076 87 1
10129 87 .9598495
10146 87 1
10216 87 .8328534
10232 87 .9499381
10246 87 .9800942
10258 87 .973858
10287 87 .9576075
10291 87 .9384335
10313 87 .9078652
10316 87 .8436359
10333 87 .9052443
10364 87 .9370142
10390 87 .9332653
10394 87 1
10407 87 .9460325
10410 87 .9727934
10434 87 7.496887
10436 87 16.60058
10445 87 1.922511
10476 87 .6596842
10498 87 .8514014
10549 87 .7950116
10563 87 27.97566
10642 87 .7974485
10663 87 4.533747
10698 87 .8387956
10712 87 2
10733 87 .8309669
10736 87 2.914718
10748 87 .7756411
10751 87 .9757124
10794 87 .8483476
10818 87 .7296154
10821 87 .9851461
10824 87 1
10869 87 1.856466
10886 87 1.795431
10888 87 .8881638
10947 87 .6809094
10984 87 .879804
11068 87 .9826971
11095 87 .7554159
11098 87 1.844014
11100 87 .5974257
11105 87 1.922278
11131 87 1.901536
11141 87 .9400272
11157 87 1
11175 87 .9420537
11190 87 .8158473
11209 87 13.57163
11241 87 .8732853
11249 87 .9175203
11251 87 .9476962
11358 87 .8354002
11379 87 .814033
11410 87 .9194343
11452 87 2.887259
1 88 9.40267373
2 88 8.66181856
33 88 .93822053
50 88 9.91549745
59 88 .90950958
61 88 1.97051427
97 88 .85114656
107 88 13.25795954
116 88 4.7426871
117 88 1.3964303
118 88 7.47373495
119 88 4.98912996
132 88 1.86791935
135 88 1.808039
138 88 2.78051281
139 88 .89211313
141 88 1.82589995
143 88 .88405655
220 88 .9761149
231 88 .97235782
243 88 .96800624
247 88 1
253 88 1.64216969
254 88 .88260559
261 88 .73346824
262 88 37.05049413
263 88 4.32932534
279 88 1.81837828
300 88 .85933486
302 88 .83265466
309 88 1
316 88 1.91526485
384 88 .95825769
402 88 1
424 88 .9586403
440 88 .8748484
477 88 .89731549
499 88 .85168212
514 88 2.9511987
520 88 1.94322392
541 88 .78251902
551 88 .79209268
569 88 1
612 88 3.77060134
652 88 .8201071
662 88 1.94807281
683 88 .86042524
691 88 .91803307
742 88 .88362439
743 88 1
745 88 1.87488143
805 88 2.75766931
849 88 .97937902
893 88 3.92283764
905 88 .71826034
964 88 .89314551
1053 88 .66586876
1078 88 .86111989
1094 88 .98099842
1145 88 .9350452
1214 88 3.72034785
1329 88 .83311888
1359 88 .7971764
1360 88 4.45589539
1362 88 .87352808
1372 88 1.87903728
1507 88 3.62215355
1629 88 .8089433
1644 88 3.75191714
1653 88 .64931024
1690 88 1.95550477
1724 88 1.67415252
1803 88 .97946409
1839 88 .91330158
2046 88 .88598456
2085 88 .06310894
2098 88 2
2102 88 2.90286563
2222 88 .94611988
2260 88 1.92890067
2261 88 .93184256
2380 88 .92843072
2418 88 1
2453 88 .97523277
2473 88 .82084994
2519 88 1
2544 88 1
2760 88 .96259332
2765 88 .86703954
2768 88 .90424671
2825 88 .92534796
2853 88 .88301119
2917 88 1.84966606
2928 88 .94608437
2929 88 .95832994
2994 88 .90809641
2998 88 .79919997
3014 88 .88641819
3046 88 .72844475
3119 88 .87220639
3145 88 1.733301
3230 88 .97286918
3236 88 1.97293806
3295 88 7.94615013
3329 88 1
3445 88 1
3462 88 .84629204
3542 88 .74644729
3545 88 .79528581
3549 88 .87445857
3593 88 .94567536
3617 88 1
3638 88 .87896569
3655 88 .83737713
3660 88 2.97274625
3786 88 .93977586
3921 88 5.88494467
3943 88 2.84055485
3951 88 .9535571
4025 88 2
4030 88 .80976185
4040 88 1
4090 88 .9351649
4164 88 .9830152
4251 88 2.862086
4300 88 .8809798
4321 88 1
4507 88 .8626462
4515 88 .9529653
4601 88 .9339546
4606 88 .8317784
4618 88 .9717158
4680 88 .9406662
4695 88 .662845
4704 88 7.853517
4780 88 .9656287
4788 88 .5772817
4794 88 1
4801 88 .9601227
4820 88 1
4958 88 .8999514
4999 88 1.973668
5111 88 .8352015
5120 88 .8779235
5125 88 .9236194
5167 88 .652161
5179 88 1
5197 88 .6889105
5216 88 .9762914
5271 88 1
5294 88 1.80741
5458 88 2.960201
5489 88 .9574007
5498 88 1
5505 88 .9481571
5509 88 .9224025
5630 88 .8881469
5637 88 .9175053
5650 88 .9562026
5657 88 .9719987
5690 88 1.937713
5750 88 .9102625
5759 88 .9672242
5821 88 1.760785
5823 88 .9530637
5886 88 .9499932
5906 88 1.849938
5943 88 .9133159
5957 88 .9617877
6057 88 .9174315
6067 88 .9555432
6095 88 2.829656
6104 88 .8359785
6144 88 1
6179 88 1
6240 88 1
6253 88 .9535916
6372 88 .916853
6412 88 .9815662
6421 88 7.652779
6443 88 .9578394
6545 88 1
6551 88 1
6611 88 .9210962
6649 88 .7356525
6743 88 .5415748
6822 88 .6219959
6843 88 1.929866
6914 88 2.883441
6950 88 .9424402
7012 88 .9762358
7021 88 1
7038 88 1
7043 88 .9623357
7060 88 .9640596
7154 88 .9562492
7168 88 1
7221 88 1
7226 88 .9533218
7307 88 .9043566
7319 88 1.756637
7325 88 .9541545
7428 88 .9482097
7445 88 .8913745
7451 88 .8117383
7587 88 1.90073
7705 88 .6307725
7736 88 1.643355
7753 88 7.735504
7780 88 .8352861
7804 88 .766157
7822 88 .9225423
7831 88 .9149794
7840 88 .8667534
7939 88 .9482886
8067 88 1
8138 88 1.846002
8164 88 .8307721
8218 88 1
8318 88 .2361328
8319 88 4.930499
8329 88 1.836466
8360 88 1.913879
8387 88 .9257658
8388 88 2.994042
8440 88 .896323
8482 88 1
8493 88 .695311
8539 88 .9662916
8540 88 .9505132
8553 88 1
8620 88 .9095913
8631 88 2
8685 88 .9538233
8728 88 .8848772
8769 88 .9178855
8789 88 2.863885
8796 88 .8532127
8802 88 .969844
8836 88 .7895992
8839 88 1.918796
8898 88 11.12358
8912 88 1
8986 88 1.877973
8989 88 1
9122 88 8.931349
9170 88 .9305817
9240 88 1.779439
9316 88 .9630839
9326 88 .9262948
9395 88 .9049952
9402 88 .9331712
9448 88 .9296563
9472 88 .9792477
9503 88 .8389895
9530 88 1
9537 88 1.951374
9538 88 1
9540 88 .9276129
9565 88 1.930028
9571 88 .9003287
9598 88 .8974729
9613 88 1.989411
9700 88 .8521646
9785 88 .9005553
9795 88 1.721817
9797 88 .6765473
9806 88 .9052857
9850 88 1.954294
9860 88 1.883259
9861 88 .9192818
9940 88 1.900019
9954 88 1.783164
9961 88 .6088802
9983 88 .8075861
10040 88 .7517145
10058 88 .9716609
10075 88 .8804651
10081 88 1
10150 88 1
10218 88 .9494367
10226 88 .9215622
10230 88 .9122368
10232 88 1.935346
10287 88 1.945251
10333 88 1.877625
10360 88 .9616352
10393 88 .9558892
10407 88 2.930302
10410 88 .9648633
10434 88 8.35024
10436 88 8.609715
10445 88 4.899924
10476 88 2.560489
10498 88 1.808088
10540 88 .7690516
10549 88 1.735262
10563 88 32.92821
10619 88 1.789314
10663 88 7.397844
10674 88 3.533652
10698 88 2.791808
10736 88 1.88986
10765 88 .8780302
10793 88 2.495325
10794 88 .804144
10864 88 .9351944
10937 88 .7992485
10947 88 .5879009
10963 88 .9793186
10984 88 1.844769
11046 88 3.802462
11064 88 1.730613
11095 88 1.684125
11122 88 .8075144
11131 88 2.872836
11175 88 .9251635
11209 88 43.98937
11219 88 2.899375
11250 88 .7743502
11315 88 .7904062
11356 88 .7200751
11358 88 .7874227
11379 88 .7598273
11389 88 .8754584
11408 88 1
1 89 .58311604
2 89 3.76397754
4 89 1.38292073
5 89 .94828969
9 89 .91395099
43 89 1.90829482
50 89 9.1493576
52 89 .96208891
84 89 .82731529
107 89 6.4821176
117 89 1.57875864
118 89 3.93479419
119 89 .29449695
138 89 .84681623
143 89 .91908113
167 89 1.8744232
179 89 .98152571
231 89 1.98070806
253 89 .75026426
261 89 2.81398304
262 89 3.24357403
263 89 9.83400831
279 89 1.87324317
303 89 .94379097
311 89 .88848749
385 89 .96456657
440 89 .91265461
500 89 .98567181
514 89 2.96594076
520 89 .96037503
534 89 1.95034923
612 89 1.83989885
632 89 1
652 89 .87444975
682 89 .94654802
683 89 1.90258845
731 89 .91657651
755 89 .92708117
844 89 1
845 89 1
849 89 .98560828
905 89 .8033692
922 89 2.92180916
1078 89 .90307326
1094 89 .98673848
1111 89 .86310367
1214 89 .80482611
1275 89 1
1333 89 .95950543
1360 89 .62026033
1372 89 1.9155781
1473 89 1
1497 89 1
1507 89 .73629466
1544 89 .80250012
1576 89 .9307971
1602 89 .77594177
1629 89 .86665834
1644 89 1.82685884
1675 89 .77514453
1727 89 .90361322
1757 89 1
1847 89 .9857728
2037 89 .97954321
2061 89 .94724146
2087 89 1.86802193
2199 89 .95508516
2202 89 .97225264
2311 89 .9366556
2317 89 1
2328 89 .84447248
2369 89 .89011892
2380 89 .95005061
2459 89 1
2548 89 1.88090899
2561 89 .92860065
2619 89 .92933706
2780 89 .931122
2782 89 .86942372
2816 89 .94636233
2942 89 .9639578
2951 89 .99378277
2968 89 .96334165
2994 89 1.93585895
2997 89 .84174937
3038 89 .95200451
3067 89 .86305033
3098 89 1.8768491
3119 89 .91081071
3145 89 .81386632
3209 89 .69505321
3229 89 .94181267
3236 89 .98111302
3295 89 3.96241728
3374 89 .92838401
3375 89 .80964191
3376 89 1.95626999
3378 89 .89738037
3380 89 1
3388 89 .95995181
3417 89 .93340144
3428 89 .91184704
3429 89 .779214
3438 89 .91763839
3465 89 1
3470 89 .95514204
3507 89 1
3548 89 1
3639 89 .92336462
3654 89 .98862044
3655 89 .88650279
3765 89 .87062682
3867 89 .88721396
3920 89 .92573451
3943 89 .88872057
3951 89 .96758673
4080 89 .9361987
4094 89 .9665532
4132 89 .9715807
4251 89 .9037475
4280 89 1.939617
4300 89 1.916934
4331 89 .9832883
4351 89 .9301858
4368 89 1
4428 89 .9695471
4430 89 .9588238
4448 89 .9172847
4511 89 .9435803
4552 89 1.967878
4553 89 1
4570 89 1
4593 89 1.948655
4657 89 1.94029
4695 89 1.764694
4704 89 3.897767
4707 89 .9326576
4742 89 1
4751 89 .8480914
4895 89 .9554413
4921 89 .9682179
4979 89 .9505259
4999 89 .9816227
5004 89 .9781637
5043 89 1.834993
5055 89 .9321083
5093 89 1
5255 89 .9516306
5269 89 .9719854
5276 89 .9017832
5294 89 .8655883
5330 89 .985581
5401 89 1.97887
5449 89 2.929221
5460 89 .9014558
5484 89 .8795034
5570 89 1
5618 89 1.918351
5622 89 .9705724
5637 89 .9424256
5779 89 .9621787
5801 89 .9253063
5821 89 .833048
5885 89 1
5917 89 .9247274
5949 89 .920178
6057 89 .9423741
6114 89 .900142
6153 89 1.94105
6161 89 .9442048
6186 89 .8178511
6191 89 1
6192 89 .9587406
6279 89 .9706051
6300 89 .9471126
6312 89 1
6338 89 1
6357 89 1
6358 89 1.85909
6421 89 1.757669
6471 89 .9162408
6592 89 .964789
6822 89 3.736185
6825 89 .9199672
7168 89 1
7214 89 .8442576
7254 89 1
7286 89 .7897681
7288 89 .9533244
7307 89 1.933249
7311 89 .8695408
7318 89 .9465416
7319 89 4.830153
7324 89 .9513897
7326 89 2.96739
7370 89 2
7451 89 1.868609
7514 89 .9543269
7566 89 .8368105
7615 89 .9438808
7698 89 .8048973
7705 89 3.74231
7719 89 1.971575
7726 89 .8981231
7741 89 1
7746 89 2.892327
7753 89 5.419571
7804 89 2.836797
7855 89 .9822693
7871 89 .8212012
7939 89 .9639098
7949 89 .9509077
7967 89 .8608028
8101 89 .9230184
8137 89 1.781243
8252 89 .9800934
8301 89 .9569599
8316 89 .9331396
8337 89 1
8373 89 .6779499
8388 89 .995842
8492 89 .9352729
8543 89 1
8595 89 .9018798
8640 89 .9835387
8660 89 1
8685 89 .9677725
8718 89 2.975057
8747 89 1
8781 89 .91778
8789 89 3.905003
8848 89 1.880414
8898 89 6.388335
9013 89 .9011865
9122 89 1.952087
9146 89 1.865908
9204 89 1
9236 89 .9838984
9240 89 .8460671
9287 89 1.941641
9341 89 1
9485 89 .9477901
9491 89 .965149
9499 89 .9936974
9540 89 .9494799
9551 89 1
9566 89 .8760964
9571 89 .9304378
9594 89 1.971367
9613 89 .9926098
9727 89 1
9795 89 .8058516
9797 89 .774257
9806 89 1.933897
9860 89 2.918524
10126 89 .9651159
10170 89 .05362178
10232 89 6.954877
10246 89 .982058
10287 89 .9617897
10313 89 .9169547
10333 89 1.914592
10364 89 3.943228
10390 89 1.939849
10407 89 2.951357
10434 89 6.546521
10436 89 19.93595
10445 89 1.930156
10476 89 2.693258
10498 89 .8660613
10530 89 1.752251
10533 89 .9847185
10548 89 .7988181
10563 89 19.66864
10596 89 .8727654
10624 89 .9811725
10663 89 2.579745
10674 89 1.674528
10679 89 1
10728 89 .9774722
10740 89 1.737461
10749 89 .9689092
10793 89 .6477788
10818 89 .7562901
10863 89 .9847181
10869 89 .870626
10884 89 .9568908
10886 89 .815613
10888 89 .899197
10947 89 2.712389
10993 89 .9313207
11046 89 .8621349
11087 89 1.766134
11100 89 .6371416
11148 89 .9565753
11175 89 .9477704
11209 89 17.10717
11250 89 .8425152
11269 89 .9878711
11274 89 1
11371 89 1
11379 89 .8323795
11410 89 .9273825
11468 89 .7845383
1 90 3.5566719
2 90 5.749006
4 90 .3437776
50 90 18.9685333
61 90 2.9781161
77 90 .9375163
82 90 .9646858
107 90 10.4492668
116 90 .8090256
117 90 1.5520381
118 90 2.8672252
119 90 1.2497449
120 90 1.8563105
127 90 .4079217
135 90 1.8575289
138 90 2.8370993
141 90 .8707851
146 90 .8870596
160 90 1
243 90 .9762546
253 90 1.7344228
262 90 16.0687261
263 90 2.7600461
279 90 1.8652026
300 90 3.8956001
314 90 .2862544
323 90 .9824542
351 90 .9414707
356 90 2
398 90 .8229
514 90 2.9637803
612 90 5.8297432
662 90 .9614603
682 90 .9431574
683 90 .8964094
795 90 1.7959507
805 90 .8201452
844 90 1
849 90 .9846954
894 90 .9840402
905 90 .7908963
1061 90 .9765885
1093 90 .9434036
1094 90 .9858973
1145 90 1.9517914
1195 90 1.8753851
1202 90 .9492671
1214 90 1.7924457
1260 90 1
1298 90 .7754614
1344 90 .8372249
1359 90 .8494669
1360 90 2.5961724
1439 90 2
1570 90 1
1571 90 1
1644 90 2.815876
1675 90 .7608813
1714 90 .7664945
1723 90 .9290654
1750 90 .9684567
1774 90 2
1797 90 1.9567925
1802 90 .9858863
1804 90 1
1847 90 .9848703
1877 90 1
1919 90 1
2016 90 .9319952
2046 90 .9153792
2118 90 .9418631
2170 90 1.9436823
2260 90 .947231
2291 90 .8388268
2328 90 .8346069
2369 90 .8831489
2380 90 2.9468822
2436 90 .7875679
2495 90 .9605484
2549 90 .9514851
2609 90 1
2622 90 1
2653 90 .9768556
2718 90 .9013476
2746 90 .9641633
2782 90 1.8611409
2951 90 2.9933884
2964 90 1
3012 90 .9696977
3047 90 .8474466
3062 90 1
3165 90 1
3177 90 1
3229 90 .9381217
3236 90 .979915
3286 90 .9419237
3291 90 1
3297 90 .9732715
3374 90 1.9238412
3376 90 1.9534961
3378 90 .8908709
3482 90 .9795424
3538 90 .9099813
3580 90 .939981
3597 90 .8406133
3660 90 1.9797726
3863 90 1.969449
3875 90 .8735005
3886 90 2
3943 90 1.8816618
3985 90 .960465
4044 90 1.93364
4058 90 1
4132 90 .969778
4210 90 .9521171
4280 90 .9357869
4300 90 3.911665
4305 90 .8782
4317 90 .9786731
4428 90 .9676154
4443 90 .9420189
4612 90 1
4657 90 .9365021
4704 90 1.891282
4742 90 1
4853 90 .8759972
4906 90 .9520535
4916 90 .9336175
4961 90 .9459159
5015 90 .9266763
5029 90 1
5120 90 .9093964
5167 90 .7418382
5231 90 .9318759
5236 90 1
5269 90 2.970208
5442 90 .9708021
5458 90 .9704614
5650 90 .9674941
5668 90 .9232009
5669 90 .9307052
5682 90 .9371924
5750 90 .933398
5821 90 1.822458
5958 90 .9291577
6057 90 .9387187
6104 90 .8782653
6338 90 1
6390 90 .901936
6417 90 .88208
6421 90 1.742297
6450 90 1
6549 90 .9724503
6568 90 .9716656
6592 90 1.962555
6611 90 2.941439
6712 90 .9510033
6743 90 .6597625
6744 90 1.937217
6748 90 1
6822 90 .71945
6834 90 .9342596
6851 90 .9412681
6874 90 .9293148
6914 90 3.913491
6930 90 .9218266
6961 90 .9564955
6999 90 2
7037 90 1
7063 90 1
7145 90 1.921434
7146 90 .589098
7154 90 .9675287
7169 90 .9039678
7214 90 .8343785
7246 90 .8977207
7275 90 .8794133
7319 90 3.819379
7332 90 .9585243
7385 90 1
7393 90 .9182998
7398 90 .9485823
7451 90 .8602745
7468 90 .8680283
7528 90 1
7673 90 .9534631
7682 90 .8439371
7731 90 1.945634
7736 90 .7353025
7753 90 .3193194
7791 90 .8747551
7864 90 1.901538
7871 90 .8098595
7880 90 .9283325
7939 90 .9616205
7967 90 .8519731
7968 90 1.962236
8102 90 1.965056
8160 90 1.881148
8236 90 .742556
8284 90 1.857703
8319 90 1.948417
8334 90 1
8388 90 1.995578
8433 90 1
8566 90 1
8622 90 2.343077
8781 90 .9125646
8789 90 5.898977
8804 90 .8679668
8839 90 .9397317
8856 90 .9080987
8897 90 .9546652
8898 90 7.349535
8975 90 .9562683
9001 90 .9492478
9122 90 1.949048
9146 90 1.857403
9247 90 .9207005
9255 90 .9744527
9286 90 .9427769
9306 90 .7878446
9308 90 1
9309 90 .7759479
9326 90 .945297
9337 90 1
9348 90 .9080637
9395 90 .9294887
9402 90 .9504005
9488 90 1
9491 90 .9629383
9628 90 .9339288
9682 90 .6730584
9730 90 1.930344
9806 90 3.929704
9835 90 .891672
9860 90 5.913356
9916 90 .932537
9954 90 .839067
9991 90 .8278576
10027 90 .8792428
10062 90 .9752281
10075 90 1.911283
10077 90 .9287528
10105 90 1
10129 90 1.961515
10141 90 .9173606
10162 90 .9555053
10232 90 .9520146
10253 90 .9643965
10262 90 .8789346
10287 90 1.959366
10296 90 3.952103
10358 90 2.952437
10407 90 .9482711
10434 90 7.517756
10435 90 .9375639
10436 90 7.741586
10445 90 3.925725
10476 90 .6738004
10490 90 1
10498 90 .8575652
10548 90 1.786057
10549 90 .8035144
10563 90 13.26703
10663 90 .5530872
10698 90 2.845482
10728 90 1.976043
10740 90 .7208073
10793 90 6.625436
10794 90 .8546381
10796 90 .9618244
10869 90 .8624195
10886 90 .8039168
10901 90 1
10947 90 1.694145
10984 90 1.88479
11046 90 1.85339
11064 90 .8000646
11087 90 .7512997
11095 90 .7655612
11157 90 1
11162 90 1.946075
11175 90 .9444573
11190 90 .8234859
11208 90 1
11209 90 11.7968
11232 90 .9164268
11241 90 2.878541
11249 90 .9209416
11250 90 .8325255
11379 90 .8217468
11387 90 .9699703
2 91 .14515247
4 91 32.76500643
9 91 8.6883399
23 91 6.27569857
53 91 .91652296
72 91 112.54894292
84 91 .37455489
90 91 .59197846
100 91 1.92901774
116 91 .34957017
118 91 .14194113
135 91 .51476524
167 91 2.54517459
182 91 .54784744
186 91 .95446989
231 91 .9301267
261 91 1.32626694
300 91 3.64442979
303 91 2.79641705
307 91 1
311 91 2.59611389
314 91 .56909114
393 91 .47093441
395 91 1
396 91 .65633278
425 91 .63281073
499 91 .62508536
517 91 .93427675
535 91 .83743894
584 91 3.71235936
612 91 .42013116
717 91 .61748956
731 91 .69784925
794 91 .69994935
795 91 7.30503896
827 91 .48077351
905 91 2.28782476
922 91 .71680135
980 91 .77743545
1095 91 .43019113
1175 91 2.23440035
1188 91 .75983872
1224 91 1.28572559
1344 91 1.44561281
1359 91 .487307
1380 91 3.71089376
1410 91 1
1428 91 1.25320234
1445 91 .71730906
1472 91 1
1490 91 1
1493 91 .54930771
1518 91 1.09363099
1562 91 .81623641
1602 91 1.1884856
1631 91 2
1646 91 1
1675 91 1.18559811
1682 91 .82531971
1701 91 1
1710 91 1.19675326
1714 91 3.20471582
1724 91 4.17632999
1839 91 1.78084565
1854 91 .68218832
1896 91 1
1933 91 1.2979343
2029 91 .90288919
2039 91 1
2168 91 1.53132495
2170 91 .80819048
2179 91 .5177292
2199 91 .83732338
2202 91 .89950211
2228 91 .7530611
2295 91 2.15628219
2369 91 .60202276
2380 91 1.81908877
2413 91 .87615191
2466 91 4.25861095
2473 91 .54714847
2634 91 .78744641
2658 91 1
2747 91 .89282778
2887 91 .80097193
2893 91 1
2904 91 1.52434028
2994 91 .76768815
2997 91 2.42683352
3066 91 1
3129 91 .42213477
3145 91 4.32584419
3212 91 .553089
3295 91 .8638795
3314 91 .74534867
3325 91 1
3351 91 .53715406
3358 91 1
3401 91 .84252975
3403 91 1
3441 91 4.7119039
3470 91 .83752939
3542 91 1.35907509
3552 91 .88141023
3701 91 1
3747 91 1
3765 91 2.53142449
3806 91 .8536156
3812 91 .81227245
3921 91 7.70916571
3943 91 .5969581
3974 91 2.52739091
3975 91 1
3989 91 1.82656637
3997 91 .71826217
4055 91 1.414591
4133 91 .6564873
4145 91 .4319608
4167 91 3.664172
4218 91 .3529697
4249 91 1
4317 91 .9273638
4326 91 .7880357
4331 91 .9394722
4351 91 2.747141
4480 91 .8103811
4540 91 .8725
4582 91 1
4606 91 .5747733
4666 91 .9177777
4695 91 .147747
4751 91 .4498035
4765 91 .8182452
4788 91 .9314621
4789 91 23.89432
4853 91 .5776652
4909 91 1
4964 91 .7627887
5021 91 .3780667
5038 91 1
5078 91 1
5080 91 8.805761
5110 91 .6820817
5167 91 7.12074
5180 91 1.792559
5218 91 .8167443
5238 91 .661912
5262 91 .8445174
5406 91 1
5446 91 .7709568
5449 91 .7436475
5456 91 .701046
5458 91 2.899396
5468 91 .7696007
5484 91 2.563574
5541 91 2.606096
5556 91 1
5680 91 .5329772
5706 91 1
5730 91 .6874066
5761 91 .7403272
5805 91 1
5845 91 2.822338
5891 91 .7410304
5949 91 .7108933
6186 91 1.340277
6190 91 1
6253 91 1.88269
6272 91 .7655088
6278 91 .9389077
6300 91 .8084475
6378 91 1
6551 91 1
6667 91 1
6669 91 .6073974
6670 91 1
6723 91 1
6728 91 .5050681
6732 91 .7705905
6743 91 2.841203
6796 91 .3551034
6814 91 1
6822 91 9.04449
6888 91 1
6951 91 1
6983 91 .7266318
6984 91 .4275762
7000 91 .6379637
7015 91 .8226767
7061 91 1
7062 91 .772837
7093 91 3.712736
7118 91 .8050627
7216 91 3.767929
7252 91 .7501475
7286 91 2.238563
7375 91 1
7451 91 .5241163
7533 91 .6436472
7587 91 3.749067
7597 91 .1005097
7641 91 1.923376
7682 91 1.468473
7705 91 2.066675
7708 91 1
7719 91 1.897048
7736 91 .09848043
7748 91 .9539871
7771 91 1
7777 91 .4936767
7871 91 .3524102
7881 91 1.786106
7928 91 .8864468
7932 91 .3388915
8041 91 .6786085
8114 91 .4910003
8137 91 2.207686
8157 91 2.022445
8188 91 1.540522
8208 91 .8737529
8236 91 15.12318
8243 91 .7943043
8252 91 .9279003
8273 91 .8157149
8283 91 .6250071
8316 91 .757839
8355 91 1.529654
8373 91 1.83357
8377 91 .9055421
8383 91 1
8404 91 1
8493 91 4.229814
8547 91 1
8629 91 .7315767
8662 91 1
8774 91 1
8798 91 .09905092
8848 91 2.566873
8866 91 1
8917 91 1
8927 91 1
9020 91 1.651414
9122 91 1.826464
9146 91 .5143346
9175 91 .8924202
9209 91 2.726381
9306 91 .277431
9308 91 1
9317 91 .8830781
9322 91 .5149051
9387 91 1
9413 91 1.794708
9498 91 1
9565 91 .8231265
9566 91 .5512347
9600 91 .2959814
9632 91 3.525023
9745 91 .6951184
9749 91 .2071156
9795 91 3.296816
9797 91 1.182384
9840 91 .3668783
9860 91 .7049046
9890 91 .3091506
9900 91 1
9924 91 .2733461
9954 91 1.451887
10016 91 .6645789
10022 91 .8127627
10040 91 .3723893
10056 91 1
10077 91 .7573427
10079 91 .7510276
10165 91 1
10166 91 1
10170 91 3.572322
10216 91 2.454338
10218 91 .8721873
10253 91 2.87874
10271 91 2.709534
10273 91 1
10280 91 .8182388
10298 91 .5105415
10309 91 .07523531
10333 91 .6906631
10364 91 1.794378
10530 91 2.10268
10540 91 1.416214
10563 91 4.068524
10596 91 1.53917
10662 91 1
10674 91 .8211751
10698 91 .4737363
10745 91 3.502907
10748 91 .2675639
10762 91 1
10768 91 1.49537
10786 91 .8198481
10816 91 3.372963
10850 91 5.496886
10869 91 .5314217
10884 91 .8438631
10886 91 2.33217
10985 91 1.674179
10987 91 .6664411
10993 91 .751251
11087 91 2.152965
11095 91 1.201537
11100 91 4.685767
11138 91 .6654513
11141 91 .8042143
11162 91 .816338
11177 91 1.563673
11199 91 .7498242
11241 91 .5863306
11334 91 3.389633
11358 91 1.462652
11382 91 1.226489
1 92 3.47837654
2 92 .704678359
32 92 .956899546
50 92 5.433151419
52 92 .952563989
77 92 .926481201
82 92 .958449056
107 92 9.352002865
116 92 2.775297935
117 92 .472924374
118 92 9.66716785
119 92 4.117243697
120 92 .654325598
138 92 .808329761
140 92 .54263604
141 92 .847964713
143 92 .898750771
204 92 .899649466
205 92 .954311957
248 92 1
261 92 1.767247438
262 92 29.551039149
263 92 5.541060147
279 92 3.841396307
296 92 .911971696
311 92 .860470664
328 92 .98035492
383 92 .815636054
409 92 1.891070851
429 92 .959075225
514 92 2.957383589
517 92 .977294784
551 92 .818442049
612 92 6.799674433
632 92 1
644 92 1
652 92 .842906026
755 92 .908760767
776 92 .963164896
795 92 1.759913871
855 92 1
878 92 .885632361
905 92 .753966933
922 92 1.902164204
964 92 .906687836
973 92 1
1043 92 1
1061 92 .97245385
1094 92 .983406608
1188 92 .917032194
1195 92 1.853377069
1214 92 1.75578988
1221 92 .904222713
1334 92 .931727714
1344 92 .808477504
1360 92 4.524853096
1407 92 .980722736
1428 92 .742006027
1513 92 .909768938
1518 92 .686879386
1644 92 .783358194
1663 92 1
1676 92 .979636568
1677 92 .887790108
1678 92 .917252866
1688 92 .940204819
1723 92 .916537762
1797 92 .949161675
1798 92 1
1811 92 1
1825 92 .831441758
1847 92 1.98219831
1910 92 1
1926 92 .908664836
1934 92 1
1981 92 1.98042749
2038 92 1.961040539
2098 92 1
2114 92 .94183584
2118 92 .931595633
2199 92 .943800591
2260 92 3.937911525
2261 92 1.940480566
2282 92 .970235583
2311 92 3.920740714
2328 92 2.805397163
2332 92 .917454941
2369 92 .862511984
2380 92 5.937501136
2460 92 .947323783
2484 92 1.960077287
2495 92 .95358089
2509 92 1
2523 92 .926460301
2524 92 1
2598 92 .935121703
2630 92 1
2649 92 1
2718 92 .883924752
2720 92 2.854494121
2782 92 1.836617237
2816 92 1.932886195
2825 92 .934809073
2851 92 .878759586
2894 92 1
2895 92 .944681389
2928 92 1.952917429
2951 92 1.992220731
2987 92 1
2994 92 1.919743915
2997 92 1.801989878
2998 92 .824648586
3012 92 .964346015
3019 92 .945058263
3038 92 1.939945945
3098 92 .845908202
3119 92 .888402458
3145 92 .767101393
3179 92 1
3209 92 .61843722
3241 92 .906464393
3247 92 1.916545253
3251 92 .893107103
3286 92 .931666936
3294 92 .852113782
3295 92 2.952974855
3327 92 .819783616
3329 92 1
3333 92 2
3430 92 .867685344
3470 92 .943871759
3538 92 1.894083295
3540 92 .898085509
3580 92 .929381152
3647 92 .003706795
3655 92 .857987324
3656 92 2.986234847
3660 92 2.976200286
3716 92 .909987484
3761 92 .627298338
3773 92 .885646611
3779 92 1
3863 92 .96405346
3867 92 1.858877172
3869 92 1
3878 92 .962521554
3943 92 .86076231
3954 92 .948244456
4062 92 .941492
4074 92 1
4135 92 .8913215
4145 92 .8037612
4166 92 .964808
4229 92 .9497409
4351 92 .9126454
4359 92 1
4363 92 1
4367 92 1.925128
4428 92 .961896
4511 92 1.929405
4586 92 .1213364
4606 92 .8530982
4657 92 1.925288
4704 92 1.872082
4717 92 2
4726 92 .9720189
4742 92 1
4747 92 .927498
4878 92 1
4907 92 1
4930 92 .9297307
4951 92 2
4993 92 .8065109
5004 92 1.972678
5044 92 .7744341
5090 92 .9246558
5108 92 .9641663
5141 92 .6239099
5296 92 .8656857
5337 92 .8166227
5468 92 .9204046
5554 92 1
5555 92 1
5599 92 .560685
5618 92 .8978366
5630 92 .9023228
5637 92 1.92796
5650 92 .9617533
5690 92 .9456073
5759 92 2.971378
5762 92 .8714342
5821 92 3.791102
5845 92 .9386236
5943 92 3.924302
5958 92 1.916646
6022 92 1
6085 92 .9398562
6097 92 1
6186 92 .7720874
6270 92 1
6358 92 1.823688
6417 92 .8612543
6471 92 .8951968
6489 92 .9564947
6514 92 .8581173
6559 92 .9632459
6562 92 .920781
6584 92 .8784543
6592 92 1.955942
6611 92 .9310962
6649 92 .7691549
6699 92 2.755709
6743 92 1.599674
6758 92 .8857061
6822 92 .6699026
6834 92 .9226494
6851 92 .9308955
6914 92 3.898213
7037 92 1
7088 92 1
7141 92 .9023626
7142 92 .9329525
7169 92 .8870077
7221 92 1
7230 92 .9319657
7273 92 1
7307 92 1.916478
7324 92 .9391767
7376 92 .8911966
7393 92 .9038709
7397 92 1
7424 92 1.915755
7428 92 .9547734
7557 92 .9816359
7601 92 .9653943
7682 92 .8163751
7705 92 3.677567
7736 92 3.688555
7746 92 .8652747
7748 92 .9841041
7753 92 7.022497
7775 92 .9519878
7777 92 1.825082
7791 92 .8526359
7804 92 .7957933
7864 92 .8841492
7867 92 .8600298
7871 92 .7762791
7880 92 1.915675
7896 92 1
7928 92 .9607711
7939 92 .9548423
7962 92 .9601945
7968 92 .9555664
8041 92 .8889698
8043 92 1
8103 92 1.905802
8137 92 .7262815
8142 92 .9575522
8152 92 1
8160 92 .8601578
8164 92 .8522194
8188 92 .8412655
8189 92 .9466439
8252 92 .9750919
8284 92 .8325727
8297 92 .967142
8319 92 .9393073
8398 92 .8994152
8500 92 1
8543 92 1
8575 92 1
8620 92 .9210494
8622 92 1.873843
8664 92 .9379684
8697 92 .9690149
8712 92 .9578507
8735 92 .8354306
8789 92 3.881136
8848 92 .850369
8856 92 .8918682
8882 92 .9581912
8898 92 12.23466
8910 92 1.891556
8912 92 1
8975 92 .948545
8996 92 .9189151
9001 92 .9402846
9038 92 1
9122 92 4.940049
9137 92 .6180708
9170 92 .9393795
9217 92 .9519482
9221 92 .9622797
9236 92 .9798529
9260 92 .9687269
9309 92 .7363785
9326 92 .9356359
9344 92 1.95273
9369 92 .6715938
9382 92 .9049177
9435 92 .7781599
9485 92 .9346727
9491 92 2.956393
9537 92 .957537
9591 92 1
9594 92 .9641725
9628 92 .9222601
9634 92 .8740418
9692 92 .895295
9785 92 .9131585
9795 92 2.757073
9806 92 1.917289
9810 92 1
9911 92 1
9954 92 .8106449
10001 92 .8836536
10040 92 1.783181
10078 92 .9547076
10129 92 .9547181
10147 92 1
10216 92 .8114916
10232 92 5.94354
10239 92 1.953996
10256 92 .9329751
10271 92 .8996535
10291 92 .9305651
10333 92 .8931343
10358 92 .9440374
10364 92 1.928964
10407 92 1.939135
10409 92 .815345
10410 92 .9693164
10415 92 .9749216
10434 92 10.43259
10436 92 29.16612
10445 92 4.912608
10462 92 .7421656
10476 92 4.616191
10498 92 .8324101
10501 92 .9068604
10530 92 .6900054
10533 92 .9808791
10548 92 .7482724
10549 92 .7688135
10563 92 19.07793
10572 92 1
10619 92 .8160152
10633 92 1
10663 92 3.474159
10698 92 .8181932
10728 92 2.971812
10736 92 .903819
10746 92 1
10748 92 .7469675
10777 92 1.949404
10791 92 .749725
10793 92 .5592854
10824 92 1
10888 92 .8738709
10937 92 .824691
10963 92 .9819396
10969 92 1.960284
10975 92 1
10993 92 .9140654
11087 92 .7073772
11095 92 .7241574
11098 92 .8240782
11131 92 .8889525
11151 92 1.8702
11175 92 .934648
11177 92 3.849263
11190 92 .7923121
11209 92 22.87787
11356 92 1.755552
11358 92 2.814364
11382 92 .7327773
11440 92 1.943
11468 92 1.730405
2 93 2.564357
9 93 .8411732
50 93 20.73837
84 93 .6812636
90 93 .7920659
95 93 1
107 93 6.044108
116 93 1.668531
117 93 1.222485
118 93 5.033874
119 93 1.697803
132 93 .8298544
143 93 .8506423
167 93 .768214
181 93 .8317128
261 93 1.656655
262 93 9.912268
263 93 6.847846
303 93 .896251
311 93 1.794173
316 93 .8908447
383 93 .7280357
384 93 1.946228
387 93 .78319
442 93 .8871861
460 93 1
524 93 1
541 93 1.719842
551 93 .732175
584 93 .8534139
612 93 .7044899
652 93 .768263
662 93 .9331077
683 93 1.820201
795 93 1.645837
845 93 1
894 93 .9722991
905 93 9.637065
948 93 .5413525
952 93 .690187
962 93 .6655679
982 93 .9094805
983 93 1
1156 93 1.95897
1175 93 .6098386
1195 93 .7837093
1321 93 .9561274
1360 93 2.299087
1507 93 .5132603
1518 93 .5381004
1522 93 .8865138
1602 93 .5864398
1604 93 .7186222
1629 93 .7538818
1724 93 .5802451
1727 93 .8220921
1847 93 .9737399
1888 93 .8161832
1902 93 1
2054 93 .870504
2102 93 .874872
2168 93 1.761156
2179 93 .7542274
2250 93 1
2282 93 .956093
2295 93 .5700284
2369 93 .7971847
2466 93 2.622177
2473 93 1.76922
2478 93 .7580203
2619 93 .8695724
2682 93 1
2718 93 .8287717
2917 93 .8063407
2962 93 1
2994 93 .8816103
2997 93 .7079055
2998 93 1.741331
3145 93 .6564398
3168 93 1
3174 93 .3365703
3209 93 1.437138
3338 93 1
3376 93 .9192844
3428 93 .8372898
3441 93 .3435664
3542 93 .6733748
3549 93 1.838278
3664 93 1
3694 93 1
3757 93 1
3765 93 .7612067
3825 93 1
3886 93 2
3921 93 .8517864
3954 93 .9236529
3975 93 1
3999 93 .9070731
4055 93 .7016666
4080 93 .8822375
4117 93 .8607755
4145 93 .7105185
4210 93 .9168911
4251 93 1.82234
4300 93 3.846679
4331 93 .9691541
4351 93 .871139
4383 93 2.732692
4403 93 1
4509 93 .8298645
4512 93 .8949784
4528 93 1.918989
4606 93 .7832979
4646 93 .6076435
4695 93 2.565679
4751 93 .7196114
4964 93 .8791135
4993 93 1.714575
5120 93 .8427418
5125 93 1.901607
5141 93 .445211
5167 93 1.551916
5177 93 1
5204 93 1
5232 93 .8245353
5242 93 1
5340 93 .8931511
5433 93 .9038324
5484 93 .7775908
5541 93 3.79926
5618 93 .8492938
5766 93 1
5777 93 1
5790 93 1
5823 93 .9395369
5845 93 .9094606
5869 93 .7327267
5993 93 1
6025 93 1
6043 93 1
6117 93 .8536049
6180 93 .9397343
6186 93 2.663795
6313 93 1.574811
6318 93 1.627869
6369 93 .7384315
6540 93 .7157862
6611 93 2.898357
6660 93 .9155505
6716 93 1.969693
6743 93 1.409459
6822 93 2.513057
6846 93 .6359965
6917 93 1
6984 93 .708284
7093 93 1.853606
7095 93 1
7214 93 .7125352
7277 93 1
7307 93 3.876793
7320 93 1
7370 93 1
7376 93 .8394988
7393 93 .8581952
7429 93 1
7451 93 1.757482
7489 93 .8369814
7580 93 .9203062
7587 93 .8721208
7682 93 .7291259
7736 93 1.540572
7748 93 .9765511
7753 93 14.08289
7780 93 1.787817
7804 93 .6987647
7820 93 .7765524
7871 93 .6699783
7937 93 .8097438
8002 93 1
8041 93 .8362139
8110 93 .8860166
8137 93 1.596224
8160 93 .793712
8191 93 .8792129
8284 93 3.75302
8622 93 .3884518
8712 93 1.937823
8714 93 .7576568
8789 93 .8246572
8848 93 1.779272
8898 93 .8710061
8910 93 1.840029
8930 93 1
8967 93 1
9001 93 .9119108
9051 93 .8861553
9240 93 1.715875
9315 93 .8356343
9402 93 .9139115
9448 93 .9093836
9569 93 .8623022
9660 93 1.842227
9682 93 3.432536
9837 93 .8936564
9860 93 .8496148
9924 93 .629686
9978 93 1
10040 93 .6801599
10085 93 1.549367
10129 93 1.933202
10158 93 1.890966
10218 93 .9348647
10271 93 .851974
10298 93 .7505644
10358 93 .9174468
10407 93 .9102156
10429 93 .9081969
10434 93 4.162982
10436 93 36.34446
10450 93 .9333574
10458 93 .005687497
10476 93 2.433824
10498 93 .7527799
10530 93 1.542712
10540 93 .7024935
10548 93 .6286643
10563 93 162.3138
10580 93 .7359083
10596 93 .7651541
10614 93 1
10619 93 .728595
10663 93 6.224306
10674 93 1.399253
10733 93 .7187835
10748 93 5.626739
10765 93 .8428792
10793 93 4.34988
10794 93 .7476994
10818 93 .5501673
10822 93 .8993579
10869 93 1.761205
10886 93 1.659664
10888 93 1.813941
10906 93 .5970667
10984 93 1.800033
10993 93 .8732337
11001 93 .8420636
11046 93 .7455326
11087 93 2.568338
11100 93 .3302464
11119 93 .5908888
11175 93 .9035961
11209 93 86.96895
11315 93 .7300024
11334 93 1.688948
11356 93 1.639402
11379 93 .6906109
11410 93 1.865965
11468 93 2.602307
4 94 14.7132751
7 94 .9637124
23 94 1.9697468
43 94 .9308118
59 94 .9742161
64 94 .9356133
70 94 .9838049
72 94 21.4659054
97 94 .9491965
138 94 2.3967056
167 94 1.802949
182 94 .8517685
212 94 1
231 94 .9842801
236 94 .923372
247 94 1
276 94 1
300 94 2.8954907
308 94 1
318 94 1
322 94 1.9927483
344 94 1.9885846
384 94 .9421944
395 94 2
507 94 1
526 94 1.9911972
584 94 1.9622907
634 94 1
706 94 1
771 94 1
846 94 1
849 94 1.9887113
893 94 1.9770889
922 94 2.9352694
946 94 2
1033 94 1
1060 94 .9904457
1070 94 2
1075 94 .9778359
1095 94 .9760241
1145 94 .9777786
1195 94 .6136199
1202 94 .9788702
1214 94 17.7789829
1222 94 3
1360 94 .6589785
1428 94 .7064178
1436 94 .9887231
1497 94 1
1561 94 1
1562 94 .9861105
1602 94 .5846653
1676 94 .991345
1724 94 .6830615
1741 94 1
1748 94 .7805124
1757 94 1
1797 94 1.9713708
1840 94 1
1847 94 .9941857
1850 94 1
1853 94 .9894461
1877 94 1
1891 94 .8689407
1919 94 2
2043 94 .8417839
2050 94 1
2055 94 .9667727
2090 94 .8696474
2119 94 .9563409
2168 94 .8298739
2170 94 1.9835664
2183 94 .9938091
2202 94 2.9854122
2260 94 7.9562137
2261 94 .9700691
2311 94 2.9451966
2322 94 .976645
2328 94 .8432466
2393 94 1
2435 94 .9316916
2459 94 1
2473 94 .8285083
2494 94 1.9507773
2561 94 .9698398
2610 94 .9724529
2718 94 .9376981
2765 94 .9822035
2775 94 .9708989
2776 94 .9845108
2805 94 1
2901 94 .9740208
2904 94 5.9669498
2940 94 1.996144
2942 94 1.9789036
2959 94 1.9894062
2961 94 .7684658
2993 94 4.9749952
3007 94 .9426653
3012 94 .988211
3038 94 .9695099
3045 94 1
3096 94 1
3098 94 2.9662437
3118 94 .9767971
3119 94 2.9241354
3145 94 .7460458
3174 94 1.9954201
3209 94 .5728806
3212 94 .8205369
3239 94 .9542952
3251 94 .9898714
3316 94 1
3324 94 .9345626
3329 94 1
3337 94 .9663195
3406 94 1
3441 94 .9487307
3485 94 .99227
3510 94 1.9680128
3538 94 .9383146
3542 94 1.7583442
3583 94 .9685399
3593 94 .8697725
3685 94 1.9667283
3771 94 .9810862
3863 94 2.9783212
3873 94 1
3878 94 .9723051
3921 94 1.9044358
3927 94 .9869381
3954 94 .9684732
3997 94 .9481033
4021 94 2
4023 94 2.9847918
4053 94 .9861461
4055 94 .7603112
4062 94 1.986333
4089 94 1
4223 94 1
4321 94 1
4443 94 .9765976
4506 94 3.972734
4525 94 .9855434
4540 94 .9699131
4581 94 1
4583 94 .9848743
4594 94 1
4601 94 .9676202
4633 94 .942715
4650 94 1
4704 94 2.891764
4742 94 1
4766 94 .9439942
4788 94 1.960852
4789 94 17.91886
4837 94 .9506778
4865 94 .9762501
4882 94 1
4895 94 .9671587
4951 94 1
5048 94 1
5074 94 .967936
5078 94 1
5086 94 1
5167 94 1.614093
5218 94 .9625484
5238 94 .8657395
5255 94 2.983119
5269 94 .9782583
5271 94 1
5286 94 .9541035
5332 94 1
5385 94 1
5398 94 .7351226
5449 94 2.953761
5458 94 4.978778
5466 94 2
5469 94 2.996309
5505 94 1.990403
5563 94 1
5653 94 .9887738
5657 94 .9807822
5669 94 1.964492
5723 94 .8033063
5748 94 .9323991
5759 94 .9808886
5811 94 .9939218
5845 94 4.984888
5853 94 .9854732
5886 94 .9858997
5887 94 .9955234
5896 94 7.963956
5906 94 1.973962
5943 94 1.952925
5949 94 1.960584
6050 94 .9912784
6057 94 .9551227
6076 94 .9458355
6107 94 .8205123
6274 94 1
6278 94 .989487
6283 94 .9568306
6294 94 2
6370 94 .9923842
6505 94 1
6514 94 .8763205
6516 94 .9238483
6537 94 .9844502
6559 94 .988033
6568 94 1.990373
6609 94 .9717882
6611 94 4.95066
6713 94 .9035939
6716 94 .9894076
6721 94 .9389847
6758 94 .9696322
6822 94 1.66534
6887 94 1
6919 94 1.965915
6930 94 .9251562
6961 94 .9675714
6977 94 1
6989 94 .9561111
7000 94 .9934931
7011 94 1
7037 94 1
7062 94 .9634334
7169 94 .925559
7214 94 .7623772
7221 94 1
7332 94 1.989336
7417 94 1
7460 94 1
7597 94 .9776892
7641 94 1.99053
7646 94 .979781
7705 94 21.71029
7719 94 .9766152
7736 94 3.752975
7746 94 .6896268
7748 94 .9930211
7775 94 .9748936
7791 94 .9134979
7833 94 1
7840 94 .954871
7864 94 .9521668
7871 94 .7167336
7883 94 1.990366
7910 94 .9807763
7939 94 3.968992
7968 94 1.982765
7978 94 1
7998 94 1
8003 94 1
8036 94 .8871011
8046 94 1
8102 94 .9676298
8104 94 2
8157 94 .9522133
8159 94 .908923
8164 94 .9518065
8187 94 .9938791
8283 94 1.972433
8355 94 .9561079
8474 94 .9419969
8487 94 .8569667
8491 94 .8593102
8494 94 .9930938
8566 94 1
8595 94 .9142333
8625 94 .9618735
8629 94 .8967073
8685 94 1.981721
8712 94 .9726251
8789 94 .900105
8846 94 1.980992
8848 94 .8229845
8856 94 .9443184
9123 94 1
9146 94 14.88598
9236 94 1.993347
9247 94 1.911666
9279 94 .9586294
9286 94 .9758887
9287 94 1.930431
9323 94 1
9331 94 .9739921
9342 94 .9449785
9344 94 .9847743
9402 94 .9698639
9485 94 1.974924
9499 94 .9958756
9522 94 1.99478
9540 94 .9485006
9543 94 1.983362
9565 94 .9685169
9600 94 4.996135
9619 94 .9757811
9673 94 2.979118
9915 94 1
10097 94 .9586602
10123 94 1.962347
10147 94 1
10154 94 .9667812
10162 94 .9672035
10212 94 .9878774
10220 94 .9888871
10231 94 .9205431
10232 94 .9200683
10234 94 1.973126
10239 94 .9781259
10246 94 .9897844
10271 94 .9397926
10296 94 .8367764
10300 94 .9862856
10333 94 .8932017
10358 94 2.9643
10390 94 1.953642
10401 94 1
10407 94 2.954081
10546 94 1
10698 94 .4849512
10728 94 2.979926
10745 94 1.964455
10748 94 .2169439
10768 94 1.975489
10786 94 .9687285
10805 94 1
10824 94 1
10850 94 8.755016
10864 94 .9747337
10884 94 .9803856
10956 94 .9630872
10993 94 .935561
11071 94 .9952655
11082 94 1
11083 94 1
11100 94 .7694036
11110 94 1
11131 94 .6750738
11162 94 .9517384
11189 94 1
11249 94 .520533
11325 94 1
11414 94 1.986382
11464 94 .995057
11490 94 1
1 95 8.13926944
2 95 3.51268994
4 95 .72593087
6 95 .84318603
13 95 .63906336
50 95 31.11434528
53 95 .9524135
61 95 .95751188
84 95 3.64346192
90 95 .7674053
107 95 7.93074031
116 95 6.62921926
117 95 3.13027282
118 95 17.80069446
119 95 12.54336435
120 95 4.77950347
135 95 1.72338952
136 95 1.85622089
138 95 .68372505
139 95 .84453802
141 95 1.74912666
143 95 .83292871
181 95 .81175425
182 95 .7422482
231 95 1.96016838
253 95 4.48437646
254 95 .83083792
261 95 3.61593514
262 95 45.30887176
263 95 11.59260422
300 95 2.79730544
303 95 1.88394653
311 95 .76976273
347 95 .96640988
383 95 .69578116
384 95 .93985049
391 95 1.2964712
496 95 1
529 95 1
541 95 1.68661595
551 95 1.70041133
557 95 .65091616
610 95 .81365862
612 95 1.6694429
652 95 2.74077933
653 95 .8484469
682 95 .88963894
683 95 .79887664
724 95 1
794 95 .82895464
795 95 1.60383402
805 95 .6508082
823 95 1
905 95 8.59402098
979 95 .94428447
1004 95 .83894356
1053 95 .51852617
1078 95 .79987762
1175 95 4.56356613
1188 95 .86309487
1195 95 .75805759
1214 95 1.59702903
1215 95 2.90314526
1240 95 1.85995289
1296 95 .9100619
1329 95 2.75952894
1333 95 .9163918
1344 95 .68396884
1360 95 2.21596038
1380 95 .83519356
1417 95 1.92389763
1494 95 .93521761
1507 95 8.45553376
1518 95 2.48331986
1537 95 .60156328
1564 95 1
1576 95 .8571184
1582 95 1
1631 95 1
1644 95 3.64251949
1675 95 .53574618
1710 95 2.54210522
1714 95 .54664432
1724 95 1.53046284
1727 95 .80099247
1753 95 .83033684
1802 95 .97259806
1933 95 3.59978398
2054 95 .85514595
2061 95 .89107068
2118 95 .887126
2168 95 1.73282947
2179 95 2.72507915
2199 95 .90726539
2211 95 .95456017
2284 95 1
2285 95 1
2295 95 2.51903449
2328 95 .67888597
2360 95 .84688296
2369 95 3.77313111
2434 95 1
2473 95 2.74184974
2494 95 .22135732
2495 95 .92340385
2670 95 .9259363
2720 95 1.75990084
2732 95 .90397752
2768 95 .86202217
2770 95 .63657159
2925 95 2
2928 95 .92230908
2955 95 .91750994
2998 95 .71065274
3014 95 .83633177
3067 95 .71724322
3119 95 .81585296
3145 95 .61569415
3209 95 2.37038349
3212 95 1.74523618
3291 95 1
3295 95 .92240384
3303 95 .68610355
3323 95 1
3324 95 .8691714
3337 95 .92312619
3349 95 .73562195
3374 95 1.85213614
3376 95 .90971167
3388 95 .91731343
3430 95 1.78166767
3450 95 1
3470 95 .90738282
3482 95 .96028107
3510 95 .91592197
3542 95 2.63463758
3556 95 .8486711
3638 95 .82559291
3679 95 1
3812 95 .89298498
3817 95 .61308701
3825 95 1
3854 95 1
3867 95 .76713331
3921 95 .83420847
3943 95 .77024397
3974 95 1.73058685
3997 95 .83939396
3999 95 .89605215
4014 95 .23377461
4080 95 .868271
4094 95 .9309432
4145 95 2.676186
4157 95 .9537658
4167 95 .8085596
4216 95 1
4218 95 1.631157
4251 95 .8012697
4305 95 .7635228
4329 95 .9086531
4341 95 1
4342 95 .9100354
4351 95 .8558562
4359 95 1
4380 95 .8864482
4383 95 .7009895
4495 95 1.912131
4521 95 .8868576
4593 95 .8939888
4606 95 2.757597
4642 95 1
4671 95 1
4695 95 .5141689
4733 95 .9357915
4847 95 1
4866 95 .7851472
4889 95 .7013361
4927 95 1
4929 95 .5852724
4989 95 1.817342
4993 95 2.680724
5043 95 3.659313
5167 95 .4987736
5180 95 .8817471
5192 95 .9046862
5197 95 .5517287
5232 95 1.803726
5238 95 1.807271
5286 95 .9402952
5330 95 .9702295
5479 95 1
5482 95 .8817831
5541 95 2.775453
5630 95 .8388228
5637 95 .8811274
5662 95 1
5680 95 .7337714
5700 95 .7808874
5706 95 1
5715 95 .7932726
5802 95 .7259204
5821 95 1.655298
5822 95 .8843691
5886 95 .9279416
6070 95 .605356
6095 95 .754539
6127 95 .8546818
6186 95 2.623921
6189 95 .886453
6298 95 .9257983
6401 95 .763379
6435 95 .8663537
6437 95 1
6471 95 .8270643
6557 95 .3066193
6562 95 .8692807
6611 95 .8863019
6620 95 .8995409
6632 95 1
6699 95 2.596895
6743 95 5.339422
6745 95 .6252452
6799 95 1
6822 95 4.455307
6846 95 .5928263
6914 95 .8320419
6983 95 .8441651
6995 95 .8553382
7026 95 1
7047 95 .8996843
7093 95 4.836244
7099 95 1
7169 95 2.813551
7214 95 1.678442
7259 95 1
7272 95 1
7307 95 1.862181
7316 95 1
7326 95 .9326704
7382 95 .9475262
7393 95 1.841377
7417 95 1
7450 95 .00916493
7451 95 7.72872
7488 95 1
7563 95 1
7587 95 .8569546
7641 95 1.95632
7682 95 1.697001
7705 95 .4679534
7726 95 .7896571
7733 95 1
7736 95 1.486084
7753 95 20.73692
7777 95 .7113679
7789 95 1
7871 95 .6308383
7889 95 .8473998
7932 95 2.623132
7962 95 .934317
7967 95 3.712603
8017 95 .6004714
8041 95 .8167892
8042 95 1
8043 95 1
8099 95 .9074415
8105 95 1
8124 95 .8582566
8137 95 4.548337
8160 95 .7692466
8189 95 .9119572
8229 95 1.957976
8284 95 1.723728
8316 95 .8619549
8329 95 1.764352
8333 95 1
8353 95 .7566023
8360 95 .8759016
8373 95 2.335071
8387 95 2.893031
8441 95 .8505046
8493 95 1.560952
8622 95 10.84153
8629 95 .846984
8666 95 1
8741 95 1
8835 95 .4115812
8836 95 4.696818
8852 95 1.893789
8883 95 1.851803
8898 95 13.73711
8910 95 .8210571
8975 95 .9150941
9013 95 .7959821
9016 95 .8139184
9029 95 .9392286
9044 95 .8889069
9122 95 .9010751
9287 95 .8795073
9306 95 2.588096
9315 95 .8161408
9325 95 .815886
9424 95 .9427496
9472 95 .9700965
9484 95 2
9594 95 .9408811
9628 95 .8717214
9647 95 .8257719
9660 95 .8235153
9681 95 1
9682 95 5.365236
9748 95 1
9773 95 .758917
9795 95 7.599146
9860 95 1.831779
9906 95 1
9954 95 .6875452
9990 95 1
10027 95 .7655475
10040 95 5.642227
10053 95 1
10057 95 1.613699
10074 95 1
10085 95 2.495922
10141 95 1.839554
10199 95 .7322906
10216 95 1.688942
10218 95 .9271397
10295 95 .3248223
10296 95 .9070063
10299 95 .8752532
10333 95 .823661
10347 95 .6800353
10364 95 .8827842
10434 95 5.063713
10435 95 .878779
10436 95 31.67372
10445 95 1.855794
10450 95 .9254537
10476 95 3.366677
10530 95 1.488478
10540 95 3.66721
10548 95 .5846245
10549 95 1.618519
10563 95 65.9278
10596 95 1.737302
10619 95 1.696407
10663 95 6.13231
10674 95 1.328005
10733 95 .6854317
10748 95 4.582471
10791 95 .5870214
10793 95 3.272777
10822 95 1.887422
10869 95 1.732885
10884 95 .9109934
10888 95 1.791874
10937 95 .7107227
10938 95 .9344321
10939 95 1
10947 95 .4061766
10963 95 .9701986
10984 95 .7763168
10993 95 .8581994
11035 95 .8707014
11046 95 1.715353
11064 95 .6118214
11081 95 .8745645
11087 95 4.517143
11100 95 1.250815
11141 95 .8883914
11151 95 1.785816
11153 95 1.6679
11178 95 .7248666
11190 95 1.657294
11209 95 107.8979
11241 95 1.764186
11276 95 .6854097
11325 95 1
11334 95 .6520574
11341 95 .8972176
11358 95 3.693682
11379 95 .6539178
11389 95 1.820539
11468 95 3.555141
1 96 7.5836346
2 96 2.7642711
7 96 .9578378
50 96 19.1529032
52 96 .9621361
59 96 .9369238
61 96 1.979447
84 96 .8275301
107 96 3.4827617
110 96 1
116 96 2.8206404
117 96 2.5792826
118 96 .9361191
119 96 .2953744
120 96 .9258682
132 96 1.9079334
135 96 .8661938
138 96 1.8470068
143 96 .9191818
208 96 1
240 96 .9648454
253 96 1.7505749
254 96 .9181704
261 96 .8142144
262 96 14.2470024
263 96 2.8354585
295 96 .9327876
300 96 1.9019496
313 96 1
314 96 1.3296635
316 96 .9409355
344 96 1.9841175
431 96 1
514 96 .9659831
520 96 .9604243
582 96 1
606 96 .9751264
612 96 6.840098
652 96 1.8746059
682 96 .9466145
689 96 1
821 96 1
845 96 1
849 96 .9856262
922 96 1.9219064
1052 96 .978256
1094 96 1.986755
1214 96 4.8050689
1325 96 .9409805
1338 96 .870613
1360 96 2.6207326
1372 96 .9156831
1383 96 .9663439
1407 96 1.9846127
1428 96 .7940664
1507 96 .7366227
1562 96 .9493262
1644 96 3.8270742
1688 96 .9522708
1690 96 .9689847
1710 96 .7785003
1714 96 .780696
1723 96 2.9333795
1803 96 .9856855
1814 96 .8914966
1933 96 2.8064015
2019 96 1
2037 96 .9795687
2046 96 .9205257
2048 96 .9456807
2059 96 1
2060 96 .9735712
2087 96 .8681861
2098 96 1
2106 96 .9668543
2202 96 .9722872
2311 96 1.9367344
2325 96 .9398503
2328 96 .8446659
2369 96 .8902556
2601 96 1
2646 96 .9730619
2653 96 .9782632
2670 96 .9641728
2718 96 .9073475
2732 96 .9535506
2759 96 .9451709
2776 96 1.9562964
2780 96 .9312077
2782 96 .8695861
2942 96 .9640026
2951 96 .9937905
3012 96 .9715406
3017 96 .8984838
3038 96 .9520642
3132 96 .8538871
3145 96 .8140978
3255 96 .7884277
3293 96 .9418258
3295 96 1.962464
3315 96 .9404774
3374 96 .9284731
3376 96 .9563244
3504 96 .9525859
3578 96 1
3656 96 .9890125
3674 96 .930763
3771 96 2.9562912
3878 96 .9700843
3950 96 .9515271
4023 96 .9730292
4058 96 1
4080 96 3.936278
4099 96 1
4218 96 .8215778
4223 96 1
4331 96 .9833091
4427 96 1
4433 96 .9819943
4482 96 1
4507 96 .9042577
4602 96 .858802
4606 96 .8827414
4704 96 1.897894
4764 96 1
4780 96 .9760416
4792 96 1
4865 96 .9650704
5004 96 .9781909
5089 96 1
5120 96 1.914907
5138 96 .8996259
5192 96 1.953893
5193 96 1
5255 96 .9516908
5269 96 .9720202
5294 96 .8657555
5296 96 .8927889
5330 96 .985599
5449 96 1.929309
5458 96 2.972258
5541 96 .8913787
5650 96 1.969471
5653 96 .9803828
5662 96 1
5668 96 .9278717
5682 96 .9410123
5706 96 1
5759 96 .9771537
5779 96 .9622257
5801 96 .9253992
5821 96 1.833256
5822 96 .9440653
5867 96 .9675999
6003 96 .9422961
6086 96 1
6090 96 .931163
6186 96 .8180777
6189 96 .9450734
6278 96 1.983153
6386 96 .9481673
6421 96 2.75797
6475 96 1
6479 96 .9591612
6562 96 .9367665
6611 96 1.945
6649 96 1.815737
6743 96 .6804553
6758 96 .9087693
6786 96 .9204212
6822 96 .7365127
6823 96 1.911171
6914 96 .9187528
6941 96 1
7141 96 .9220648
7142 96 .946482
7169 96 .9098083
7181 96 .963366
7216 96 .9360052
7234 96 .9465844
7235 96 .8829392
7307 96 1.933332
7318 96 2.946608
7319 96 1.830364
7324 96 .9514502
7325 96 .9680435
7332 96 .9610468
7444 96 .9599792
7451 96 2.868772
7597 96 .7519606
7641 96 .9788706
7705 96 7.74263
7719 96 1.97161
7736 96 1.751401
7753 96 1.421536
7791 96 .8823724
7804 96 .8370001
7864 96 .9075266
7880 96 .9326912
7928 96 .9686871
7932 96 .8176957
7967 96 1.860976
8006 96 .8818088
8088 96 .8664654
8101 96 .9231142
8102 96 1.967181
8122 96 .7925816
8157 96 .730434
8284 96 4.866358
8301 96 .9570134
8319 96 .9515544
8329 96 .8860087
8360 96 .9399693
8398 96 .9197121
8442 96 .9878646
8456 96 1
8493 96 1.787617
8622 96 .5046676
8629 96 .9259808
8722 96 1.988845
8789 96 2.905121
8802 96 .9789798
8898 96 4.389096
9122 96 .9521466
9146 96 .8660751
9170 96 .9516121
9293 96 1.799846
9317 96 .9677582
9325 96 .9109376
9499 96 .9937053
9537 96 1.966106
9551 96 1
9569 96 .925491
9594 96 .9714021
9613 96 .992619
9795 96 1.806093
9797 96 .7745378
9806 96 3.93398
9954 96 1.848855
10077 96 .9330859
10085 96 .75616
10232 96 .9549331
10234 96 .9195789
10239 96 1.963279
10246 96 1.98208
10287 96 .9618373
10313 96 2.917058
10371 96 1
10390 96 .9399238
10407 96 2.951417
10418 96 .9432418
10434 96 6.547085
10436 96 2.939758
10445 96 3.930242
10474 96 .9280802
10475 96 1
10476 96 .6936394
10548 96 2.799068
10563 96 26.67652
10596 96 .8729237
10619 96 1.853141
10663 96 2.580268
10674 96 3.674933
10695 96 1.97512
10698 96 4.85488
10728 96 .9775002
10736 96 .9232273
10746 96 1
10748 96 .7980267
10791 96 .8002278
10818 96 .7565932
10822 96 .9455421
10850 96 .3097524
10856 96 .9716048
10884 96 .9569444
10886 96 .8158423
10887 96 .9452035
10976 96 1
11046 96 .8623064
11095 96 .7798195
11141 96 .946011
11175 96 1.947835
11209 96 16.11325
11210 96 .9769996
11219 96 .9298592
11241 96 .8859284
11250 96 .8427111
11334 96 .831688
11341 96 .9502806
11352 96 .9750607
11358 96 .8518233
11389 96 .9131885
11418 96 .9391748
11468 96 2.784806
1 97 4.4742284
2 97 2.7023299
33 97 .9456212
50 97 14.4047868
61 97 2.9740464
116 97 1.773511
117 97 5.4687329
118 97 1.6565688
119 97 3.1102238
132 97 .8837415
138 97 .8068055
140 97 .5310467
167 97 1.8416233
181 97 .8850113
261 97 2.7653965
262 97 14.523612
263 97 1.5294582
290 97 1
300 97 .8761854
303 97 1.9291095
311 97 .8593611
383 97 .8141699
431 97 1
440 97 .8898405
442 97 .9229155
500 97 .9819294
534 97 .9373807
541 97 .8085714
612 97 4.7980814
662 97 1.9542933
826 97 1
849 97 .9818492
922 97 .9013862
1094 97 2.9832747
1214 97 7.7538479
1333 97 .9489285
1360 97 1.5210746
1372 97 1.8935276
1427 97 1
1437 97 1
1507 97 3.6674164
1513 97 .9090514
1518 97 2.6843894
1576 97 .9127217
1602 97 .7174191
1603 97 .9145504
1608 97 .8768314
1644 97 3.7816354
1646 97 1
1710 97 1.720298
1723 97 1.915874
1724 97 1.7131863
1797 97 .9487574
1855 97 1
1888 97 .8744001
1933 97 1.7555307
2038 97 .9607307
2087 97 .83355
2211 97 .9722434
2260 97 1.9374178
2261 97 .9400073
2280 97 1
2311 97 .9201104
2380 97 2.9370041
2473 97 3.8423106
2548 97 .8498031
2585 97 1
2678 97 1
2718 97 .8830017
2746 97 .957499
2782 97 .835318
2951 97 .9921589
3067 97 .8272799
3098 97 .8446828
3119 97 1.887515
3236 97 .9761799
3295 97 .9526009
3297 97 .968301
3303 97 .8082584
3314 97 .9113268
3374 97 2.9096783
3417 97 .9160063
3442 97 .8577679
3504 97 .9401271
3593 97 .952183
3660 97 1.976011
3691 97 1
3712 97 1
3742 97 1
3756 97 .9072104
3849 97 .9220951
3863 97 .9637676
3883 97 1
3954 97 1.9478329
4011 97 .9541733
4023 97 .9659422
4074 97 1
4080 97 .9195342
4157 97 .9717582
4185 97 .9365666
4224 97 .957171
4300 97 3.895237
4334 97 .8488227
4346 97 1
4351 97 .9119507
4433 97 .9772631
4438 97 1
4443 97 .9312365
4494 97 .8185967
4506 97 .9490585
4512 97 1.92824
4521 97 .9308877
4552 97 .9594874
4593 97 .9352438
4606 97 .85193
4647 97 1
4704 97 .8710644
4707 97 .9150682
4751 97 .8084137
4807 97 .9849109
4906 97 1.943137
4916 97 .9212727
5004 97 .9724602
5269 97 .9646681
5442 97 .9653723
5449 97 1.910734
5458 97 .9649682
5484 97 .8480304
5669 97 1.917819
5706 97 1
5750 97 .9210123
5752 97 .7952234
5821 97 1.789441
5938 97 1
5943 97 .9236999
5949 97 .8993289
5958 97 .9159835
6016 97 1
6090 97 .9130751
6095 97 .8500618
6153 97 .9256525
6167 97 1
6186 97 .7702749
6401 97 .8554616
6417 97 .860151
6421 97 1.694373
6471 97 .8943634
6554 97 .8601117
6559 97 .9629536
6562 97 .920151
6592 97 .9555921
6611 97 .9305482
6649 97 .7673191
6677 97 .9025066
6716 97 .9792915
6721 97 .9303639
6743 97 4.59649
6822 97 2.667278
6862 97 .9803434
6914 97 .8974039
6924 97 .9554385
6950 97 .9493354
6984 97 .8006739
7000 97 .8739338
7060 97 .9683649
7214 97 .8035787
7235 97 .8521797
7253 97 1
7319 97 3.78579
7321 97 .8935188
7324 97 .938693
7326 97 1.958872
7332 97 .9508112
7424 97 .9150855
7434 97 1.967857
7448 97 .7845356
7451 97 .8342905
7587 97 .9126216
7601 97 .9651191
7705 97 2.675003
7719 97 1.964151
7723 97 .9106823
7731 97 .9355233
7736 97 .686078
7753 97 2.006772
7777 97 .823691
7804 97 1.794169
7823 97 1
7864 97 .8832279
7867 97 .8589167
7871 97 .7745
7883 97 .9466428
7932 97 .7697926
7939 97 1.954483
7963 97 1
7996 97 1
8137 97 2.724105
8160 97 .8590458
8284 97 .8312413
8316 97 .9156761
8319 97 .9388246
8373 97 1.593832
8387 97 .9346584
8388 97 .9947559
8440 97 1.908743
8445 97 2.897067
8539 97 .9703296
8629 97 .9065312
8631 97 1
8700 97 .9237521
8781 97 .8963047
8826 97 1
8848 97 1.849179
8882 97 .9578587
8898 97 5.228572
8964 97 .8161991
9122 97 2.939572
9175 97 .9625392
9260 97 .9684782
9315 97 .8876909
9325 97 .8875352
9331 97 .9330157
9348 97 .8909667
9485 97 .9341532
9491 97 2.956046
9540 97 1.936284
9571 97 .9122685
9577 97 .9643744
9594 97 2.963888
9601 97 1
9613 97 .9906795
9647 97 .8935739
9660 97 .8921955
9682 97 1.612259
9736 97 .8341609
9785 97 1.912468
9789 97 1
9797 97 .7152943
9806 97 2.916632
9860 97 .8972436
9872 97 .9116167
9916 97 .9199913
10040 97 .781457
10058 97 .9750557
10075 97 .8947844
10077 97 .9155033
10232 97 .9430911
10239 97 .9536303
10298 97 .8295635
10313 97 .8952638
10346 97 .938888
10358 97 .9435924
10364 97 .9283995
10390 97 .9241379
10407 97 2.938651
10409 97 .8138766
10434 97 2.428075
10436 97 13.13563
10445 97 3.911913
10450 97 1.954464
10474 97 .9091822
10475 97 1
10498 97 .8310773
10530 97 .6875403
10548 97 2.746271
10563 97 35.01493
10596 97 .8395325
10619 97 .8145521
10628 97 .8956382
10663 97 9.469977
10674 97 2.589516
10697 97 .9579641
10698 97 1.816747
10728 97 .9715881
10736 97 1.903054
10748 97 1.744955
10751 97 .9723906
10793 97 2.555781
10794 97 1.827606
10796 97 .954725
10818 97 .6926345
10822 97 .9312324
10839 97 .8582036
10869 97 .8368343
10888 97 .8728679
10984 97 .8633646
10993 97 .913382
11013 97 .9483062
11046 97 .8261254
11095 97 2.721964
11105 97 .9116479
11131 97 .8880694
11175 97 1.934128
11181 97 1
11182 97 .8625989
11199 97 1.912885
11209 97 18.82919
11241 97 1.855954
11250 97 .8013811
11315 97 1.815514
11379 97 1.788598
11382 97 .7306523
11389 97 .8903775
1 98 37.25676136
2 98 17.01305034
23 98 .16377012
50 98 68.07977641
76 98 .62337628
77 98 1.75430397
84 98 1.277903
88 98 .61287738
97 98 .56558572
107 98 15.83442707
116 98 7.24905731
117 98 9.2385405
118 98 34.54574385
119 98 11.04987407
132 98 3.61453546
135 98 7.43978047
138 98 8.35944797
139 98 .68514265
141 98 8.49190593
143 98 5.66163031
167 98 .47488906
194 98 .54156285
218 98 2.81866251
250 98 1
253 98 4.95570702
254 98 1.65739584
261 98 4.22215297
262 98 125.47375111
263 98 17.12429843
295 98 .71859532
300 98 3.58948247
303 98 .76495677
311 98 3.53370017
323 98 .93100702
331 98 .60087025
344 98 1.93350322
383 98 2.38386522
384 98 .87817913
387 98 1.50881734
390 98 2
419 98 1
421 98 1.77158112
514 98 .85757816
515 98 .00906962
524 98 1
527 98 1
529 98 1
534 98 .79238075
541 98 4.36530291
557 98 .29300009
583 98 .33296801
584 98 .6679094
612 98 4.33052231
639 98 .78708391
644 98 1
648 98 .72621781
652 98 3.47500006
653 98 .69305932
658 98 1
662 98 3.84845556
682 98 2.77648562
683 98 1.59266463
749 98 1
769 98 .78084105
773 98 .76629551
795 98 1.19764457
796 98 .7786064
805 98 3.29278143
821 98 2
864 98 1
894 98 .93724362
905 98 8.17777021
922 98 1.67303783
964 98 .68815557
979 98 .88715928
1004 98 .6738122
1052 98 .90896221
1078 98 .59469191
1093 98 .77745364
1094 98 1.94454574
1145 98 1.81043573
1149 98 1
1175 98 2.11608996
1188 98 .72272588
1214 98 4.1838624
1240 98 .71636242
1302 98 .80832189
1329 98 .51297368
1344 98 1.35994172
1359 98 5.40807903
1360 98 18.41208361
1362 98 .63090401
1387 98 .60905295
1417 98 .84586977
1428 98 .13779748
1484 98 .34417104
1507 98 12.89729186
1518 98 6.95356709
1556 98 .61124721
1589 98 1
1608 98 .59162442
1629 98 1.44241959
1644 98 14.27599428
1675 98 1.05974617
1678 98 .72346336
1688 98 .80016759
1689 98 1.44639872
1690 98 .870145
1710 98 1.07262516
1711 98 .3584285
1714 98 .0818182
1724 98 5.04904582
1727 98 .5969498
1783 98 1
1797 98 .83010095
1803 98 .94006795
1820 98 .9089393
1839 98 1.74697908
1883 98 .90849174
1890 98 .83594004
1891 98 1.60406219
1894 98 1.55649877
1922 98 1
1923 98 1
1926 98 .6947626
1927 98 .77767598
1933 98 6.18944201
1964 98 1
2018 98 1
2037 98 .91445807
2038 98 .86979949
2055 98 1.9083044
2061 98 1.77938531
2093 98 .72358444
2102 98 3.71652278
2144 98 .26671475
2168 98 2.4588992
2170 98 .77854958
2179 98 2.44320246
2183 98 .85805508
2199 98 .81218448
2202 98 1.88397187
2232 98 .87451928
2243 98 1
2251 98 1
2260 98 3.79250353
2261 98 .80108913
2282 98 .90052886
2295 98 1.02589997
2311 98 .73511956
2316 98 1
2328 98 .34964738
2356 98 .4414297
2363 98 .79012677
2377 98 .57463385
2379 98 .05845118
2380 98 1.79113203
2453 98 .92771925
2466 98 2.1440419
2473 98 3.47716797
2501 98 .70655371
2537 98 .73181329
2548 98 .50200999
2558 98 1
2646 98 .88721556
2649 98 1
2656 98 .61714
2701 98 1
2751 98 .86678028
2765 98 1.61196783
2776 98 .81702192
2780 98 .7119803
2787 98 .13619414
2848 98 1
2853 98 .65857954
2854 98 .86662236
2928 98 .84265248
2951 98 .97400209
2988 98 .93083778
2994 98 2.73178831
2997 98 .33826041
2998 98 .41398464
3017 98 1.57497214
3038 98 .79930245
3098 98 1.48503317
3109 98 1
3119 98 2.62704678
3130 98 .64881414
3143 98 .77192496
3145 98 3.22166489
3209 98 4.72483691
3211 98 1
3212 98 3.48402652
3293 98 .75643644
3295 98 2.8428444
3312 98 .57702488
3337 98 .84430738
3342 98 .74815921
3355 98 .88998836
3370 98 1
3375 98 .20400012
3376 98 .81713893
3377 98 .74426033
3401 98 .81819541
3404 98 1
3428 98 1.63138028
3430 98 .55781126
3438 98 .65559734
3442 98 .52841784
3455 98 .46024082
3470 98 .81242232
3474 98 1
3504 98 .80148649
3526 98 1
3542 98 .26003106
3549 98 1.63361953
3552 98 .8630842
3580 98 .76399546
3602 98 .63865513
3656 98 .95399757
3660 98 .92046259
3676 98 1.88224996
3685 98 .81743744
3701 98 1
3702 98 1
3756 98 .69234853
3758 98 1
3799 98 .52222816
3807 98 .85930692
3863 98 1.87986852
3921 98 2.66422222
3927 98 .78075727
3951 98 .86446092
3954 98 .82703565
3974 98 .45435723
3989 98 1.79976516
3997 98 .67472439
4009 98 .80937849
4017 98 .71748724
4030 98 .44480846
4049 98 1
4053 98 .8594784
4055 98 .324126
4111 98 .7092765
4145 98 3.34418
4147 98 .870445
4167 98 .6122755
4185 98 .7896814
4198 98 .8980645
4218 98 1.252982
4224 98 .8579968
4251 98 1.597511
4300 98 1.652651
4312 98 1
4348 98 .9424236
4351 98 1.708065
4368 98 1
4374 98 .4166924
4383 98 .3944136
4428 98 1.872658
4439 98 1
4495 98 .822039
4507 98 .5991463
4552 98 .8656772
4588 98 1.424477
4601 98 .8072529
4606 98 7.509062
4633 98 .8541034
4642 98 1
4666 98 .9050717
4695 98 1.016046
4701 98 2
4703 98 1
4704 98 3.572504
4707 98 .7184015
4726 98 .9064885
4738 98 1.433806
4751 98 1.36478
4773 98 1
4783 98 .2308926
4849 98 1
4853 98 1.512401
4865 98 .8537568
4907 98 1
4916 98 1.738973
4930 98 .7651635
4971 98 .3087442
4993 98 1.353369
5028 98 1
5043 98 2.310006
5076 98 .9378916
5090 98 .7482037
5093 98 1
5110 98 .6329528
5111 98 .5190517
5120 98 1.643732
5125 98 .7770905
5149 98 1
5151 98 1
5180 98 1.760502
5197 98 .09211551
5239 98 1
5271 98 2
5276 98 .5892974
5328 98 1
5330 98 .9397057
5340 98 .7579339
5363 98 .8481432
5364 98 1
5442 98 .8851891
5446 98 .7355621
5449 98 .7040326
5458 98 4.883849
5460 98 .5879282
5509 98 1.773539
5541 98 3.545224
5568 98 1
5618 98 1.658575
5630 98 2.673568
5637 98 .7592472
5680 98 .4608068
5698 98 .4983661
5759 98 .9043471
5761 98 .7001992
5762 98 .5703397
5779 98 .8418466
5801 98 .6876614
5821 98 12.30187
5822 98 1.765813
5842 98 .5087455
5845 98 .7948832
5846 98 1
5852 98 .491086
5926 98 .2757187
5943 98 .7470209
5949 98 1.666217
5953 98 .8868465
5975 98 .3994336
6050 98 .9077953
6057 98 .7590318
6070 98 1.200727
6080 98 1.876687
6095 98 1.502868
6127 98 .7056869
6153 98 .7534947
6179 98 1
6184 98 1
6186 98 3.238328
6253 98 1.864562
6278 98 .9294669
6279 98 .8770824
6285 98 2.822322
6300 98 2.778846
6342 98 .4116037
6399 98 .802252
6401 98 1.520771
6417 98 .5363192
6442 98 .548855
6469 98 .811701
6499 98 1
6514 98 4.525835
6519 98 .6729775
6522 98 1
6549 98 .89167
6557 98 .5956953
6559 98 .8771697
6568 98 .8885846
6592 98 1.852762
6611 98 1.769727
6615 98 .5635981
6699 98 1.183591
6716 98 1.931339
6743 98 4.662131
6744 98 .7531264
6745 98 .2410086
6784 98 .4812055
6786 98 .6668195
6822 98 9.896832
6823 98 .6280895
6830 98 .8414104
6835 98 .5733437
6842 98 1.202078
6914 98 .6598343
6947 98 .06861537
6953 98 .5865552
6991 98 .6693996
6995 98 1.707016
7038 98 1
7093 98 1.668344
7095 98 2
7136 98 1
7158 98 2
7161 98 .9145664
7175 98 .8150086
7214 98 .348749
7216 98 2.732066
7235 98 2.50989
7236 98 .8170461
7286 98 .1208961
7299 98 .879895
7307 98 1.720874
7319 98 2.289769
7324 98 .7967316
7325 98 1.866204
7332 98 .8369106
7356 98 1.690602
7367 98 .1418464
7369 98 1
7393 98 3.678741
7424 98 .7184589
7428 98 .848855
7451 98 6.450577
7533 98 .588579
7630 98 .6475297
7682 98 3.386335
7705 98 7.922445
7723 98 .70386
7725 98 .2876438
7736 98 5.959166
7753 98 28.39129
7775 98 .8395456
7777 98 .415433
7804 98 1.317552
7806 98 1.664477
7820 98 .4937798
7869 98 1
7870 98 1
7871 98 .2523363
7903 98 .8009899
7928 98 .868899
7932 98 2.236728
7937 98 3.568975
7939 98 1.849085
7967 98 .4179341
8017 98 .1908343
8081 98 1
8088 98 .4409175
8101 98 .6780944
8103 98 1.685196
8122 98 .1315809
8137 98 7.085247
8142 98 .8581416
8160 98 2.532655
8190 98 1
8191 98 .7263569
8208 98 .8542436
8273 98 .7872367
8284 98 4.440467
8293 98 .82708
8295 98 .7087592
8301 98 .8200238
8310 98 .8025181
8316 98 2.720417
8319 98 2.797168
8387 98 .7833547
8388 98 .9826128
8398 98 2.663851
8416 98 1
8445 98 .6587162
8493 98 1.110795
8553 98 1
8569 98 .694925
8584 98 .7210406
8607 98 1
8620 98 .736151
8629 98 1.690096
8637 98 1
8641 98 .6230956
8658 98 .4104848
8685 98 .8652377
8700 98 .747194
8709 98 .8047148
8728 98 .6640252
8735 98 1.450018
8781 98 .6561896
8789 98 2.602761
8811 98 .661094
8836 98 1.385966
8841 98 .7003308
8848 98 1.499941
8897 98 .8217363
8898 98 30.44227
8932 98 1
8953 98 1
8975 98 .8280399
9001 98 1.800434
9020 98 1.597546
9122 98 3.799647
9191 98 .6651399
9240 98 .3563156
9255 98 .8995438
9306 98 1.16577
9309 98 .1189906
9312 98 .486866
9317 98 .8650099
9325 98 .6271137
9382 98 .68224
9395 98 .7227379
9460 98 .5239435
9472 98 .9394363
9485 98 2.78168
9488 98 1
9498 98 1
9519 98 .6336641
9537 98 .8580909
9549 98 1
9619 98 .8624024
9632 98 .4516237
9639 98 .6769624
9660 98 1.642565
9673 98 .8139138
9681 98 1
9682 98 9.714412
9692 98 .6500814
9700 98 .5685568
9785 98 .7097803
9795 98 3.188151
9797 98 .05603485
9803 98 1
9806 98 3.723586
9837 98 .7590787
9860 98 2.659303
9924 98 .1610541
9930 98 .7953031
9940 98 .7082141
9954 98 1.367185
9999 98 .8203531
10040 98 1.275403
10078 98 .848635
10085 98 3.979091
10097 98 .5505852
10141 98 .6750484
10218 98 .852436
10231 98 .6130639
10232 98 .8113137
10239 98 .8462575
10296 98 1.81166
10298 98 1.434904
10333 98 2.64286
10358 98 1.812976
10364 98 .7626028
10375 98 2
10394 98 1
10407 98 1.796593
10410 98 .8974569
10415 98 .9161892
10422 98 .212397
10429 98 .7920201
10434 98 19.10374
10436 98 68.18738
10437 98 1
10445 98 1.707939
10453 98 1
10476 98 7.71733
10498 98 2.439923
10530 98 .9640142
10533 98 .936099
10540 98 .3259995
10548 98 2.15874
10549 98 2.227387
10559 98 .7954009
10563 98 143.5249
10589 98 1.764045
10596 98 1.467957
10619 98 3.385132
10628 98 1.65398
10646 98 .7612666
10663 98 18.24267
10670 98 .7683873
10674 98 11.63901
10698 98 2.392411
10740 98 .9021687
10745 98 .4260898
10748 98 1.154378
10749 98 .8699909
10793 98 24.52715
10794 98 .4284133
10818 98 .9809047
10869 98 5.459011
10884 98 1.819735
10886 98 .2289687
10887 98 .7705779
10888 98 1.578483
10927 98 .8837888
10937 98 1.414126
10947 98 1.797329
10969 98 1.867273
10984 98 7.546974
10987 98 .6148953
10993 98 .712811
11013 98 .828605
11046 98 9.423504
11064 98 1.213821
11068 98 .9347843
11087 98 2.02207
11095 98 5.078148
11098 98 .4120785
11105 98 .7070613
11131 98 2.628885
11141 98 1.773959
11151 98 1.566214
11153 98 2.327398
11190 98 1.305918
11209 98 174.5402
11241 98 1.522405
11249 98 .6891293
11250 98 .3414629
11315 98 .3883208
11336 98 2
11356 98 1.183066
11358 98 4.379614
11379 98 2.299079
11382 98 .1069556
11387 98 .8819184
11389 98 4.636538
11452 98 .575073
11468 98 1.099027
4 99 46.37529048
6 99 .89855863
7 99 1.9209374
9 99 1.92838053
23 99 6.93408495
59 99 .94382256
65 99 1.98235239
70 99 5.96471442
72 99 86.47877467
95 99 1
132 99 .38045962
139 99 .26739211
143 99 .29545112
156 99 1
186 99 .98678912
215 99 1.95669524
220 99 .98525161
224 99 1
232 99 .98045089
261 99 1.69175207
262 99 11.07314213
295 99 .87969774
300 99 2.77229759
302 99 2.86783139
305 99 3
311 99 .70160536
322 99 3.98420006
344 99 .97512838
351 99 1.90755616
373 99 1
387 99 .5954527
395 99 2
414 99 1
421 99 .91791373
429 99 2.98172055
432 99 1
475 99 .76972223
517 99 4.97543276
520 99 .94723392
526 99 .98082075
662 99 .93635338
682 99 .52079648
714 99 1
742 99 .7918793
777 99 1
793 99 .56417187
795 99 .43264381
849 99 .97540438
893 99 5.95008192
905 99 2.41205078
906 99 .93120709
912 99 1
922 99 .85896654
963 99 .96419931
1029 99 5.96117273
1051 99 1
1078 99 1.77067059
1082 99 1
1095 99 2.94776191
1145 99 1.95158464
1188 99 1.87088823
1211 99 .96542375
1214 99 74.51845308
1215 99 .95807863
1234 99 1
1333 99 .86180813
1359 99 .01195072
1365 99 2.98488711
1380 99 .90168408
1417 99 .9278285
1425 99 1
1429 99 2.96861976
1437 99 1
1441 99 .89842642
1497 99 1
1563 99 1.94501193
1570 99 1
1589 99 1
1629 99 .72250368
1682 99 1.93702652
1710 99 1.33173855
1727 99 .77785098
1730 99 .97599717
1734 99 .96489223
1757 99 1
1787 99 .98841993
1803 99 .97650981
1839 99 2.87287326
1853 99 1.97700544
1888 99 .67252032
1919 99 1
1927 99 .85196384
1930 99 .91263754
1933 99 .49599646
2029 99 .94804769
2037 99 .78145564
2058 99 .68605071
2098 99 1
2114 99 1.95240808
2155 99 .90684665
2168 99 2.62933327
2170 99 .96419483
2183 99 2.98651149
2199 99 .82067612
2211 99 .95813479
2261 99 .93478724
2270 99 .98258973
2288 99 .98315902
2291 99 6.95849439
2311 99 2.88059573
2328 99 .65846934
2380 99 .90055964
2413 99 .98432854
2434 99 1
2445 99 1.94575286
2458 99 1
2459 99 1
2473 99 .62635787
2474 99 1
2494 99 1.89275473
2561 99 .93428769
2581 99 .96486601
2670 99 .8988077
2679 99 1
2694 99 1.80398245
2718 99 1.86425815
2721 99 1
2741 99 .69319966
2746 99 .96392983
2748 99 1
2776 99 2.96625258
2780 99 .70263362
2811 99 1
2824 99 1.51505212
2849 99 .95157247
2853 99 .65897855
2863 99 .91028483
2887 99 .8259219
2898 99 1
2901 99 .94339723
2904 99 12.92799104
2917 99 .5649302
2940 99 1.99159862
2942 99 .95403558
2958 99 .93347955
2959 99 3.97691844
2993 99 2.94552022
2994 99 1.85807633
2997 99 .45078464
3012 99 3.97431448
3038 99 .93356892
3098 99 3.92645257
3119 99 6.83470803
3174 99 1.99002151
3209 99 .06940238
3239 99 1.90041936
3255 99 .95230081
3259 99 1.92147959
3268 99 1
3295 99 5.91810894
3312 99 1.79279626
3325 99 1
3336 99 1.98634873
3350 99 3.96105118
3352 99 1
3356 99 .81034021
3378 99 .06670936
3380 99 2
3398 99 1
3417 99 1.9735231
3425 99 .58714727
3441 99 6.88829566
3445 99 1
3464 99 .89585105
3470 99 .90426795
3479 99 1
3485 99 .98315807
3498 99 .90881944
3507 99 1
3510 99 .93030713
3538 99 1.86560129
3556 99 .83014791
3597 99 .80723187
3638 99 .76079901
3716 99 .54251612
3739 99 .93198077
3765 99 1.55723986
3863 99 4.95276665
3883 99 1
3916 99 .3479269
3921 99 14.79178698
3933 99 1.96832111
3974 99 2.53423253
3989 99 .84995851
3997 99 .88692876
4023 99 1.96686483
4044 99 .5583836
4052 99 .5604401
4053 99 .9698154
4062 99 2.970223
4094 99 .8850827
4163 99 .8714533
4167 99 1.805689
4194 99 1.75674
4202 99 1
4218 99 .4216755
4241 99 1
4280 99 .9005205
4285 99 1
4317 99 .9745324
4328 99 .9622157
4329 99 .9581178
4334 99 .9275112
4351 99 .8082199
4380 99 .926287
4392 99 1
4428 99 1.959256
4430 99 .9633497
4431 99 2
4473 99 2
4493 99 2
4506 99 3.940593
4515 99 .9749477
4516 99 1
4521 99 .958784
4540 99 1.934447
4607 99 .9011405
4633 99 .8751888
4641 99 .9894779
4650 99 3
4704 99 9.764178
4717 99 1
4726 99 .9726625
4733 99 .9456699
4747 99 .9195765
4788 99 5.914706
4789 99 30.82321
4834 99 .8652131
4835 99 1
4857 99 1
4895 99 .9284461
4971 99 .4732259
4993 99 .5482423
5021 99 .9830887
5043 99 .6149872
5054 99 1
5055 99 1.86424
5079 99 1
5080 99 4.82365
5090 99 .9440334
5102 99 .9852065
5103 99 1
5120 99 .769319
5180 99 .8525419
5188 99 1
5255 99 3.96322
5269 99 2.95263
5276 99 .9110951
5327 99 1
5363 99 .8492664
5383 99 .9911816
5398 99 .4228915
5405 99 .8335162
5433 99 .4504038
5442 99 .8448429
5446 99 .9392797
5449 99 .8992555
5452 99 1
5457 99 .848051
5458 99 6.953762
5468 99 2.877479
5469 99 1.991958
5480 99 1
5505 99 2.97909
5524 99 .7672974
5577 99 1
5606 99 1
5629 99 .9877448
5645 99 1
5653 99 .9755406
5657 99 1.958129
5669 99 .9226355
5672 99 1
5673 99 1
5690 99 1.933151
5709 99 .6193153
5715 99 .6880044
5748 99 .8527127
5750 99 .7460637
5757 99 1
5776 99 .9322522
5811 99 .986757
5845 99 1.967074
5853 99 .9683495
5861 99 1
5886 99 .9692786
5887 99 1.990246
5896 99 12.92147
5906 99 4.943269
5943 99 3.897433
5949 99 .9141215
5972 99 1
6050 99 .9809975
6052 99 .9443451
6078 99 1.876414
6157 99 1
6184 99 1
6186 99 1.345406
6192 99 .960678
6199 99 1
6212 99 1
6278 99 .9770946
6279 99 .9675366
6300 99 3.893124
6314 99 .9721851
6338 99 1
6342 99 .707902
6371 99 1
6384 99 .7083977
6412 99 .9722955
6417 99 .6397744
6492 99 1
6505 99 3
6514 99 1.73053
6519 99 .5721662
6531 99 1
6559 99 1.973927
6562 99 .7982157
6568 99 1.979025
6592 99 1.92827
6611 99 .8924996
6615 99 .8043394
6699 99 .2790175
6711 99 .8949606
6743 99 .9709935
6745 99 .3938721
6780 99 1
6822 99 7.270851
6825 99 .8240997
6851 99 1.938057
6875 99 .8030204
6888 99 1
6914 99 .8207124
6919 99 3.925736
6930 99 .8369321
6943 99 2
6961 99 .9293454
6977 99 2
6978 99 1
6983 99 .8310812
6984 99 .535995
6990 99 1
6999 99 1
7000 99 17.98582
7060 99 .8725312
7062 99 .9203296
7093 99 .7418778
7095 99 1
7096 99 .9700677
7154 99 .9564747
7160 99 2
7163 99 .4167092
7169 99 1.83781
7202 99 1
7216 99 1.861185
7234 99 1.939327
7245 99 1
7252 99 .8403845
7294 99 .9328996
7320 99 1
7325 99 .663859
7332 99 .9767657
7355 99 .9465653
7356 99 2.983348
7360 99 .8409897
7424 99 1.81803
7467 99 1
7533 99 .6474317
7557 99 .9824528
7587 99 6.832683
7597 99 4.95139
7598 99 1
7641 99 2.979368
7705 99 23.36878
7719 99 .9490497
7725 99 .9534992
7736 99 2.461787
7746 99 1.323766
7777 99 .5450271
7780 99 .6004039
7820 99 .7075153
7822 99 .8592683
7830 99 .8952041
7834 99 .9283635
7864 99 5.895782
7867 99 .781186
7883 99 1.97901
7889 99 .8278908
7932 99 2.394191
7938 99 .8343515
7939 99 2.932441
7968 99 1.96245
7969 99 1.924103
7993 99 .9768031
8002 99 1
8032 99 1
8041 99 1.762622
8046 99 1
8102 99 .9294727
8114 99 .5373109
8143 99 .6795833
8157 99 3.895884
8164 99 1.894997
8226 99 .9331113
8236 99 5.859657
8283 99 2.939938
8284 99 .9851966
8316 99 .8130533
8329 99 .0422081
8355 99 9.904369
8369 99 1.974728
8377 99 .9429597
8388 99 .9598515
8440 99 .9282941
8444 99 .4679166
8457 99 1
8460 99 .5291518
8474 99 .8736242
8494 99 1.984953
8545 99 1
8553 99 2
8639 99 .9431185
8640 99 1.984879
8655 99 2.774867
8658 99 1.665504
8663 99 1.99094
8685 99 2.960175
8687 99 1
8709 99 .9600354
8711 99 1
8718 99 .9592454
8774 99 1
8789 99 12.78235
8798 99 .823805
8836 99 .5590182
8846 99 1.958586
8853 99 .756582
8864 99 7.954562
8865 99 .8573849
8873 99 1
8898 99 .9676157
9058 99 2
9146 99 23.75157
9170 99 .744512
9241 99 1
9260 99 1.906129
9274 99 .9835625
9285 99 1
9287 99 .848425
9306 99 .08969183
9310 99 1.94045
9316 99 2.969909
9320 99 .9421973
9411 99 1
9413 99 .8900398
9423 99 .9745402
9460 99 .77187
9470 99 1
9472 99 1.974622
9491 99 1.834619
9502 99 .9433671
9505 99 2
9517 99 2
9543 99 2.96375
9561 99 .6957286
9594 99 .925228
9600 99 6.991579
9615 99 1
9620 99 1
9632 99 .5360494
9639 99 .8386778
9647 99 .8993401
9660 99 .7003803
9685 99 .7787389
9699 99 1.847024
9795 99 2.294521
9803 99 1
9875 99 .8413526
9883 99 .8159149
9915 99 1
9916 99 1.822068
9921 99 1.95664
9942 99 .9548255
9954 99 .2440215
9990 99 1
10009 99 1
10056 99 2
10058 99 .9738196
10129 99 .8254485
10132 99 1
10162 99 .9285438
10170 99 11.07089
10220 99 .9757875
10232 99 1.825847
10239 99 3.952341
10246 99 .9777424
10262 99 .8753297
10271 99 .8688215
10296 99 .6443723
10333 99 1.76731
10358 99 .9222173
10390 99 .8989965
10407 99 4.899952
10408 99 .7061616
10445 99 4.82636
10475 99 1
10476 99 .2905466
10549 99 1.540681
10695 99 .9776206
10728 99 1.956264
10734 99 1
10745 99 3.922556
10751 99 .9585863
10768 99 5.946596
10796 99 .9244424
10850 99 13.46623
10863 99 .98412
10864 99 1.94495
10869 99 .5413955
10886 99 3.343199
10904 99 1
10938 99 .9570917
10981 99 1
10984 99 3.440344
10990 99 1
10993 99 1.859602
11013 99 1.94443
11046 99 .01485525
11062 99 1
11071 99 .9896846
11082 99 1
11083 99 1
11087 99 .2372167
11100 99 1.497582
11110 99 1
11140 99 1
11162 99 .8948487
11181 99 1
11222 99 1
11236 99 3.88565
11276 99 .5213014
11325 99 3
11333 99 .9291502
11341 99 .895845
11352 99 1.978371
11393 99 1
11464 99 .9892303
1 100 11.41771059
2 100 5.67033181
4 100 .13808456
7 100 1.94103593
33 100 .93977575
50 100 13.01831913
61 100 .97125653
84 100 .75879984
107 100 4.27663938
116 100 .74916459
117 100 3.41162433
118 100 9.51215656
132 100 1.8712443
135 100 2.81287135
136 100 1.90273256
167 100 .82459858
176 100 .8768184
213 100 1
215 100 1.9515978
251 100 1.90358179
261 100 .74017781
262 100 20.14991746
263 100 2.37138225
279 100 1.82295035
311 100 .8442431
314 100 .06253068
316 100 .91739794
323 100 .97695446
375 100 .81713896
421 100 .92370184
497 100 1
500 100 1.97998687
541 100 .7879938
542 100 .91731225
592 100 .91789653
612 100 2.77637613
682 100 .92534008
731 100 1.88347689
771 100 1
823 100 1
849 100 .97989813
889 100 .8746521
905 100 1.72535275
1029 100 .899534
1078 100 .86461601
1083 100 .75319033
1093 100 .92566343
1156 100 .96895128
1175 100 .70474986
1214 100 2.72738771
1295 100 .90233861
1325 100 .91746086
1344 100 .78620302
1360 100 3.46959247
1362 100 2.87671184
1445 100 .89098148
1483 100 1
1484 100 1.78093518
1507 100 3.63166531
1556 100 .87014593
1570 100 1
1629 100 .81375288
1644 100 1.75816228
1710 100 .69023143
1720 100 .86722653
1723 100 1.90683092
1724 100 1.68235528
1797 100 .94324907
1803 100 .97998106
1833 100 .86817802
1840 100 1
1847 100 .98012793
1853 100 1.98459209
1894 100 .85185845
1933 100 3.72925145
2037 100 .97142665
2038 100 .95650947
2055 100 .96937116
2102 100 1.90531085
2114 100 .93507122
2169 100 1
2180 100 .98546247
2260 100 1.9306905
2311 100 .91152269
2325 100 .91588036
2328 100 1.78276443
2335 100 1
2628 100 .78792753
2720 100 .83757147
2747 100 .9586695
2748 100 1
2774 100 .90710976
2780 100 .90379354
2782 100 .81761546
2815 100 .93658543
2853 100 .88595623
2917 100 .85345051
2928 100 .94744162
2952 100 1
2958 100 .91846775
2993 100 .87276977
3068 100 .95256819
3117 100 .76324412
3130 100 .88269431
3209 100 1.57406063
3212 100 1.82765074
3230 100 1.97355216
3268 100 1
3293 100 1.91864311
3295 100 1.94750573
3312 100 .85871474
3324 100 .91149366
3347 100 .83835175
3371 100 .71792357
3375 100 .73411426
3499 100 1
3538 100 .88176495
3660 100 1.97343233
3727 100 1
3765 100 .81929591
3772 100 .86724224
3791 100 .85908649
3812 100 .9276037
3884 100 1
3921 100 4.88784103
3951 100 .95472624
3954 100 .94222517
3961 100 1.74752128
3988 100 .80225441
4062 100 .9346874
4075 100 .795538
4076 100 1
4210 100 .9371083
4300 100 1.883976
4351 100 .9024859
4420 100 .9539046
4480 100 .9268743
4506 100 .9435825
4511 100 1.921195
4512 100 1.920526
4525 100 .9669935
4528 100 .9386959
4540 100 .9508302
4695 100 .6713324
4704 100 2.857205
4734 100 .9393967
4748 100 .9114407
4751 100 .7878191
4780 100 .966494
4801 100 .9611266
4841 100 1
4921 100 .9556079
4993 100 .7840077
5013 100 .8751942
5055 100 .9051712
5094 100 .9424524
5111 100 1.83935
5197 100 .6967417
5252 100 .9318649
5271 100 1
5294 100 .8122583
5352 100 1
5429 100 .9414455
5449 100 .9011388
5458 100 .9612025
5505 100 .9494622
5527 100 2
5541 100 .8480925
5563 100 1
5637 100 .919582
5657 100 .9727036
5668 100 .8991282
5690 100 1.939281
5750 100 .9125215
5801 100 .8956704
5821 100 .766807
5862 100 1.954337
5886 100 .951252
5958 100 .9069522
5959 100 .7175311
6095 100 .8339442
6186 100 1.745581
6189 100 .9231848
6279 100 .9589422
6396 100 1
6399 100 .9339467
6413 100 1
6418 100 1
6421 100 5.66152
6423 100 1
6551 100 1
6554 100 .8450744
6600 100 1
6611 100 .9230825
6649 100 .7423071
6743 100 1.553115
6822 100 3.631512
6857 100 1
6858 100 .8430626
6885 100 .8090887
6930 100 .8973231
6995 100 .9021354
7013 100 1
7014 100 1
7038 100 1
7047 100 .9321358
7060 100 .9649643
7158 100 3
7175 100 .9382078
7216 100 .9105029
7235 100 .8362898
7318 100 .9253312
7319 100 2.762764
7321 100 .8820726
7324 100 .9321028
7326 100 .9544511
7345 100 .9004163
7380 100 1
7384 100 .8830175
7395 100 1
7428 100 .9495134
7450 100 .3296941
7451 100 2.816478
7475 100 .8949384
7498 100 .5612832
7615 100 .9216146
7705 100 4.640067
7719 100 .9602971
7731 100 2.928592
7747 100 1
7748 100 .9822553
7753 100 12.79251
7780 100 1.839433
7791 100 .8354971
7795 100 1
7804 100 .7720437
7815 100 1
7831 100 1.91712
7840 100 .8701077
7846 100 .9157135
7864 100 .8706755
7867 100 .843751
7871 100 1.75026
7880 100 .9058683
7889 100 .896765
7928 100 .9562087
7932 100 .7450464
7939 100 .9495904
7946 100 .9238748
8088 100 .8132511
8102 100 .9541022
8111 100 .9199697
8121 100 .9082737
8125 100 1
8160 100 1.843894
8197 100 .9352258
8295 100 .9027176
8319 100 2.932249
8355 100 .8186131
8360 100 .9160467
8532 100 1.905744
8622 100 .5102637
8645 100 1
8658 100 .8030858
8685 100 .9549857
8700 100 .9155559
8718 100 .9651601
8789 100 2.867311
8848 100 .8329666
8898 100 4.145647
8908 100 .8123599
8910 100 2.878944
8953 100 1
8975 100 .9425606
9122 100 2.933077
9130 100 1.938631
9170 100 2.932329
9236 100 .9775098
9260 100 1.96509
9284 100 .8810664
9289 100 .9352795
9323 100 1
9331 100 .9258152
9344 100 .9472324
9443 100 1
9594 100 .9600057
9632 100 .8168273
9692 100 .8831176
9699 100 .8610497
9787 100 .9605437
9795 100 1.72882
9797 100 .6846898
9803 100 1
9806 100 1.90767
9860 100 3.886198
9916 100 1.911391
9934 100 .8836405
10041 100 1
10073 100 .9599942
10078 100 .94944
10126 100 1.951275
10129 100 .9494517
10232 100 3.936974
10239 100 .9486458
10256 100 .9251799
10262 100 4.840987
10287 100 2.946629
10318 100 1
10333 100 .8807056
10362 100 .95654
10364 100 .9207028
10407 100 1.932057
10434 100 7.366596
10435 100 .9179932
10436 100 36.72023
10445 100 1.902444
10476 100 2.571553
10548 100 1.718996
10549 100 .741926
10563 100 29.15658
10619 100 .7946174
10628 100 .8844198
10663 100 5.413002
10674 100 .5453914
10695 100 .9652057
10697 100 .9534455
10698 100 3.797049
10740 100 1.633294
10793 100 5.508029
10818 100 .6595943
10869 100 .8192948
10887 100 .9233667
10947 100 .5982749
10956 100 .9137224
11001 100 .8804834
11013 100 .9427494
11046 100 .8074347
11068 100 .9782162
11087 100 .6733446
11092 100 .793041
11095 100 2.692076
11131 100 3.876037
11151 100 .8551035
11209 100 30.16586
11236 100 .8745993
11241 100 3.84047
11249 100 .8961607
11253 100 .6881636
11269 100 2.983059
11356 100 .7271218
11379 100 .7658733
1 101 1.458673069
2 101 1.693523069
32 101 .955271497
33 101 .944012358
43 101 .880920137
50 101 13.298419564
88 101 .879787027
107 101 5.327525836
116 101 1.766810183
117 101 3.453014957
118 101 .616822302
119 101 2.083899026
120 101 .603494954
136 101 .909575064
138 101 3.801089732
139 101 .902227523
141 101 .842221829
146 101 .862093839
199 101 1
218 101 .943689369
262 101 11.42076031
263 101 2.485951087
290 101 1
295 101 .91261556
300 101 1.872522219
302 101 .848343286
316 101 .923208775
331 101 .876058461
344 101 .979350792
368 101 .866375826
514 101 2.955773824
517 101 .976437132
534 101 .935528109
541 101 1.802907864
584 101 .89687609
586 101 1
612 101 6.792107463
623 101 .96062517
662 101 .952940988
702 101 1
849 101 .981312238
859 101 1.798115477
905 101 .744673437
1094 101 .98277982
1096 101 .753631459
1195 101 .847838628
1214 101 3.746565243
1345 101 .880444323
1360 101 .506905201
1362 101 .885384825
1372 101 1.890377531
1488 101 2
1518 101 .675051768
1644 101 1.775174906
1675 101 1.708023498
1678 101 .914127229
1682 101 1.937374237
1723 101 3.913385113
1724 101 .704700725
1756 101 1
1761 101 .889566827
1802 101 1.98276649
1890 101 .94905455
1893 101 1
1933 101 .748297875
2013 101 .905905504
2059 101 1
2102 101 .911971975
2168 101 .831972268
2222 101 .951171145
2260 101 2.935566235
2311 101 2.917746824
2369 101 .857318599
2380 101 .935140344
2453 101 .9775547
2618 101 .932601118
2634 101 .923796033
2748 101 3
2776 101 .943179919
2782 101 .830445721
2812 101 .84296978
2887 101 .928645156
2951 101 2.991926882
2988 101 .978523094
3112 101 1
3119 101 .884187044
3236 101 .97547512
3293 101 .924366343
3295 101 2.951198557
3336 101 .961209794
3347 101 .849723263
3352 101 1
3365 101 .802732271
3374 101 1.907006101
3377 101 .920585303
3434 101 .63784362
3510 101 .947122013
3580 101 .926713641
3655 101 .852623028
3660 101 3.975301291
3676 101 .963435146
3818 101 1
3863 101 .962695639
3867 101 .853546488
3869 101 1
3893 101 .975140223
3921 101 .895731112
3943 101 .855502835
3950 101 .936979203
3974 101 .830561851
4050 101 1
4055 101 .7901212
4111 101 .9097218
4132 101 .9630973
4166 101 .9634786
4178 101 2
4242 101 1
4251 101 .8750154
4300 101 .8921379
4317 101 .9739587
4424 101 .8605359
4428 101 1.960457
4509 101 .880309
4601 101 .9401463
4606 101 .8475492
4633 101 .9546948
4674 101 .8775377
4703 101 1
4704 101 13.86725
4748 101 .9176706
4807 101 2.984465
4830 101 .005687497
4895 101 .9421402
4899 101 1.904184
4910 101 .7808636
4918 101 .9143071
4930 101 .9270764
4941 101 .6250161
4977 101 1.965228
4999 101 .976137
5004 101 .9716454
5043 101 .7857366
5055 101 .9118422
5068 101 .8489343
5094 101 .9465007
5120 101 .8893682
5167 101 2.684771
5197 101 .7180751
5272 101 .8494793
5285 101 .8462474
5296 101 .8606122
5330 101 .9812769
5505 101 .9530174
5509 101 1.929677
5573 101 1
5653 101 .9744952
5657 101 .9746238
5669 101 .9153875
5673 101 1
5690 101 1.943553
5730 101 .8879301
5761 101 .906903
5776 101 .9497429
5812 101 .9044408
5821 101 4.783212
5943 101 .9214425
6062 101 1
6095 101 .8456258
6151 101 .9768677
6181 101 .9052228
6277 101 1
6279 101 .9618305
6399 101 .9385934
6421 101 4.685331
6422 101 1
6536 101 .8425669
6551 101 1
6559 101 .9618576
6568 101 .9654023
6611 101 1.928493
6649 101 1.760435
6699 101 .7464811
6743 101 3.584552
6822 101 .6574337
6830 101 .9507532
6862 101 1.979762
6874 101 .9136897
6914 101 1.894369
6924 101 .9541201
6995 101 .9090199
7015 101 .9364267
7037 101 1
7044 101 1
7093 101 .8970111
7121 101 1
7214 101 .7977674
7216 101 .9167987
7228 101 1
7236 101 .9431874
7278 101 2
7307 101 4.913323
7311 101 1.830598
7319 101 1.779452
7321 101 .8903685
7324 101 1.936879
7325 101 .9584525
7346 101 .5387609
7355 101 .9551981
7421 101 .9657246
7451 101 .8293879
7498 101 .5921458
7588 101 .9313074
7630 101 .8905476
7682 101 .809439
7705 101 5.665388
7719 101 .9630901
7731 101 1.933616
7753 101 6.947801
7804 101 1.78808
7839 101 .9336972
7880 101 4.91249
7941 101 1
7967 101 .8192514
8016 101 1.938417
8041 101 1.884776
8088 101 .8263884
8102 101 .957331
8177 101 .7912325
8179 101 .8299917
8231 101 1.759274
8252 101 .9741511
8275 101 1.842922
8284 101 1.826248
8310 101 .938676
8319 101 5.937015
8373 101 .5818156
8388 101 .9946008
8398 101 3.895616
8445 101 .8940213
8547 101 1
8553 101 2
8700 101 .9214963
8747 101 2
8768 101 .9508536
8789 101 2.876646
8802 101 .9726712
8897 101 .9446439
8898 101 2.205748
8910 101 .88746
9104 101 1.75544
9122 101 .9377846
9130 101 .9429482
9209 101 .9019029
9221 101 .9608548
9232 101 .8666375
9287 101 .9242202
9308 101 1
9325 101 1.884208
9341 101 2
9382 101 .9013261
9485 101 .9322051
9499 101 1.991816
9577 101 .9633204
9740 101 .9635896
9785 101 1.909878
9795 101 .7478969
9802 101 .9249554
9860 101 3.894203
9942 101 .9386472
10040 101 .7749912
10058 101 .9743177
10075 101 .8916715
10085 101 1.682978
10169 101 .8960205
10175 101 .9109548
10232 101 2.941407
10239 101 .9522584
10262 101 .8521727
10287 101 1.950384
10333 101 .8890976
10407 101 .9368363
10434 101 14.41115
10435 101 .9237622
10436 101 16.0213
10445 101 1.909306
10450 101 .9531167
10476 101 1.601693
10533 101 .9801568
10546 101 1
10548 101 2.738764
10549 101 .7600808
10563 101 45.77869
10619 101 .8090655
10624 101 .9755523
10663 101 .454296
10672 101 .5458938
10674 101 .5773718
10698 101 2.811326
10736 101 3.900186
10784 101 3
10786 101 .9354126
10793 101 2.542638
10796 101 1.953386
10818 101 .6835409
10863 101 .9801563
10886 101 .7605721
10927 101 .963913
10929 101 1
10947 101 .6265352
10956 101 .9197918
10981 101 2
10985 101 .8831879
10993 101 1.910819
11087 101 1.696324
11098 101 1.817433
11105 101 .9090339
11116 101 2
11131 101 1.884758
11157 101 2
11175 101 1.932179
11209 101 31.64662
11219 101 .9088082
11232 101 1.897953
11250 101 1.795505
11315 101 .8100556
11334 101 .7811735
11379 101 .7823435
11452 101 .8680477
11468 101 1.720221
11477 101 .8520652
4 102 25.35994
6 102 .896066
9 102 1.92662069
23 102 3.93246527
32 102 .96108356
64 102 .8562687
70 102 3.96384737
72 102 87.34310612
74 102 1
80 102 1
97 102 .88659063
100 102 .9852113
131 102 1
132 102 .36523616
182 102 .66910081
192 102 .95193749
194 102 2.93062092
197 102 1.90096525
220 102 3.98488921
221 102 1
224 102 1
231 102 .9649082
247 102 1
249 102 1
261 102 .65960557
262 102 2.78007322
300 102 4.76670245
302 102 1.86458371
305 102 5
318 102 1
322 102 .98381182
331 102 2.93270953
344 102 .97451724
367 102 1
395 102 2
421 102 3.91589669
424 102 .95703633
429 102 3.98127138
517 102 4.97482909
520 102 .94593734
526 102 .98034948
570 102 1.95758012
584 102 .91582112
592 102 .89089246
606 102 .98136368
647 102 .93319199
717 102 .63353478
721 102 1
749 102 1
776 102 1.96571225
780 102 .85418757
832 102 .94800858
849 102 4.97480001
905 102 .39760358
922 102 .85550104
964 102 .87065766
1029 102 1.96021866
1033 102 2
1052 102 .96928477
1060 102 .97867179
1061 102 .94115708
1078 102 1.76503547
1093 102 .93449107
1094 102 .96577321
1095 102 2.9464783
1104 102 .8926374
1109 102 .53556541
1133 102 .55346263
1145 102 1.95039497
1188 102 .86771567
1207 102 2
1214 102 27.50662042
1222 102 1
1224 102 .96356507
1275 102 1
1374 102 1
1380 102 2.89926824
1407 102 1.98106606
1493 102 .57269965
1518 102 .15851005
1550 102 1
1562 102 1.96899438
1629 102 .71568499
1675 102 2.28091331
1676 102 .98067931
1682 102 1.93547912
1706 102 1
1714 102 .11771257
1727 102 .77239229
1730 102 2.97540737
1802 102 .97882324
1924 102 2
1930 102 1.91049085
1933 102 .48361199
2019 102 1
2046 102 1.93177342
2050 102 1
2060 102 1.96180914
2124 102 .65199629
2183 102 .98618005
2192 102 1
2199 102 .81626974
2202 102 .96743552
2210 102 1
2259 102 1
2260 102 3.90225531
2261 102 .93318482
2311 102 5.8776617
2322 102 .94786434
2360 102 .88401835
2369 102 .68534245
2378 102 1
2380 102 1.89811618
2442 102 1
2445 102 1.94441989
2457 102 .8740853
2459 102 1
2466 102 .29289279
2473 102 3.61717667
2494 102 3.89011948
2561 102 .932673
2585 102 1
2614 102 .90777712
2760 102 1.9675063
2765 102 .96027262
2824 102 .50313589
2851 102 .86772009
2879 102 1
2901 102 1.94200638
2904 102 17.92622163
2911 102 1
2940 102 3.99139218
2944 102 1
2959 102 3.97635128
2962 102 1
2993 102 2.94418153
2997 102 .43728922
3012 102 5.97368333
3038 102 .93193657
3046 102 .76817122
3049 102 .72036418
3062 102 1
3098 102 .92464535
3119 102 3.83064644
3174 102 2.98977631
3209 102 1.04653556
3241 102 .9010906
3244 102 .97220755
3259 102 .91955018
3265 102 1
3268 102 1
3295 102 2.9160967
3350 102 2.96009412
3356 102 .80567986
3358 102 2
3366 102 1
3380 102 1
3417 102 1.9728725
3441 102 3.88555084
3445 102 1
3470 102 .90191561
3480 102 1
3485 102 2.98274423
3516 102 3
3538 102 .86229882
3545 102 .89082908
3574 102 1
3664 102 1
3699 102 1
3739 102 .93030939
3752 102 .7319273
3769 102 1
3772 102 .49623964
3794 102 .93416268
3799 102 .7163807
3806 102 .9358673
3815 102 .9457625
3859 102 1
3863 102 1.95160603
3879 102 1
3893 102 .9801689
3920 102 .84591498
3933 102 .96754269
3954 102 1.92962229
3967 102 1
3974 102 .52278761
3999 102 .79530655
4023 102 1.96605063
4030 102 2.5791789
4053 102 .9690737
4062 102 1.969492
4086 102 1
4094 102 .8822589
4105 102 .6021837
4133 102 3.977608
4163 102 .8682946
4166 102 .9467378
4217 102 .8974604
4224 102 .8968369
4256 102 .891786
4328 102 .9612873
4351 102 .8035074
4383 102 .5414913
4428 102 .9582548
4443 102 .9477584
4480 102 .9308482
4482 102 1
4493 102 2
4506 102 1.939133
4515 102 .9743321
4521 102 .9577713
4592 102 1
4593 102 .9439778
4601 102 1.927718
4641 102 1.989219
4650 102 1
4704 102 8.758383
4715 102 .8372297
4732 102 1
4738 102 .8737266
4751 102 .4252546
4784 102 .9738516
4788 102 1.91261
4789 102 25.81886
4834 102 1.861901
4883 102 1
4898 102 1
4902 102 .9495895
4959 102 1
5004 102 .9702855
5013 102 .3813416
5015 102 .8913674
5042 102 1
5071 102 1.966573
5080 102 5.819317
5090 102 .9426582
5102 102 .984843
5108 102 .9508136
5125 102 .7953163
5165 102 .6202813
5167 102 1.138533
5183 102 1
5231 102 .9562205
5255 102 .9623164
5269 102 1.951466
5284 102 2
5330 102 .9827981
5383 102 5.990965
5401 102 4.980624
5449 102 .89678
5457 102 .8443173
5458 102 5.952626
5469 102 1.99176
5471 102 .8578302
5484 102 .5871737
5541 102 1.680566
5600 102 .7507063
5622 102 .965555
5628 102 1
5629 102 .9874437
5669 102 1.920734
5690 102 .9315084
5732 102 2
5759 102 .9573373
5821 102 .7921207
5837 102 .6752959
5845 102 7.966265
5875 102 1
5886 102 3.968524
5887 102 1.990007
5896 102 8.919539
5906 102 1.941875
5927 102 1
5943 102 5.894913
5949 102 .9120113
6050 102 .9805306
6057 102 .8998198
6143 102 .9045229
6189 102 .889624
6240 102 2
6272 102 .9110869
6279 102 3.966739
6320 102 1.869114
6344 102 1
6370 102 .9829991
6387 102 .9816921
6475 102 1
6516 102 .8300056
6549 102 .9599842
6556 102 .8694094
6559 102 .9732859
6565 102 1
6592 102 .9265078
6605 102 1
6609 102 .9370225
6611 102 .889858
6615 102 .7995315
6711 102 .8923795
6716 102 .9763544
6753 102 1
6758 102 .9322095
6792 102 1
6822 102 1.252934
6851 102 .9365351
6874 102 .8787337
6880 102 2
6914 102 4.816307
6930 102 .8329251
6977 102 1
6979 102 .8359618
7000 102 9.985475
7096 102 1.969332
7136 102 1
7154 102 .9554052
7186 102 .933583
7246 102 2.91864
7249 102 1
7294 102 .9312508
7332 102 1.976195
7356 102 .982939
7443 102 .9163354
7451 102 .08331902
7473 102 .8702969
7478 102 1.963967
7528 102 1
7597 102 2.950195
7641 102 6.978861
7705 102 18.35327
7710 102 .9555399
7719 102 .9477977
7736 102 2.448562
7738 102 .7216246
7748 102 1.984421
7775 102 .9439546
7777 102 .5338474
7831 102 1.794852
7864 102 .8932214
7868 102 .9851995
7871 102 .3676605
7901 102 .8821765
7939 102 .9307807
7943 102 1.893809
7961 102 1
7968 102 2.961527
8006 102 .6575727
8073 102 1
8102 102 .9277397
8137 102 .3359697
8157 102 2.893325
8160 102 .1883419
8164 102 .8924171
8186 102 1
8187 102 .9863362
8190 102 1
8191 102 .8199486
8236 102 8.856208
8271 102 1
8280 102 .492106
8283 102 .9384617
8301 102 3.935611
8316 102 1.80846
8319 102 1.754927
8335 102 .982594
8360 102 .928714
8369 102 3.974107
8373 102 .5717249
8382 102 .7338871
8398 102 .8636617
8440 102 4.926532
8446 102 1
8460 102 .5175821
8474 102 3.870519
8494 102 1.984583
8505 102 2
8553 102 1
8595 102 1.808542
8625 102 .9148896
8639 102 .9417208
8648 102 1
8663 102 3.990717
8685 102 6.959196
8700 102 .3934197
8712 102 .9388905
8718 102 .958244
8722 102 1.989297
8727 102 1
8789 102 7.777003
8802 102 1.977026
8828 102 1
8835 102 .8107635
8846 102 .9575688
8848 102 1.604846
8883 102 1.816012
8979 102 .864076
9060 102 1
9122 102 .8490716
9146 102 20.74547
9196 102 2
9232 102 .9097496
9236 102 .9851479
9243 102 1.936684
9260 102 1.903822
9274 102 2.983159
9286 102 .9461761
9289 102 1.941905
9325 102 .8845831
9331 102 .9419423
9338 102 1
9464 102 .9146451
9485 102 .9440236
9517 102 1
9522 102 .9883463
9529 102 1
9540 102 1.885037
9543 102 2.962859
9559 102 .9837361
9600 102 2.991372
9628 102 .908035
9632 102 1.524649
9639 102 .8347138
9721 102 1
9733 102 1
9785 102 .8386583
9840 102 .8837596
9861 102 .9144285
9942 102 .9537155
9965 102 .9422049
9988 102 2
9991 102 .6117999
9999 102 .9510275
10009 102 1
10014 102 .9792169
10031 102 .8698125
10040 102 4.397216
10041 102 1
10058 102 1.973176
10170 102 8.04806
10212 102 .9729385
10220 102 .9751925
10234 102 1.940009
10239 102 6.95117
10246 102 .9771955
10300 102 .9693852
10309 102 1.976
10333 102 3.761593
10346 102 .9597063
10360 102 2.972439
10390 102 1.896515
10401 102 1
10407 102 3.897494
10422 102 .9270148
10445 102 .8220933
10450 102 .7599883
10475 102 1
10479 102 1
10502 102 1
10530 102 .98915
10596 102 .4787986
10670 102 1.765531
10728 102 2.955189
10745 102 3.920653
10749 102 .9483107
10816 102 2.894234
10850 102 18.45312
10869 102 .5301266
10884 102 .9562145
10904 102 2
10987 102 .9293878
10993 102 1.856152
11013 102 .9430648
11071 102 1.989431
11087 102 .2184734
11092 102 .840956
11097 102 .6489587
11100 102 6.485237
11110 102 1
11162 102 .8922649
11333 102 .9274092
11334 102 .5465307
11440 102 .963279
11446 102 .8847975
11457 102 .9656462
1 103 2.5717088
2 103 3.7575192
32 103 .9646114
33 103 .9557033
50 103 8.0713549
61 103 .9788583
100 103 .9798656
107 103 3.4679467
110 103 1
116 103 1.8155031
117 103 .5672321
118 103 3.9056468
119 103 .2751921
127 103 2.4280039
132 103 .9052963
135 103 .8623613
143 103 .9168669
157 103 1
221 103 1
231 103 .9801802
254 103 .9158266
262 103 11.1681494
300 103 4.8991411
307 103 1
311 103 .8854362
347 103 .9832859
353 103 .9359879
394 103 .9698173
432 103 1
466 103 1
514 103 .9650088
528 103 .9211914
534 103 .9489906
594 103 1
612 103 8.835518
623 103 .9688471
786 103 .6112366
805 103 .8262455
849 103 .9852145
858 103 1
894 103 .9845816
973 103 1
1061 103 .9773826
1095 103 .8383715
1214 103 4.7994855
1296 103 .9552477
1304 103 1
1328 103 .9306071
1329 103 .8803439
1360 103 1.6098694
1497 103 1
1507 103 1.7290788
1518 103 .7429049
1552 103 .8592713
1651 103 .7931581
1678 103 .9320585
1682 103 .9504513
1724 103 .7663628
1730 103 .9705342
1734 103 .9755346
1797 103 .958258
1865 103 .9779077
1890 103 .9596926
1919 103 1
1933 103 .8008564
2019 103 2
2029 103 .9724541
2037 103 .9789835
2043 103 .9159979
2060 103 .9728142
2061 103 .9457978
2114 103 .9522429
2149 103 .9404027
2189 103 .9103544
2202 103 .9714934
2311 103 .9349223
2328 103 1.8402168
2338 103 .96526
2369 103 1.8871122
2466 103 .7897021
2604 103 2
2634 103 .9397084
2646 103 .9722903
2672 103 .9756166
2760 103 .9731789
2776 103 .9550446
2850 103 .4921019
2854 103 .9672308
2863 103 .8390499
2943 103 1
2951 103 .9936126
2994 103 .9341039
3019 103 .9548888
3209 103 .6867089
3236 103 .9805962
3251 103 .9122331
3293 103 .9401596
3295 103 3.9613889
3374 103 1.9264244
3376 103 .9550734
3377 103 .9371681
3398 103 1
3430 103 .8913599
3467 103 1
3593 103 .9610485
3599 103 1
3654 103 .9883091
3660 103 2.9804587
3708 103 1
3765 103 .8670868
3777 103 1
3859 103 1
3920 103 .9237024
3921 103 1.9175037
3950 103 .9501387
3954 103 .9575049
3997 103 .920084
4014 103 .6187336
4023 103 4.9722567
4080 103 .9344529
4129 103 .9772892
4132 103 1.970803
4145 103 .8388735
4164 103 .9878217
4166 103 .9711047
4300 103 .9146608
4317 103 1.979396
4326 103 .9398755
4351 103 1.928275
4506 103 .9585032
4509 103 .9053019
4552 103 .9669986
4606 103 1.879383
4695 103 .7582552
4704 103 4.89497
4726 103 1.977025
4751 103 .8439346
4780 103 .9753553
4887 103 1
4899 103 1.924191
4906 103 .9536798
4921 103 .9673483
5041 103 1
5074 103 .9024047
5111 103 .8818372
5138 103 .8967509
5180 103 .9411585
5192 103 .9525728
5214 103 .927249
5238 103 .9041
5255 103 .9503071
5269 103 .9712188
5373 103 .9780126
5449 103 1.927285
5458 103 2.971463
5489 103 1.969456
5630 103 1.9198
5750 103 .935657
5779 103 .9611438
5811 103 .9714501
5821 103 .8284796
5853 103 .9773823
5917 103 .9226677
5949 103 .9179938
5958 103 .9315605
6036 103 .8619225
6095 103 1.877861
6109 103 1
6126 103 1
6145 103 1
6189 103 .9435001
6248 103 .769274
6279 103 .9698007
6338 103 1
6401 103 .8822597
6408 103 1
6421 103 .7510378
6460 103 1
6483 103 1
6540 103 .8418055
6562 103 .9349554
6568 103 .9726267
6592 103 .9638255
6716 103 .983131
6789 103 .9638573
6822 103 2.728966
6843 103 .9497131
7024 103 .841184
7043 103 .9729942
7044 103 1
7074 103 .9201418
7117 103 .9051619
7119 103 1
7158 103 1
7259 103 1
7273 103 1
7307 103 .9314224
7318 103 .9450789
7319 103 2.825506
7321 103 .9132609
7322 103 .9276385
7376 103 .9106644
7393 103 .9210709
7448 103 .8244836
7451 103 .8650138
7468 103 .8725046
7641 103 .9782654
7719 103 .9707973
7748 103 .9869483
7753 103 5.376325
7775 103 2.960578
7789 103 1
7804 103 1.832331
7842 103 .784376
7868 103 .9895219
7871 103 .8163087
7900 103 1
7939 103 1.962922
7993 103 .9543341
8103 103 .9226568
8124 103 .9294698
8160 103 .8851793
8199 103 1
8284 103 2.86253
8301 103 1.955782
8319 103 2.950167
8322 103 1
8360 103 .9382498
8373 103 .6691376
8387 103 .946773
8492 103 .9335017
8553 103 1
8595 103 .8991949
8598 103 1
8622 103 .4331949
8718 103 .9743742
8722 103 1.988525
8727 103 1
8789 103 4.902404
8816 103 1
8836 103 1.84914
8841 103 .9263751
8846 103 .9421566
8882 103 .9656719
8898 103 5.371598
8910 103 .9109597
8975 103 1.957752
9122 103 .9507759
9124 103 1
9146 103 .8622392
9170 103 3.950226
9191 103 .9177292
9257 103 .8352324
9287 103 .940044
9306 103 .7950405
9331 103 .9454349
9348 103 .911182
9448 103 .9495626
9464 103 .8433147
9485 103 .9463615
9491 103 1.964195
9666 103 2
9746 103 .940687
9795 103 .8005391
9801 103 .8987249
9806 103 .9320885
9860 103 .9162951
9875 103 1.947875
9942 103 2.951458
9954 103 1.844526
9987 103 .8753844
10014 103 .9735914
10230 103 .9370726
10232 103 1.953642
10234 103 .9172754
10298 103 .8611632
10313 103 1.914682
10358 103 .9540506
10364 103 2.941675
10390 103 2.938203
10407 103 4.950026
10409 103 .8483847
10415 103 .9794088
10434 103 6.534113
10436 103 22.8521
10445 103 3.928244
10450 103 .9629065
10476 103 .6848645
10498 103 .8623963
10548 103 .7933132
10549 103 .8101789
10563 103 16.4954
10642 103 .8124355
10663 103 2.568246
10670 103 .9430957
10674 103 .6656218
10698 103 1.850723
10740 103 .730277
10745 103 .8589977
10748 103 .7922417
10786 103 .9488992
10793 103 2.638141
10937 103 .8560584
10981 103 1
10984 103 .8886974
11013 103 .9578905
11064 103 .8068461
11157 103 1
11162 103 .9479036
11190 103 .829473
11209 103 21.97328
11236 103 .907764
11241 103 .8826611
11341 103 1.948856
11356 103 .79929
11410 103 .9253954
11418 103 .9374326
11468 103 .7786426
2 104 .004094471
4 104 20.614593424
6 104 .937417041
9 104 .955815283
15 104 1.956059707
23 104 4.95933455
32 104 .976566802
33 104 2.924415311
43 104 .906999368
52 104 2.924823923
72 104 26.593750412
84 104 .676017876
97 104 3.931711534
100 104 .991095111
146 104 .909190946
154 104 .972365429
167 104 .735130359
191 104 .964419119
192 104 .971059577
194 104 .95822399
218 104 .931984187
224 104 3
243 104 3.983203559
253 104 .114971063
254 104 1.469967648
261 104 .192893117
262 104 2.641877065
300 104 3.859521903
302 104 .918460258
305 104 2
322 104 1.990252429
331 104 .959481627
333 104 1
348 104 .903409454
367 104 1
390 104 1
421 104 .949357924
429 104 2.988722724
440 104 .898287385
442 104 .969700387
517 104 2.984843556
520 104 1.967446641
535 104 .967350379
566 104 1
584 104 .949312416
591 104 1.984038068
606 104 .988778301
658 104 1
682 104 .704361495
715 104 1
893 104 1.969203678
905 104 .63727222
918 104 .901861381
919 104 1
922 104 5.912991206
963 104 .977913219
1029 104 1.976046011
1033 104 1
1060 104 1.987157404
1094 104 .979390636
1136 104 .899835761
1145 104 2.970130762
1146 104 1
1188 104 .920346139
1202 104 .971598013
1207 104 1
1214 104 20.702915764
1304 104 1
1326 104 .942561146
1360 104 .19744146
1407 104 2.988599091
1412 104 .944118685
1428 104 .605376132
1437 104 1
1441 104 .937335477
1454 104 1
1562 104 .981330234
1570 104 1
1608 104 .913728677
1629 104 .828802182
1717 104 .966428017
1723 104 .64864911
1724 104 .573981282
1730 104 .98519176
1757 104 1
1767 104 .980264363
1774 104 2
1787 104 1.992855821
1798 104 2
1825 104 1.855475444
1894 104 .819686596
1910 104 1
1919 104 6
2029 104 .967948685
2040 104 .957141678
2114 104 1.970638774
2170 104 .977910455
2183 104 .991678438
2199 104 .889368417
2211 104 .97417179
2259 104 1
2260 104 4.94114388
2270 104 .989258957
2288 104 1.989610175
2291 104 4.974393643
2311 104 2.926335056
2328 104 1.789297011
2338 104 .973478748
2380 104 1.938651539
2413 104 .99033169
2453 104 3.978898069
2502 104 .965410142
2538 104 1
2572 104 1
2581 104 2.978324535
2606 104 1
2628 104 .781086174
2657 104 .976556566
2718 104 .916255796
2746 104 .977746967
2748 104 2
2760 104 .9804342
2765 104 .976078503
2776 104 3.979179958
2825 104 .899126883
2901 104 .965079642
2904 104 7.955574992
2940 104 .994816876
2942 104 2.971642838
2959 104 9.985760126
2960 104 2
2988 104 .990914208
2993 104 1.966389394
2997 104 .661168585
3001 104 1
3012 104 1.984153648
3034 104 2
3068 104 .972784129
3098 104 .95462585
3099 104 .863938548
3145 104 .658642881
3209 104 .425879658
3212 104 .758771361
3229 104 2.985719286
3236 104 .977636549
3244 104 1.98326502
3251 104 .986385431
3255 104 1.970572594
3268 104 1
3282 104 1
3295 104 6.949478353
3333 104 1
3350 104 4.97597102
3356 104 .882991811
3417 104 .983665414
3427 104 1
3437 104 .927609379
3440 104 1
3441 104 2.931085431
3442 104 .818783645
3470 104 .940939335
3474 104 2
3538 104 2.91708443
3583 104 .957712286
3626 104 .904895782
3859 104 1
3878 104 .962773446
3879 104 1
3933 104 1.980456114
4021 104 1
4023 104 .979557681
4053 104 .981378
4055 104 1.677818
4059 104 1
4062 104 5.98163
4081 104 .9695879
4084 104 1
4088 104 1
4103 104 .9862692
4133 104 1.986517
4166 104 .9679287
4168 104 1
4185 104 .9590372
4223 104 1
4252 104 1
4316 104 1.991288
4317 104 .9842881
4428 104 .9748635
4430 104 1.977389
4443 104 .9685432
4448 104 .9399701
4493 104 2
4506 104 .9633497
4507 104 .9399335
4509 104 .9137592
4514 104 1
4515 104 2.984544
4522 104 1
4540 104 .9595581
4593 104 .9662667
4641 104 .9935085
4642 104 1
4657 104 .8990926
4674 104 .9750023
4704 104 3.854513
4714 104 1
4726 104 .9831345
4747 104 .9503838
4766 104 .9247188
4784 104 1.984255
4789 104 8.890929
4834 104 .9168449
4865 104 .9680761
4875 104 1
4918 104 .9135173
4921 104 .970976
4961 104 .9653422
4977 104 .9744766
4993 104 .7212939
4995 104 1
5004 104 .9821076
5055 104 .9162443
5080 104 1.891203
5081 104 .9254706
5082 104 .7430813
5102 104 .9908733
5120 104 .8576843
5167 104 .4812754
5205 104 1
5218 104 .9496587
5252 104 .9671313
5255 104 .9773091
5260 104 1
5266 104 .9829637
5279 104 1
5339 104 .9218137
5383 104 .9945596
5429 104 .9537426
5449 104 1.937847
5456 104 .9759777
5458 104 9.971474
5469 104 .9950385
5489 104 .9661179
5505 104 1.9871
5509 104 .9590956
5541 104 .8076555
5556 104 1
5573 104 1
5618 104 .9312308
5629 104 .9924393
5637 104 .7433761
5656 104 .9729893
5657 104 .9741681
5670 104 .260301
5811 104 .9918299
5822 104 .7296294
5845 104 10.97969
5886 104 2.981047
5896 104 5.951551
5906 104 3.965001
5943 104 5.936723
5949 104 2.947018
6053 104 .885871
6070 104 .570093
6114 104 .9208626
6155 104 .9738481
6177 104 1
6184 104 1
6279 104 3.979972
6320 104 .9211881
6370 104 2.989763
6390 104 .7653579
6409 104 1
6461 104 .9725763
6480 104 .9198541
6505 104 1
6528 104 .7977742
6551 104 1
6559 104 1.983914
6592 104 .9557473
6611 104 3.933679
6626 104 .8611617
6723 104 3
6743 104 .3651675
6784 104 .9803311
6822 104 .5501607
6851 104 .9617852
6874 104 .9269806
6914 104 2.889391
6977 104 3
7000 104 .9912537
7076 104 1
7095 104 1
7154 104 2.973148
7158 104 1
7168 104 1
7216 104 1.91436
7246 104 .95101
7273 104 1
7286 104 .4459751
7356 104 2.989727
7370 104 3
7386 104 2
7421 104 .985633
7444 104 .9908655
7539 104 1.984294
7557 104 .9891745
7597 104 5.97001
7598 104 1
7599 104 .9711187
7641 104 3.987271
7682 104 1.682593
7705 104 22.61058
7710 104 .9732287
7719 104 .9685669
7736 104 1.667957
7748 104 .9906192
7759 104 .952465
7791 104 .8837266
7834 104 .9558048
7843 104 .9230248
7864 104 1.935704
7867 104 .8650055
7871 104 .6192422
7881 104 .861462
7961 104 1
7967 104 .7783361
7968 104 .9768338
7975 104 1
8003 104 1
8006 104 .7938104
8014 104 2
8086 104 1
8102 104 .9564891
8114 104 .7145499
8137 104 1.60016
8157 104 3.935767
8164 104 .9352199
8236 104 3.913417
8249 104 .8419522
8252 104 1.970688
8301 104 .9612287
8316 104 .8846656
8346 104 .8903598
8355 104 2.941002
8360 104 .9570757
8369 104 1.984409
8376 104 1
8398 104 1.917905
8440 104 .9557619
8445 104 1.711189
8474 104 .922034
8481 104 .8212269
8494 104 1.990717
8595 104 .8847151
8640 104 .9906711
8663 104 1.99441
8685 104 4.97543
8686 104 .9675964
8722 104 .9935552
8774 104 1
8789 104 3.865724
8801 104 .9919328
8838 104 .8855859
8846 104 1.97445
9020 104 .8647821
9146 104 10.84674
9196 104 1
9243 104 .9618749
9260 104 .9420874
9274 104 1.989859
9286 104 .9675904
9287 104 .9064878
9290 104 1
9334 104 1
9338 104 1
9340 104 1.970173
9342 104 .9260419
9344 104 .9795341
9401 104 .9889123
9423 104 .9842929
9485 104 1.966294
9491 104 .8979702
9520 104 .9464158
9537 104 2.954099
9540 104 .9307762
9543 104 .977636
9594 104 .9538704
9600 104 .9948045
9682 104 .3659879
9743 104 1
9861 104 .9484739
9883 104 .886431
9915 104 1
9934 104 .870942
9987 104 .827655
10032 104 1
10145 104 .7316011
10170 104 4.426798
10184 104 1
10188 104 .9348062
10220 104 4.985062
10234 104 .9638768
10239 104 .9705976
10243 104 .8174637
10246 104 .9862685
10313 104 .9167479
10390 104 .9376872
10407 104 9.938277
10420 104 1
10445 104 2.892875
10511 104 1
10540 104 .6775695
10642 104 .6785866
10700 104 1
10728 104 8.973017
10745 104 2.952222
10765 104 .9290206
10768 104 1.967053
10796 104 .9533857
10850 104 3.6707
10886 104 .5947951
10923 104 1
10927 104 1.978051
10929 104 1
10956 104 .950383
10969 104 .9806432
10974 104 .9708819
10981 104 1
11013 104 1.965717
11071 104 2.993636
11100 104 2.69004
11151 104 .1882175
11162 104 .9351283
11199 104 .8842332
11207 104 .9257323
11319 104 1.972596
11334 104 1.726947
11352 104 1.986656
11418 104 .9508936
11452 104 .1159485
1 105 35.0257152
2 105 6.4484002
5 105 .8791497
50 105 19.3378643
107 105 43.7896753
116 105 14.580303
117 105 12.0155317
118 105 27.5105451
119 105 9.3511937
132 105 2.7845664
135 105 6.6868969
136 105 .8372524
138 105 10.6419996
141 105 5.7160295
142 105 .9656954
143 105 4.8108874
253 105 7.4163514
254 105 1.8085208
261 105 2.5652663
262 105 88.5580542
263 105 22.275002
300 105 .7705644
303 105 .8686359
351 105 .8713724
390 105 1
421 105 .8723382
499 105 .7580822
541 105 1.6452719
551 105 1.6608873
612 105 3.6258333
618 105 1
652 105 1.7065809
682 105 1.8750793
691 105 .8663057
756 105 .8605013
805 105 5.6047401
905 105 .5404611
922 105 .817263
1078 105 .7734759
1137 105 .9555638
1175 105 .5059884
1195 105 2.7261387
1214 105 .543866
1228 105 .8413818
1329 105 .7278041
1338 105 .6972375
1359 105 1.6691792
1360 105 17.1125238
1389 105 1
1507 105 12.3837036
1518 105 .4151554
1629 105 1.6883719
1644 105 10.5953579
1675 105 .4744982
1710 105 1.4816962
1761 105 .8012414
1839 105 .8585882
1933 105 2.5469844
2061 105 .8766999
2102 105 .8415664
2178 105 .8462528
2179 105 .6888095
2199 105 .8950311
2295 105 .4555818
2311 105 .85196
2369 105 1.7432008
2435 105 .8788972
2473 105 1.7077926
2548 105 .7216766
2556 105 1
2656 105 .786022
2670 105 .9161652
2825 105 .8782368
2887 105 .871575
2928 105 .9120595
2942 105 .915767
2994 105 .8500982
3012 105 .9334057
3017 105 .7624547
3145 105 .5649936
3209 105 .2873196
3295 105 1.9121668
3324 105 1.8519115
3374 105 .8326288
3375 105 .5551208
3376 105 .8978001
3377 105 .8570688
3378 105 .7601713
3388 105 .9064048
3549 105 .7952323
3676 105 1.9341903
3756 105 .8280556
3806 105 .9055439
3867 105 .7364117
3895 105 1
3921 105 4.812336
3943 105 1.7399328
3945 105 .9106354
3989 105 .88809
4044 105 .8541642
4129 105 .9483371
4235 105 .7737789
4245 105 1
4300 105 .8058689
4351 105 2.83684
4485 105 1
4506 105 .9056024
4606 105 3.725618
4633 105 1.918459
4657 105 1.860453
4695 105 .4500744
4751 105 .6449797
4788 105 1.310514
4916 105 .8541139
4930 105 .8687514
4949 105 .4929861
4993 105 .6386023
4999 105 .9570512
5043 105 2.614367
5055 105 .8413328
5065 105 1
5111 105 1.731201
5120 105 .800884
5167 105 .432648
5238 105 1.781845
5257 105 .6560324
5296 105 .7491287
5458 105 .9350841
5670 105 .6251515
5786 105 1.835779
5821 105 11.60982
5822 105 .8691142
5972 105 1
6057 105 .8653245
6060 105 1
6078 105 .8910611
6095 105 .7221559
6186 105 .5743063
6279 105 .9313021
6417 105 1.740852
6421 105 .4336561
6557 105 1.215143
6603 105 .7608554
6677 105 .8193392
6743 105 .2522735
6745 105 .5758046
6822 105 1.383446
6831 105 .9444039
6871 105 .7270916
6874 105 .844658
6930 105 .8282014
6984 105 .6306373
6995 105 .8362533
7008 105 1
7093 105 .8146398
7138 105 .6637333
7216 105 .8502537
7235 105 1.726081
7299 105 .9328741
7319 105 5.603057
7324 105 .8863946
7325 105 1.925222
7382 105 .9406035
7393 105 1.820451
7425 105 1
7451 105 12.69293
7533 105 .7700595
7587 105 .8380829
7708 105 1
7753 105 24.30643
7804 105 .6185842
7822 105 .8736605
7855 105 .9585623
7860 105 .8618489
7932 105 .5734125
7938 105 .8405398
7953 105 1
7962 105 .9256516
7967 105 .6746872
8030 105 1
8041 105 .7926186
8097 105 .5620981
8099 105 .8952305
8114 105 .6715623
8137 105 1.48875
8164 105 .7239764
8284 105 1.68728
8310 105 1.889629
8316 105 3.843743
8373 105 1.247348
8377 105 1.93905
8388 105 .9902824
8405 105 1
8444 105 .7280108
8445 105 1.809259
8605 105 .6554553
8629 105 3.826797
8712 105 .9212738
8781 105 .8078466
8839 105 .8675507
8841 105 .8325168
8848 105 .7205203
8898 105 34.5705
9113 105 1.926463
9240 105 .6402489
9306 105 .5337544
9317 105 .9245549
9413 105 .8675333
9468 105 1
9502 105 .8637142
9503 105 .7373796
9537 105 .9206879
9571 105 .8374285
9660 105 .8002321
9682 105 1.281493
9745 105 .8032718
9775 105 .9071169
9795 105 2.546263
9797 105 .472424
9843 105 1
9860 105 .8095864
9941 105 1
9954 105 4.646324
9960 105 .7775468
10077 105 2.843423
10123 105 .9015063
10129 105 .9154228
10145 105 .6812323
10271 105 .8125735
10291 105 .87031
10296 105 4.894738
10333 105 3.800397
10364 105 .8673202
10434 105 26.94019
10435 105 .8627866
10436 105 30.83911
10450 105 2.915619
10476 105 5.283124
10498 105 .6869766
10530 105 .4209942
10548 105 2.529825
10563 105 97.20321
10619 105 8.656354
10628 105 .8066116
10646 105 .8665735
10663 105 16.01784
10674 105 15.23935
10698 105 1.660423
10725 105 .9185846
10740 105 2.386429
10748 105 3.527388
10793 105 11.17684
10818 105 .4304342
10886 105 1.569076
10887 105 .8717775
10888 105 .7644169
10900 105 .8758074
10984 105 2.746807
11001 105 .8000252
11046 105 4.6778
11095 105 1.484783
11098 105 .6714145
11100 105 .1519764
11131 105 1.792586
11141 105 2.873667
11151 105 .7575596
11153 105 .624087
11162 105 .8814901
11177 105 .7184553
11178 105 .6885689
11190 105 1.612082
11209 105 77.56513
11232 105 1.816334
11241 105 2.733075
11249 105 .8262564
11250 105 1.631948
11315 105 .6581365
11339 105 .7251999
11358 105 3.65327
11379 105 .60826
11387 105 .934005
11389 105 .7968632
11452 105 1.762511
11468 105 1.496452
1 106 .5343759
2 106 7.7363829
6 106 .9151693
7 106 .9528498
23 106 .7766406
33 106 .951842
50 106 11.8160735
88 106 .8965984
100 106 .9781106
107 106 6.4215692
117 106 1.529509
118 106 4.8102552
119 106 3.2120128
127 106 .3781446
132 106 .8970413
135 106 .8503637
136 106 .9222207
138 106 .8289067
186 106 .9859595
213 106 1
220 106 1.9813812
231 106 .9784525
240 106 .9606864
254 106 .9084894
255 106 .928822
261 106 .7922348
262 106 8.9213053
263 106 .6976859
279 106 .8584233
300 106 1.8903496
308 106 1
311 106 .87545
344 106 .9822385
353 106 .9304082
394 106 .9671864
460 106 1
499 106 .8843842
568 106 .9559004
584 106 .9112976
591 106 .9632671
609 106 1
683 106 .8911995
761 106 .9155998
795 106 .7856885
849 106 1.9839257
905 106 1.78038
951 106 1
1052 106 .9756835
1198 106 2
1304 106 3
1324 106 1
1359 106 .8418962
1360 106 2.5758629
1417 106 .9588314
1501 106 1
1507 106 .7054634
1562 106 .9433311
1644 106 1.806616
1761 106 .9050105
1803 106 .983992
1832 106 .6236411
1853 106 .9876792
1879 106 1
1894 106 1.8815395
1933 106 2.7834976
1981 106 .9825287
2029 106 .9700531
2038 106 1.9652231
2061 106 .9410732
2115 106 .9574834
2155 106 .9549343
2161 106 1.9575426
2170 106 1.9408499
2178 106 1.9265221
2182 106 1.8595906
2259 106 1
2260 106 .9445771
2311 106 .9292497
2325 106 .9327342
2445 106 .9289102
2466 106 2.7713711
2481 106 .884805
2556 106 1
2780 106 1.9230691
2801 106 1
2898 106 1
2994 106 1.9283599
2997 106 .8232474
3017 106 .8864738
3127 106 .9451771
3145 106 .7921044
3291 106 1
3295 106 .9580233
3342 106 .9327326
3374 106 1.920011
3388 106 .9552696
3428 106 .9015406
3444 106 .95495
3462 106 .8801825
3471 106 .9413593
3496 106 1
3538 106 .9054541
3542 106 .8023521
3733 106 .868884
3806 106 .9548581
3863 106 .9679125
3879 106 1
3921 106 .9103128
3933 106 .9488882
3943 106 .8757103
4062 106 .9477731
4080 106 .9287394
4090 106 .9494601
4191 106 .7935343
4223 106 1
4251 106 1.892494
4359 106 1
4392 106 1
4433 106 .9798642
4443 106 .9391029
4540 106 .9606817
4584 106 1
4606 106 .868869
4695 106 .737183
4704 106 3.885814
4895 106 .9502317
4906 106 .9496422
4967 106 .964087
4993 106 .8272831
5120 106 .9048397
5167 106 .7288547
5216 106 .9815189
5330 106 .9838952
5468 106 .9289497
5622 106 .9671318
5653 106 .978062
5682 106 .9340337
5811 106 .9689615
5821 106 1.813529
5886 106 .961019
5943 106 .9324285
5963 106 1
6006 106 .8388275
6059 106 .9281519
6070 106 1.786512
6078 106 .9479366
6082 106 1
6090 106 .9230192
6151 106 .9801027
6153 106 .9341577
6157 106 1
6361 106 1
6405 106 1
6421 106 3.729336
6471 106 .906448
6517 106 2
6528 106 .5755497
6546 106 1
6547 106 1
6562 106 .9292856
6609 106 .9509729
6611 106 .9384934
6615 106 .8834358
6649 106 .7939375
6711 106 .9061255
6743 106 2.642651
6822 106 1.705341
6823 106 .9006616
6856 106 .7864415
6862 106 .9825921
6914 106 .9091408
6924 106 .9605362
6938 106 .9714816
7019 106 .9371263
7034 106 1
7117 106 .8968951
7142 106 1.94015
7214 106 .8260489
7235 106 .8690901
7252 106 .9229507
7319 106 1.810295
7325 106 .9642628
7355 106 .9614635
7444 106 .9552445
7448 106 .8091844
7451 106 2.853247
7557 106 .9836074
7587 106 .9226176
7705 106 1.712182
7719 106 .9682518
7726 106 .8862121
7731 106 .9428994
7736 106 .7219902
7748 106 .9858106
7753 106 7.234794
7759 106 .9146815
7775 106 .9571422
7806 106 .9103808
7820 106 .8647871
7871 106 2.800297
7880 106 1.924728
7883 106 .9527468
7903 106 .9468438
7921 106 1
7934 106 1
7937 106 .8848719
7939 106 1.95969
7949 106 .945168
7962 106 1.964468
7969 106 .9751578
8005 106 .9357361
8017 106 .7838695
8143 106 .8649764
8191 106 .9269091
8273 106 .9431703
8288 106 1
8304 106 1
8319 106 .945823
8360 106 .9328672
8373 106 1.640297
8387 106 .9421334
8412 106 .8557598
8622 106 3.209454
8664 106 .9446278
8768 106 .9577266
8789 106 .8938963
8801 106 .9717711
8828 106 1
8835 106 .6816867
8841 106 .9199575
8848 106 .8664328
8876 106 .9580429
8898 106 8.316822
8975 106 .954069
9104 106 .7896409
9146 106 1.850231
9170 106 .9458875
9240 106 .82807
9286 106 .939899
9315 106 .9005388
9402 106 .947906
9460 106 .8728439
9507 106 .8632374
9537 106 .9620957
9613 106 .9917457
9635 106 .8592223
9639 106 .9137157
9666 106 2
9682 106 2.656616
9735 106 1
9785 106 .9224815
9787 106 .968449
9789 106 1
9795 106 .7831527
9806 106 3.926169
9860 106 .9089987
9861 106 .9370791
9966 106 .9336254
9975 106 .9168872
10058 106 .9779093
10072 106 1
10085 106 .7273122
10119 106 1
10145 106 .8476565
10158 106 .9340215
10216 106 .8317291
10232 106 .9496013
10239 106 .9589349
10262 106 .8728459
10273 106 1
10291 106 .9380193
10296 106 .9496938
10407 106 .9456695
10434 106 3.493503
10436 106 15.57771
10445 106 4.92199
10476 106 .6573951
10498 106 .8504018
10530 106 .7232852
10533 106 1.982932
10563 106 31.92841
10589 106 .9369756
10619 106 .8357671
10663 106 3.530611
10670 106 .9381356
10674 106 2.636475
10698 106 .8377113
10749 106 .9652742
10768 106 .8443827
10793 106 3.606599
10886 106 .7940553
10958 106 1
10981 106 1
10984 106 .8789955
11046 106 2.846016
11064 106 3.790009
11087 106 2.738792
11105 106 .9217552
11141 106 .9396238
11142 106 .9665253
11148 106 .9514983
11153 106 .820346
11189 106 1
11190 106 .8146086
11209 106 25.53512
11236 106 .8997241
11241 106 2.872433
11250 106 2.824103
11269 106 .986453
11277 106 .9714064
11334 106 .8117756
11379 106 1.812782
11452 106 .8865008
11464 106 .9877379
1 107 35.63247245
2 107 20.65960377
50 107 82.81090396
53 107 .86910846
77 107 .66631527
84 107 .0193055
90 107 1.36022446
100 107 .8887002
107 107 65.05889173
116 107 10.98012959
117 107 15.60772633
118 107 42.95058489
119 107 25.99337448
132 107 4.47649284
135 107 4.23915456
136 107 2.60452083
138 107 7.13005337
139 107 1.57238589
141 107 6.3099472
143 107 2.5404533
167 107 1.28683625
242 107 1
243 107 .87319139
244 107 1
253 107 15.58172465
254 107 2.53470238
261 107 9.94359026
262 107 155.34596894
263 107 34.37821137
279 107 .28013473
300 107 5.44246787
303 107 4.68078305
311 107 1.3667088
316 107 1.66414872
331 107 .45793384
337 107 .5964575
347 107 .90760694
368 107 .41558623
383 107 .16321493
384 107 2.83455263
387 107 .33291492
394 107 .83315467
421 107 .68977971
424 107 .83606912
425 107 1.42424924
499 107 1.4121359
541 107 6.13800508
612 107 3.09076885
613 107 .63574945
615 107 .06874391
652 107 2.28698699
660 107 1.59610773
662 107 1.79418443
682 107 5.69644061
691 107 .67512064
695 107 1
717 107 .40022572
742 107 .53874043
743 107 1
745 107 .50408735
754 107 1
795 107 .9103049
805 107 1.0395122
849 107 2.91826789
922 107 .55594608
953 107 1
979 107 .84674874
1029 107 .59151579
1195 107 .33451262
1215 107 .73359112
1296 107 .75261605
1329 107 3.33855974
1344 107 3.13072394
1345 107 .47711569
1359 107 1.1961002
1360 107 15.84341873
1362 107 2.49872329
1372 107 .5205592
1380 107 .54668301
1408 107 1
1428 107 .82902537
1445 107 .55674216
1484 107 .10930546
1493 107 2.29331697
1499 107 .71671089
1507 107 12.50238984
1518 107 2.57881836
1523 107 1
1602 107 .72754989
1629 107 1.24273879
1644 107 7.01671324
1675 107 1.72302231
1678 107 .62443001
1710 107 5.74051352
1730 107 .83711758
1734 107 .86475921
1745 107 1
1814 107 .38303037
1839 107 1.65636719
1891 107 .46226887
1894 107 .39767204
1933 107 2.89916485
1938 107 1
2018 107 1
2029 107 .84773079
2038 107 .82317207
2061 107 .70037874
2087 107 .25048274
2102 107 2.61500387
2161 107 1.78411974
2168 107 1.26512009
2180 107 .94089193
2189 107 .50445286
2310 107 .12585452
2311 107 1.64026054
2325 107 .65797836
2328 107 .11674299
2334 107 .6655983
2369 107 1.37597387
2417 107 1
2460 107 .7609149
2466 107 1.83750605
2473 107 1.28993128
2514 107 1
2560 107 .7084639
2610 107 .78993323
2656 107 1.48003011
2720 107 .33958266
2748 107 1
2760 107 .85173708
2780 107 1.60883464
2815 107 .74216303
2851 107 .44971796
2853 107 .53630999
2887 107 .68792508
2895 107 .74892169
2917 107 .40414518
2928 107 2.78630316
2995 107 .84568313
2997 107 3.10127811
2998 107 1.20412072
3036 107 1
3047 107 .18531127
3145 107 .9429274
3161 107 1
3209 107 3.2681753
3212 107 .29924601
3239 107 .5848042
3286 107 1.68985212
3297 107 .85726052
3324 107 .64014253
3351 107 .27426011
3374 107 1.59328531
3375 107 1.91893651
3376 107 .75165269
3377 107 .6526748
3378 107 .41721242
3389 107 1
3401 107 .75308752
3442 107 .35953475
3443 107 .51899221
3470 107 .74524697
3500 107 1
3504 107 1.73039479
3542 107 .99503326
3549 107 .5024113
3552 107 1.81405189
3555 107 1
3579 107 1
3593 107 .78468204
3638 107 1.52027545
3660 107 1.89197863
3676 107 .8400813
3739 107 .62778953
3765 107 1.26527617
3799 107 .35112844
3826 107 .51891613
3875 107 .3244483
3884 107 1
3921 107 13.54397342
3943 107 5.36803251
3951 107 .81592164
3954 107 .76509362
3977 107 .85114183
3989 107 1.72805703
4016 107 1
4030 107 .24598317
4055 107 3.082082
4080 107 1.637666
4081 107 .497387
4117 107 .5716313
4129 107 1.874458
4145 107 .1093176
4163 107 .6827494
4167 107 2.473424
4187 107 2
4218 107 2.98546
4251 107 .453372
4351 107 .6035178
4383 107 1.177541
4414 107 1
4428 107 .8270548
4438 107 1
4439 107 1
4455 107 1
4495 107 .7583076
4512 107 .6768674
4528 107 .750744
4596 107 1
4606 107 7.333247
4633 107 1.801855
4641 107 .408603
4642 107 1
4657 107 .6608989
4704 107 3.419409
4726 107 2.873
4809 107 .71158
4835 107 1
4853 107 .3377813
4916 107 2.645494
4921 107 1.819506
4930 107 .6810639
4977 107 .8479237
4993 107 1.121798
5013 107 1.492553
5015 107 .6084255
5043 107 2.062905
5055 107 .6144361
5090 107 .6580304
5093 107 1
5111 107 1.346814
5125 107 .6972622
5131 107 .4521595
5167 107 3.621326
5180 107 .6747333
5196 107 .280166
5216 107 .9060301
5238 107 1.46988
5262 107 .7562042
5274 107 1
5279 107 1
5285 107 .3275533
5340 107 .6712451
5350 107 .7508443
5382 107 1
5389 107 1
5442 107 .844073
5458 107 .8422533
5468 107 .6387351
5484 107 1.315687
5498 107 2
5541 107 4.38236
5546 107 1
5601 107 .8119718
5618 107 .5363042
5630 107 2.556666
5670 107 .08911217
5680 107 1.267711
5765 107 1
5821 107 11.05186
5822 107 8.681945
5845 107 .7214267
5943 107 .656424
6004 107 .4100886
6016 107 1
6052 107 .5290713
6057 107 .6727363
6063 107 .7728525
6090 107 .6085809
6095 107 2.324834
6097 107 1
6099 107 .3821316
6153 107 .6652162
6189 107 .6876774
6225 107 1
6300 107 .6996468
6399 107 .7314344
6412 107 2.926937
6417 107 1.370266
6493 107 1.567678
6549 107 .8528748
6600 107 1
6611 107 .6872616
6615 107 .4073138
6743 107 2.183013
6785 107 .1785789
6822 107 17.50176
6823 107 .4949008
6885 107 .2237747
6892 107 2
6914 107 .5380141
6930 107 .5825267
6933 107 .7515383
6984 107 .1024426
7021 107 1
7047 107 .7240713
7077 107 .1971232
7093 107 1.549572
7119 107 2
7214 107 1.115523
7216 107 .636114
7235 107 .3343713
7239 107 1
7272 107 2
7307 107 2.620913
7318 107 .6964044
7319 107 4.035421
7325 107 2.818289
7326 107 .8148029
7360 107 .6869139
7382 107 .8556655
7393 107 2.563692
7424 107 .6176333
7445 107 .5694585
7448 107 1.029773
7451 107 18.25382
7485 107 1
7518 107 .6440465
7526 107 1
7532 107 .853417
7558 107 .6544654
7615 107 .681293
7682 107 1.166569
7719 107 .8385721
7725 107 .03253466
7736 107 2.586422
7741 107 1
7753 107 45.02458
7776 107 .2124866
7777 107 .2060878
7796 107 .8318369
7804 107 .0731535
7806 107 .5443191
7871 107 1.984583
7872 107 1
7880 107 2.61727
7896 107 1
7903 107 1.72972
7937 107 .414616
7945 107 1
7962 107 1.819332
8006 107 .3279437
8016 107 1.730664
8041 107 1.49606
8064 107 1
8088 107 .2406988
8114 107 1.201891
8136 107 .6440676
8137 107 4.757655
8142 107 1.807339
8160 107 .365289
8191 107 .6283598
8219 107 .4275979
8229 107 .8844083
8252 107 .8869481
8273 107 .7110419
8284 107 9.240086
8301 107 .7555707
8310 107 1.731796
8316 107 .6202928
8354 107 1
8373 107 1.171044
8377 107 .8518905
8387 107 10.70577
8388 107 .976386
8441 107 .5887976
8445 107 .5364956
8450 107 1
8460 107 1.583767
8486 107 1
8492 107 .6324079
8493 107 1.792352
8494 107 .5538352
8553 107 1
8595 107 .4427652
8629 107 .5791138
8665 107 1
8700 107 1.656659
8836 107 .1660675
8841 107 2.593013
8848 107 1.32086
8856 107 .5092151
8873 107 1
8898 107 62.52629
8910 107 .5077992
9033 107 1
9099 107 .5485994
9122 107 1.727897
9124 107 1
9209 107 .5709663
9259 107 .3623443
9286 107 .6944086
9287 107 .6685724
9306 107 1.867016
9326 107 .7078665
9413 107 .6781037
9422 107 .8590251
9448 107 .7211898
9472 107 .9177472
9477 107 1
9499 107 .9642071
9504 107 .5246412
9515 107 .6176196
9543 107 .8354623
9569 107 .5763288
9632 107 .2552391
9639 107 .5612761
9647 107 .5207678
9660 107 .5145608
9666 107 1
9684 107 1
9685 107 .5957413
9692 107 .5247685
9699 107 .4350425
9745 107 .5219474
9746 107 .672127
9780 107 .8239586
9787 107 .8395747
9795 107 2.897411
9797 107 4.717982
9806 107 1.624596
9860 107 1.537292
9883 107 .7123657
9916 107 .6397241
9954 107 2.140561
9975 107 .5774018
10037 107 1
10038 107 .8512313
10040 107 .01590991
10065 107 1
10076 107 1
10077 107 4.619515
10129 107 .794476
10145 107 .2253895
10213 107 .3800996
10216 107 .1444043
10239 107 1.791199
10271 107 .5445507
10287 107 1.783
10291 107 .6848511
10294 107 .28356
10296 107 4.744211
10333 107 .5149615
10364 107 .6775861
10376 107 2.538203
10407 107 .7237495
10429 107 2.717538
10434 107 64.42465
10435 107 1.666569
10436 107 66.59892
10437 107 1
10445 107 1.603346
10476 107 9.25798
10498 107 3.239348
10511 107 1
10530 107 .5930068
10540 107 2.084626
10563 107 374.0436
10589 107 1.679544
10619 107 7.164936
10631 107 1.750077
10663 107 21.61333
10664 107 1
10665 107 .143875
10674 107 24.15161
10697 107 .8107143
10698 107 2.174821
10745 107 .220561
10748 107 6.851544
10786 107 .7175227
10793 107 24.9997
10818 107 2.615946
10822 107 .6903425
10869 107 1.265272
10870 107 1
10886 107 3.952847
10887 107 .6884172
10888 107 4.427529
10937 107 2.204313
10938 107 .8196489
10984 107 3.384737
10993 107 2.609963
11035 107 .6443511
11046 107 4.21705
11095 107 1.748015
11098 107 .2015319
11105 107 .6021541
11122 107 .2370752
11131 107 1.495981
11138 107 .4754294
11141 107 .693009
11151 107 4.410866
11153 107 4.086526
11162 107 .7120191
11175 107 1.703383
11178 107 7.243218
11190 107 1.057353
11199 107 .6077257
11209 107 227.2131
11236 107 .4901339
11241 107 3.351369
11250 107 .1056275
11276 107 .1346871
11315 107 .1692662
11333 107 .7553095
11334 107 1.042948
11351 107 1
11356 107 1.890506
11358 107 5.157441
11379 107 5.048066
11389 107 3.506374
11457 107 .8525399
11468 107 11.77637
11472 107 1
1 108 9.1864541
2 108 .5394039
4 108 .7957744
7 108 .9176183
32 108 1.9327787
33 108 .9158577
50 108 13.4369926
64 108 .8327377
82 108 .9351954
84 108 .6630071
107 108 14.9893564
116 108 5.6495452
117 108 11.1779506
118 108 2.9212588
119 108 4.6232161
132 108 2.8201089
135 108 .7385531
136 108 .8641028
138 108 4.701063
139 108 .8530603
141 108 2.7628794
143 108 1.8420874
213 108 1
218 108 .9153722
253 108 .5126426
261 108 6.6369893
262 108 45.6208553
263 108 10.7245759
300 108 5.808417
303 108 .8903085
344 108 .9689669
368 108 .7991798
390 108 1
429 108 .936172
514 108 .9335336
534 108 .9031069
535 108 1.9124113
600 108 .955443
606 108 .9513989
612 108 9.6875638
618 108 1
652 108 1.7549896
683 108 .8099021
706 108 1
724 108 1
745 108 .8295911
789 108 .8580065
795 108 .6255516
805 108 1.6699506
823 108 2
903 108 .8469125
905 108 1.6162765
922 108 3.8474112
962 108 1.6464124
1029 108 .8596339
1052 108 .9575139
1061 108 1.9570379
1142 108 2
1145 108 .9115329
1188 108 .8705999
1195 108 .7713207
1202 108 .9069007
1214 108 4.6191196
1237 108 .5124379
1240 108 .8676302
1286 108 .8357617
1329 108 .7727114
1359 108 .7237585
1360 108 4.2589409
1362 108 .8277479
1372 108 .8352513
1417 108 .9280695
1429 108 .7581506
1441 108 .7509492
1507 108 2.485381
1537 108 .6234053
1575 108 .8120073
1608 108 .8094166
1629 108 2.7397848
1644 108 .6621163
1675 108 .5611962
1688 108 .9067409
1690 108 .9393984
1727 108 .8119019
1734 108 .9535276
1797 108 2.9207104
1799 108 1
1850 108 1
1865 108 .9580354
1883 108 .9572943
1888 108 .8056546
1890 108 .9234354
1891 108 .8152212
1909 108 2
1919 108 1
1933 108 .6217235
1981 108 .9694739
2019 108 2
2037 108 .9600787
2038 108 1.9392372
2039 108 1
2074 108 1
2098 108 1
2100 108 .8846337
2102 108 2.867705
2158 108 1
2169 108 1
2199 108 .912349
2202 108 .9458512
2260 108 2.9031642
2311 108 1.8763839
2325 108 .8824722
2366 108 .9210231
2369 108 .7855679
2382 108 1
2398 108 2
2453 108 1.9662676
2466 108 .6005359
2473 108 1.7560014
2481 108 .7987294
2502 108 .9083102
2561 108 .8606647
2631 108 1
2653 108 .957528
2718 108 .8189642
2720 108 .7730629
2740 108 1
2746 108 .9342366
2780 108 .8655851
2887 108 .8927627
2895 108 .9137228
2928 108 .926568
2951 108 1.9878671
2993 108 .8222402
2997 108 .6911751
3012 108 .9443925
3062 108 1
3098 108 .7596719
3119 108 1.8259478
3130 108 .8361063
3145 108 .6367615
3189 108 1
3209 108 .4048986
3213 108 1
3236 108 .9631422
3281 108 .7913621
3295 108 5.9266576
3342 108 .8824693
3374 108 .8602419
3376 108 .9146612
3377 108 .8806498
3426 108 .7622944
3480 108 1
3501 108 .8462282
3504 108 .9073564
3538 108 .8348078
3573 108 1
3580 108 .8898599
3660 108 2.962881
3718 108 1
3818 108 1
3863 108 2.9439363
3914 108 1
3921 108 2.843297
3943 108 1.782839
3950 108 .9052877
3974 108 .7453559
3985 108 .9274499
3989 108 .9065531
4023 108 .9473011
4110 108 1
4121 108 1
4251 108 .812164
4254 108 1
4300 108 4.837897
4351 108 2.863758
4383 108 .717381
4443 108 .8935997
4506 108 .9211763
4516 108 1
4525 108 .9538849
4528 108 .9143489
4533 108 1
4540 108 1.931302
4557 108 1
4581 108 1
4593 108 1.8998
4606 108 2.770886
4633 108 .931912
4704 108 4.800493
4726 108 .9563594
4742 108 1
4807 108 .9766521
4853 108 .7724439
4873 108 .9141497
4895 108 1.913044
4916 108 .8781824
4917 108 .6694754
4921 108 .9379776
4941 108 .4364466
4999 108 1.964137
5004 108 .9573867
5040 108 .7059662
5043 108 .6779891
5055 108 .8675099
5076 108 1.971015
5111 108 1.775548
5112 108 .7782276
5120 108 .8337344
5141 108 .413434
5238 108 .8178365
5339 108 1.938243
5350 108 .9143834
5373 108 .9582346
5449 108 .861876
5458 108 2.945794
5480 108 1
5484 108 .7648518
5489 108 .9419806
5541 108 3.787762
5630 108 2.847658
5637 108 .8876439
5650 108 .9403488
5657 108 .9618628
5676 108 1
5682 108 1.884743
5690 108 5.915167
5759 108 .9553601
5821 108 .6741943
5822 108 .8907079
5845 108 .9042748
5853 108 .9570374
5886 108 .9318918
5943 108 2.881938
5963 108 1
5999 108 .7901626
6050 108 .9569693
6063 108 .921946
6070 108 .6269901
6086 108 1
6095 108 .767995
6186 108 .6445378
6270 108 1
6289 108 1
6298 108 .929866
6300 108 1.896791
6354 108 1
6358 108 .725016
6412 108 .9748935
6421 108 5.527092
6423 108 1
6471 108 .8365445
6537 108 .9574589
6549 108 .9494438
6592 108 1.931286
6611 108 1.892535
6649 108 .6399642
6712 108 1.910087
6716 108 2.967957
6723 108 1
6726 108 .7250432
6808 108 .7378762
6822 108 3.485166
6851 108 .8922217
6852 108 .4806892
7060 108 2.95105
7093 108 .8452208
7096 108 .9418008
7141 108 .8477206
7161 108 .9601293
7234 108 .8956301
7236 108 .9146179
7243 108 .8210053
7256 108 1
7286 108 .5897341
7310 108 1.865303
7319 108 3.668545
7324 108 .9051374
7370 108 1
7398 108 .905644
7401 108 .8019334
7417 108 1
7451 108 1.743592
7533 108 .8079954
7608 108 .8335445
7609 108 .7541608
7615 108 1.890484
7641 108 1.958715
7682 108 .7136109
7698 108 .6192585
7705 108 2.49712
7719 108 2.944529
7746 108 1.789877
7753 108 3.915804
7791 108 2.770165
7860 108 .8846413
7883 108 .9174385
7903 108 .9071247
7932 108 .6437915
7939 108 .9295702
7962 108 .9379177
7967 108 .7283577
7988 108 .7199205
8041 108 .8268327
8073 108 1
8099 108 3.912515
8142 108 .9337966
8160 108 .7818963
8187 108 .9645571
8218 108 1
8252 108 1.961152
8283 108 1.797952
8284 108 3.738873
8301 108 .9160075
8316 108 1.869522
8319 108 3.905341
8333 108 1
8373 108 1.371522
8387 108 .8988946
8388 108 .9918856
8491 108 .9453301
8553 108 2
8589 108 .8075905
8595 108 .8085192
8604 108 .8932161
8620 108 .8768653
8685 108 .9371082
8686 108 .8926525
8789 108 3.814614
8802 108 .9589282
8839 108 1.889402
8877 108 1
8898 108 9.80634
8913 108 1
8975 108 .9197486
8985 108 .7901546
9062 108 2
9122 108 1.906498
9146 108 2.738321
9170 108 1.905454
9221 108 1.94117
9240 108 .6996012
9287 108 .8861126
9309 108 .5888448
9327 108 1
9334 108 1
9436 108 1
9485 108 .8981129
9499 108 1.987701
9537 108 .9337729
9543 108 .9434604
9565 108 .9046997
9571 108 .8642498
9581 108 1
9594 108 1.944122
9613 108 1.985578
9632 108 .7440802
9666 108 1
9682 108 .4000334
9699 108 .8058655
9703 108 1.679832
9727 108 1
9741 108 1
9775 108 .9224409
9780 108 .9395074
9787 108 .9448736
9806 108 .8710011
9860 108 1.841001
9916 108 .8761995
9954 108 3.704674
9983 108 1.737936
10014 108 .9498365
10031 108 .7426463
10129 108 .9293764
10141 108 1.848349
10154 108 .8102082
10216 108 .7059944
10218 108 .9311339
10232 108 7.911943
10246 108 1.964986
10262 108 .7778343
10287 108 2.925433
10291 108 .8917064
10296 108 .9121042
10298 108 .7362773
10313 108 1.837938
10346 108 .9054391
10375 108 1
10390 108 1.882616
10407 108 3.905073
10418 108 2.889099
10422 108 .6324363
10429 108 .9029386
10434 108 19.11504
10436 108 21.02052
10445 108 1.863699
10459 108 1
10476 108 1.401395
10533 108 .9701782
10548 108 1.607395
10549 108 .6394318
10563 108 43.64441
10580 108 .7207817
10619 108 2.71305
10663 108 3.179876
10670 108 .8919095
10674 108 3.364843
10695 108 .9513871
10697 108 .9349564
10698 108 .7164465
10728 108 2.956037
10733 108 .7026761
10736 108 3.849992
10745 108 1.732164
10751 108 .957279
10793 108 6.312643
10821 108 1.973872
10887 108 .8929318
10963 108 .9718323
10974 108 .9603313
10984 108 .788579
10987 108 .8202768
11046 108 1.730957
11064 108 .6331011
11087 108 .5436132
11095 108 .5697842
11098 108 .725625
11131 108 1.826806
11138 108 .8197435
11153 108 .6861057
11175 108 .8980743
11177 108 .764905
11178 108 .7399493
11184 108 .9517945
11190 108 1.676081
11209 108 51.45167
11219 108 1.86295
11236 108 .8247963
11241 108 3.777113
11250 108 .6926696
11269 108 .9763305
11277 108 .9500409
11355 108 1
11356 108 .6187481
11358 108 2.710474
11389 108 .830377
11410 108 .8582875
1 109 3.7384942
2 109 4.54580793
4 109 9.43724061
72 109 43.02629416
84 109 .5269308
116 109 .03523564
117 109 1.05817015
118 109 1.25880814
142 109 .87354459
167 109 2.61324511
182 109 1.7090638
186 109 .98809919
253 109 .70770668
262 109 19.25588451
311 109 .73119606
322 109 .98576688
344 109 2.97759481
387 109 .63557016
421 109 1.92605392
425 109 .75760546
429 109 .98353325
465 109 .56313325
499 109 .51884286
517 109 .977869
562 109 .8248051
660 109 .79722138
682 109 .56831732
721 109 1
765 109 1
769 109 .56966874
795 109 3.48890642
922 109 1.87295231
1052 109 .97299428
1078 109 .79341234
1090 109 1
1104 109 .90560367
1141 109 1
1145 109 .95638581
1188 109 1.88369177
1214 109 16.5662063
1240 109 .81405133
1344 109 1.57433931
1360 109 2.36795684
1365 109 .9863858
1380 109 .9114337
1428 109 .42378179
1429 109 .97173163
1507 109 .81284244
1518 109 2.26013753
1571 109 1
1589 109 1
1629 109 .75002196
1675 109 .36775804
1677 109 .78552954
1690 109 .90292565
1710 109 3.39800756
1730 109 1.97837744
1853 109 .97928572
1933 109 .54597662
2046 109 .94001321
2119 109 .91430968
2168 109 1.66609092
2170 109 .96774549
2231 109 2
2239 109 1
2291 109 .96261035
2466 109 1.37829074
2494 109 .90338985
2548 109 1.66408462
2620 109 1
2646 109 .88317975
2720 109 .64871445
2770 109 .80354804
2993 109 2.95092278
3046 109 .79616939
3098 109 1.933746
3119 109 .85109942
3143 109 .86187384
3145 109 1.50156034
3209 109 1.1616863
3255 109 1.95703096
3295 109 .92622977
3347 109 .61716223
3350 109 1.96491359
3358 109 1
3440 109 1
3444 109 .90002131
3445 109 1
3510 109 1.93721832
3638 109 .78451969
3656 109 .99001093
3758 109 1
3801 109 1
3859 109 1
3863 109 .95745061
3943 109 .30342319
3982 109 .14869195
4099 109 1
4133 109 .9803121
4187 109 1
4198 109 .9879677
4218 109 .4790258
4220 109 .7445896
4223 109 1
4300 109 1.437455
4316 109 1.987279
4331 109 .977224
4445 109 .7499498
4592 109 1
4601 109 .9364477
4606 109 .2080757
4641 109 1.990521
4650 109 2
4695 109 1.311429
4703 109 1
4704 109 .7875637
4784 109 1.97701
4788 109 1.923165
4789 109 3.840737
4853 109 .632322
4866 109 .7115715
5015 109 .9044871
5021 109 2.984766
5048 109 1
5055 109 .8777024
5102 109 1.986673
5103 109 1
5112 109 .1309614
5165 109 .6661402
5167 109 1.242574
5180 109 .8671648
5434 109 .6085362
5452 109 1
5484 109 .6370311
5541 109 .7191443
5690 109 1.93978
5768 109 1
5845 109 .9703391
5896 109 .929256
6003 109 1.935526
6124 109 .5344147
6163 109 1
6186 109 1.41032
6284 109 .7592118
6300 109 1.903722
6399 109 .8800204
6447 109 1
6559 109 .9765122
6620 109 .9020805
6743 109 1.073036
6858 109 .7386219
6885 109 1.573133
6933 109 .8650822
7017 109 2
7097 109 1
7186 109 .9416042
7209 109 1
7235 109 .1147155
7246 109 1.928466
7307 109 .4883474
7369 109 1
7393 109 .7172078
7421 109 .9790217
7478 109 .9683188
7485 109 1
7533 109 .6823946
7557 109 .9841929
7615 109 .4642504
7682 109 .5365312
7705 109 8.431379
7731 109 .6212977
7736 109 .51516
7746 109 .3908259
7753 109 13.32422
7780 109 2.64003
7820 109 .7365199
7864 109 .9061171
7871 109 .4440287
7932 109 2.454267
7967 109 1.676333
8003 109 1
8041 109 .7861617
8137 109 5.416165
8157 109 .9062084
8161 109 .6567498
8236 109 .8735742
8283 109 1.945894
8284 109 .08583092
8329 109 .1371888
8343 109 1.874069
8355 109 1.913852
8369 109 .9772342
8373 109 2.744219
8398 109 .8801274
8440 109 .9354049
8443 109 .7671419
8474 109 .8861564
8527 109 .9708912
8530 109 1.875282
8532 109 .4019717
8622 109 2.838233
8629 109 .7972659
8663 109 .991838
8685 109 .9641241
8718 109 .9632869
8789 109 1.803935
8802 109 .979801
8836 109 .6027488
8852 109 .8309232
8856 109 .8907129
8875 109 .6881979
9044 109 .9739004
9126 109 1
9146 109 4.77621
9151 109 1
9236 109 1.986942
9274 109 2.985193
9315 109 .9090306
9344 109 .9701163
9402 109 .9408514
9422 109 .9531423
9485 109 .9507839
9493 109 .9850825
9503 109 1.701692
9565 109 .9382076
9566 109 .763072
9600 109 1.992414
9613 109 .9586216
9682 109 3.074234
9692 109 1.618234
9745 109 .6953445
9795 109 .3644809
9797 109 .1889012
9801 109 .8345376
9806 109 .6922672
9915 109 1
9940 109 .8739733
9952 109 .4868636
9961 109 .4869421
9968 109 .9290541
10040 109 2.470015
10058 109 .9764158
10082 109 .9249173
10085 109 .1708682
10145 109 .6080918
10170 109 5.163027
10212 109 .9762068
10262 109 1.887693
10271 109 .88183
10364 109 .8875972
10401 109 1
10402 109 1.9876
10429 109 .8585202
10434 109 3.791012
10436 109 12.21808
10459 109 1
10476 109 3.559233
10530 109 1.111231
10540 109 .5291965
10580 109 .8001386
10596 109 .5417445
10663 109 .4433961
10728 109 1.960601
10745 109 .9302362
10768 109 1.951892
10786 109 .938623
10793 109 4.831353
10796 109 .9319352
10850 109 4.519166
10859 109 1
10869 109 1.586874
10884 109 .9615025
10887 109 .2764772
10925 109 1
10937 109 .119099
11071 109 .9907076
11100 109 3.547405
11131 109 1.362262
11151 109 3.814659
11162 109 .9052762
11209 109 59.21315
11315 109 1.519594
11325 109 1
11414 109 .9732718
11468 109 .1017318
1 110 3.9681604
2 110 3.415815
7 110 .8955134
13 110 .5673109
32 110 .9147416
50 110 40.9443055
64 110 .7878573
84 110 .5725839
90 110 2.7211666
107 110 10.7181766
116 110 .5555098
117 110 1.9573753
118 110 12.3634831
119 110 12.2537922
132 110 1.7718398
135 110 1.6684007
141 110 2.6992543
143 110 .7997157
167 110 .6891818
186 110 .9688857
231 110 .95225
243 110 .944733
244 110 1
253 110 1.381873
254 110 1.7972093
261 110 .5395849
262 110 61.1775029
263 110 14.1140255
279 110 .6862611
311 110 2.7239927
316 110 .8536259
328 110 .9611395
344 110 .9606399
368 110 .7452949
383 110 .6353039
384 110 .9278931
387 110 .7092643
396 110 .765145
425 110 .7490705
429 110 .9190454
436 110 2
471 110 .6961882
499 110 .7437912
500 110 3.964536
534 110 1.8771082
551 110 1.6408546
600 110 .9434873
612 110 4.6037297
621 110 .947889
652 110 .6892475
660 110 .8239716
662 110 .9102994
682 110 2.8676997
700 110 1
702 110 1
717 110 1.7386003
731 110 .7935165
795 110 .5250781
805 110 2.5813906
893 110 1.8667074
894 110 .9628539
905 110 4.5133143
918 110 .8915589
1033 110 1
1073 110 1
1078 110 1.7600943
1175 110 1.4768052
1188 110 .8358788
1195 110 3.7099606
1214 110 6.5169203
1285 110 .7014328
1325 110 .8537374
1360 110 2.0600971
1362 110 .7815285
1428 110 .4896541
1497 110 1
1507 110 5.3472965
1518 110 4.3806063
1556 110 .7698935
1602 110 .445428
1629 110 .6699628
1644 110 10.5714541
1674 110 1
1675 110 2.4434548
1682 110 .8806271
1710 110 2.4510779
1714 110 1.4565194
1724 110 2.4371211
1734 110 .941058
1746 110 1
1797 110 .8994351
1839 110 2.8502345
1877 110 1
1894 110 1.7374874
1933 110 4.520223
2038 110 .9229331
2040 110 2.8753555
2060 110 1.934504
2093 110 .836387
2098 110 1
2102 110 .8322071
2159 110 1
2199 110 .8888302
2202 110 .9313218
2257 110 .8338584
2260 110 3.8771809
2288 110 .9648847
2311 110 1.8432147
2325 110 .8509367
2328 110 1.6150501
2360 110 .816444
2369 110 1.7280307
2466 110 1.4933502
2473 110 .6905307
2548 110 .7052349
2656 110 .7733815
2667 110 .8866701
2717 110 1
2718 110 .7703879
2720 110 .7121703
2760 110 .9353826
2776 110 .8916935
2907 110 1
2917 110 1.7403086
2924 110 1
2929 110 .9280179
2993 110 .774543
2997 110 4.60831
3017 110 1.7484219
3119 110 2.7792454
3145 110 .539296
3190 110 1
3209 110 6.2452188
3212 110 .6945904
3236 110 .9532524
3242 110 1
3268 110 1
3293 110 .8558324
3295 110 .9069781
3351 110 .6837008
3356 110 .6467839
3376 110 3.8917628
3378 110 1.7460037
3388 110 .9008757
3426 110 .6985123
3428 110 2.7818105
3470 110 .888971
3538 110 1.7904829
3542 110 1.5620053
3549 110 .7831359
3660 110 1.952921
3765 110 1.6797853
3772 110 .764748
3798 110 1
3863 110 .928893
3920 110 .8161837
3921 110 2.8012499
3943 110 .7245696
3954 110 .8976207
3974 110 .6770288
4023 110 2.9331608
4039 110 1
4055 110 .5999437
4080 110 .8420839
4099 110 2
4157 110 .9445747
4163 110 .8617327
4166 110 .9303855
4167 110 .7705021
4187 110 1
4274 110 1
4280 110 .850545
4300 110 1.794401
4351 110 2.827201
4378 110 1
4383 110 3.641548
4492 110 1
4506 110 .900026
4511 110 .8603543
4512 110 .8591691
4540 110 .9128692
4551 110 .8197471
4601 110 .8859111
4606 110 1.709409
4695 110 3.417588
4704 110 5.746961
4853 110 .7113852
4890 110 .561139
4906 110 2.888405
4921 110 2.921335
4954 110 1
4968 110 .8717361
4989 110 .7810306
4993 110 .6172532
4999 110 .954514
5007 110 1
5015 110 .8293401
5043 110 2.591586
5061 110 1
5111 110 .7153221
5125 110 .8680578
5145 110 2
5167 110 .3991322
5180 110 .858239
5192 110 .8857382
5196 110 .2504447
5294 110 .6673144
5405 110 .8534382
5446 110 .8434767
5449 110 .8248141
5484 110 1.701756
5489 110 .9264126
5505 110 .910445
5541 110 .7308139
5597 110 .694152
5637 110 1.857496
5652 110 1
5653 110 .9513846
5657 110 .9516297
5786 110 1.826078
5821 110 1.586773
5822 110 .8613823
5867 110 .9197058
5936 110 .7964718
5949 110 .8024305
6006 110 .642836
6067 110 .9232039
6070 110 2.526903
6095 110 1.705743
6153 110 .8540912
6181 110 .8193423
6186 110 1.549159
6204 110 .6885156
6240 110 1
6285 110 .8948308
6300 110 1.869097
6358 110 .6512313
6399 110 1.882951
6417 110 .7255429
6421 110 1.4002
6469 110 .888544
6471 110 .7926855
6514 110 .7193375
6540 110 1.618878
6549 110 1.935878
6603 110 1.746728
6611 110 1.863699
6649 110 .5433581
6712 110 .8859609
6716 110 1.959359
6721 110 .8633373
6732 110 1.843226
6743 110 2.208102
6822 110 2.347024
6857 110 1
6914 110 .7986527
6919 110 .563472
6924 110 .9125469
6930 110 .8180526
6999 110 2
7000 110 .752592
7093 110 1.80369
7118 110 .8667839
7132 110 .5265019
7199 110 .6427871
7214 110 2.614518
7216 110 2.841408
7235 110 2.709899
7286 110 1.47965
7299 110 1.928909
7307 110 .8347827
7318 110 1.867684
7319 110 3.579608
7324 110 1.879683
7355 110 .9146017
7384 110 .7927025
7408 110 .1982398
7428 110 .9105358
7434 110 .9369191
7448 110 .5771457
7451 110 2.674791
7454 110 1
7473 110 .8644104
7539 110 .939827
7540 110 1
7587 110 3.828518
7682 110 .6367658
7705 110 7.362185
7736 110 1.38392
7746 110 .7334956
7753 110 19.08824
7777 110 1.653989
7780 110 .7154682
7788 110 .7179055
7789 110 1
7791 110 .7084944
7793 110 1
7804 110 6.596052
7860 110 .8536878
7861 110 .6849337
7868 110 .974756
7871 110 .5574507
7880 110 1.833195
7896 110 1
7932 110 3.548212
7939 110 .9106722
7967 110 3.65547
7969 110 .9449489
7970 110 1
7978 110 2
7995 110 1
8006 110 .7070977
8041 110 .7803677
8088 110 .6690737
8114 110 1.65216
8137 110 4.458549
8188 110 .6860023
8252 110 2.950729
8284 110 1.668807
8316 110 2.834512
8319 110 .8799418
8329 110 1.717506
8355 110 2.678575
8373 110 .202886
8388 110 .9897083
8414 110 1
8445 110 4.797991
8460 110 .8185934
8492 110 .8397923
8540 110 .9145149
8595 110 .7571403
8622 110 1.816051
8629 110 .8165651
8649 110 .9534123
8789 110 1.764871
8836 110 1.636547
8848 110 4.70401
8856 110 .7861012
8882 110 .9172967
8883 110 1.822343
8898 110 16.48605
8910 110 .7854841
8975 110 .8982152
9122 110 2.881409
9130 110 .8912518
9146 110 1.668106
9185 110 .7363037
9196 110 1
9260 110 .9381376
9287 110 .8555539
9306 110 4.506211
9309 110 .4785221
9326 110 1.872679
9331 110 .8685416
9413 110 .8597079
9472 110 1.964152
9499 110 .9844004
9541 110 1
9543 110 .9282895
9544 110 1
9571 110 .8278248
9572 110 1
9594 110 .9291286
9613 110 .9817083
9632 110 1.675411
9682 110 2.239048
9705 110 .7598281
9723 110 1
9795 110 8.519459
9860 110 1.798338
9883 110 .8746404
9916 110 .8429809
9930 110 .878838
9954 110 1.625431
9961 110 .3243678
10000 110 .8278776
10016 110 .7707802
10039 110 1
10040 110 5.571104
10075 110 1.793512
10077 110 1.834173
10085 110 1.395714
10114 110 1.727491
10129 110 .9104265
10177 110 1
10216 110 .6271057
10232 110 .8883148
10246 110 .9555914
10271 110 .8015015
10287 110 1.905425
10291 110 .8626487
10296 110 2.88852
10316 110 .6511609
10333 110 1.788606
10358 110 .8892987
10390 110 1.851119
10394 110 2
10407 110 .8796017
10410 110 .9393038
10429 110 1.876895
10434 110 6.877584
10436 110 53.41609
10445 110 .8271263
10459 110 2
10476 110 4.240775
10511 110 1
10533 110 1.962176
10540 110 .6010527
10548 110 3.50205
10549 110 2.542683
10563 110 78.32911
10589 110 .8603357
10619 110 .6360539
10663 110 1.959817
10670 110 1.862906
10674 110 4.194416
10698 110 2.640362
10733 110 1.622897
10736 110 1.809741
10740 110 2.350183
10748 110 4.499468
10765 110 .7893056
10786 110 .8768879
10791 110 .5049233
10793 110 1.128209
10818 110 .3967877
10856 110 .9296308
10869 110 2.679783
10884 110 .8932993
10886 110 1.543619
10888 110 .7505
10900 110 .8684708
10937 110 .6532157
10947 110 1.288127
10956 110 .8471127
10974 110 .9496872
10984 110 3.73185
10993 110 .8300101
11046 110 .6587667
11064 110 3.534653
11087 110 4.421154
11095 110 3.454347
11098 110 1.652004
11105 110 .8266068
11131 110 .7803335
11151 110 2.743238
11153 110 .6018804
11190 110 .5891661
11209 110 140.8896
11219 110 .8261766
11241 110 1.717307
11315 110 3.637941
11319 110 .9083507
11356 110 4.516449
11358 110 1.632788
11379 110 .5851184
11414 110 .9240363
11419 110 1
11464 110 1.972827
11468 110 4.466706
1 111 1.67623788
2 111 2.25054061
4 111 2.04054307
50 111 32.94814669
72 111 18.57707804
90 111 1.64228056
107 111 3.35553013
116 111 .42975709
117 111 1.66240152
118 111 1.61757408
119 111 .75976457
138 111 .51358437
218 111 .86229785
253 111 1.20699584
261 111 1.40932675
262 111 10.24731903
263 111 10.29754131
300 111 .68826554
322 111 .24877992
337 111 1.77436618
368 111 .67323514
534 111 .84234029
535 111 .85747995
541 111 1.51803044
551 111 .53924707
652 111 .6013311
682 111 .83027001
700 111 1
849 111 .9543009
905 111 4.37562384
967 111 1
1175 111 .32878575
1214 111 .38025006
1326 111 .74441817
1344 111 1.51395931
1359 111 .55051332
1360 111 3.79418485
1412 111 .50050966
1441 111 1.59475667
1445 111 .75216004
1460 111 .8208332
1493 111 .60487039
1497 111 1
1518 111 .20537085
1582 111 1
1589 111 1
1602 111 5.28853151
1629 111 .57659048
1644 111 .4502122
1652 111 1
1710 111 .2957799
1724 111 2.27787447
2055 111 .93036916
2168 111 .5891046
2182 111 .60081832
2295 111 2.26029823
2311 111 .79885789
2338 111 .89262554
2369 111 .65108657
2377 111 .67698995
2434 111 1
2466 111 2.3500116
2548 111 1.62184161
2776 111 .86105204
2942 111 .88555255
2997 111 1.49749519
3119 111 2.71679073
3212 111 3.60818552
3259 111 .79635186
3301 111 .87680853
3351 111 1.59421508
3375 111 .39554203
3378 111 .6741444
3474 111 1
3501 111 .7497901
3542 111 2.43809021
3552 111 .89603032
3705 111 1
3765 111 2.58919187
3824 111 1
3878 111 .9048882
3884 111 1
3921 111 .74502062
3943 111 .6466463
4218 111 1.432737
4251 111 .6943624
4351 111 .7783139
4383 111 .5401362
4606 111 .6271965
4650 111 1
4689 111 .7801116
4695 111 1.252815
4703 111 1
4853 111 .6297319
4870 111 1
4964 111 .7920328
5111 111 1.634783
5120 111 .7294608
5140 111 1
5141 111 .04556853
5167 111 2.229138
5197 111 .3105803
5238 111 1.703592
5239 111 1
5252 111 1.845103
5332 111 1
5449 111 .7752514
5484 111 2.617378
5489 111 .9055937
5541 111 1.654657
5601 111 .8948673
5605 111 .7734122
5669 111 .7930883
5680 111 .5905532
5808 111 1
5876 111 .8484569
6186 111 3.421609
6189 111 .8253702
6480 111 .8805742
6611 111 1.825138
6743 111 2.984063
6822 111 .1622877
6862 111 .9505095
6914 111 .7416886
6984 111 .4981463
7142 111 .8298488
7271 111 .6031011
7286 111 3.332435
7307 111 2.78804
7319 111 .4606726
7356 111 .7650525
7425 111 1
7533 111 .6875795
7631 111 1
7682 111 2.534002
7705 111 .181738
7736 111 .2096224
7753 111 13.98155
7780 111 .63497
7804 111 .4817698
7871 111 .432247
7880 111 .7860033
7883 111 .8656599
7932 111 1.420395
7946 111 .8269389
7967 111 1.557997
8088 111 .5754498
8099 111 .8576495
8137 111 4.305364
8141 111 .2105912
8160 111 1.645112
8197 111 .852744
8236 111 2.231281
8283 111 .6712374
8284 111 .5751075
8329 111 .6375843
8373 111 1.977371
8445 111 .7408395
8460 111 .7672708
8622 111 7.066521
8634 111 .5383537
8658 111 .5523402
8789 111 .698349
8811 111 .7426452
8836 111 .5337211
8841 111 .7724403
8848 111 .6202705
8898 111 7.057735
9029 111 .9065365
9141 111 .8516797
9306 111 2.366511
9501 111 .2038146
9565 111 .844932
9647 111 .7320456
9678 111 1
9682 111 6.023764
9745 111 1.732705
9795 111 .3835065
9797 111 1.283182
9860 111 .7412848
9890 111 .3943206
10040 111 .449763
10053 111 1
10077 111 .7872582
10078 111 .8850581
10145 111 .5668899
10170 111 .994896
10216 111 1.521608
10232 111 .8567174
10262 111 .6385029
10333 111 .7287991
10415 111 .9363566
10434 111 3.560036
10436 111 45.27049
10445 111 .7782178
10459 111 1
10476 111 1.025979
10498 111 .5746947
10530 111 2.213304
10540 111 .4881846
10548 111 .3611725
10563 111 141.8956
10663 111 2.665534
10728 111 .9284658
10745 111 .5641902
10793 111 3.881566
10794 111 .5659546
10818 111 .2261302
10850 111 1.805477
10869 111 .5891894
10886 111 .4145024
10969 111 .899211
11095 111 4.299974
11100 111 1.847789
11153 111 .4892465
11177 111 .6174649
11190 111 2.472935
11209 111 104.4634
11315 111 1.53551
11358 111 1.528898
11379 111 .4677423
11382 111 2.321849
11468 111 1.315829
1 112 9.40837737
2 112 4.66504772
43 112 1.8698562
50 112 11.95449878
61 112 .97079582
82 112 .95287313
84 112 .75493377
88 112 .86861781
107 112 10.265045
116 112 1.74514408
117 112 4.40219355
118 112 9.48830866
119 112 1.99878236
127 112 .20986975
135 112 3.80987196
138 112 .78260861
139 112 3.8931433
140 112 .34706533
141 112 2.82756236
167 112 .82178716
172 112 1
253 112 2.64558647
261 112 .73601325
262 112 23.08820643
263 112 .34527796
279 112 2.82011251
290 112 2
314 112 .04750446
328 112 .97771865
344 112 .97743224
349 112 1
355 112 1
383 112 .79089536
390 112 1
400 112 .94458941
421 112 .9224789
499 112 .85309835
514 112 .95166469
520 112 .94376606
546 112 1
612 112 4.77279178
632 112 1
652 112 .82182483
689 112 1
805 112 1.75998323
841 112 1.94893176
905 112 .72095057
922 112 2.88903515
1078 112 .86244601
1137 112 .97301666
1175 112 .70001744
1214 112 3.72301814
1224 112 .72012806
1344 112 .78277617
1359 112 .79911308
1360 112 8.46109084
1441 112 .81888655
1507 112 1.62576146
1602 112 .68202681
1644 112 2.75428598
1678 112 .90614863
1682 112 2.93155556
1714 112 .68838625
1723 112 1.90533756
1724 112 .67726391
1803 112 .97966018
1814 112 .84582515
1853 112 1.98434513
1909 112 1
1919 112 2
1933 112 3.72491176
1981 112 1.97780096
1998 112 .31486612
2046 112 .88707325
2059 112 1
2060 112 .96244678
2087 112 .81270276
2102 112 .90379313
2179 112 .81103332
2182 112 .82159566
2260 112 1.92957957
2261 112 2.93249337
2311 112 2.91010453
2360 112 .8947551
2363 112 .92877295
2369 112 .8440618
2453 112 .97546926
2459 112 1
2460 112 .94025491
2466 112 .70950381
2473 112 .82256058
2513 112 1
2568 112 1
2673 112 1
2681 112 1
2708 112 .92144278
2718 112 1.86834805
2720 112 1.83496798
2760 112 .96295051
2770 112 .7501977
2796 112 .78024808
2872 112 .8134305
2928 112 .94659919
2962 112 1
3012 112 .95956143
3014 112 .88750274
3047 112 .79641703
3145 112 1.7358476
3230 112 .97312824
3268 112 1
3286 112 .92249699
3295 112 1.94666432
3374 112 1.89836586
3376 112 2.93794037
3401 112 .93829892
3438 112 .88311617
3470 112 .93633964
3474 112 1
3510 112 .94220902
3538 112 1.87986982
3660 112 1.97300649
3943 112 .84207733
3950 112 .93112382
3953 112 1
3982 112 .78125159
4055 112 1.770621
4060 112 .9545552
4074 112 1
4103 112 .9727755
4145 112 1.777427
4223 112 1
4225 112 1
4229 112 .9429964
4282 112 1
4306 112 1
4317 112 .9715392
4321 112 1
4351 112 .9009229
4383 112 .7944753
4403 112 1
4445 112 .8853444
4507 112 .8639577
4511 112 .9199318
4515 112 .9534144
4553 112 1
4680 112 .9412328
4765 112 .9287836
4784 112 .9661618
4789 112 .5667649
4807 112 2.983021
4813 112 .9073434
4869 112 .8947731
4873 112 .9375684
4902 112 .4267282
4906 112 .9360153
4908 112 .9547754
4968 112 .9264578
4993 112 .7805457
5175 112 1
5185 112 .894079
5239 112 2
5265 112 1
5285 112 .831962
5397 112 1.171608
5442 112 .9610353
5458 112 .9605806
5509 112 .9231435
5630 112 .889215
5637 112 .918293
5657 112 .9722661
5669 112 .9075259
5690 112 .9383081
5748 112 .8416817
5759 112 .9675372
5786 112 .9002789
5821 112 3.763069
6022 112 1
6051 112 1
6070 112 .7287417
6106 112 .8218596
6114 112 1.858286
6320 112 .8519427
6365 112 1
6421 112 6.656095
6562 112 .9101502
6568 112 .9621877
6611 112 1.92185
6626 112 .7304289
6662 112 1
6699 112 .7229262
6716 112 1.976698
6758 112 .8703684
6822 112 5.625605
6843 112 1.930536
6914 112 .8845541
7047 112 1.931048
7048 112 .9005854
7093 112 .8874422
7135 112 .8222564
7142 112 .9239551
7154 112 .956667
7183 112 1
7216 112 .9090684
7232 112 2
7277 112 1
7307 112 .9052699
7319 112 3.758961
7325 112 .9545923
7414 112 1
7451 112 2.813536
7488 112 1
7513 112 3
7519 112 1
7558 112 .9136542
7572 112 .8445572
7610 112 1
7682 112 .7917336
7705 112 2.634298
7731 112 2.927448
7736 112 2.64676
7746 112 .8471952
7753 112 5.757127
7775 112 .9455448
7804 112 .7683899
7822 112 .9232819
7864 112 .8686026
7868 112 .985526
7880 112 1.90436
7910 112 .9244213
7939 112 .9487824
7967 112 .8024577
7968 112 .9496036
7978 112 1
8102 112 .9533665
8103 112 .8931616
8160 112 .8413918
8164 112 .832388
8252 112 .9717494
8254 112 1
8316 112 1.905115
8319 112 3.931163
8329 112 .8380273
8335 112 .9747914
8373 112 1.542961
8387 112 .9264746
8398 112 .8859173
8417 112 .8161977
8442 112 .9827566
8491 112 .9602433
8545 112 1
8553 112 1
8622 112 1.454328
8624 112 .9272952
8629 112 1.894825
8658 112 .7999295
8718 112 .9646016
8781 112 .8833172
8789 112 3.865185
8853 112 .7545843
8897 112 .9395006
8898 112 7.131953
8910 112 .8770037
8952 112 1
8975 112 .94164
9051 112 .9124685
9104 112 .7327174
9113 112 .9553455
9122 112 .932004
9130 112 1.937647
9146 112 2.809703
9217 112 .9454999
9252 112 3
9257 112 .7723973
9287 112 1.917179
9448 112 .930328
9491 112 .950541
9499 112 .9910557
9560 112 .8866453
9571 112 .9012804
9594 112 1.959365
9628 112 .9118278
9660 112 .8786934
9682 112 .5636954
9746 112 .9180677
9795 112 .7244735
9802 112 .9179829
9806 112 3.90619
9860 112 4.884374
9916 112 .9099705
9924 112 .7152774
10026 112 1
10031 112 1.812849
10040 112 .7540852
10073 112 .959353
10075 112 .8816065
10126 112 .950494
10162 112 .9406218
10218 112 .9499195
10220 112 .9245991
10287 112 1.945774
10292 112 2
10333 112 .8787935
10358 112 1.936528
10364 112 .9194318
10407 112 2.930968
10410 112 .9651988
10434 112 10.35644
10435 112 .9166788
10436 112 18.65164
10445 112 1.90088
10476 112 1.564686
10498 112 1.80992
10533 112 .9783132
10546 112 1
10549 112 .7377894
10563 112 18.01483
10640 112 1
10663 112 1.403594
10674 112 2.538105
10697 112 .9526993
10698 112 .7937957
10736 112 2.890912
10740 112 .6274166
10745 112 .8052256
10751 112 .9689326
10793 112 .5001437
10796 112 .9490545
10863 112 .9783126
10864 112 .9358132
10927 112 .9605601
10942 112 1
10984 112 .8462515
10987 112 .8693027
10993 112 .9025334
11001 112 .8785677
11046 112 .8043482
11062 112 1
11064 112 .7331857
11095 112 1.687141
11098 112 .8004704
11105 112 .9005821
11131 112 .8740505
11141 112 1.923286
11144 112 .2732787
11151 112 1.852781
11162 112 .9280363
11177 112 .8290354
11209 112 32.05631
11219 112 1.900335
11232 112 .8884713
11241 112 2.837913
11250 112 .7765048
11387 112 .9599253
11393 112 1
11410 112 .8969446
11440 112 1.935351
11468 112 2.694227
1 113 5.13926944
2 113 1.51268994
4 113 .72593087
9 113 1.82233662
32 113 .92887997
43 113 .81065846
50 113 18.11434528
61 113 2.95751188
72 113 4.62199356
82 113 .93143681
88 113 .80885677
107 113 9.93074031
116 113 3.62921926
117 113 9.13027282
118 113 8.80069446
119 113 2.54336435
120 113 7.77950347
127 113 1.85046782
132 113 .80967545
135 113 1.72338952
136 113 .85622089
139 113 .84453802
140 113 1.5952046
141 113 3.74912666
154 113 .91579657
167 113 .74072452
194 113 .77364495
231 113 .96016838
253 113 1.48437646
254 113 .83083792
261 113 .61593514
262 113 30.30887176
263 113 4.59260422
279 113 .73828814
300 113 1.79730544
311 113 .76976273
314 113 1.61424838
344 113 2.96716697
383 113 .69578116
387 113 1.75747674
391 113 .2964712
421 113 3.88721733
422 113 .86657597
499 113 .78627805
514 113 1.92967869
517 113 .96253414
534 113 .89748722
541 113 .68661595
543 113 .84903805
600 113 .95285875
612 113 3.6694429
682 113 1.88963894
683 113 1.79887664
742 113 .83230598
757 113 .74152952
773 113 .88460754
849 113 .97028574
893 113 .88881118
1078 113 .79987762
1093 113 .89011691
1097 113 1
1145 113 .90640194
1175 113 .56356613
1214 113 2.59702903
1288 113 .07189544
1345 113 .80990189
1359 113 1.70773682
1360 113 1.21596038
1371 113 .83525748
1507 113 1.45553376
1518 113 1.48331986
1576 113 .8571184
1586 113 .78832935
1589 113 2
1602 113 1.53739221
1644 113 1.64251949
1675 113 1.53574618
1690 113 1.93588361
1710 113 .54210522
1723 113 .86227901
1757 113 1
1797 113 .91611171
1850 113 1
1853 113 .97722428
1854 113 .81882988
2029 113 .9446415
2038 113 .93571302
2046 113 .83570692
2098 113 1
2110 113 1
2118 113 .887126
2179 113 1.72507915
2199 113 .90726539
2228 113 .85923126
2262 113 1
2311 113 .8692143
2325 113 .87565573
2363 113 .89637431
2369 113 .77313111
2380 113 2.89687066
2473 113 .74184974
2508 113 1
2554 113 .78073841
2581 113 .89879044
2617 113 1
2653 113 1.95506463
2672 113 .95099707
2720 113 .75990084
2917 113 .78337297
2951 113 2.98716343
2988 113 .9658509
2995 113 1.94389706
2997 113 .67326362
3119 113 2.81585296
3145 113 1.61569415
3209 113 2.37038349
3295 113 1.92240384
3376 113 3.90971167
3377 113 .87372759
3419 113 1
3441 113 .26571445
3470 113 .90738282
3482 113 .96028107
3504 113 .90198321
3510 113 .91592197
3538 113 .82522691
3548 113 1
3639 113 1.84177273
3728 113 1
3752 113 .57607021
3769 113 1
3863 113 .94068464
3893 113 .960472
3920 113 .84666579
3921 113 .83420847
3943 113 1.7702439700000001
3954 113 .91459821
3985 113 .92324207
4051 113 .7157248
4099 113 1
4145 113 .6761864
4167 113 .8085596
4178 113 2
4187 113 1
4198 113 .949669
4220 113 .8920149
4225 113 1
4300 113 .8284952
4348 113 .4778177
4380 113 .8864482
4430 113 .9149846
4446 113 .796381
4506 113 .9166046
4512 113 .882523
4606 113 .7575974
4671 113 1
4689 113 .8570251
4704 113 5.788922
4747 113 .8803646
4748 113 .8690931
4751 113 .6863578
4784 113 .9507701
4794 113 1
4853 113 1.759246
4865 113 .9277919
4906 113 2.906911
4916 113 .8711171
4958 113 .8558327
4971 113 .6586899
4977 113 .9447116
5048 113 2
5078 113 1
5080 113 1.319218
5108 113 .9408709
5117 113 1
5120 113 .8240912
5141 113 .3794139
5233 113 1
5238 113 1.807271
5252 113 .8992838
5269 113 .9421588
5271 113 1
5351 113 .5848924
5458 113 1.94265
5484 113 .7512135
5509 113 .8881842
5637 113 .8811274
5690 113 1.910247
5709 113 .8549387
5750 113 1.870691
5759 113 .952771
5786 113 .8549194
5801 113 .8457817
5822 113 .8843691
5906 113 1.783764
5943 113 .8750906
5958 113 .8624582
6070 113 1.605356
6095 113 .754539
6199 113 1
6241 113 1
6248 113 .5363134
6279 113 .939309
6401 113 .763379
6421 113 1.499664
6514 113 .7658795
6549 113 .9465116
6562 113 .8692807
6592 113 .9273006
6611 113 1.886302
6649 113 1.619083
6699 113 .5968953
6712 113 .9048719
6743 113 1.339422
6758 113 1.811404
6786 113 .8354909
6799 113 1
6822 113 2.455307
6831 113 .9508837
6862 113 .9678205
6914 113 2.832042
6919 113 1.635861
6930 113 .8482248
6983 113 .8441651
7048 113 .8553652
7060 113 .9482108
7093 113 .8362438
7095 113 1
7136 113 1
7175 113 .9086598
7216 113 1.867707
7246 113 .8014225
7273 113 1
7286 113 1.565939
7307 113 1.862181
7319 113 4.649321
7321 113 .8256817
7324 113 .8996355
7332 113 .919474
7432 113 1
7451 113 5.72872
7486 113 .8609231
7518 113 .8705907
7585 113 .9445974
7587 113 .8569546
7588 113 .8907761
7598 113 1
7615 113 .8841319
7682 113 2.697001
7705 113 7.467953
7719 113 2.941312
7731 113 .8944465
7736 113 1.486084
7753 113 14.73692
7780 113 .7626519
7794 113 1
7804 113 .6630387
7868 113 .9789422
7880 113 1.860856
7930 113 .8259104
7939 113 .9254853
7968 113 .9266801
7978 113 1
7993 113 .908226
8041 113 .8167892
8058 113 2
8088 113 .7239509
8099 113 .9074415
8102 113 .9321547
8137 113 .5483372
8160 113 .7692466
8188 113 1.738072
8189 113 .9119572
8199 113 3
8283 113 .7862335
8284 113 2.723728
8310 113 .9024926
8316 113 1.861955
8319 113 5.899851
8335 113 .9633249
8373 113 2.335071
8388 113 .991415
8398 113 .8340251
8445 113 .8314899
8457 113 2
8460 113 .8486759
8507 113 .3907361
8595 113 1.797414
8622 113 15.84153
8629 113 1.846984
8640 113 .9660127
8649 113 .9611379
8685 113 .9334606
8718 113 .9485002
8781 113 .8302423
8789 113 .8038618
8802 113 1.956546
8846 113 .8837529
8848 113 2.753094
8897 113 .9119817
8898 113 9.737109
8975 113 .9150941
8987 113 .8496451
9104 113 3.61114
9122 113 .9010751
9126 113 1
9146 113 2.723144
9216 113 1
9221 113 .9377577
9260 113 .9483962
9286 113 2.8889
9287 113 .8795073
9326 113 .8937929
9382 113 .8431048
9402 113 .9037016
9411 113 1
9420 113 .9368737
9448 113 .8986367
9473 113 .8605657
9485 113 .8922035
9537 113 .9299319
9540 113 .8956923
9543 113 .9401812
9544 113 1
9581 113 1
9594 113 .9408811
9613 113 .9847416
9632 113 .7292372
9639 113 .840499
9652 113 .6998692
9682 113 3.365236
9749 113 .5480123
9801 113 .7964689
9806 113 4.863519
9860 113 4.831779
9930 113 3.89893
9954 113 .6875452
9987 113 .7495619
10040 113 4.642227
10058 113 .9591642
10071 113 .9269946
10075 113 2.827754
10077 113 1.861672
10078 113 1.925263
10085 113 1.495922
10169 113 .8346687
10170 113 2.046035
10216 113 .6889424
10232 113 2.906835
10239 113 .924089
10271 113 .8344183
10407 113 .8995673
10434 113 8.063713
10436 113 21.67372
10445 113 3.855794
10464 113 .3800076
10476 113 3.366677
10498 113 .7234599
10533 113 .9684486
10540 113 .6672098
10548 113 1.584625
10563 113 39.9278
10589 113 .8834961
10619 113 1.696407
10633 113 1
10663 113 5.13231
10670 113 .8856404
10674 113 2.328005
10698 113 6.700001
10728 113 1.953487
10736 113 1.841292
10740 113 .4579417
10748 113 .5824712
10793 113 8.272777
10818 113 .4968179
10856 113 .9413
10869 113 .7328846
10937 113 .7107227
10963 113 .9701986
10981 113 1
10987 113 .8098531
10993 113 .8581994
11035 113 .8707014
11046 113 2.715353
11061 113 .8771278
11064 113 1.611821
11082 113 1
11092 113 .6940766
11095 113 .5448323
11100 113 1.250815
11105 113 .8553604
11142 113 .9381203
11151 113 .7858164
11153 113 .6679002
11178 113 .7248666
11209 113 43.89788
11241 113 .7641857
11251 113 .9026634
11269 113 .9749577
11319 113 1.923549
11356 113 2.596636
11358 113 1.693682
11382 113 .559056
11389 113 2.820539
11418 113 .8742592
11452 113 .7901907
11464 113 .9773328
11468 113 .5551413
1 114 3.251787
2 114 4.576393
29 114 .7329949
43 114 .8354097
50 114 16.88374
82 114 .9403996
84 114 1.69007
97 114 .8135456
107 114 8.070517
116 114 1.677689
117 114 2.243966
118 114 7.088194
127 114 .0007379863
132 114 .8345552
135 114 .7595488
136 114 .8750161
139 114 .8648605
141 114 .7819216
179 114 .9668428
188 114 1
200 114 1
220 114 .9700814
231 114 .9653753
246 114 .8649505
253 114 2.55178
254 114 3.852951
262 114 24.05283
263 114 4.907306
279 114 .7724999
292 114 2.726512
295 114 .8792186
300 114 1.823802
302 114 4.790383
331 114 .82869
344 114 1.971459
383 114 1.73555
391 114 .3884385
421 114 1.901961
442 114 .8903029
514 114 .9388713
517 114 2.967432
520 114 .928882
524 114 1
538 114 .8677702
541 114 .7275824
582 114 1
612 114 5.712654
647 114 .92711
648 114 .8824903
662 114 1.934956
682 114 .9040657
683 114 4.825168
724 114 1
795 114 .655622
805 114 1.696456
846 114 1
849 114 2.97417
893 114 1.903346
905 114 1.647092
922 114 1.859665
1029 114 .8709061
1052 114 .9609258
1078 114 .8260382
1094 114 2.976199
1137 114 .9658747
1145 114 .9186373
1175 114 .620618
1188 114 .8809915
1195 114 2.789685
1214 114 9.649707
1258 114 1
1260 114 2
1285 114 .7835012
1329 114 1.790964
1359 114 .7459423
1360 114 2.318452
1380 114 1.856738
1407 114 1.972349
1425 114 2
1494 114 .9436862
1499 114 .9104717
1507 114 .526708
1518 114 .5508618
1527 114 .6107335
1589 114 1
1590 114 1
1602 114 2.597866
1608 114 .8247216
1644 114 3.68925
1678 114 .881308
1682 114 1.91344
1688 114 .9142302
1710 114 1.601963
1714 114 1.605908
1723 114 .8802823
1724 114 3.591842
1761 114 .847361
1803 114 .9742766
1825 114 1.758221
1853 114 .9802016
1890 114 .929584
1893 114 1
1919 114 1
1933 114 1.652101
1981 114 1.971925
2029 114 .9518781
2038 114 .9441168
2040 114 .909617
2054 114 .8740817
2059 114 1
2061 114 .9053102
2087 114 .7631289
2119 114 .8907588
2168 114 .7677548
2211 114 .9605002
2256 114 .817543
2260 114 .9109407
2284 114 1
2288 114 2.974537
2311 114 1.886311
2315 114 1
2325 114 1.89191
2328 114 2.720863
2363 114 .9099206
2369 114 1.802788
2380 114 1.910352
2473 114 1.775596
2484 114 .9427351
2558 114 1
2598 114 .906939
2617 114 1
2664 114 .6808098
2718 114 1.833502
2720 114 .7912873
2726 114 1
2740 114 1
2748 114 1
2774 114 .8806406
2776 114 .9214642
2815 114 .9185154
2816 114 1.903732
2825 114 .9064905
2917 114 1.811691
2942 114 .9353123
2951 114 1.988841
2959 114 1.938176
2993 114 .8365154
2994 114 1.884881
2995 114 .951231
2997 114 .7159755
3007 114 .8373232
3098 114 .7789717
3145 114 1.665932
3170 114 1
3209 114 1.452689
3229 114 .8955668
3241 114 .8658331
3295 114 3.932547
3374 114 .8714653
3378 114 .8158207
3402 114 .7976788
3417 114 .8804705
3425 114 .6793718
3470 114 .91949
3538 114 .8480738
3542 114 .6823988
3639 114 .8624567
3660 114 1.965862
3676 114 .9494606
3721 114 1
3806 114 .9274613
3812 114 .9069743
3821 114 1
3863 114 1.948439
3865 114 2
3878 114 .9462412
3954 114 1.925762
3969 114 2
3985 114 .9332761
3989 114 .9140574
4013 114 1
4023 114 1.951533
4044 114 .8880037
4053 114 .9396869
4074 114 1
4099 114 1
4121 114 1
4145 114 .7185163
4163 114 .8997388
4164 114 1.978725
4168 114 1
4218 114 .6793734
4300 114 3.850915
4335 114 1
4341 114 1
4346 114 1
4351 114 1.874699
4359 114 1
4383 114 .740077
4387 114 1
4420 114 .9407696
4443 114 .9021443
4493 114 1
4506 114 .9275063
4513 114 1
4525 114 .9575882
4551 114 .869294
4554 114 1
4580 114 .9075879
4601 114 .9172712
4657 114 1.892833
4664 114 1
4689 114 .8757152
4695 114 3.577678
4704 114 4.816515
4789 114 .4520962
4801 114 .9500495
4807 114 .9785271
4813 114 .8828191
4834 114 .7356512
4895 114 .9200271
4910 114 .6971132
4916 114 .887965
4918 114 .8815567
4923 114 .9472719
4931 114 1
4999 114 .9670169
5004 114 .9608088
5043 114 2.703849
5074 114 .8295036
5076 114 .9733425
5126 114 2
5192 114 .9171459
5218 114 .9091903
5230 114 1
5339 114 .9432028
5376 114 1
5384 114 1
5446 114 .8865009
5449 114 .8729682
5458 114 3.950147
5468 114 .8858289
5469 114 .9462288
5484 114 .7837356
5505 114 .9350614
5528 114 1
5572 114 .689758
5622 114 .947184
5630 114 1.859892
5650 114 1.945139
5669 114 .8830499
5672 114 1
5680 114 .7685735
5690 114 .9219795
5759 114 1.958945
5786 114 .8738848
5801 114 .8659415
5808 114 1
5821 114 5.700358
5822 114 .8994847
5867 114 .9417766
5901 114 .8813478
5943 114 .8914191
5953 114 .9514335
5993 114 1
5999 114 .8070138
6070 114 .656945
6080 114 .9470731
6127 114 .8736782
6154 114 1
6186 114 .6730836
6342 114 .7474551
6358 114 2.747099
6374 114 1
6421 114 1.56507
6435 114 .8838243
6471 114 1.849671
6516 114 1.869381
6537 114 .9608752
6549 114 .9535038
6551 114 2
6567 114 1
6592 114 3.936804
6611 114 1.901165
6699 114 .6495903
6705 114 1
6716 114 1.97053
6732 114 .8863194
6743 114 .4257747
6745 114 .6742342
6799 114 1
6822 114 2.52651
6825 114 .856359
6834 114 .8890487
6843 114 .9121501
6851 114 .900877
6853 114 1
6914 114 6.853998
6938 114 1.954174
6964 114 .9575591
6983 114 .8645363
7039 114 .9150088
7043 114 .9528215
7060 114 .9549809
7061 114 1
7093 114 .8576504
7154 114 .9451976
7216 114 1.885001
7230 114 .902412
7235 114 .7896404
7259 114 1
7286 114 .6226809
7318 114 .9040542
7319 114 3.695163
7321 114 .8484691
7325 114 .9425737
7360 114 .9010549
7370 114 1
7384 114 .8496832
7393 114 1.862113
7397 114 1
7417 114 1
7421 114 .9526251
7424 114 .8791601
7428 114 .9351272
7451 114 .7641827
7469 114 1
7478 114 .8989346
7489 114 .8414852
7507 114 1
7563 114 1
7582 114 .8948289
7641 114 .9620302
7646 114 1.912511
7683 114 .8398884
7705 114 6.537504
7719 114 .9489837
7736 114 4.553265
7753 114 8.163483
7766 114 1
7775 114 .9311315
7791 114 .7886218
7844 114 1
7871 114 1.679096
7880 114 2.879045
7891 114 1
7932 114 .6723971
7939 114 .9352261
7962 114 .9429032
7967 114 .7501722
7968 114 2.936265
7970 114 1
8026 114 1
8031 114 1.934661
8099 114 .919541
8114 114 .7477725
8142 114 .9391131
8160 114 .7994113
8164 114 .7880244
8189 114 .9234664
8197 114 .9167684
8252 114 .964272
8284 114 .7598434
8297 114 .9528687
8310 114 1.915239
8316 114 .8800006
8319 114 3.912943
8329 114 .7951564
8335 114 .9681192
8388 114 .9925372
8398 114 .8557218
8440 114 1.870134
8445 114 .853518
8493 114 .6183452
8553 114 1
8595 114 .8238962
8629 114 2.866987
8641 114 .8382293
8685 114 .9421588
8718 114 .9552324
8735 114 .7639428
8769 114 .897143
8789 114 7.829502
8835 114 .488501
8839 114 3.898284
8854 114 .7669935
8882 114 1.94003
8883 114 .871176
8898 114 16.9022
9025 114 .5665664
9104 114 .661973
9122 114 2.914007
9130 114 .9211439
9146 114 1.759335
9209 114 2.864412
9221 114 .9458942
9247 114 .8661646
9257 114 .7121553
9273 114 1
9275 114 .8600982
9287 114 .8952584
9320 114 .9139149
9321 114 1
9325 114 .8399539
9326 114 .9076766
9485 114 .906295
9491 114 2.93745
9498 114 1
9503 114 .7983176
9537 114 .9390914
9540 114 1.909328
9543 114 1.948001
9643 114 .4043468
9664 114 1
9682 114 .4482143
9795 114 3.651547
9802 114 .8962746
9806 114 1.88136
9837 114 .8965945
9930 114 1.912142
9952 114 .7892631
9954 114 1.72839
9975 114 .8664456
9987 114 1.7823
10040 114 1.688996
10078 114 .9350328
10079 114 .8766253
10081 114 1
10108 114 1
10141 114 .8605279
10162 114 .9249055
10218 114 .9366642
10228 114 .8649607
10232 114 7.919014
10239 114 .9340123
10287 114 2.931421
10291 114 2.900403
10296 114 .9191627
10333 114 1.846713
10346 114 .9130329
10354 114 1
10358 114 3.919728
10361 114 .8855452
10364 114 .898107
10390 114 .8920424
10401 114 2
10402 114 .9090518
10407 114 1.912696
10410 114 .9559876
10430 114 1
10434 114 9.186107
10435 114 .8946253
10436 114 23.50071
10445 114 5.874645
10462 114 .6301639
10476 114 1.449467
10498 114 .7596101
10511 114 1
10549 114 1.668388
10563 114 29.63663
10628 114 .8514851
10633 114 1
10663 114 4.245737
10670 114 2.90059
10674 114 5.41585
10698 114 1.739218
10728 114 1.959568
10736 114 .8620385
10740 114 1.528801
10748 114 .6370518
10777 114 1.927425
10793 114 4.367842
10794 114 1.75467
10796 114 1.93557
10821 114 .9759707
10869 114 1.767803
10901 114 1
10927 114 .9501211
10959 114 .4418698
10974 114 .9635169
10984 114 3.805557
10993 114 .876736
11016 114 1
11046 114 1.752563
11064 114 2.662565
11068 114 .9720089
11082 114 2
11087 114 .5802638
11094 114 1
11095 114 1.604333
11105 114 1.874268
11131 114 .8407142
11138 114 .8342192
11144 114 .08092998
11148 114 4.922062
11153 114 .7113133
11157 114 1
11162 114 1.908989
11175 114 .9062595
11177 114 .7837845
11178 114 1.760833
11180 114 1
11207 114 .8609214
11209 114 31.21846
11210 114 .9586681
11241 114 1.795012
11269 114 .9782313
11334 114 1.697541
11356 114 2.649365
11358 114 1.733725
11471 114 .7103591
1 115 8.986098
2 115 15.85981
7 115 .7960673
13 115 .1554952
50 115 64.22899
54 115 1.805199
64 115 .5859486
90 115 3.455784
97 115 .4981365
107 115 7.49819
112 115 1
117 115 14.96505
118 115 32.85415
119 115 28.59182
132 115 .5546864
135 115 1.352798
136 115 3.663592
138 115 3.259993
141 115 3.413017
142 115 .9290904
143 115 .6090934
167 115 1.393358
182 115 1.396923
231 115 .9068036
244 115 1
253 115 10.79357
254 115 .6042015
261 115 3.101381
262 115 102.6841
263 115 38.36727
279 115 .3876573
300 115 4.525744
311 115 .4613003
338 115 .7259866
356 115 1
368 115 .5028771
383 115 .2882012
387 115 .432554
413 115 1
475 115 .4465058
499 115 2.499942
541 115 6.266757
546 115 1
551 115 3.299035
580 115 3
612 115 2.226576
632 115 1
682 115 3.741782
683 115 .5294198
706 115 1
755 115 .6477404
761 115 .6349551
780 115 .1733739
795 115 1.073067
805 115 5.182975
821 115 1
878 115 .5584454
905 115 7.050107
963 115 .5456522
979 115 .8696391
1137 115 .9081479
1149 115 2
1175 115 1.97885
1188 115 .679675
1195 115 1.433913
1214 115 2.057145
1228 115 .6721271
1344 115 .2605632
1359 115 2.316175
1360 115 34.16554
1372 115 .5921708
1415 115 1
1428 115 .003927842
1445 115 1.622949
1493 115 .3988706
1494 115 .8484248
1497 115 1
1507 115 5.72608
1513 115 .6516328
1518 115 3.791093
1544 115 .04590852
1586 115 .5047417
1602 115 3.917609
1604 115 .2635636
1608 115 .5282181
1644 115 2.163582
1675 115 3.913758
1682 115 .767013
1710 115 1.928637
1714 115 1.939257
1723 115 .6777661
1724 115 4.901396
1741 115 1
1839 115 1.707694
1850 115 1
1888 115 .5189054
1933 115 2.063591
2019 115 1
2029 115 .8704745
2038 115 .8495839
2093 115 1.680667
2102 115 .6725088
2168 115 5.374885
2179 115 1.356751
2199 115 .7830234
2218 115 1
2228 115 .6706351
2295 115 .8746566
2363 115 .7575409
2434 115 2
2466 115 8.011142
2473 115 1.395991
2548 115 1.42469
2619 115 .6586382
2667 115 .7788075
2720 115 .4382258
2820 115 1
2882 115 1
2887 115 .7345381
2909 115 1
2997 115 4.235516
2998 115 .3229971
3119 115 .5691403
3134 115 1
3145 115 5.100817
3186 115 .4412721
3199 115 .5575686
3209 115 5.526849
3212 115 .403914
3236 115 .9087599
3301 115 .812583
3342 115 .7090572
3351 115 1.38266
3374 115 .6540342
3375 115 .08040942
3376 115 .7887471
3377 115 .704553
3378 115 2.50426
3455 115 .3764353
3504 115 1.770664
3536 115 1
3542 115 6.14514
3655 115 .4517125
3660 115 .9081132
3765 115 7.375018
3807 115 1.837462
3869 115 1
3921 115 .6120878
3927 115 .7467166
3943 115 4.462426
3975 115 2
3988 115 .3160785
4038 115 1
4055 115 5.219187
4062 115 .7741101
4090 115 1.781407
4145 115 6.242354
4163 115 .7301355
4218 115 2.136997
4300 115 4.59872
4326 115 .7172839
4351 115 3.662738
4367 115 .7109333
4383 115 1.300387
4512 115 .7251321
4596 115 1
4606 115 6.432836
4633 115 .8314508
4657 115 .7115487
4695 115 1.863272
4748 115 1.693709
4751 115 3.266153
4853 115 2.436694
4866 115 .4972962
4871 115 .699645
4889 115 .3011985
4906 115 .7821941
4921 115 .8464658
4971 115 .2014166
4977 115 .8706385
4982 115 1
4993 115 .2529705
4999 115 .9112223
5043 115 1.202874
5055 115 .6720258
5094 115 .8009663
5120 115 .5884158
5141 115 .5479781
5165 115 .5844221
5180 115 .7233167
5192 115 .7769886
5218 115 .7555752
5238 115 3.549061
5271 115 1
5296 115 .4814347
5315 115 1
5439 115 1
5484 115 .4178995
5541 115 3.474614
5545 115 .4424074
5618 115 .605564
5630 115 .6228843
5637 115 .7218668
5670 115 .2251668
5680 115 1.377089
5759 115 1.889496
5821 115 10.19348
5822 115 1.729452
5823 115 .8417529
5862 115 .8420706
5867 115 .843285
5886 115 .8314006
5891 115 .6545887
5943 115 .7077422
5951 115 1
5958 115 .6781854
6057 115 .721618
6069 115 1
6070 115 1.076628
6080 115 1.857541
6095 115 .4256805
6097 115 1
6129 115 1
6186 115 6.120067
6342 115 .3202465
6549 115 .8748501
6557 115 2.377656
6562 115 1.694148
6611 115 .7339737
6637 115 1
6649 115 .1087451
6699 115 .05683203
6743 115 5.454407
6856 115 .07632393
6914 115 .6070186
6933 115 .7886497
6938 115 .8766532
6943 115 1
6984 115 1.236506
6991 115 1.618069
7039 115 .7712364
7067 115 2.596391
7093 115 4.61685
7132 115 .07584596
7175 115 .7862859
7214 115 3.247633
7243 115 .5569054
7246 115 .5353766
7252 115 1.666749
7286 115 .9844023
7288 115 .7745175
7307 115 6.677536
7308 115 1
7311 115 1.369771
7322 115 .6597435
7325 115 .8454306
7393 115 1.628861
7428 115 .8253875
7448 115 .1746905
7451 115 23.36527
7532 115 .8753114
7533 115 2.5247
7580 115 1.791421
7682 115 3.291055
7736 115 .7975611
7753 115 50.36519
7775 115 .8146326
7777 115 1.32467
7780 115 .4446626
7788 115 1.44942
7804 115 .2115918
7806 115 .6123818
7822 115 .7388491
7871 115 4.13625
7881 115 1.71471
7888 115 1
7889 115 .6429522
7932 115 5.118219
7941 115 1
7962 115 .8463175
7969 115 .8925535
8064 115 1
8105 115 1
8110 115 .7016768
8111 115 .7232078
8137 115 5.943218
8160 115 1.460093
8162 115 .8264403
8283 115 1.499838
8284 115 11.35359
8293 115 .8002316
8295 115 .6635398
8301 115 .7920799
8310 115 .7718561
8316 115 .6770077
8317 115 1
8329 115 .4486398
8373 115 5.444226
8388 115 .9799131
8444 115 .4377829
8445 115 2.605727
8460 115 1.645938
8492 115 .6873133
8493 115 3.972732
8505 115 1
8629 115 3.641979
8658 115 .3189538
8661 115 1
8666 115 1
8735 115 .3646248
8811 115 .6084739
8836 115 3.290628
8841 115 2.653803
8848 115 2.422299
8852 115 .7514915
8857 115 1
8877 115 1
8883 115 .6532555
8898 115 18.04514
8910 115 .5813167
8967 115 1
9032 115 .6689829
9146 115 .3522238
9188 115 1
9260 115 .8792596
9273 115 1
9287 115 1.718076
9306 115 .03624386
9382 115 1.632903
9413 115 .7261837
9448 115 .7628343
9460 115 1.450029
9477 115 1
9503 115 .4571487
9571 115 .6639555
9632 115 4.36648
9660 115 2.587068
9666 115 1
9682 115 6.514805
9685 115 .6561234
9692 115 .5957514
9779 115 1
9795 115 3.062099
9797 115 .9094704
9860 115 4.606404
9940 115 .6629101
9954 115 2.268931
9975 115 .6405231
10040 115 4.162898
10056 115 1
10077 115 1.676346
10085 115 2.82058
10216 115 .2722002
10219 115 .2653494
10262 115 .4500373
10291 115 1.731923
10296 115 1.782417
10298 115 .3471645
10299 115 .7081226
10333 115 2.587409
10341 115 1
10354 115 1
10371 115 1
10394 115 2
10434 115 8.809315
10436 115 34.19803
10445 115 .6625923
10476 115 6.518176
10498 115 .3529629
10530 115 5.803162
10540 115 3.221351
10548 115 9.028121
10549 115 8.107427
10563 115 339.4142
10589 115 1.727409
10596 115 .3853493
10619 115 3.289665
10624 115 1.909047
10628 115 .6002552
10663 115 19.96981
10674 115 16.42769
10698 115 2.298074
10733 115 .263986
10748 115 13.02308
10793 115 11.29847
10794 115 3.339666
10818 115 4.822675
10869 115 5.375014
10886 115 3.109255
10887 115 1.734957
10888 115 8.513036
10984 115 9.476635
10993 115 .6682207
11046 115 4.333995
11056 115 .1412328
11064 115 .09175567
11087 115 4.870232
11095 115 3.935017
11098 115 .320795
11131 115 1.571264
11146 115 .5168486
11151 115 3.498862
11153 115 .2229665
11175 115 .7476868
11177 115 1.418031
11178 115 .3562542
11190 115 .1981513
11209 115 294.3635
11232 115 .6203528
11241 115 10.44825
11249 115 .6408621
11250 115 3.239215
11315 115 2.293349
11334 115 1.185898
11356 115 7.056225
11358 115 3.28329
11379 115 1.190251
11382 115 3.968297
11387 115 .8635845
11389 115 4.580105
11395 115 1
11468 115 3.959138
11471 115 .2203984
2 116 3.7780684
4 116 .4197613
7 116 1.9603056
50 116 8.3195452
61 116 .98065
84 116 .8376248
90 116 .8940713
107 116 2.513036
118 116 2.9983886
135 116 .8740256
138 116 .8559615
141 116 .8857468
215 116 .9674158
218 116 .9592233
231 116 .9818598
243 116 .9790041
253 116 2.7651739
261 116 .8250885
262 116 8.4081368
263 116 2.9036198
279 116 .8808107
290 116 1
300 116 1.9076885
328 116 .9852369
344 116 .9850471
421 116 .9486363
432 116 1
517 116 2.9829372
534 116 2.9533135
566 116 1
612 116 7.8494571
624 116 1
689 116 1
795 116 1.8195774
889 116 .9156162
894 116 .9858882
895 116 1
905 116 1.8151084
973 116 1
1145 116 1.9573734
1175 116 .8012386
1214 116 5.8164783
1239 116 .6941092
1242 116 1
1285 116 .8865745
1360 116 1.6429314
1372 116 1.9206182
1428 116 .8061198
1507 116 1.7520383
1518 116 .7646927
1644 116 3.8371956
1682 116 1.9546503
1714 116 .793532
1717 116 .9848151
1723 116 3.9372789
1724 116 1.7861626
1730 116 .9730313
1797 116 .9617955
1803 116 .9865233
1851 116 1
1894 116 .9002716
1933 116 2.8177329
1959 116 1
2023 116 1
2038 116 1.9707223
2059 116 1
2087 116 .8759012
2230 116 1
2311 116 1.9404374
2369 116 .896679
2453 116 2.9837465
2481 116 .9030207
2484 116 .9699984
2628 116 .8572335
2676 116 .9300232
2746 116 .9683128
2776 116 .9588544
2780 116 .9352341
2815 116 1.9573095
2917 116 .9013434
3076 116 .8876893
3119 116 6.9161354
3177 116 1
3251 116 .9196709
3293 116 2.9452308
3295 116 1.964661
3297 116 .9763664
3303 116 .8570448
3351 116 .8798381
3355 116 .9752621
3374 116 .9326596
3376 116 2.9588807
3470 116 .9578201
3498 116 1.9351409
3538 116 1.9204045
3542 116 .833606
3580 116 .9469306
3639 116 .9279399
3660 116 .9821147
3727 116 1
3765 116 .8783506
3825 116 1
3863 116 3.9729865
3893 116 .9819981
3921 116 .9244949
4019 116 1
4040 116 1
4080 116 .9400078
4133 116 .9108188
4157 116 .978944
4191 116 .8261826
4280 116 .9432221
4317 116 1.981143
4349 116 .8217889
4428 116 1.971365
4466 116 1
4584 116 1
4585 116 1
4595 116 1
4633 116 1.967193
4646 116 .8001203
4704 116 .9038705
4742 116 1
4771 116 1
4878 116 1
4918 116 .9379465
4921 116 1.970115
4967 116 1.969766
4980 116 .9620426
4999 116 .9827199
5004 116 .9794674
5055 116 .9361616
5125 116 .9498752
5126 116 1
5180 116 1.946145
5266 116 .9576676
5269 116 1.973658
5340 116 .9455675
5442 116 1.974183
5449 116 1.933447
5458 116 .9738816
5479 116 1
5484 116 .8866972
5504 116 1
5509 116 .9490767
5526 116 .8861526
5572 116 .8374616
5706 116 1
5720 116 1
5821 116 .8430152
5837 116 .9029415
5853 116 .9792991
5949 116 .9249435
5958 116 .9373605
6186 116 .8287257
6199 116 1
6279 116 .97236
6421 116 1.772136
6551 116 1
6554 116 .8957046
6559 116 .9723796
6562 116 3.940468
6568 116 1.974946
6616 116 .909597
6649 116 .826522
6699 116 .8164174
6789 116 .9669202
6914 116 1.923508
7074 116 .9269094
7214 116 .8535557
7236 116 .9588599
7246 116 3.909564
7273 116 1
7318 116 .9497332
7319 116 .8402932
7332 116 1.963327
7370 116 1
7376 116 .9182352
7451 116 1.876453
7469 116 1
7513 116 1
7585 116 .9747684
7705 116 5.757694
7719 116 6.973272
7743 116 1
7753 116 1.513925
7789 116 1
7794 116 1
7829 116 1
7871 116 .8318757
7881 116 .9444698
7903 116 .9552494
7937 116 .903077
7939 116 .9660644
7946 116 .9487528
7967 116 .8691131
7980 116 1
8101 116 .9276143
8102 116 .9691018
8137 116 1.794303
8179 116 .8768905
8252 116 .9812818
8284 116 1.87418
8319 116 2.95439
8329 116 .8926807
8380 116 1
8387 116 .9512838
8398 116 2.924411
8440 116 .931962
8474 116 .6418566
8493 116 .8000478
8499 116 1
8532 116 .936547
8553 116 1
8584 116 .9372715
8595 116 1.907738
8622 116 .6507207
8640 116 .9845215
8687 116 1
8700 116 .9431525
8789 116 1.910674
8801 116 .9762349
8836 116 .8619245
8848 116 .8875537
8882 116 .968581
8898 116 2.424852
9001 116 .9551244
9122 116 .9549475
9130 116 .9586866
9146 116 .8739138
9171 116 1
9196 116 2
9240 116 .8552572
9306 116 .81241
9309 116 .8018908
9311 116 1
9314 116 1
9325 116 .9161505
9342 116 .8499496
9386 116 .8649443
9498 116 1
9499 116 1.994074
9571 116 2.934591
9648 116 2
9802 116 .9456574
9806 116 3.937844
9837 116 .945825
9975 116 .9300297
9980 116 1
10074 116 1
10170 116 .110122
10175 116 .935519
10228 116 .9292518
10232 116 1.957571
10239 116 .9654285
10246 116 .9831292
10287 116 1.964071
10346 116 .9544372
10410 116 .9769415
10434 116 .5735947
10436 116 8.118876
10445 116 3.934325
10476 116 .7115709
10498 116 .8740577
10511 116 2
10533 116 1.985631
10563 116 4.046636
10618 116 .3121648
10633 116 3
10674 116 2.693959
10698 116 2.863374
10728 116 1.978817
10733 116 .8567388
10736 116 .9277208
10740 116 .7531349
10793 116 2.668807
10864 116 .9574713
10937 116 .8682568
10956 116 .9419182
10984 116 .8981298
10987 116 .913403
11046 116 1.870366
11068 116 .9853352
11148 116 1.959168
11151 116 2.902456
11177 116 .8867228
11189 116 1
11190 116 .8439244
11207 116 1.927136
11209 116 11.39928
11241 116 1.892605
11314 116 1
11345 116 1
11358 116 .8604962
11418 116 .9427349
11480 116 .8946085
2 117 .58334918
4 117 29.45176874
6 117 .9109773
7 117 2.93061641
9 117 1.93714834
23 117 6.94215441
47 117 1
59 117 2.95069992
70 117 9.96903415
72 117 42.15469475
84 117 .53914349
90 117 .70331304
97 117 2.90286136
132 117 1.45630507
167 117 1.62322953
179 117 .94659927
182 117 .71657457
194 117 .94057467
215 117 .9619967
231 117 .96994278
243 117 .97610748
246 117 .92659565
247 117 1
300 117 1.8001734
311 117 1.73813547
318 117 1
322 117 7.98613432
331 117 .94236362
344 117 1.97817322
351 117 .91887333
395 117 4
396 117 .79335623
429 117 1.98395836
475 117 .79791332
517 117 .97844034
526 117 2.98316872
562 117 .82932791
566 117 1
591 117 .97729455
592 117 .90654601
606 117 1.98403741
623 117 1.98395609
644 117 1
663 117 .83209595
690 117 .3360793
748 117 .83722775
755 117 .90210921
780 117 1.87510713
823 117 1
849 117 3.97841543
850 117 1
889 117 .91285651
964 117 .88921427
997 117 .94985982
1029 117 .96592605
1052 117 .97369145
1060 117 .98173173
1063 117 1
1078 117 .79874558
1083 117 1.3468433
1095 117 1.954157
1137 117 1.98201349
1145 117 5.95751175
1175 117 .23412386
1195 117 .26122352
1207 117 1
1214 117 51.57740507
1215 117 .96321073
1222 117 1
1323 117 .92266854
1326 117 .91829466
1371 117 .8132542
1372 117 2.88879184
1407 117 2.98378249
1417 117 1.93666389
1429 117 .9724614
1430 117 1
1437 117 1
1441 117 .91086128
1504 117 1
1564 117 1
1604 117 .7145049
1629 117 1.75647537
1666 117 1
1676 117 .98345122
1679 117 .87676722
1682 117 .94473587
1688 117 .94896295
1690 117 .90543171
1697 117 1
1710 117 .41354853
1724 117 .39399898
1739 117 1
1797 117 .94525959
1802 117 .98186145
1803 117 .97938552
1812 117 .72175758
1839 117 .88843639
1847 117 .98888281
1848 117 .9562694
1850 117 1
1899 117 .8200565
1907 117 .9687312
1919 117 1
1933 117 .55769764
2048 117 .94641571
2083 117 1
2110 117 1
2114 117 1.95823439
2168 117 1.67471108
2169 117 1
2170 117 3.96857817
2179 117 .61335743
2182 117 .64524811
2183 117 1.98816278
2202 117 .97210751
2260 117 3.91627863
2261 117 3.94277072
2270 117 1.98472113
2291 117 3.96357559
2292 117 1
2311 117 6.89521345
2315 117 1
2322 117 1.95534418
2328 117 1.70028024
2363 117 .86966594
2369 117 .73048604
2380 117 .91273334
2401 117 1.97367593
2445 117 .95239391
2494 117 11.90588393
2544 117 1
2555 117 .89820069
2556 117 1
2561 117 .94233233
2572 117 1
2634 117 .90616668
2717 117 1
2718 117 1.88087595
2742 117 1
2760 117 .97216814
2776 117 3.97038401
2904 117 16.93680653
2911 117 1
2928 117 .9287966
2940 117 2.99262714
2942 117 2.95966264
2945 117 1
2959 117 10.97974413
2962 117 1
2984 117 1
2987 117 1
2988 117 1.98707569
2993 117 .95218975
2997 117 .51802075
3012 117 1.97745896
3034 117 3
3095 117 1.91708153
3098 117 .9354564
3119 117 5.85494342
3145 117 .514428
3174 117 2.99124309
3177 117 1
3209 117 .1833281
3229 117 .97968604
3236 117 .96818855
3241 117 .91528102
3247 117 .93991012
3251 117 2.98063361
3260 117 1
3294 117 .9257396
3295 117 2.92813421
3314 117 .87286472
3323 117 1
3329 117 1
3350 117 .96581937
3351 117 .69144749
3407 117 1
3417 117 5.97676446
3441 117 3.90197074
3470 117 .91598767
3480 117 1
3481 117 1
3510 117 .93883908
3538 117 1.88205467
3597 117 .83083096
3685 117 .93638304
3765 117 .61144349
3791 117 .73881005
3794 117 .94360829
3806 117 1.94506835
3807 117 .91809566
3830 117 1
3859 117 1
3863 117 4.95854906
3867 117 .78633569
3869 117 1
3920 117 .86802139
3921 117 1.81727686
3927 117 .975025
3933 117 .97219931
3967 117 1
4009 117 .92773701
4023 117 2.97092131
4039 117 1
4053 117 .9735106
4062 117 4.973869
4090 117 .8934282
4099 117 1
4110 117 1
4133 117 2.98082
4166 117 .9543793
4280 117 .912699
4316 117 .9876078
4317 117 .9776502
4321 117 2
4328 117 .9668414
4346 117 2
4400 117 1
4428 117 .964244
4443 117 1.955253
4448 117 .914609
4477 117 1
4493 117 3
4506 117 1.947866
4508 117 2
4515 117 .9780147
4516 117 1
4521 117 .9638298
4525 117 .9723584
4540 117 .9424725
4552 117 .9270037
4589 117 .7770371
4650 117 3
4704 117 6.793048
4742 117 1
4788 117 5.925148
4789 117 14.84485
4801 117 .9701806
4849 117 1
4866 117 .7190175
4898 117 1
4910 117 .8984762
4921 117 2.958714
4993 117 .6035475
5004 117 .9745486
5013 117 .4700999
5015 117 2.906953
5021 117 3.985159
5071 117 3.971369
5079 117 1
5080 117 2.84524
5090 117 .950885
5117 117 1
5139 117 2
5168 117 .8829298
5180 117 .8705941
5245 117 1
5255 117 .9677228
5260 117 2
5266 117 .9757663
5269 117 1.958429
5383 117 1.992261
5449 117 4.911589
5457 117 1.866653
5458 117 2.959423
5460 117 .939688
5468 117 1.892478
5469 117 .9929424
5475 117 1
5480 117 3
5556 117 1
5573 117 1
5596 117 1
5622 117 .9704968
5650 117 .9494767
5651 117 .9411936
5657 117 1.963255
5669 117 .9321066
5690 117 4.941335
5716 117 1
5731 117 1
5845 117 5.971105
5853 117 .9722242
5886 117 2.97304
5887 117 2.99144
5896 117 5.931082
5906 117 2.950214
5943 117 5.909989
5949 117 .924635
5953 117 .9659016
5986 117 1
6003 117 .9371904
6038 117 .9205719
6057 117 .9141925
6097 117 1
6114 117 .887429
6127 117 .9089525
6155 117 .9627996
6189 117 .9054596
6196 117 1
6240 117 1
6241 117 2
6278 117 .9798987
6279 117 3.971511
6285 117 .919946
6306 117 .9783046
6314 117 .9755903
6342 117 .7436613
6358 117 2.818344
6370 117 .9854382
6372 117 .9757233
6399 117 .8831177
6405 117 1
6505 117 1
6514 117 .7635191
6611 117 2.90566
6660 117 .9723958
6661 117 2
6679 117 2
6716 117 .9797468
6744 117 .8794587
6758 117 .9419354
6789 117 .9711296
6799 117 1
6809 117 1
6822 117 2.360115
6851 117 2.94564
6914 117 4.842661
6977 117 3
6983 117 .8517606
6989 117 .9160824
7000 117 10.98756
7037 117 1
7076 117 1
7093 117 .7734776
7117 117 .7456997
7160 117 2
7183 117 1
7216 117 .8781789
7234 117 .9467551
7239 117 1
7246 117 3.930313
7278 117 1
7288 117 .912283
7293 117 .7493018
7299 117 .9046972
7332 117 2.97961
7356 117 2.985387
7382 117 1.935779
7384 117 .9311323
7401 117 .8229462
7415 117 1
7417 117 1
7430 117 1
7444 117 .9870064
7476 117 .950583
7501 117 1
7503 117 2
7552 117 1
7557 117 2.984601
7582 117 .9597407
7588 117 .9502014
7597 117 .9573406
7598 117 1
7608 117 .8989057
7610 117 1
7641 117 1.981893
7705 117 44.44606
7719 117 .9552871
7725 117 .9591919
7730 117 .8620973
7736 117 1.527677
7748 117 .986656
7840 117 1.913711
7844 117 1
7846 117 1.935113
7849 117 1
7864 117 1.908541
7868 117 .987323
7870 117 1
7883 117 2.981579
7901 117 1.89908
7937 117 .7420045
7939 117 2.940712
7952 117 .4924397
7968 117 .9670466
7970 117 1
7993 117 .979643
8016 117 .9853014
8124 117 .7368954
8137 117 1.431237
8157 117 5.90863
8236 117 2.876838
8283 117 .9472905
8319 117 .7900872
8322 117 1
8343 117 .8773196
8349 117 1
8355 117 .9160763
8357 117 2
8360 117 1.938941
8369 117 2.977822
8377 117 .9499427
8398 117 3.883222
8445 117 .5891739
8474 117 .8890954
8494 117 3.986795
8499 117 3
8527 117 .9716426
8541 117 1
8553 117 1
8584 117 .9351686
8595 117 .8360101
8629 117 .8024997
8634 117 .6449219
8655 117 1.802428
8662 117 1
8663 117 6.992049
8685 117 4.96505
8709 117 .9649279
8781 117 .8857451
8789 117 9.808996
8802 117 .9803224
8823 117 1
8838 117 .8372489
8848 117 .6615383
8852 117 1.835288
8856 117 1.893534
8864 117 .9601249
8876 117 .9785829
8883 117 .8424089
8933 117 1
8987 117 .9298183
9000 117 .9530299
9044 117 .9745742
9059 117 1
9122 117 .8707252
9130 117 .9600455
9146 117 31.78199
9175 117 .9882141
9179 117 1
9209 117 1.793537
9232 117 .9226977
9236 117 .9872787
9260 117 .9176208
9274 117 .9855748
9286 117 .9538981
9289 117 .9502395
9310 117 1.94774
9315 117 .9113791
9316 117 3.973593
9320 117 .9492737
9323 117 2
9326 117 .8972069
9331 117 2.950272
9334 117 1
9337 117 1
9339 117 3
9340 117 .9575721
9342 117 .8947964
9350 117 1
9367 117 1
9401 117 .9842281
9413 117 .9035014
9420 117 .9207684
9448 117 .8645697
9460 117 .7997981
9472 117 .9777288
9485 117 .9520544
9502 117 .9503002
9522 117 1.990018
9537 117 .9347073
9540 117 1.901531
9543 117 .9681878
9545 117 1
9569 117 .6189905
9594 117 .9343817
9600 117 2.992609
9601 117 1
9628 117 .9212291
9682 117 .09813351
9801 117 1.838809
9803 117 2
9861 117 .9267054
9890 117 .7712187
9908 117 .1034282
9942 117 .9603559
10009 117 1
10022 117 .8774912
10047 117 .8863453
10058 117 3.977025
10104 117 1
10147 117 1
10170 117 6.184634
10195 117 1
10212 117 .976821
10228 117 .9323758
10234 117 .9486157
10238 117 1
10239 117 6.958176
10246 117 .9804672
10255 117 1
10258 117 2.973739
10262 117 1.890592
10271 117 .8848807
10309 117 .979443
10313 117 1.881576
10333 117 .7957967
10364 117 1.890499
10375 117 2
10396 117 1
10402 117 .9879197
10407 117 2.9122
10422 117 .9374859
10435 117 .2825448
10445 117 2.847617
10530 117 .1341756
10549 117 3.596912
10593 117 1
10642 117 1.542798
10728 117 .9616178
10745 117 1.932037
10749 117 .9557265
10768 117 4.953134
10786 117 .9402075
10816 117 .9094082
10850 117 4.531579
10869 117 .5975388
10901 117 1
10984 117 .5088585
10985 117 .8932278
10987 117 .9395185
10993 117 .8767896
11009 117 1
11013 117 1.951233
11046 117 1.135459
11071 117 1.990947
11087 117 .3305982
11092 117 .8637739
11100 117 2.559089
11110 117 1
11116 117 2
11138 117 1.822936
11177 117 3.746069
11211 117 .7857238
11236 117 .8996486
11241 117 .2384651
11352 117 .9810191
11393 117 1
11418 117 .9301473
11440 117 2.968547
11464 117 1.990549
11483 117 1
1 118 4.0998625
2 118 10.4903794
5 118 .8883469
50 118 33.8448816
53 118 .9502348
84 118 .6271385
88 118 1.8001056
97 118 .7756861
107 118 .8817863
116 118 1.6122438
117 118 7.090454
118 118 18.7000034
119 118 5.476675
120 118 23.6778422
127 118 5.7978386
132 118 .8009618
135 118 1.7107254
140 118 11.4851055
167 118 .7288541
231 118 .9583448
253 118 1.4607696
261 118 3.5983514
262 118 51.0483141
263 118 6.4823861
300 118 .7880255
303 118 .8786332
305 118 2
311 118 2.7592217
314 118 6.5508043
332 118 .8605315
337 118 .8465725
356 118 1
383 118 .6818531
387 118 .7463733
409 118 .8120268
421 118 .8820538
435 118 1
441 118 .7150505
499 118 .7764932
538 118 .840921
636 118 1
682 118 1.8845863
683 118 .7896686
757 118 .7296959
772 118 1
859 118 .6642993
905 118 .575434
997 118 .785736
1053 118 .4964828
1094 118 .9713657
1130 118 .862672
1145 118 .9021167
1175 118 .5435848
1188 118 1.8568269
1195 118 .7469807
1221 118 .8347223
1234 118 1
1359 118 1.6943561
1360 118 5.1800646
1362 118 1.8094138
1412 118 .6603544
1493 118 .7313181
1507 118 5.4306064
1513 118 .8442931
1518 118 .4596646
1575 118 1.7919978
1602 118 1.5162126
1629 118 .7120882
1644 118 .6261529
1710 118 1.5211414
1714 118 .5258883
1724 118 2.508966
1750 118 .9359542
1823 118 .7958723
1825 118 .7091281
1839 118 .8693503
1888 118 1.784969
2039 118 1
2090 118 .6861851
2168 118 1.7205976
2199 118 .9030197
2228 118 .8527864
2257 118 .8550644
2260 118 .8928573
2466 118 4.5580181
2473 118 1.7300308
2479 118 .4210778
2718 118 .7996952
2751 118 .9312108
2759 118 .8814654
2957 118 1
2998 118 1.6974055
3075 118 1
3145 118 .5980994
3190 118 2
3207 118 .9065882
3209 118 3.3415577
3259 118 .8615225
3312 118 1.7815929
3347 118 1.7501145
3351 118 1.7240726
3376 118 .905578
3470 118 1.9031425
3542 118 .6179101
3549 118 1.810816
3679 118 1
3753 118 1
3756 118 .8411413
3765 118 .7206569
3806 118 .9127324
3896 118 1
3951 118 .9300131
3974 118 .7182523
3997 118 .8320409
4017 118 .8541219
4030 118 1.7133217
4082 118 2
4145 118 .6613612
4218 118 1.61427
4251 118 2.792171
4256 118 1.864344
4300 118 3.820643
4368 118 1
4428 118 .934246
4445 118 .8255547
4528 118 .9052325
4592 118 1
4606 118 1.746499
4671 118 1
4704 118 .7792583
4711 118 .6383497
4789 118 .3408447
4853 118 1.748223
4921 118 .9313761
4923 118 .9365655
4993 118 .6661063
4999 118 2.96032
5043 118 2.643715
5054 118 1
5167 118 .4758259
5216 118 .9642725
5294 118 .7097778
5296 118 1.768221
5338 118 .9562726
5405 118 .8721451
5410 118 1
5449 118 .8471745
5468 118 .8626466
5484 118 1.739823
5541 118 .7651723
5594 118 1
5628 118 1
5630 118 .8314436
5650 118 .9339997
5786 118 .8482772
5821 118 2.639516
5842 118 .7463362
5862 118 .9294116
5867 118 .9299544
5872 118 1
5876 118 .896953
5934 118 .7313196
5936 118 .8224498
5943 118 .8693719
5949 118 .8276479
5975 118 .6898919
6070 118 1.587288
6077 118 1
6092 118 .9125213
6095 118 .7433011
6169 118 .8789158
6180 118 .9295005
6186 118 .6067034
6299 118 .0217934
6435 118 .8602349
6469 118 .90277
6544 118 1
6549 118 .9440628
6615 118 .7746598
6714 118 .8332881
6743 118 3.309179
6822 118 .4303687
6892 118 1
6906 118 1
6914 118 .8243523
6944 118 1
6984 118 .6587474
7017 118 2
7047 118 .8950915
7057 118 .8395879
7093 118 .8287465
7118 118 .8837874
7169 118 .8050153
7181 118 .9208012
7286 118 .5460665
7307 118 1.855871
7319 118 2.633266
7322 118 .8479183
7326 118 .9295878
7331 118 .6539456
7356 118 .8402394
7393 118 1.834115
7450 118 3.963801
7451 118 .7163001
7533 118 2.787559
7682 118 .6831284
7705 118 .4435947
7736 118 .4625556
7753 118 29.58753
7767 118 .7664122
7777 118 1.698153
7788 118 .7539116
7822 118 .8832755
7864 118 1.800083
7871 118 1.613937
7881 118 .8724861
7932 118 1.605878
7967 118 1.699445
8043 118 1
8073 118 1
8101 118 .8337811
8124 118 .8517671
8137 118 1.527659
8160 118 1.758682
8226 118 .9170648
8274 118 1
8283 118 .7764466
8284 118 .7110797
8300 118 1
8316 118 .8556348
8329 118 1.753563
8373 118 2.304628
8387 118 .8881332
8411 118 1
8445 118 .8237749
8540 118 .9254261
8621 118 .936406
8622 118 70.60536
8629 118 .8399784
8728 118 .8265163
8735 118 .7160115
8835 118 .3846415
8839 118 .8776307
8850 118 .8049865
8898 118 7.67929
8910 118 .8128645
8956 118 .3626429
9001 118 .8969523
9020 118 .7921892
9113 118 .9320595
9146 118 .7104687
9209 118 1.836881
9287 118 .8739907
9382 118 .8359216
9413 118 .8776145
9423 118 .9508547
9462 118 1
9485 118 .8872683
9502 118 .8740861
9503 118 .7573661
9598 118 .8454974
9613 118 1.984043
9628 118 1.865848
9648 118 1
9657 118 .8832802
9682 118 2.336175
9684 118 1
9730 118 .8585691
9795 118 .5807941
9837 118 .8755981
9860 118 .8240777
9980 118 1
10040 118 .6258475
10062 118 .9497029
10077 118 .8553389
10104 118 1
10123 118 .9090021
10333 118 .8155876
10371 118 1
10418 118 1.877295
10434 118 1.020847
10435 118 .8732291
10436 118 51.38408
10445 118 .8491916
10475 118 1
10476 118 2.337681
10498 118 .7107991
10540 118 .6519736
10546 118 1
10548 118 1.565607
10563 118 109.3293
10619 118 2.682507
10663 118 7.092584
10674 118 4.297239
10698 118 1.686266
10728 118 2.951358
10733 118 10.67103
10748 118 .5633554
10793 118 8.239483
10794 118 .7048559
10816 118 .6261895
10818 118 1.473781
10856 118 .9386126
10869 118 .7206552
10888 118 .7823458
10947 118 1.37899
10984 118 2.766076
10993 118 1.851707
11046 118 5.702321
11064 118 2.594049
11087 118 2.495037
11095 118 3.523993
11098 118 .6964213
11100 118 .2165146
11153 118 .6526956
11178 118 .7122702
11209 118 99.43537
11268 118 1
11334 118 .6361275
11379 118 .6380731
11382 118 .5388682
11389 118 1.812323
11410 118 .843204
11446 118 .8796212
11452 118 .780585
11468 118 2.534774
2 119 .008897268
4 119 25.229460964
7 119 8.902481362
9 119 9.911661992
23 119 1.918698023
32 119 .95315027
33 119 .848884381
72 119 30.189923476
80 119 1
84 119 .35226618
86 119 1
88 119 .850546605
110 119 1
121 119 1
143 119 .130984244
167 119 1.470449103
182 119 1.60164556
199 119 3
218 119 2.8640167500000002
220 119 .981808811
221 119 4
231 119 1.957754583
243 119 2.966419064
255 119 .885009478
262 119 1.288987503
276 119 1
292 119 1.967172704
295 119 3.851614901
300 119 5.719143719
302 119 3.83697851
325 119 2
344 119 .969322462
414 119 1
424 119 .948277994
432 119 2
517 119 2.969697892
520 119 1.934916435
557 119 3.624582199
580 119 1
584 119 1.898660883
592 119 .868650413
606 119 1.977564584
607 119 1.811195666
621 119 .925826163
647 119 .919572885
662 119 3.921495981
664 119 1
666 119 7
689 119 1
705 119 1
771 119 1
821 119 1
823 119 1
846 119 1
849 119 1.969662882
889 119 .877519824
903 119 1.764187469
905 119 .274802426
922 119 3.826044295
974 119 .496449935
979 119 .874356304
990 119 3
993 119 1
1023 119 2
1033 119 1
1046 119 1
1061 119 2.929161697
1077 119 1
1078 119 .717136917
1093 119 2.921136787
1094 119 4.958795931
1104 119 .870751057
1137 119 .974719957
1145 119 1.940282768
1197 119 1
1212 119 1
1214 119 .406042826
1222 119 1
1276 119 .13080855
1300 119 .781901196
1313 119 .870165222
1324 119 2
1379 119 1.140215745
1380 119 1.878733627
1407 119 1.977206291
1411 119 1
1441 119 1.874715523
1461 119 1
1497 119 1
1518 119 1.986968627
1575 119 .678291539
1603 119 .885884043
1675 119 .134324326
1682 119 .922326261
1688 119 1.928267425
1717 119 7.932879912
1723 119 .297548113
1727 119 2.72599346
1739 119 1
1757 119 1
1760 119 1
1802 119 .974506262
1808 119 1
1830 119 1
1847 119 .984374794
1852 119 1.868336126
1877 119 1
1933 119 1.378344029
1962 119 2.814766821
1974 119 .868375413
2022 119 1
2048 119 .924687287
2063 119 2
2085 119 .830570502
2098 119 1
2118 119 .759100769
2130 119 1
2147 119 1
2149 119 .92068255
2162 119 .865771171
2168 119 .54280642
2202 119 .960797106
2288 119 .97922774
2305 119 2.866303653
2311 119 1.852722506
2328 119 .578743881
2369 119 3.621198128
2379 119 .566104942
2380 119 1.877346711
2401 119 1.963001526
2434 119 1
2465 119 1
2466 119 2.148745875
2495 119 .902846954
2501 119 2.866096678
2550 119 1
2558 119 1
2561 119 .91894809
2585 119 2
2634 119 .868117267
2718 119 2.832571154
2720 119 .519014281
2748 119 1
2751 119 .87143413
2776 119 .958374724
2858 119 1
2881 119 3.706098444
2899 119 1
2901 119 3.930184121
2904 119 1.91118158
2911 119 1
2958 119 .917951298
2959 119 1.97153038
2962 119 2
2984 119 1
2995 119 .948252107
3012 119 2.968318567
3038 119 1.918061537
3042 119 1
3052 119 1.90931406
3097 119 1
3119 119 4.796122979
3127 119 .917645965
3133 119 2
3145 119 .317528548
3183 119 .906585826
3212 119 .517714292
3229 119 2.97144873
3230 119 .904208413
3236 119 1.955289003
3244 119 .966541943
3251 119 .972780546
3259 119 .903150126
3266 119 1
3276 119 .961027314
3295 119 .898992639
3298 119 1
3313 119 .736839817
3329 119 3
3404 119 1
3411 119 .941262997
3417 119 .967342445
3422 119 .938605073
3437 119 2.855270246
3441 119 .862219876
3444 119 .863107597
3474 119 1
3480 119 1
3510 119 3.914038329
3532 119 2
3542 119 .350579036
3555 119 1
3603 119 .922092254
3647 119 .876294198
3656 119 1.986322814
3685 119 .910586364
3695 119 1
3718 119 2
3758 119 6
3773 119 .465430633
3786 119 .9490027
3806 119 2.922793573
3839 119 1
3863 119 .941740702
3879 119 1
3914 119 1
3921 119 .743182626
3932 119 .978933378
3933 119 .960926129
3945 119 .936401649
3951 119 .898641285
3967 119 2
3974 119 1.42550577
3997 119 3.860533895
4009 119 .898434364
4023 119 .959129901
4051 119 .220422
4053 119 .9627692
4055 119 2.355865
4058 119 1
4062 119 3.963273
4099 119 1
4103 119 .9725482
4106 119 .1311844
4133 119 4.973043
4145 119 1.245024
4198 119 1.983525
4246 119 2
4248 119 1
4251 119 .6846967
4260 119 1
4287 119 1
4295 119 .8194587
4317 119 1.968587
4328 119 .9533956
4334 119 1.91059
4380 119 2.90908
4383 119 1.448022
4428 119 15.94974
4482 119 1
4493 119 1
4507 119 12.87991
4516 119 3
4540 119 .919145
4552 119 .8974037
4618 119 1.977254
4641 119 3.987022
4648 119 2.20594
4657 119 .7982571
4664 119 1
4689 119 1.855965
4702 119 1
4704 119 .7091288
4726 119 2.966281
4750 119 1
4782 119 1
4784 119 3.968521
4789 119 1.781935
4813 119 .8612053
4820 119 1
4834 119 1.833749
4849 119 1
4878 119 1
4923 119 .868399
5004 119 3.964228
5048 119 2
5071 119 .9597589
5078 119 1
5080 119 14.78248
5154 119 5
5193 119 2
5252 119 .934286
5255 119 1.954634
5269 119 1.941572
5275 119 1
5315 119 1
5348 119 .7928745
5383 119 .989123
5384 119 1
5385 119 1
5434 119 .4640017
5449 119 4.875738
5458 119 2.942969
5471 119 .8288482
5489 119 1.93226
5505 119 .9742084
5549 119 1
5605 119 14.88079
5622 119 1.958533
5650 119 .9289895
5656 119 .9459977
5676 119 1
5690 119 2.917546
5698 119 .6071991
5752 119 2.858873
5779 119 1.951075
5801 119 5.75327
5802 119 .6975961
5811 119 .9836656
5867 119 1.885503
5896 119 14.90314
5906 119 .9300262
5921 119 1
5943 119 5.87349
5949 119 .8940744
5953 119 1.952075
5958 119 .8436296
5972 119 1
6022 119 2
6057 119 1.879398
6080 119 .8732241
6085 119 .8886119
6091 119 1
6097 119 1
6099 119 .6244452
6103 119 1
6110 119 .1411712
6186 119 .1926006
6189 119 .8671234
6192 119 .9514988
6253 119 1.934886
6254 119 1
6276 119 1
6278 119 .9717476
6279 119 5.959958
6303 119 .5077444
6342 119 .639716
6417 119 .5556849
6435 119 1.673928
6549 119 1.951827
6552 119 4.868939
6568 119 1.974128
6592 119 .9115261
6615 119 .7586652
6648 119 1
6661 119 1
6716 119 1.971534
6732 119 .723677
6743 119 4.730787
6778 119 1
6792 119 1
6822 119 .1006413
6851 119 2.923598
6854 119 .9202456
6884 119 1
6914 119 1.77886
6919 119 2.9084
6947 119 .5185959
6976 119 .8242477
7043 119 .976221
7059 119 2
7096 119 1.96308
7154 119 .9463143
7155 119 1
7165 119 2
7169 119 .7999486
7181 119 .8986071
7199 119 1.554807
7239 119 1
7246 119 3.902055
7278 119 3
7279 119 1
7286 119 3.892344
7318 119 .6500908
7332 119 3.971342
7344 119 1
7369 119 2
7383 119 .6111252
7384 119 .9032065
7417 119 2
7421 119 3.971276
7476 119 2.930544
7486 119 .8031153
7528 119 1
7539 119 3.9686
7601 119 .9535773
7651 119 .8570401
7682 119 1.365411
7687 119 2
7705 119 16.22143
7719 119 .9371561
7723 119 .8425013
7725 119 26.94264
7726 119 .8965633
7806 119 1.49419
7808 119 1
7837 119 1
7864 119 .8714541
7870 119 3
7880 119 1.311897
7932 119 .2527736
7939 119 .91667
7941 119 1
7955 119 1
7968 119 .953684
7993 119 .9713882
8081 119 1
8096 119 .03205096
8108 119 2
8137 119 2.200604
8220 119 .8767596
8252 119 2.941398
8260 119 1
8283 119 4.925917
8293 119 .9057153
8301 119 .9224849
8310 119 .4265471
8365 119 2
8373 119 1.280565
8398 119 1.835869
8436 119 1
8440 119 .9115553
8445 119 .4225839
8473 119 1
8474 119 2.844124
8553 119 2
8595 119 1.769512
8629 119 .7224133
8658 119 .5874211
8684 119 1
8685 119 .9508781
8686 119 .9352158
8712 119 .9264331
8722 119 5.987115
8761 119 1
8789 119 .7315442
8801 119 2.983871
8811 119 .6995619
8818 119 1
8838 119 .7712533
8839 119 .8260754
8848 119 1.524292
8864 119 .9439556
8967 119 2
8972 119 1
8979 119 .8363672
8985 119 .8576613
9013 119 .7730285
9034 119 1
9057 119 .6059962
9118 119 1
9122 119 2.818304
9146 119 .6935837
9170 119 33.68487
9171 119 2
9175 119 1.983435
9236 119 .9821203
9284 119 1.909405
9286 119 2.935204
9316 119 .9628845
9331 119 .9301069
9334 119 1
9339 119 2
9423 119 1.968597
9460 119 .7186163
9464 119 2.897245
9472 119 .9686978
9498 119 1
9499 119 .9889162
9554 119 .5438508
9558 119 1
9559 119 .9804207
9569 119 .4644912
9594 119 1.907774
9613 119 .9433441
9628 119 .8892875
9632 119 1.427747
9647 119 .8758425
9673 119 1.943882
9682 119 1.732427
9745 119 .5828608
9771 119 .6398966
9785 119 .8057681
9849 119 8
9860 119 .3340985
9861 119 .8969844
9887 119 1
9941 119 1
9942 119 3.94428
9952 119 .2974056
9973 119 1
9982 119 .6854189
9988 119 1
9991 119 .5326636
10014 119 .9749802
10040 119 1.274336
10041 119 1
10104 119 1
10154 119 .9107284
10170 119 2.854003
10175 119 3.978533
10216 119 .2974011
10220 119 1.970135
10234 119 .9277793
10238 119 1
10239 119 23.94122
10253 119 .9007857
10261 119 1
10262 119 .8462272
10271 119 .8381998
10292 119 1
10313 119 .8335551
10358 119 .90406
10360 119 2.966821
10390 119 29.87542
10407 119 1.876598
10445 119 .7858262
10465 119 1
10474 119 .8314266
10475 119 1
10511 119 2
10549 119 2.433459
10559 119 .9053275
10561 119 1
10591 119 1
10651 119 1
10728 119 .9460539
10745 119 2.904478
10768 119 2.93413
10777 119 1.934783
10786 119 .9159616
10846 119 1
10850 119 7.341634
10869 119 .4343408
10886 119 .1898783
10963 119 .9730183
10981 119 1
10990 119 1
10993 119 7.826828
10995 119 1
11024 119 .401727
11039 119 1
11082 119 1
11087 119 .05915581
11100 119 1.3803
11148 119 .89556
11157 119 1
11162 119 .8703026
11206 119 .6722522
11236 119 .8589562
11352 119 .9733223
11405 119 .9262026
11457 119 .9586431
1 120 4.3751968
4 120 13.5956794
7 120 .9488296
23 120 3.9573389
32 120 .9754168
59 120 .9636412
61 120 .9048774
70 120 2.9771627
72 120 14.4265874
97 120 2.9283603
116 120 .3068546
118 120 2.4382572
135 120 .4039893
136 120 .5824679
141 120 .3622836
143 120 .5440063
166 120 2
182 120 .7909737
213 120 2
218 120 1.9286463
220 120 1.9904546
231 120 .9778328
232 120 .9873475
243 120 1.9823793
248 120 1
261 120 1.153284
262 120 5.2807743
300 120 1.8526279
302 120 1.9144587
307 120 1
311 120 1.8068749
331 120 1.9574932
344 120 1.9839028
356 120 1
375 120 .831011
395 120 2
421 120 1.9468726
425 120 .825849
441 120 .8477623
499 120 .6543075
517 120 .9840997
564 120 1
612 120 1.1023587
621 120 .9610792
623 120 .9881676
718 120 1
755 120 .9278055
761 120 .8182317
762 120 .9446319
765 120 1
795 120 2.6327993
845 120 1
849 120 .9840814
893 120 1.9676923
905 120 .6194712
922 120 2.9087212
998 120 1
1029 120 .9748705
1033 120 1
1093 120 .9586186
1095 120 1.9661908
1139 120 1
1145 120 2.9686649
1162 120 1
1214 120 26.6883362
1215 120 1.9728679
1222 120 1
1285 120 .834966
1326 120 1.9397423
1359 120 .360521
1360 120 1.1089802
1365 120 .9902187
1412 120 2.9413763
1460 120 .964226
1507 120 1.4286131
1563 120 .964411
1586 120 .8735414
1682 120 5.9592427
1688 120 .9623602
1689 120 .8401966
1690 120 .9302559
1710 120 .567492
1714 120 .4426664
1727 120 .8562221
1769 120 1
1770 120 1
1889 120 1
1919 120 3
1933 120 2.673802
2029 120 1.9663758
2037 120 .8585551
2046 120 .9569018
2050 120 1
2120 120 1
2142 120 .9322791
2162 120 .9295669
2170 120 6.9768264
2175 120 1
2180 120 .9764927
2202 120 1.9794293
2269 120 1
2270 120 1.9887318
2311 120 10.9227199
2322 120 .9670663
2360 120 .9267354
2369 120 .8012335
2371 120 .9067731
2383 120 .8519098
2413 120 2.9898572
2453 120 .9778625
2473 120 .7581737
2494 120 1.9305894
2495 120 1.9490214
2559 120 .9583702
2561 120 .9574701
2580 120 1
2614 120 .9417436
2708 120 .7820913
2720 120 1.7476151
2741 120 .8014346
2760 120 1.979474
2901 120 .9633659
2904 120 11.9533948
2922 120 1
2928 120 .9474875
2935 120 1
2940 120 1.9945625
2942 120 1.9702512
2951 120 .9496746
2959 120 .9850613
2993 120 2.9647399
2994 120 .9081451
2997 120 1.6445403
3012 120 3.983376
3098 120 1.9523991
3130 120 .1745004
3145 120 .6418906
3174 120 .9935418
3209 120 .3977045
3212 120 .746933
3229 120 .9850185
3236 120 1.9765391
3247 120 .9556837
3251 120 .9857173
3255 120 1.9691284
3259 120 .9491805
3268 120 1
3295 120 6.946999
3310 120 1
3333 120 2
3350 120 .9747918
3403 120 1
3407 120 1
3417 120 3.9828638
3426 120 .8518856
3441 120 1.9277034
3538 120 .9130153
3588 120 1
3654 120 .9625611
3660 120 .8970376
3758 120 2
3771 120 1.9733291
3781 120 2
3863 120 .9694299
3878 120 .9609465
3920 120 .9026658
3921 120 1.8652417
3943 120 1.4995369
3954 120 .955543
3968 120 1
3974 120 .6985489
3997 120 .9268187
4019 120 3
4023 120 1.9785545
4090 120 .9214033
4099 120 2
4131 120 1
4133 120 2.985855
4157 120 .956272
4158 120 1
4167 120 .8742395
4223 120 1
4234 120 1
4249 120 1
4317 120 1.983517
4328 120 .9755455
4331 120 .9836363
4346 120 1
4351 120 .8758773
4392 120 1
4417 120 1
4428 120 .9736299
4493 120 1
4506 120 1.961551
4507 120 .9369857
4515 120 .9837858
4516 120 2
4540 120 .9575734
4589 120 .8355649
4595 120 1
4641 120 .9931899
4695 120 .5052888
4699 120 .8126761
4704 120 9.847373
4707 120 .9331463
4726 120 .9823068
4742 120 2
4784 120 1.983482
4788 120 3.944797
4789 120 11.88558
4794 120 1
4807 120 .9900381
4837 120 .9304491
4866 120 .7927754
4868 120 1
4895 120 .9536894
4906 120 1.75877
4921 120 2.969552
4929 120 .8697998
4931 120 1
5004 120 .9812296
5021 120 .9890547
5043 120 .1036008
5055 120 .912134
5059 120 .7271689
5071 120 1.978885
5080 120 3.885864
5090 120 .9637777
5120 120 1.8507
5154 120 1
5236 120 1
5249 120 1
5269 120 .9693413
5295 120 .9262725
5339 120 .9179767
5348 120 .8913162
5376 120 1
5383 120 1.994293
5398 120 .6264875
5449 120 .9347968
5458 120 5.970074
5468 120 .9207027
5478 120 1
5484 120 .7392211
5491 120 1
5505 120 .9864665
5509 120 1.957088
5527 120 1
5573 120 1
5622 120 .9782414
5641 120 2
5656 120 .9716637
5669 120 .9499286
5680 120 .7204782
5687 120 .6601146
5690 120 1.956734
5822 120 .7163609
5845 120 5.97869
5887 120 1.993687
5896 120 9.949173
5906 120 .963283
5943 120 1.933617
5958 120 .9179487
5992 120 1
6052 120 .9639794
6070 120 .5489951
6153 120 .8824529
6157 120 1
6184 120 1
6186 120 .5763379
6188 120 1
6189 120 .9302764
6272 120 .9438344
6279 120 1.978989
6285 120 .9409602
6294 120 1
6306 120 .9839996
6338 120 1
6357 120 1
6370 120 1.989261
6372 120 1.982096
6399 120 .9137993
6418 120 1
6421 120 .5228778
6483 120 1
6514 120 .8255953
6559 120 3.983125
6562 120 .8694024
6611 120 .9304242
6615 120 .8733658
6661 120 1
6716 120 .9850633
6721 120 .9139603
6822 120 7.528085
6885 120 .6933127
6914 120 1.883963
6977 120 3
7000 120 .9908245
7095 120 2
7163 120 .6224862
7216 120 .9101569
7221 120 1
7239 120 1
7293 120 .8151101
7318 120 .8163941
7319 120 .7975108
7321 120 .4658003
7332 120 1.984962
7351 120 1
7356 120 .9892227
7421 120 .9849279
7451 120 .4209403
7478 120 .9772383
7528 120 1
7557 120 .9886432
7582 120 .9703088
7597 120 .9685387
7705 120 11.59147
7719 120 1.967024
7723 120 1.917357
7726 120 .9457242
7736 120 1.651661
7775 120 .9645966
7777 120 .7055353
7839 120 .8889371
7842 120 .8265075
7864 120 .9325488
7939 120 .9562747
7958 120 1
7967 120 .7674579
7968 120 .9756969
7978 120 1
8099 120 .90164
8114 120 .7005413
8137 120 1.580538
8157 120 3.932614
8160 120 .4872824
8179 120 .8045942
8236 120 1.909168
8252 120 .9692499
8283 120 1.961127
8284 120 .3432054
8316 120 .8790056
8355 120 .9381062
8358 120 2
8369 120 .9836436
8373 120 1.097771
8398 120 .9138763
8412 120 .7379916
8440 120 .9535909
8441 120 .8976371
8442 120 .9671522
8466 120 1
8474 120 .9182078
8494 120 .9902614
8553 120 2
8595 120 .8790575
8629 120 .8543435
8664 120 .7186005
8685 120 5.974225
8687 120 1
8709 120 .9741344
8718 120 .9736231
8781 120 .915737
8789 120 9.859135
8839 120 .9087375
8848 120 .7503845
8876 120 .9842049
8898 120 1.037399
8910 120 .6020381
8975 120 .9108733
9122 120 1.90466
9130 120 1.970534
9146 120 16.83922
9173 120 .7844921
9209 120 .8477335
9236 120 2.990618
9286 120 2.966
9293 120 .8872602
9306 120 .4108361
9322 120 .9297554
9338 120 1
9340 120 .9687094
9367 120 2
9401 120 .9883682
9499 120 2.994184
9537 120 2.951847
9543 120 2.976538
9594 120 1.951607
9600 120 1.994549
9666 120 1
9682 120 1.334873
9699 120 .9009921
9733 120 1
9785 120 .8980818
9787 120 .8303587
9803 120 1
9960 120 .7034212
9983 120 .3014086
9988 120 2
10014 120 1.986871
10085 120 .4043013
10147 120 4
10150 120 1
10170 120 1.398668
10232 120 .8872855
10237 120 .8789187
10239 120 2.969155
10256 120 .9714514
10287 120 1.755383
10333 120 .8494001
10358 120 .949658
10390 120 .9346292
10407 120 5.935248
10429 120 .8983523
10434 120 1.412929
10444 120 .9389498
10445 120 .8876178
10459 120 2
10475 120 1
10530 120 .3614545
10533 120 .908267
10549 120 .7027224
10589 120 .7006614
10642 120 .6628132
10663 120 .1631803
10698 120 1.273712
10736 120 .2774989
10745 120 3.949877
10752 120 .8357593
10768 120 4.965436
10786 120 .955903
10792 120 1
10796 120 .9510981
10850 120 4.65454
10946 120 1
10956 120 .947948
10963 120 .9858421
10984 120 .6377831
10993 120 .9091323
11100 120 1.674828
11140 120 1
11174 120 1
11175 120 1.682957
11184 120 .9788888
11209 120 1.473158
11236 120 1.925991
11241 120 .438368
11325 120 2
11356 120 1.160907
11358 120 .6184796
11464 120 .9930297
11468 120 .6361688
1 121 2.5291908
2 121 1.7334473
5 121 2.9416008
33 121 .9513058
50 121 13.7806178
59 121 .928676
107 121 6.4151278
116 121 2.7971874
117 121 1.5242697
118 121 8.7970064
119 121 2.2032379
125 121 1
132 121 .8958948
135 121 .8486974
136 121 .9213546
138 121 .8270014
141 121 .8627753
143 121 .908614
215 121 .9608645
244 121 1
253 121 2.7179601
261 121 1.7899211
262 121 20.8870214
263 121 4.6831835
302 121 .8680993
353 121 .9296332
421 121 .9383092
429 121 .9630619
440 121 .9013562
443 121 .824819
514 121 .9615351
534 121 2.9439267
612 121 2.8191892
683 121 .8899879
724 121 1
805 121 1.8089963
1082 121 1
1093 121 .9398953
1109 121 .6667566
1156 121 1.9748956
1209 121 1
1214 121 1.7795797
1359 121 .8401356
1360 121 4.5711398
1362 121 .9003155
1372 121 .9046579
1445 121 1.9118532
1507 121 3.7021835
1513 121 .9185588
1518 121 .7173822
1582 121 1
1644 121 1.8044625
1676 121 .9816203
1710 121 1.7495371
1741 121 1
1802 121 .9850115
1839 121 .9316648
2030 121 2
2119 121 .9312606
2127 121 1
2149 121 .9344863
2257 121 .9241927
2311 121 .9284618
2325 121 .9319852
2369 121 .8759054
2380 121 1.9435895
2537 121 .9275688
2619 121 .9201966
2653 121 .9754209
2656 121 .8965982
2746 121 .9619419
2780 121 .9222124
2870 121 1
2872 121 .8515293
2997 121 .8212791
3098 121 .8609191
3119 121 1.8992738
3130 121 .9051527
3177 121 1
3209 121 .6556074
3212 121 .8606473
3229 121 .934286
3293 121 .934219
3314 121 .9205964
3336 121 .9662629
3365 121 .82843
3376 121 .9506134
3419 121 1
3425 121 .7982464
3438 121 1.9069846
3474 121 1
3580 121 .9362605
3632 121 .773152
3660 121 2.9785187
3679 121 1
3727 121 1
3867 121 .8726247
3870 121 1
3950 121 .9451888
3958 121 .9678384
4080 121 .9279458
4110 121 1
4164 121 .9866127
4166 121 .9682362
4250 121 1
4256 121 .9290463
4280 121 2.931806
4317 121 .9773511
4443 121 .9384248
4493 121 1
4512 121 .9357415
4642 121 1
4695 121 .7342563
4704 121 1.884543
4733 121 .9648787
4748 121 .9283955
4780 121 .9729088
4909 121 2
4967 121 .9636871
5043 121 1.813648
5080 121 .6276207
5108 121 .9676571
5111 121 .8701068
5131 121 .8910558
5141 121 .6605469
5218 121 .9428585
5255 121 .9453739
5294 121 .8482018
5340 121 .9346234
5408 121 .8990449
5610 121 .9363446
5618 121 .9077889
5622 121 1.966766
5695 121 1
5821 121 3.811452
5822 121 1.936751
5943 121 .9316761
6067 121 .9649594
6068 121 .8400857
6080 121 .966696
6095 121 .8657358
6169 121 .9366679
6189 121 .9378912
6298 121 .9594126
6358 121 .8408633
6421 121 1.726322
6649 121 2.791643
6699 121 .7795066
6716 121 .9814563
6761 121 .890363
6822 121 5.702059
6823 121 .8995554
6844 121 1
6858 121 .8731085
6871 121 .8681209
6914 121 .908129
6953 121 .8883379
6984 121 .8215107
7103 121 .8028058
7142 121 .939484
7235 121 .8676323
7246 121 .8913805
7294 121 .9468006
7307 121 .9246144
7319 121 2.808183
7360 121 .9377393
7369 121 1
7370 121 1
7414 121 2
7417 121 1
7451 121 1.851613
7513 121 1
7587 121 .9217559
7719 121 .9678983
7753 121 5.215137
7759 121 .9137314
7782 121 .8973503
7804 121 1.815686
7880 121 .9238899
7946 121 .9384491
7962 121 .9640722
7968 121 1.959895
7969 121 .9748812
8062 121 1
8103 121 .9149787
8114 121 .8412872
8160 121 .8737806
8188 121 1.856729
8252 121 .9775184
8284 121 .8488827
8289 121 .3000809
8319 121 .9452197
8329 121 .8711032
8360 121 .9321197
8388 121 1.995304
8440 121 .9182824
8445 121 .907827
8452 121 .5377045
8569 121 .9176061
8591 121 1
8595 121 .8891877
8622 121 .1783789
8629 121 .9163021
8685 121 .9636038
8687 121 2
8700 121 1.931723
8718 121 .9718302
8762 121 1
8789 121 1.892715
8811 121 .9084692
8846 121 .9364142
8898 121 16.30921
8913 121 1
9122 121 2.945889
9146 121 .8485631
9170 121 .9452849
9260 121 .9717734
9283 121 .9255388
9310 121 .9115491
9326 121 .941906
9392 121 1
9551 121 1
9615 121 1
9666 121 1
9682 121 1.652792
9700 121 .883477
9740 121 .9683327
9741 121 1
9806 121 .9253467
9860 121 1.907985
10040 121 .8043027
10075 121 .9057833
10078 121 .9591198
10147 121 1
10213 121 .8767259
10232 121 1.94904
10246 121 1.979737
10287 121 2.956847
10291 121 1.937329
10360 121 .9697611
10364 121 1.935884
10407 121 .9450645
10434 121 5.487862
10435 121 3.933694
10436 121 31.5396
10476 121 .6535799
10498 121 .8487359
10548 121 .7727946
10563 121 14.84966
10589 121 .9362738
10619 121 .8339382
10663 121 3.525384
10674 121 2.632427
10698 121 2.835904
10728 121 .9745581
10740 121 .7035007
10748 121 1.771617
10751 121 .9752768
10793 121 3.602218
10850 121 1.219496
10869 121 .8538911
10886 121 .7917619
10984 121 .877648
11138 121 .8956833
11162 121 .9427318
11175 121 .9410143
11177 121 .8639475
11178 121 1.849505
11208 121 1
11209 121 26.47426
11250 121 .8221441
11315 121 .8347993
1 122 1.3712661
2 122 .5629131
6 122 1.9566784
70 122 1.9840175
100 122 .985291
118 122 4.2917777
119 122 2.6061975
120 122 112.3420353
127 122 46.7739152
135 122 .733916
140 122 51.5710186
204 122 .918104
231 122 .9815716
262 122 6.1452256
263 122 .211533
290 122 1
300 122 .8929392
311 122 2.8331515
314 122 49.7246403
394 122 .9863268
396 122 .8086546
409 122 .7734029
517 122 .9820361
530 122 1
534 122 1.9353096
535 122 .9397394
541 122 .688296
601 122 1
682 122 .7130083
849 122 2.9899102
1096 122 .8658943
1145 122 .9456052
1175 122 .6552852
1214 122 .7855093
1228 122 .9038428
1286 122 .6745663
1359 122 .7329643
1383 122 .9795962
1411 122 1
1436 122 .970468
1473 122 2
1507 122 1.4164788
1570 122 1
1575 122 .9229413
1676 122 .9891948
1714 122 .6990624
1727 122 .9071685
1779 122 .9356455
1797 122 .9485351
1803 122 .9892657
1850 122 1
1894 122 .8289976
1919 122 2
1938 122 1
2087 122 .8179791
2138 122 1
2202 122 1.9852115
2220 122 .9688505
2236 122 1
2239 122 1
2260 122 .9184024
2288 122 .9901969
2311 122 2.9415345
2369 122 .8052666
2380 122 .9593291
2466 122 .436767
2492 122 1
2555 122 .9404034
2559 122 .9632692
2614 122 .9171089
2618 122 .9782091
2748 122 1
2776 122 .9819242
2782 122 .9250303
2914 122 1
2974 122 .9554098
2988 122 .9925586
2993 122 4.9744913
2995 122 .9653649
3098 122 3.9655821
3119 122 .9113458
3170 122 1
3207 122 .8546205
3229 122 .9671112
3274 122 1
3295 122 2.9583438
3329 122 1
3377 122 .8523351
3430 122 .9137462
3447 122 2
3470 122 .9510034
3495 122 .9893959
3538 122 .911415
3591 122 1
3656 122 1.9925411
3660 122 .9729692
3685 122 .9638011
3940 122 1
4089 122 1
4229 122 .953827
4251 122 1.872521
4316 122 .9910816
4331 122 .9870269
4359 122 1
4433 122 1.993751
4443 122 .9655274
4666 122 .9714652
4695 122 1.581651
4704 122 .8941074
4726 122 .9835846
4803 122 1
4993 122 .7717378
5080 122 .5917338
5110 122 .9191722
5141 122 .2607193
5192 122 .9904516
5201 122 1
5238 122 .8910612
5269 122 .9752787
5445 122 1
5449 122 .9366821
5605 122 .9774286
5650 122 .9712432
5667 122 1
5729 122 2
5807 122 1
5853 122 .985798
5896 122 .8928314
5906 122 .9375113
5943 122 1.953335
5949 122 .9385752
6182 122 1
6253 122 .9711693
6279 122 .9622002
6386 122 .9248873
6445 122 7.997101
6479 122 .8546205
6559 122 .9827714
6592 122 1.976144
6620 122 .8644891
6699 122 .9067441
6716 122 .9805055
6831 122 .9840597
6851 122 2.979251
6869 122 1
6874 122 .9314775
6914 122 .9226608
7060 122 2.974266
7082 122 .8939207
7230 122 .9238878
7234 122 .9845338
7274 122 1
7299 122 .9734849
7311 122 .9179426
7319 122 .603907
7332 122 .9708291
7450 122 9.892755
7587 122 .8460316
7682 122 1.739114
7705 122 .5895365
7723 122 .9415718
7731 122 .9515191
7753 122 1.6779
7775 122 .9657182
7780 122 .7934841
7840 122 .925631
7846 122 .9612952
7867 122 .8254764
7871 122 .7275596
7883 122 .9634317
7932 122 .6476776
7952 122 .9611554
7967 122 .7250155
8024 122 5.991031
8031 122 2.93789
8138 122 .8479831
8189 122 .9440189
8271 122 1
8295 122 1.925064
8442 122 .9489275
8498 122 1
8595 122 .9100181
8622 122 201.7218
8700 122 2.942607
8789 122 1.862771
8836 122 .7397754
8839 122 .922038
8848 122 .6459349
8883 122 .8859047
8898 122 .9957795
8910 122 .8371049
8919 122 2.989166
8975 122 .9653501
8985 122 .8546205
9018 122 1
9059 122 1
9122 122 .9482558
9170 122 1.934011
9196 122 1
9231 122 1
9236 122 1.988682
9260 122 1.982676
9290 122 1
9436 122 1
9499 122 1.993846
9594 122 .9618384
9613 122 1.993211
9696 122 1
9779 122 1
9797 122 .643685
9806 122 .912923
9808 122 1
10000 122 .8546205
10041 122 1
10078 122 1.979206
10131 122 .8512024
10175 122 2.993643
10198 122 1
10220 122 .987407
10239 122 2.975513
10246 122 .9783833
10258 122 .9473919
10333 122 1.893825
10357 122 .9628563
10390 122 .9529044
10436 122 1.451924
10445 122 .9263994
10511 122 1
10530 122 1.632617
10563 122 1.921155
10733 122 2.91922
10768 122 .8410834
10796 122 .96585
10818 122 1.172269
10888 122 .5915836
10927 122 .9845064
10938 122 .9720655
10984 122 .7943143
10987 122 .9414936
10993 122 .9157821
11212 122 1
11251 122 .9322291
11277 122 .9849119
11285 122 .8546205
1 123 3.5151909
2 123 5.7255211
33 123 .9498578
50 123 12.6848873
59 123 .9265551
61 123 1.9760684
72 123 .7178096
84 123 .7991789
97 123 .8791858
103 123 1
107 123 5.3977363
116 123 .7911566
117 123 2.5101235
118 123 3.7612345
119 123 3.1795456
120 123 .7492986
138 123 .8218572
139 123 .9124356
141 123 2.8586948
142 123 .9829298
143 123 .9058966
186 123 .985381
231 123 .9775647
253 123 2.7095735
261 123 1.7836743
262 123 14.7944549
263 123 2.6440271
279 123 .85259
311 123 1.8703182
337 123 .9173648
344 123 .9815067
347 123 .9810803
387 123 .863398
500 123 .9833372
541 123 .8234855
612 123 3.8138127
647 123 .9527705
682 123 .9378388
745 123 .8984498
1093 123 .938108
1094 123 .9845777
1214 123 2.7730254
1329 123 .864554
1359 123 .8353819
1417 123 .9571351
1507 123 3.6933277
1518 123 .7089784
1723 123 .9224282
1724 123 .7355318
1803 123 .9833324
1814 123 .8736604
1853 123 .9871715
1890 123 .9543736
1893 123 1
1933 123 .7745771
1938 123 1
2016 123 .9256322
2040 123 .9414359
2100 123 .9312508
2114 123 .9459409
2168 123 .8495154
2189 123 .8985246
2260 123 1.9422935
2284 123 1
2288 123 .9835011
2311 123 1.9263346
2325 123 .9299627
2328 123 .8191316
2366 123 1.952936
2369 123 2.8722154
2380 123 .9419121
2453 123 .9798981
2460 123 .9510415
2466 123 1.761951
2561 123 .9169672
2760 123 .9696395
2780 123 .9198993
2951 123 1.9927698
2959 123 1.9599411
2968 123 .9573687
3052 123 .9376481
3096 123 1
3098 123 2.8567835
3145 123 1.7835386
3183 123 .9123807
3209 123 .6453666
3212 123 .8565035
3230 123 1.9779798
3236 123 .9780357
3295 123 .9562937
3374 123 1.9167152
3464 123 .9052241
3470 123 1.9478331
3504 123 .9447918
3636 123 .8779754
3654 123 .9867663
3660 123 4.97788
3765 123 .8495474
3863 123 .9665904
3921 123 3.9066174
3943 123 1.8705892
3950 123 .943559
4044 123 .9274313
4052 123 .9008944
4094 123 .9611036
4145 123 .817611
4159 123 2
4164 123 .9862146
4166 123 .9672917
4188 123 1
4254 123 1
4367 123 .9304126
4443 123 .9365938
4511 123 1.934388
4552 123 .9626437
4593 123 .9402889
4606 123 .863466
4704 123 4.88111
4734 123 .9495422
4784 123 .9722711
4807 123 .9860865
4894 123 .9663037
4977 123 .9688587
4989 123 .8971174
5138 123 .883126
5187 123 .912831
5192 123 .9463142
5218 123 .9411593
5268 123 1
5269 123 2.967421
5296 123 1.875165
5458 123 .9676975
5480 123 1
5484 123 .8598702
5489 123 .965425
5637 123 1.933045
5687 123 .8090882
5750 123 .9271662
5759 123 .9733981
5786 123 .9182829
5821 123 3.805846
5822 123 .9348706
5845 123 .9429553
5862 123 1.961981
5943 123 .9296444
6078 123 .9457914
6090 123 .9198474
6167 123 1
6169 123 .9347847
6180 123 1.962029
6186 123 2.788173
6189 123 1.936044
6371 123 1
6421 123 5.718184
6471 123 .9025934
6529 123 1
6549 123 .9698725
6649 123 .7854471
6716 123 .9809049
6723 123 1
6781 123 1
6822 123 1.6932
6843 123 .9430772
6914 123 2.905397
6924 123 .9589102
6964 123 .9725002
7060 123 2.97083
7141 123 .9092535
7161 123 1.97624
7216 123 1.925485
7235 123 .8636963
7307 123 .9223728
7319 123 1.802479
7325 123 1.96279
7326 123 .9620764
7332 123 .9546435
7376 123 .8988756
7445 123 .9118361
7587 123 .9194292
7641 123 1.975397
7682 123 .8293347
7705 123 2.700323
7719 123 .9669437
7731 123 .9405467
7753 123 3.162063
7791 123 .8630363
7804 123 1.810206
7864 123 .8923256
7879 123 .8404294
7880 123 .9216268
7938 123 .9206518
8101 123 .9104754
8102 123 .9617859
8179 123 .8477416
8284 123 2.844389
8317 123 1
8319 123 1.943591
8355 123 .8489789
8360 123 .9301012
8388 123 2.995164
8398 123 .9065141
8506 123 2
8532 123 .921523
8595 123 1.885893
8640 123 1.980857
8718 123 .9709926
8722 123 .9870112
8768 123 .9559848
8789 123 3.889525
8873 123 1
8897 123 .9504234
8898 123 8.288673
8975 123 .9521765
8983 123 1
9122 123 .9442802
9146 123 1.84406
9170 123 1.943658
9177 123 1
9209 123 .9121449
9240 123 .820986
9260 123 .970934
9286 123 .9374227
9293 123 .7669444
9413 123 .9340839
9424 123 .9677535
9432 123 1
9485 123 1.939283
9537 123 .9605339
9539 123 .2735646
9544 123 1
9559 123 .9624158
9601 123 1
9613 123 .9914056
9682 123 1.642467
9736 123 1.847081
9740 123 .9673911
9775 123 .9537809
9787 123 .967149
9801 123 .8853605
9806 123 .9231269
9837 123 .9329978
9860 123 3.905249
9982 123 .7922407
10077 123 .9220864
10147 123 1
10162 123 .9513421
10232 123 .9475248
10291 123 .9354656
10296 123 .947621
10364 123 .9339779
10407 123 .943431
10410 123 1.971482
10434 123 10.47263
10436 123 19.4367
10445 123 .9187754
10476 123 .6432788
10498 123 .844238
10530 123 .7118838
10533 123 .9822286
10548 123 1.766039
10563 123 33.63704
10628 123 1.903769
10663 123 3.511271
10674 123 8.621497
10687 123 1
10698 123 2.831025
10728 123 .9738016
10736 123 .9106071
10775 123 .875285
10791 123 .7673886
10793 123 2.590389
10794 123 .841037
10812 123 1
10818 123 .7165812
10839 123 .8692508
10937 123 .8370637
10956 123 .928166
10963 123 .9832143
10976 123 1
10993 123 .9201304
11030 123 1
11046 123 2.839672
11064 123 2.781357
11068 123 .981863
11100 123 .5780191
11105 123 1.918531
11131 123 .8967898
11153 123 2.812944
11175 123 .9392603
11190 123 1.80697
11209 123 24.30995
11241 123 .8671769
11269 123 .9858948
11358 123 .8274655
11379 123 .8050682
11391 123 1
11405 123 .9544974
11468 123 .749432
1 124 1.5525238
2 124 .7466575
50 124 8.9401687
52 124 .9593069
88 124 .9006285
107 124 6.4441138
116 124 .8072387
117 124 1.5478467
118 124 1.8566261
119 124 .242725
132 124 .9010542
135 124 1.8561959
138 124 .8355751
141 124 .8695761
181 124 .9021349
192 124 .9575384
204 124 .913914
231 124 .9792924
246 124 .9192323
253 124 2.7319379
261 124 .8003325
262 124 13.041299
263 124 3.7484442
300 124 3.8946233
322 124 .7460623
328 124 .9831474
344 124 .9829308
353 124 .9331206
500 124 .9846204
514 124 1.9634414
520 124 .9574672
541 124 .8370781
551 124 1.84425
562 124 .890599
569 124 1
612 124 4.8281501
652 124 2.8652365
683 124 .8954401
717 124 .8866392
742 124 .9128193
769 124 .9437436
849 124 .9845522
889 124 .903673
893 124 .9421952
927 124 1.9513073
1094 124 .9857653
1137 124 .979591
1175 124 .773107
1214 124 .7905036
1215 124 1.9496472
1360 124 .5923939
1362 124 .9052558
1410 124 1
1422 124 .9524792
1429 124 .8669751
1507 124 .7169432
1644 124 2.8141532
1676 124 .9825312
1690 124 1.9666672
1723 124 1.9284017
1724 124 1.7558972
1825 124 1.8554018
1853 124 .9881594
2038 124 2.9665785
2100 124 .9365449
2170 124 .9431554
2261 124 .9489411
2295 124 .7499559
2328 124 1.8330594
2380 124 .9463852
2466 124 .780282
2473 124 1.865793
2561 124 .9233611
2585 124 1
2634 124 .9370076
2649 124 1
2686 124 1
2695 124 2
2718 124 1.9004245
2929 124 .9687836
2942 124 .9613129
2997 124 .8301364
3049 124 .863823
3068 124 .9635497
3112 124 1
3118 124 .8658358
3119 124 .9042657
3136 124 1
3209 124 .6726753
3229 124 .9375427
3265 124 1
3268 124 3
3282 124 1
3293 124 .9374791
3295 124 3.9596593
3297 124 .9730214
3327 124 .8454009
3329 124 1
3374 124 .9231286
3377 124 .9343536
3417 124 .9285142
3438 124 .9115944
3470 124 2.9518502
3660 124 .9795833
3685 124 .9531376
3758 124 1
3765 124 .861133
3772 124 .8979787
3773 124 .9019016
3863 124 .9691632
3921 124 2.9138084
3933 124 .9508803
3943 124 2.8805545
4023 124 .9710139
4055 124 .8265082
4058 124 1
4080 124 2.931517
4099 124 1
4166 124 .9698104
4300 124 .9108381
4443 124 .9414764
4480 124 .9438046
4515 124 .9647648
4525 124 2.974635
4642 124 1
4646 124 .7718304
4689 124 .9256703
4704 124 2.890265
4749 124 .9291622
4865 124 .9624605
4878 124 2
4906 124 .9516049
4921 124 .9658857
4971 124 .8225599
4993 124 .8340148
5094 124 .955776
5120 124 1.908549
5125 124 .9427808
5131 124 .896455
5167 124 1.739423
5192 124 .9504483
5408 124 .9040481
5433 124 .9440751
5442 124 .9705289
5509 124 .9418693
5657 124 .9790233
5748 124 1.880255
5759 124 .9754466
5776 124 .958456
5821 124 3.820797
5822 124 .9398859
5919 124 1
5943 124 .9350622
5949 124 .9143204
6102 124 1
6107 124 .7336204
6186 124 .8044845
6320 124 .8880163
6421 124 1.739886
6435 124 .93052
6551 124 1
6562 124 .9320417
6592 124 .9622051
6609 124 .9528838
6611 124 2.940891
6615 124 .8879789
6712 124 .9505449
6743 124 1.656579
6753 124 1
6786 124 .9144751
6851 124 .9407185
6862 124 1.983271
6885 124 .853289
6961 124 .9560885
6977 124 1
6984 124 .8303565
7060 124 .9730759
7131 124 1
7161 124 .9780698
7175 124 1.952514
7214 124 .8328288
7216 124 .9312235
7234 124 .9425932
7307 124 .9283505
7319 124 .8176892
7393 124 .9175353
7424 124 .9277305
7448 124 1.816621
7451 124 .8589672
7506 124 .9531777
7518 124 .9327228
7533 124 .8943913
7585 124 .9711973
7587 124 .9256336
7629 124 1
7682 124 1.842477
7705 124 2.7234
7719 124 .9694892
7746 124 .8844255
7753 124 2.303594
7780 124 .8766076
7791 124 .8735832
7804 124 .8248207
7880 124 1.927662
7932 124 .804074
7961 124 1
8041 124 .9047524
8137 124 .7651898
8170 124 1
8252 124 .9786325
8319 124 3.947935
8329 124 1.877491
8417 124 .8609804
8528 124 1
8598 124 1
8640 124 .9823307
8685 124 1.965408
8789 124 1.898032
8816 124 1
8898 124 4.343449
9099 124 .9146827
9122 124 1.948571
9170 124 .9479965
9274 124 .8532382
9284 124 .9086022
9286 124 .9422415
9306 124 .7858595
9326 124 .9447851
9369 124 .7182758
9376 124 1
9519 124 .9059644
9540 124 .9457725
9543 124 .9689014
9563 124 2
9594 124 .9692653
9736 124 1.858857
9775 124 .95734
9776 124 1
9789 124 1
9803 124 1
9806 124 1.929047
9875 124 .9455405
10041 124 1
10065 124 1
10078 124 .9611458
10239 124 .9605354
10246 124 .9807414
10390 124 .9354349
10401 124 1
10407 124 4.947787
10410 124 .973678
10434 124 6.513244
10436 124 9.711098
10445 124 5.92503
10476 124 .6707482
10533 124 1.983597
10548 124 1.784055
10549 124 .801676
10563 124 34.20403
10619 124 1.842168
10663 124 1.548906
10673 124 .8933421
10698 124 .8440365
10728 124 .975819
10736 124 .9174908
10748 124 .7829353
10790 124 .9595043
10793 124 3.621932
10839 124 .8793192
10863 124 1.983597
10927 124 .9701695
10969 124 .9659299
10974 124 .9781809
10984 124 1.883712
10993 124 1.926281
11013 124 .9560042
11064 124 .7981939
11087 124 1.748973
11095 124 .7633676
11098 124 .849085
11131 124 2.904738
11141 124 .941977
11162 124 .94557
11175 124 .9439376
11209 124 30.74811
11219 124 1.924618
11250 124 1.830958
11269 124 .986981
11302 124 1
11315 124 .8429866
11334 124 .8191118
11379 124 .820079
11391 124 1
11410 124 .9220536
11464 124 1.988216
1 125 1.4306734
2 125 .67767081
43 125 .87476083
50 125 18.10695851
61 125 .97189641
84 125 .76416939
93 125 1
100 125 .9732354
107 125 10.29274269
116 125 3.75474864
117 125 .42472263
118 125 5.54527863
119 125 2.03651449
132 125 .87411063
138 125 3.79080127
182 125 .82951116
186 125 .9828324
254 125 .88810846
261 125 .74596192
262 125 12.23562722
263 125 3.40763821
300 125 .86592854
311 125 .84771053
368 125 .85946423
383 125 .79877573
413 125 1
421 125 .92540038
430 125 1
514 125 1.95348626
534 125 2.93219336
592 125 1.9197243
612 125 6.7813544
652 125 .82853958
683 125 3.8669678
717 125 1.85577044
738 125 .77543919
821 125 1
825 125 1
845 125 1
849 125 .98034563
894 125 .97950431
922 125 .89321699
1063 125 1
1094 125 .98188912
1141 125 1
1188 125 .90944468
1214 125 3.73345655
1260 125 1
1360 125 2.4814003
1507 125 4.6398651
1513 125 .90151719
1518 125 .6582441
1643 125 .94194802
1644 125 3.76354602
1682 125 .93413497
1710 125 .69712743
1723 125 3.90890503
1757 125 1
1797 125 .94451244
1802 125 .9818751
1803 125 2.98042671
1847 125 .98057032
1853 125 .9849351
1854 125 .88016579
1877 125 1
1883 125 2.9701142
1933 125 1.7352788
2038 125 .95747765
2048 125 .92572531
2098 125 1
2253 125 1
2260 125 2.93223345
2311 125 1.91349235
2369 125 1.84993853
2380 125 .93178553
2434 125 1
2473 125 2.8292476
2561 125 .90249193
2639 125 .91653801
2656 125 .87496125
2672 125 .96758722
2748 125 1
2928 125 .94861167
2951 125 .99150931
2994 125 .91240439
2997 125 .7838816
2998 125 .80861247
3012 125 .96108541
3145 125 .74580251
3236 125 .97420659
3251 125 .88333161
3265 125 1
3293 125 .92045426
3295 125 3.94867434
3351 125 .82547911
3374 125 .90219607
3376 125 .94027916
3377 125 .91647765
3470 125 .93873876
3504 125 1.93516721
3510 125 2.94438694
3538 125 1.88439708
3542 125 .75833257
3545 125 .80488179
3593 125 1.94822183
3599 125 1
3654 125 .98445925
3660 125 .97402377
3685 125 .94037666
3716 125 .90175572
3733 125 .83968224
3806 125 .94480423
3848 125 1
3869 125 1
3892 125 1
3920 125 1.89857773
3921 125 .89033789
3932 125 .9785526
3937 125 .92037909
3958 125 .96110857
3999 125 .93124413
4055 125 .7792654
4121 125 2
4164 125 1.983811
4166 125 2.96159
4331 125 .9771773
4351 125 1.904657
4383 125 .8022207
4506 125 1.944838
4576 125 .6691338
4601 125 .9370505
4606 125 1.839664
4695 125 .6786491
4704 125 2.860383
4742 125 1
4807 125 1.983661
4906 125 .9384266
4908 125 .9564798
4916 125 1.914751
4921 125 1.956596
4977 125 .9634297
5043 125 3.774654
5074 125 .8702667
5076 125 .9797159
5090 125 .9177655
5252 125 .9333817
5294 125 .8164378
5296 125 .8534025
5339 125 .9567821
5449 125 1.90334
5484 125 .8354412
5541 125 .8514742
5622 125 .9598115
5657 125 .9733113
5680 125 .8239042
5862 125 .9553536
5894 125 2
5906 125 .8569718
5943 125 1.917379
5958 125 1.909024
6070 125 .7389644
6186 125 .7512445
6189 125 1.924895
6241 125 2
6279 125 .9598562
6300 125 .9277731
6320 125 .8575224
6338 125 1
6353 125 1
6421 125 5.669055
6423 125 1
6559 125 .9598847
6592 125 .9519133
6611 125 1.924795
6620 125 .9335518
6709 125 .8235756
6721 125 .9245952
6743 125 1.563063
6792 125 1
6799 125 2
6843 125 1.933154
6851 125 1.924576
6862 125 1.978715
6874 125 .9092254
6914 125 3.888905
6938 125 .9651301
7001 125 1
7043 125 .9641012
7112 125 1
7141 125 .8934335
7142 125 .926821
7168 125 1
7214 125 .7873071
7216 125 1.912495
7228 125 1
7235 125 .8399342
7286 125 .7128923
7318 125 1.926993
7319 125 2.768045
7356 125 .8989532
7376 125 .8812464
7451 125 1.820563
7478 125 .9230979
7518 125 .9144028
7601 125 1.96223
7615 125 1.92336
7673 125 .9402368
7682 125 .7995824
7705 125 1.64808
7723 125 .9032832
7753 125 9.841652
7807 125 1
7822 125 .9261731
7846 125 .9175899
7867 125 .8472293
7868 125 1.986071
7871 125 .7558195
7880 125 .9079638
7885 125 1
7932 125 .7507222
7939 125 2.950713
7953 125 1
7962 125 .9565542
7967 125 .8099023
7980 125 1
7992 125 1
8101 125 .8948684
8160 125 .8473691
8164 125 1.838705
8226 125 .9475444
8243 125 .9224403
8252 125 2.972814
8301 125 .9412213
8319 125 .9337569
8373 125 2.560185
8387 125 .9292455
8398 125 2.890217
8440 125 .9011829
8442 125 .9834064
8493 125 1.709593
8547 125 1
8591 125 1
8649 125 .9742948
8700 125 .9174357
8712 125 .9539961
8757 125 .8793737
8789 125 1.870265
8801 125 .9654841
8836 125 .7994617
8897 125 .9417806
8898 125 7.164666
8910 125 .881639
8911 125 .8700428
8975 125 1.943839
9029 125 .959803
9104 125 2.74279
9122 125 1.934567
9146 125 1.816875
9170 125 .9338357
9176 125 .9308168
9287 125 .9203006
9306 125 .7275478
9326 125 .9297498
9382 125 1.896222
9452 125 1
9484 125 1
9540 125 1.931006
9549 125 1
9565 125 .933308
9652 125 .8014798
9660 125 .8832649
9666 125 1
9682 125 .5801381
9692 125 .8857196
9785 125 .9052168
9787 125 .961422
9790 125 1
9806 125 4.909725
9860 125 2.888731
9954 125 .7933281
10040 125 1.763353
10077 125 1.908504
10218 125 .9518069
10232 125 3.938377
10239 125 .949789
10243 125 .8196493
10287 125 .9478173
10298 125 .8154445
10358 125 .9389196
10364 125 .9224681
10404 125 1
10407 125 2.933569
10409 125 .7984581
10434 125 7.380697
10436 125 18.81551
10445 125 2.904615
10476 125 .5810911
10533 125 .9791305
10548 125 2.725252
10563 125 49.35345
10619 125 1.79919
10642 125 .7506709
10663 125 2.42607
10670 125 1.924357
10674 125 3.555512
10697 125 .9544819
10698 125 2.801567
10699 125 1
10736 125 2.895023
10793 125 6.518981
10794 125 .8133248
10818 125 .6671723
10850 125 .05617455
10886 125 .7481879
10900 125 .9274276
10938 125 .9566304
10984 125 1.852046
11064 125 2.743241
11087 125 .6806165
11095 125 3.698931
11098 125 .8079899
11105 125 .9043288
11131 125 .8787971
11153 125 .780334
11175 125 1.928671
11184 125 .9662654
11190 125 .7733188
11209 125 38.318
11219 125 .9040914
11241 125 1.844022
11249 125 .8984723
11251 125 .9356171
11356 125 .7331966
11358 125 .7973873
11365 125 1
11379 125 .7710854
11395 125 2
11440 125 .9377873
11464 125 .9850069
11468 125 2.70575
1 126 21.5227582
2 126 10.1636468
5 126 .8167628
13 126 .380537
15 126 .7975577
33 126 1.8472138
50 126 42.8986565
53 126 2.918329
65 126 .8998231
84 126 2.3880862
97 126 .631872
99 126 .6027274
107 126 13.164867
116 126 9.363642
117 126 11.5073176
118 126 22.2254088
119 126 2.5000271
120 126 4.1890394
132 126 .6733526
135 126 2.5252631
136 126 3.7532369
138 126 4.4571884
139 126 2.733186
141 126 2.5694349
143 126 .7132614
167 126 .5550146
189 126 1
215 126 1.8772058
217 126 1
218 126 .8463324
243 126 .9208765
253 126 12.1150533
254 126 .709673
261 126 1.3408429
262 126 78.2325154
263 126 6.8682707
295 126 .7615342
296 126 1.7507031
300 126 2.6521224
302 126 .5861399
303 126 2.8008215
305 126 1
311 126 3.6048518
316 126 .7904423
338 126 .7990051
499 126 3.6331965
534 126 2.8240609
541 126 3.4621499
551 126 1.4858264
612 126 4.4326764
623 126 .892549
662 126 .8715794
682 126 .8105912
683 126 .654819
782 126 .7179066
794 126 .7064408
795 126 .3200742
805 126 2.4006943
819 126 1.8444762
823 126 1
841 126 .872486
878 126 .6761099
895 126 1
905 126 2.3032324
973 126 1
982 126 .8262195
1078 126 .656537
1107 126 .8324987
1175 126 2.2509638
1188 126 1.7650345
1195 126 2.5847627
1214 126 4.308395
1215 126 .8337716
1221 126 .728758
1222 126 1
1228 126 1.759498
1275 126 1
1329 126 .5872879
1344 126 2.4576068
1359 126 .4983989
1360 126 4.6543802
1362 126 .6872235
1388 126 1
1411 126 1
1493 126 .5590583
1507 126 7.0655516
1513 126 .7444649
1518 126 .1132399
1544 126 .3001528
1629 126 .5274995
1644 126 6.3864687
1675 126 1.2032174
1677 126 .6822207
1710 126 4.2141312
1714 126 .2219215
1723 126 1.7636343
1724 126 2.1941498
1727 126 2.6584503
1730 126 .8983679
1782 126 .6551025
1797 126 1.8560255
1830 126 1
1839 126 .785587
1853 126 .9609108
1933 126 1.3131232
2038 126 1.8896665
2039 126 1
2047 126 1
2087 126 .5323314
2102 126 3.7597779
2114 126 .8352786
2168 126 1.5414646
2180 126 1.9631189
2220 126 .4140212
2228 126 1.7584035
2232 126 .8936661
2260 126 1.8241649
2282 126 .9157069
2311 126 .7755371
2325 126 1.7865923
2328 126 2.4488832
2338 126 .8801763
2360 126 .7372106
2369 126 4.6106328
2409 126 1.6454543
2414 126 1
2453 126 .9387484
2457 126 .8591855
2466 126 1.2746506
2473 126 2.5569457
2501 126 .75133
2535 126 1
2598 126 .8162641
2604 126 1
2606 126 1
2646 126 1.9044251
2656 126 1.6755597
2663 126 1
2672 126 .915898
2720 126 .5879262
2741 126 .7518467
2751 126 .887108
2760 126 .9074899
2768 126 .7631935
2831 126 1
2853 126 .7106761
2895 126 .8433373
2927 126 1
2951 126 1.977969
2997 126 .4392338
3007 126 .6788176
3068 126 .8796677
3130 126 .7024008
3138 126 .5606192
3145 126 .3404293
3209 126 1.9194112
3212 126 5.5627577
3236 126 .9330734
3286 126 1.8064802
3293 126 1.7936013
3295 126 1.8668244
3301 126 .8625255
3349 126 .5462572
3351 126 .5471676
3365 126 .4616707
3374 126 .7462264
3376 126 1.8450413
3413 126 .5194193
3424 126 1
3428 126 1.6876271
3434 126 .0117016
3438 126 .708149
3447 126 1
3455 126 .5426015
3482 126 .9318318
3504 126 .8317772
3510 126 .8556998
3540 126 .7113774
3542 126 1.3729412
3583 126 .8105241
3593 126 .8656503
3654 126 .9596762
3660 126 1.932599
3664 126 1
3665 126 1
3676 126 .9002172
3716 126 .7450838
3727 126 1
3733 126 .5840207
3742 126 1
3758 126 1
3765 126 .5415619
3772 126 .6631996
3821 126 1
3838 126 .4254261
3884 126 1
3921 126 4.7154578
3933 126 .8378424
3943 126 2.6056778
3951 126 1.8851425
3974 126 1.5376156
3988 126 .4983284
3989 126 .8303185
3999 126 1.8215979
4023 126 .9043091
4052 126 2.698019
4090 126 .8396569
4132 126 .8992953
4145 126 .4442501
4147 126 .8902135
4157 126 .9206499
4218 126 1.366968
4229 126 .8576657
4251 126 2.658926
4280 126 1.786032
4300 126 4.705652
4317 126 .9289352
4334 126 .5752424
4368 126 3
4377 126 .7898195
4383 126 1.486819
4428 126 .8920891
4448 126 .7068957
4506 126 .8568714
4511 126 1.800075
4606 126 9.583973
4608 126 1
4647 126 1
4662 126 .7493485
4663 126 1
4695 126 1.166185
4703 126 1
4704 126 2.637734
4726 126 .9207572
4734 126 .8462522
4752 126 1
4777 126 1
4784 126 .9155084
4794 126 1
4853 126 1.586802
4865 126 .8760717
4906 126 .8402345
4916 126 1.778803
4921 126 2.887379
4971 126 .4142214
4977 126 .9051105
4993 126 .4520373
5004 126 1.922622
5043 126 3.415291
5054 126 1
5055 126 .7594237
5084 126 .6144942
5102 126 .7284919
5167 126 .1397627
5180 126 .7970467
5216 126 .9413666
5231 126 .7729994
5233 126 1
5238 126 .6692264
5239 126 1
5252 126 .8271444
5255 126 .8286014
5269 126 1.900729
5285 126 .5804204
5339 126 .8878619
5349 126 2
5386 126 1
5407 126 .7066958
5442 126 .9027078
5468 126 .7745853
5474 126 .7959721
5482 126 1.797108
5484 126 1.573016
5509 126 .8080945
5541 126 .6146175
5618 126 .7106725
5645 126 1
5657 126 .9307503
5662 126 1
5680 126 1.543081
5690 126 .8459595
5698 126 .5749093
5709 126 .7510364
5715 126 .645201
5786 126 .7510032
5811 126 .901527
5821 126 4.4084
5822 126 .8015468
5867 126 1.885046
5886 126 .8763286
5943 126 1.785622
5954 126 1
5958 126 1.763942
5999 126 .6189759
6023 126 2
6057 126 .7958006
6067 126 .8900542
6090 126 .7557703
6095 126 1.578724
6097 126 1
6106 126 .5551955
6114 126 .64615
6186 126 3.35455
6192 126 .853796
6270 126 1
6399 126 .8324259
6412 126 1.954411
6421 126 2.141291
6435 126 .7706275
6437 126 1
6562 126 4.775651
6604 126 1
6637 126 1
6649 126 .3462448
6677 126 .7260763
6711 126 .7021732
6716 126 .9418161
6743 126 5.866273
6760 126 .8530765
6792 126 1
6822 126 8.065162
6832 126 .4599565
6835 126 .6384462
6843 126 .8265528
6914 126 3.711739
6999 126 1
7012 126 .9412289
7015 126 .8265131
7037 126 1
7057 126 .736743
7059 126 1
7093 126 1.718951
7118 126 .8092801
7132 126 1.322113
7141 126 .7234901
7155 126 1
7210 126 1
7214 126 .4481219
7216 126 1.77295
7235 126 .5846745
7252 126 .755553
7254 126 1
7286 126 2.255037
7307 126 1.763465
7319 126 2.398142
7322 126 .7504143
7370 126 1
7393 126 .7277615
7417 126 1
7434 126 .9096897
7451 126 4.534412
7498 126 .8869955
7513 126 1
7533 126 .6513568
7558 126 .7844004
7587 126 1.754496
7684 126 1
7705 126 3.086867
7716 126 1
7731 126 3.818842
7753 126 32.3997
7775 126 .8640289
7777 126 .5046308
7789 126 1
7793 126 1
7804 126 4.421685
7850 126 1.764384
7855 126 .9371708
7871 126 2.366421
7932 126 3.353194
7939 126 .8721131
7940 126 .2397028
7946 126 .8068738
7962 126 .8872705
7967 126 .5067503
7968 126 .8741636
7969 126 .9211856
8041 126 2.685562
8062 126 1
8073 126 1
8088 126 .5262266
8099 126 .8411451
8101 126 1.727213
8102 126 .8835594
8114 126 .5020123
8137 126 .224827
8160 126 1.603966
8161 126 1.833119
8170 126 1
8188 126 .5504626
8197 126 .8356709
8226 126 .8638927
8283 126 .63312
8284 126 4.525845
8293 126 .8534654
8316 126 .763078
8319 126 .8281177
8360 126 .7870142
8373 126 4.858805
8388 126 2.985266
8398 126 .7151431
8456 126 1
8491 126 2.90073
8493 126 2.246476
8595 126 .652308
8621 126 .8956341
8622 126 8.146698
8649 126 .9333023
8655 126 .5784919
8685 126 .8858008
8768 126 1.865883
8789 126 4.663375
8796 126 .6369818
8802 126 .9254216
8815 126 .8163852
8839 126 .7991762
8841 126 1.746057
8852 126 .8177135
8897 126 .8489372
8898 126 17.83254
8927 126 1
9020 126 .6589556
9059 126 1
9104 126 .3326134
9122 126 .8302186
9146 126 1.524842
9196 126 1
9209 126 .7323002
9260 126 .9114342
9275 126 .7237837
9283 126 .7663656
9286 126 1.809323
9306 126 2.293064
9316 126 .9087032
9382 126 .7307262
9402 126 1.834726
9413 126 .7991497
9436 126 1
9439 126 1
9491 126 .8765043
9503 126 .6018065
9537 126 .8797445
9540 126 1.82098
9559 126 .8854788
9632 126 2.535299
9639 126 1.726254
9647 126 .7009784
9682 126 2.910577
9685 126 .7477589
9692 126 .7034747
9700 126 .6343897
9730 126 .7678936
9745 126 .7017144
9771 126 .7674548
9795 126 3.312029
9797 126 .2000724
9802 126 .7952088
9806 126 .765763
9807 126 1
9836 126 1
9860 126 3.711289
9930 126 .8265374
9934 126 .7048013
10040 126 3.385967
10063 126 .8804818
10077 126 3.762593
10078 126 .8717315
10085 126 2.134869
10162 126 .8517365
10188 126 .8805018
10216 126 .4661428
10218 126 1.874952
10232 126 1.840105
10239 126 .8697167
10287 126 .8646007
10288 126 1
10296 126 .8403982
10298 126 .5211307
10333 126 .6973555
10347 126 .4508558
10354 126 1
10364 126 .7988267
10390 126 .786853
10429 126 3.823755
10434 126 24.39308
10435 126 1.791953
10436 126 62.14243
10445 126 1.752504
10476 126 4.91305
10498 126 .525384
10530 126 .1220929
10533 126 1.945849
10540 126 .4288437
10548 126 5.287106
10549 126 1.345278
10563 126 170.5646
10580 126 1.492994
10596 126 1.54914
10619 126 .4789536
10663 126 22.51081
10664 126 1
10670 126 1.803729
10674 126 10.84668
10694 126 .8157366
10698 126 3.485122
10728 126 1.920172
10733 126 1.460117
10736 126 .7276145
10748 126 1.28341
10781 126 1
10793 126 12.75189
10796 126 .8727925
10818 126 .1364061
10822 126 .8067862
10856 126 .8992553
10869 126 .5415592
10887 126 .8055849
10888 126 1.642801
10927 126 .9015212
10937 126 1.503523
10974 126 .9279693
10984 126 3.6161
11035 126 .7780894
11046 126 4.511471
11056 126 .3700752
11064 126 3.333783
11068 126 .9447354
11087 126 2.17129
11095 126 2.218812
11098 126 1.501788
11131 126 2.685513
11142 126 .893798
11148 126 .8461233
11151 126 .6324042
11153 126 3.430029
11157 126 1
11162 126 1.820311
11177 126 .573113
11178 126 .5277982
11209 126 172.6621
11210 126 .918396
11219 126 .7511443
11232 126 .7215204
11241 126 7.59528
11250 126 .4419476
11315 126 1.481656
11356 126 .3077205
11379 126 3.406031
11382 126 2.243223
11389 126 1.691997
11414 126 .8912459
11452 126 .6399117
11468 126 .2365045
1 127 13.5561534
2 127 .7487124
4 127 2.3430101
5 127 1.9449452
7 127 .955055
50 127 6.9649877
61 127 1.9780905
100 127 .9791343
107 127 8.4486227
116 127 .8088022
117 127 2.5515142
118 127 2.8659003
119 127 2.2488674
132 127 .9018567
136 127 .9258585
138 127 .8369088
139 127 .9198341
179 127 .9803309
244 127 1
253 127 2.7341122
254 127 .9127694
261 127 2.8019521
262 127 16.0652977
263 127 6.7585959
279 127 1.865045
300 127 .895478
302 127 .8756531
305 127 1
421 127 .9418422
441 127 .8594949
499 127 .8897916
515 127 .7476989
517 127 2.9806803
534 127 .947138
541 127 .8383996
584 127 .9154463
592 127 .9374171
612 127 5.829544
683 127 .8962882
773 127 1.9404964
819 127 .9532719
849 127 1.9846775
887 127 1.9480775
905 127 .7906518
922 127 .916752
997 127 .8943491
1046 127 1
1052 127 1.9768208
1073 127 1
1078 127 .8968044
1214 127 7.7922029
1317 127 1
1325 127 .937085
1360 127 1.5957001
1441 127 .8641252
1507 127 2.7192391
1592 127 1
1602 127 .7614504
1603 127 .927865
1644 127 2.8156607
1682 127 1.9486517
1714 127 .7662214
1724 127 1.7578772
1803 127 .9847407
1847 127 1.9848526
1853 127 1.9882554
1877 127 1
1919 127 1
1933 127 .7936235
2038 127 3.9668496
2060 127 .9718269
2090 127 .8452618
2179 127 1.8582336
2180 127 .9889189
2197 127 1
2260 127 .9471693
2311 127 1.9325587
2332 127 .9297629
2409 127 .8934745
2466 127 .7820642
2646 127 .9712839
2656 127 1.9025199
2670 127 .9618081
2673 127 1
2718 127 1.9012322
2942 127 1.9616267
2955 127 .957463
2959 127 .9633258
2961 127 .8166279
2997 127 .8315142
3199 127 1.9024919
3244 127 .9798761
3268 127 1
3295 127 1.9599866
3297 127 1.9732403
3301 127 .9586949
3314 127 .9251437
3355 127 .9719899
3374 127 .9237521
3376 127 1.9534417
3377 127 .934886
3405 127 .9695452
3430 127 .8874142
3538 127 1.909876
3654 127 .9878844
3660 127 .979749
3743 127 .8626364
3771 127 .9534063
3806 127 .9569694
3863 127 1.9694133
3921 127 9.9145075
3945 127 .9592889
4011 127 .9613139
4044 127 1.933563
4132 127 .9697426
4166 127 1.970055
4251 127 .8975222
4341 127 1
4430 127 .9561607
4445 127 .9139832
4482 127 1
4493 127 1
4506 127 .9569961
4525 127 .974841
4540 127 .9625206
4596 127 1
4601 127 .9509246
4633 127 .9628532
4704 127 2.891155
4797 127 1
4807 127 .9872621
4970 127 1
4980 127 .9570217
4993 127 .8353612
5004 127 1.976751
5043 127 1.82432
5055 127 .9277173
5076 127 .9841865
5080 127 .6489464
5090 127 .9358901
5111 127 1.877546
5120 127 .9092904
5218 127 .9461309
5253 127 1
5257 127 .8433016
5275 127 1
5333 127 1
5376 127 1
5541 127 1.884209
5650 127 .9674561
5748 127 .8812266
5752 127 .8271314
5759 127 .9756458
5762 127 .890604
5821 127 1.82225
5837 127 .890103
5938 127 1
5943 127 .9355889
5949 127 .9150153
6057 127 .938647
6095 127 .8734249
6099 127 .8841666
6104 127 .8781229
6189 127 .9414481
6193 127 .9044453
6278 127 3.982042
6300 127 .943692
6310 127 1
6421 127 2.741996
6461 127 .961636
6549 127 .972418
6568 127 .9716325
6615 127 .8888876
6649 127 .8035751
6660 127 .9512879
6679 127 1
6743 127 .6593646
6760 127 .9558559
6785 127 .846006
6822 127 1.719122
6885 127 .854479
6914 127 1.91339
6984 127 .8317326
7096 127 .9682482
7097 127 1
7169 127 .9038555
7175 127 1.952899
7199 127 .8463446
7216 127 .9317813
7230 127 1.94211
7307 127 .9289317
7312 127 1
7319 127 2.819168
7324 127 .9482458
7498 127 .6655908
7582 127 .9376116
7588 127 .9436773
7609 127 .8658774
7705 127 4.725643
7708 127 1
7719 127 .9697367
7731 127 .94557
7736 127 1.734993
7746 127 .8853629
7753 127 1.317354
7775 127 .9591466
7791 127 2.874609
7804 127 .8262417
7834 127 .9015841
7850 127 .9292078
7864 127 .9014232
7880 127 .9282487
7939 127 1.961576
7950 127 .8938362
8017 127 .793978
8031 127 .9612402
8041 127 2.905525
8099 127 1.952271
8111 127 1.938997
8123 127 .8423097
8284 127 .857537
8301 127 .9541762
8316 127 .9288153
8317 127 2
8319 127 2.948357
8355 127 .861739
8360 127 .9360071
8377 127 .9722335
8398 127 .9144129
8445 127 .9131056
8460 127 .9219678
8492 127 .9310866
8500 127 1
8506 127 1
8618 127 .8883352
8629 127 .9210954
8639 127 .9666795
8664 127 .9472176
8685 127 1.965688
8762 127 2
8768 127 .9597037
8781 127 .9124623
8789 127 2.898859
8801 127 .9730914
8839 127 .9396612
8897 127 .9546122
8898 127 3.348774
9130 127 .9532219
9170 127 2.948418
9287 127 .9378664
9385 127 1
9504 127 .9108832
9520 127 .8686226
9569 127 .9205733
9591 127 1
9594 127 1.969515
9607 127 .8708501
9632 127 1.860378
9643 127 .6466534
9682 127 2.672676
9692 127 .9109071
9740 127 .9701463
9785 127 .9261071
9795 127 .7932948
9797 127 1.759657
9806 127 3.929622
9860 127 .9132549
9930 127 1.947882
9954 127 .8388787
9975 127 .9207744
10075 127 .9111789
10077 127 .9286694
10078 127 .9614609
10239 127 .9608556
10294 127 .8656871
10296 127 .9520466
10313 127 .9115837
10333 127 .9090686
10371 127 1
10401 127 1
10434 127 10.51719
10435 127 .9374908
10436 127 11.73777
10445 127 1.925638
10511 127 2
10548 127 .7858064
10549 127 2.803285
10563 127 6.259154
10619 127 .8434483
10633 127 1
10663 127 1.552565
10670 127 .941029
10698 127 .8453016
10745 127 .8538765
10796 127 .9617797
10821 127 1.985746
10886 127 .8036875
10937 127 .8508305
11016 127 1
11046 127 .8532183
11064 127 1.799831
11095 127 .765287
11105 127 .9254148
11131 127 1.90551
11175 127 1.944392
11209 127 12.79071
11210 127 .9754816
11236 127 .9044141
11334 127 .820579
11356 127 2.792
11468 127 1.770603
11486 127 .9824805
1 128 5.456599
2 128 3.6923488
5 128 .9325965
7 128 .9449739
33 128 .9437978
50 128 14.2842373
52 128 .9505836
61 128 1.9731762
82 128 .9567143
107 128 6.3249493
116 128 2.7659167
117 128 8.4509192
118 128 13.6115228
119 128 2.0803891
132 128 1.8798433
135 128 1.8253688
138 128 2.8003276
141 128 1.8416173
189 128 1
218 128 .9434736
254 128 .8932037
261 128 3.7575301
262 128 22.4070467
263 128 3.4801501
311 128 1.8546454
314 128 1.1251399
323 128 .9784936
368 128 .8658639
493 128 .9504747
514 128 .9556044
517 128 .9763469
520 128 .9483495
612 128 6.7913109
691 128 .9254329
755 128 .9049516
795 128 .7498904
805 128 .7795464
848 128 .8965137
858 128 1
859 128 .797342
918 128 .9428913
949 128 1
1078 128 1.8736577
1145 128 1.9409092
1175 128 1.7244683
1187 128 .7253957
1195 128 .8472556
1214 128 1.7455942
1216 128 .5711608
1221 128 .9002241
1237 128 .6743371
1286 128 .8902984
1360 128 1.5050159
1507 128 .6562647
1518 128 .6738068
1563 128 .8471953
1602 128 .707944
1714 128 .7137851
1717 128 1.97895
1723 128 .9130533
1734 128 .9689592
1780 128 .9286725
1812 128 .8394999
1839 128 .9211285
1862 128 .9515321
1879 128 1
1933 128 1.7473335
1938 128 1
2008 128 1
2038 128 .959414
2040 128 .9343581
2093 128 .913836
2098 128 1
2102 128 2.9116347
2112 128 1
2115 128 .9503815
2211 128 .9713127
2234 128 1
2311 128 2.9174317
2328 128 .7972726
2671 128 1
2720 128 3.8484193
2870 128 1
2917 128 .8632379
2993 128 .8812669
3012 128 .9628575
3017 128 .8675107
3119 128 1.8837433
3229 128 2.9241538
3295 128 .9510116
3312 128 1.8681505
3333 128 1
3351 128 1.8334263
3374 128 .9066498
3376 128 .9429987
3378 128 .8662371
3495 128 .8588694
3549 128 .8857922
3660 128 3.9752067
3863 128 2.9625527
3883 128 1
3951 128 .9577499
3954 128 1.9460837
3977 128 .9658337
3997 128 .8986053
4080 128 1.916836
4114 128 1
4218 128 .7671402
4251 128 .8745366
4300 128 2.891725
4317 128 .9738589
4351 128 .9089984
4443 128 .9289308
4552 128 .958129
4606 128 .8469651
4695 128 .6932826
4704 128 3.866741
4788 128 .6154438
4993 128 .7984328
5054 128 1
5111 128 .8500792
5146 128 .9011685
5167 128 .6835631
5192 128 .939826
5239 128 1
5243 128 .9248648
5266 128 .941317
5269 128 .9634834
5340 128 .9245433
5405 128 .9228157
5458 128 .9637936
5630 128 .8982448
5651 128 .9361303
5669 128 .9150633
5692 128 1
5750 128 .9183638
5759 128 .9701832
5762 128 .8660666
5812 128 .9040747
5821 128 3.782381
5822 128 .9269993
5943 128 .9211416
5958 128 .9131664
6095 128 .8450343
6421 128 8.684125
6443 128 .9616455
6480 128 .950976
6514 128 .8521938
6547 128 1
6592 128 .954103
6712 128 .9399432
6789 128 .9541434
6822 128 1.656121
6823 128 1.884068
6858 128 .8535437
6949 128 .8136478
6984 128 1.79399
7039 128 .9382739
7097 128 2
7154 128 .960199
7155 128 1
7196 128 1
7307 128 .9129911
7318 128 .930318
7319 128 3.778607
7321 128 .8899484
7325 128 .9582933
7355 128 .9550264
7451 128 2.828734
7478 128 .9265998
7708 128 1
7736 128 .675552
7748 128 .9834404
7753 128 8.939938
7777 128 .8177792
7789 128 1
7804 128 5.787268
7820 128 .8422014
7836 128 1
7864 128 .8793125
7871 128 .7669388
7930 128 .8900928
7938 128 .9110621
7942 128 1
7945 128 1
7968 128 .9537113
8102 128 .9571675
8208 128 .9545649
8252 128 .974052
8261 128 1
8283 128 .8650438
8319 128 .9367734
8329 128 1.851229
8373 128 .5802134
8440 128 .9056828
8591 128 1
8629 128 .9033971
8685 128 .957992
8700 128 .9211955
8789 128 1.876173
8802 128 .9725664
8846 128 .9266103
8883 128 .9064397
8898 128 4.202705
9122 128 1.937546
9170 128 3.936849
9240 128 1.799351
9253 128 1
9306 128 .7399546
9325 128 .8837642
9338 128 1
9499 128 .9917847
9519 128 .8858061
9537 128 .9557642
9569 128 .9027579
9577 128 .9631799
9664 128 1
9682 128 .5992575
9795 128 .746931
9806 128 2.913836
9860 128 1.893798
9942 128 .9384121
9954 128 .8027394
9983 128 .8249568
10040 128 .7741291
10085 128 .681763
10097 128 .8599088
10170 128 .7664125
10216 128 .8036215
10218 128 .9540015
10232 128 .9411829
10234 128 .8950419
10246 128 .9766129
10287 128 2.950194
10333 128 .8886727
10362 128 .9594425
10407 128 3.936594
10434 128 7.408899
10435 128 .9234701
10436 128 32.00606
10445 128 .908959
10476 128 1.600167
10548 128 .7377629
10549 128 .7591616
10563 128 31.74719
10619 128 .8083339
10663 128 1.452205
10674 128 5.575753
10698 128 1.810603
10728 128 2.970635
10736 128 .8998034
10748 128 .7364035
10793 128 6.540886
10869 128 1.831363
10887 128 .9284847
10927 128 .9637747
10956 128 .9194845
10984 128 .8587832
11046 128 1.820295
11064 128 1.754933
11083 128 1
11095 128 .7126411
11098 128 .8167336
11105 128 .9086854
11153 128 1.790337
11175 128 .9319196
11178 128 .8263014
11190 128 .7836412
11209 128 32.62228
11232 128 .8975617
11236 128 .8829742
11241 128 1.851124
11250 128 .7947213
11356 128 1.745346
11382 128 .7216209
11387 128 .9631917
1 129 6.5198575
2 129 3.7281632
4 129 1.2892843
50 129 10.7167974
61 129 2.9762988
77 129 .9323276
84 129 .8011119
97 129 .8803487
100 129 .977428
107 129 9.4035335
116 129 2.7931669
117 129 3.5148389
118 129 3.7731585
129 129 1
132 129 1.893831
138 129 1.8235719
141 129 .860055
167 129 .855368
243 129 .9742828
253 129 .712369
254 129 .9056361
262 129 6.8253104
263 129 4.6570792
279 129 1.8540089
295 129 2.9224923
300 129 .8869306
328 129 .9819172
383 129 .8302972
409 129 .8997332
421 129 1.9370863
514 129 4.9607726
517 129 1.9791004
520 129 .9543623
534 129 1.9428152
538 129 .9151457
575 129 1.8382071
612 129 3.8156049
649 129 1
682 129 .9384371
683 129 .8878071
731 129 .9039177
805 129 .8052099
905 129 .7735322
980 129 .9292257
1033 129 1
1043 129 1
1078 129 .8883655
1093 129 .9387038
1094 129 1.9847262
1096 129 .7814777
1175 129 .7565435
1214 129 4.7752102
1329 129 .8658577
1344 129 1.8237079
1372 129 .9027678
1389 129 1
1407 129 .9822557
1410 129 1
1442 129 .7938293
1518 129 .7117796
1562 129 .9415642
1592 129 1
1629 129 .8464249
1644 129 2.8005862
1677 129 .8967134
1678 129 1.9238332
1727 129 .8889874
1734 129 .9725727
1782 129 .8878992
1797 129 2.9532045
1803 129 1.9834928
1853 129 .987295
1865 129 .9752331
1879 129 1
1894 129 .8778459
1974 129 .9032703
2007 129 .880218
2038 129 1.9641387
2046 129 .9083522
2048 129 .9373603
2119 129 .9298979
2168 129 1.8509639
2179 129 .8466405
2260 129 1.942849
2328 129 1.8208725
2332 129 .9240192
2369 129 .8734454
2380 129 .9424712
2466 129 .7642424
2481 129 .8812132
2519 129 1
2549 129 .9474564
2556 129 1
2718 129 .8931554
2759 129 .9367725
2922 129 1
2942 129 .9584887
2958 129 .9327704
2964 129 2
3038 129 .9447216
3046 129 .7817186
3052 129 .9382483
3119 129 .897277
3120 129 1
3145 129 .7856222
3177 129 2
3189 129 1
3209 129 1.6487802
3236 129 .9782471
3247 129 .9231818
3251 129 .9016075
3293 129 .932915
3295 129 3.9567144
3297 129 .971052
3336 129 .9655941
3374 129 .9175169
3378 129 .8818087
3428 129 .8984706
3470 129 .9483352
3504 129 .9453232
3549 129 .8990874
3656 129 1.9873295
3660 129 .9780929
3691 129 1
3733 129 .8647958
3761 129 .6569366
3771 129 .949596
3830 129 1
3863 129 2.966912
3905 129 1
3920 129 .9144654
3943 129 1.8718349
3954 129 1.9523602
3967 129 1
3988 129 .8369435
4053 129 .961296
4110 129 1
4145 129 .8193666
4256 129 .9276398
4300 129 .9043292
4400 129 1
4428 129 .9649261
4430 129 .9525757
4601 129 .9469114
4633 129 .9598155
4648 129 .8634378
4674 129 .8913792
4695 129 .7289882
4704 129 2.882254
4726 129 .974244
4850 129 1
4853 129 .8656999
4891 129 1
4894 129 .966628
4906 129 1.948072
4921 129 .9633953
4961 129 .9414247
5004 129 .9748503
5044 129 .7923718
5120 129 .9018726
5167 129 .7204002
5180 129 1.934035
5238 129 .8924899
5260 129 1
5285 129 .8636256
5295 129 .929257
5340 129 1.933327
5385 129 1
5401 129 .9756639
5410 129 1
5491 129 1
5509 129 .9376257
5541 129 2.874741
5601 129 .9618672
5618 129 .9059609
5630 129 .9100903
5650 129 .9647948
5657 129 .977492
5687 129 .8109259
5750 129 .9278673
5759 129 .9736542
5821 129 3.807714
5862 129 .9623474
5876 129 1.945034
5886 129 .9598036
5901 129 .9238587
5906 129 1.879377
5958 129 .9232749
5999 129 .8761571
6095 129 1.863074
6099 129 .8746942
6127 129 .918937
6161 129 .9357384
6186 129 .7902116
6189 129 .9366599
6276 129 1
6279 129 1.966145
6285 129 .951062
6300 129 .9390874
6421 129 .7208971
6435 129 .9254479
6471 129 .903531
6514 129 .8694002
6551 129 1
6557 129 .6132105
6562 129 .9270807
6611 129 .9365756
6712 129 .9469346
6743 129 2.631509
6822 129 6.696153
6831 129 .9726014
6835 129 .8824855
6843 129 .9436251
6857 129 1
6914 129 .9063077
7060 129 .9711104
7099 129 1
7142 129 1.938284
7154 129 .9648323
7294 129 .945746
7319 129 3.80438
7321 129 .9027598
7325 129 .9631485
7345 129 .9178856
7393 129 1.911515
7396 129 1
7445 129 .9126848
7451 129 4.848672
7498 129 1.638244
7686 129 .9239639
7702 129 .9004774
7705 129 3.703208
7723 129 .9184338
7731 129 .9411189
7736 129 .7133217
7748 129 .9853681
7753 129 5.179754
7804 129 5.812032
7848 129 .8054028
7864 129 .893362
7901 129 .8276884
7917 129 1
7968 129 .9590999
8031 129 .9580706
8099 129 .948368
8101 129 .9113371
8102 129 .9621537
8319 129 2.944134
8362 129 2
8373 129 1.629082
8387 129 .9403291
8440 129 .9166624
8539 129 .9729046
8553 129 1
8685 129 .9628822
8712 129 1.961203
8781 129 .9053039
8789 129 4.890588
8835 129 1.671762
8836 129 .8308757
8898 129 4.29552
8975 129 .9526368
9240 129 .8227092
9279 129 .929264
9286 129 .9380251
9287 129 .9327854
9320 129 .9447576
9331 129 1.938829
9344 129 .9564891
9472 129 .9833189
9499 129 .9927411
9515 129 .922452
9540 129 .9418139
9559 129 .9627776
9594 129 2.967022
9598 129 .9175868
9659 129 1
9682 129 1.645909
9740 129 .967705
9802 129 .9334375
9806 129 3.923867
9860 129 1.906161
9952 129 .8647662
10058 129 .9772205
10075 129 .9039155
10077 129 1.922836
10131 129 .8023472
10141 129 .9104982
10154 129 .8879878
10220 129 .938807
10232 129 .9480299
10238 129 1
10239 129 1.957654
10255 129 1
10280 129 .9422009
10316 129 .8376759
10333 129 .9016326
10358 129 .9484877
10361 129 .9265522
10371 129 1
10407 129 3.943975
10410 129 1.971756
10434 129 6.47771
10436 129 21.471
10445 129 .9195573
10479 129 1
10540 129 .8143592
10563 129 25.70792
10663 129 2.515975
10698 129 1.832651
10736 129 1.911468
10793 129 2.594332
10796 129 .9586542
10818 129 .7193093
10821 129 .9845799
10849 129 1
10869 129 .8509947
10917 129 1
10923 129 1
10927 129 .9679918
11064 129 3.783462
11087 129 .7306474
11098 129 1.838068
11100 129 .582081
11146 129 .8848099
11148 129 .949986
11153 129 .8147443
11182 129 .8745233
11209 129 33.36472
11236 129 1.896597
11241 129 2.868455
11356 129 1.774991
11371 129 1
11379 129 .8069445
11440 129 .9475328
11464 129 .9873555
11468 129 .7518439
1 130 6.5281537
2 130 .7328601
4 130 1.3015645
7 130 .9522197
33 130 .9511985
50 130 6.7735266
72 130 .8590447
82 130 .9624142
107 130 3.4138396
116 130 2.7967407
117 130 6.5232218
118 130 2.7943566
119 130 .2014829
132 130 .8956655
135 130 1.8483641
139 130 1.9147769
141 130 .8624731
143 130 1.9084127
156 130 1
179 130 .97909
261 130 1.7894584
262 130 21.8801646
263 130 1.680283
279 130 2.8565315
303 130 1.9363803
314 130 .240341
344 130 .9820012
347 130 .9815861
380 130 .564999
383 130 .8332294
421 130 .9381734
469 130 1
499 130 .8828392
514 130 .9614504
534 130 .9438032
541 130 .8282051
557 130 .8086348
612 130 3.818791
689 130 1
731 130 .9055779
755 130 .9174675
788 130 1.9256854
795 130 .7828247
841 130 .9592707
893 130 .9390471
905 130 1.7774452
906 130 .8840356
997 130 .8876842
1051 130 1
1078 130 .8902944
1136 130 .8363967
1156 130 1.9748403
1188 130 1.9249496
1214 130 5.7790942
1228 130 .9231812
1326 130 .9088995
1333 130 .9541666
1360 130 1.5701951
1407 130 .9825623
1497 130 1
1507 130 .7015275
1644 130 4.8040318
1675 130 .7454994
1678 130 .9251492
1682 130 .9454124
1723 130 3.9245023
1814 130 .8770385
1839 130 .9315143
1877 130 1
2038 130 .9647583
2087 130 .8506218
2168 130 .853539
2284 130 1
2325 130 .9318354
2328 130 3.8239676
2369 130 .8756321
2380 130 2.9434652
2398 130 1
2414 130 1
2453 130 1.9804356
2467 130 1
2494 130 .5731537
2561 130 .9191873
2570 130 1
2585 130 1
2618 130 .9412519
2646 130 .9694724
2653 130 .9753668
2708 130 .937347
2759 130 .937865
2825 130 .9410301
2884 130 1
2917 130 .8812466
2951 130 .9929631
3145 130 .7893263
3236 130 1.9786229
3294 130 .8662262
3312 130 .8855124
3333 130 1
3351 130 .8553606
3374 130 .9189421
3375 130 .7845449
3377 130 .9307784
3538 130 .9041907
3676 130 .9681283
3710 130 1.9005807
3812 130 .9413351
3863 130 .9674837
3867 130 .8723442
4080 130 2.927787
4166 130 1.968166
4241 130 2
4251 130 1.891058
4280 130 1.931656
4300 130 2.905982
4317 130 1.977301
4349 130 .7854867
4351 130 .9209814
4368 130 1
4424 130 .8784364
4506 130 1.954283
4525 130 .9732538
4579 130 1
4606 130 3.867117
4607 130 .9399952
4618 130 .9776575
4642 130 1
4704 130 6.884289
4789 130 .6544751
4834 130 .8332936
4853 130 1.86802
4895 130 .9495666
4906 130 .9489693
4916 130 1.929347
4917 130 .8083
5080 130 .6268005
5108 130 .9675859
5141 130 .6597992
5150 130 .8828553
5187 130 .9151617
5218 130 .9427326
5229 130 1
5269 130 .9682919
5315 130 2
5458 130 1.968561
5460 130 .8884636
5505 130 .9590477
5622 130 .9666926
5657 130 .9778809
5690 130 .9507979
5750 130 3.929114
5759 130 .9741094
5821 130 2.811037
5845 130 .9444806
5853 130 .9750822
5943 130 2.931526
5951 130 1
6003 130 .9346071
6022 130 1
6050 130 .9750427
6058 130 1
6278 130 .9809087
6338 130 1
6372 130 .9343196
6405 130 1
6421 130 2.72572
6551 130 1
6592 130 .9601467
6611 130 1.937671
6637 130 1
6662 130 1
6716 130 .9814155
6752 130 1
6758 130 .8966128
6760 130 .9530711
6761 130 .8901215
6822 130 .701403
6862 130 .9823595
6914 130 1.907927
6919 130 .8003817
6995 130 1.920697
7042 130 .9477702
7118 130 .9390821
7141 130 .9116799
7146 130 .5626657
7246 130 .8911413
7318 130 .9394936
7319 130 5.80776
7434 130 .9711539
7451 130 2.851286
7594 130 1
7705 130 6.708336
7746 130 1.878131
7753 130 7.211205
7804 130 .8152803
7903 130 .9461335
7939 130 .9591516
8088 130 .8486719
8122 130 .7649431
8142 130 .9616029
8160 130 .8735026
8236 130 1.725995
8252 130 .9774689
8275 130 .8630835
8301 130 .9512854
8319 130 2.945099
8329 130 .8708193
8335 130 .979895
8373 130 .6354906
8377 130 .9704819
8388 130 .9952938
8442 130 .9862476
8445 130 2.907624
8460 130 .9170452
8474 130 .5689015
8493 130 .7593168
8524 130 1
8547 130 1
8620 130 .9285834
8622 130 1.172164
8629 130 1.916118
8685 130 1.963524
8694 130 1
8700 130 .9315724
8737 130 1
8789 130 2.892478
8811 130 1.908268
8839 130 .9358548
8853 130 .8042697
8856 130 .902187
8883 130 .9187596
8898 130 4.307692
8975 130 1.953455
9146 130 .8482296
9247 130 .9155993
9326 130 1.941778
9423 130 1.974238
9558 130 1
9571 130 .9212666
9594 130 .9675915
9601 130 1
9632 130 .8515698
9635 130 .857341
9775 130 1.955017
9801 130 .8884257
9803 130 1
9806 130 3.925182
9860 130 6.907783
9983 130 1.848006
9999 130 .9513746
10009 130 1
10085 130 .7236683
10123 130 .9522995
10162 130 .9526431
10218 130 .9600585
10237 130 .8663909
10239 130 .9583862
10243 130 .850529
10246 130 .9796925
10271 130 .9092293
10287 130 2.956752
10296 130 .9490215
10313 130 .906006
10358 130 2.949378
10390 130 .9319186
10399 130 1.586552
10401 130 1
10429 130 .9437056
10434 130 5.486734
10435 130 .9335475
10436 130 21.53198
10445 130 .9209472
10476 130 .6528168
10498 130 1.848403
10548 130 .7722942
10549 130 2.790875
10563 130 6.833914
10619 130 .8335724
10663 130 6.524338
10674 130 2.631617
10686 130 2
10697 130 .9622755
10698 130 5.835543
10728 130 1.974502
10736 130 .9129973
10768 130 1.842303
10793 130 2.601342
10818 130 2.724159
10821 130 1.984846
10947 130 1.67447
10984 130 .8773785
11046 130 1.843959
11064 130 1.787203
11083 130 1
11095 130 2.75048
11100 130 1.589302
11106 130 1
11131 130 2.899549
11153 130 1.817945
11175 130 .9408844
11209 130 10.46209
11241 130 2.870728
11269 130 .986272
11315 130 .8344354
11334 130 .8092604
11352 130 .9717375
11356 130 .7788788
11418 130 1.93107
11464 130 .987574
11468 130 .7561317
1 131 18.120603
2 131 2.5021218
4 131 .6983005
7 131 .9109501
32 131 .9273376
50 131 25.9867046
52 131 .9200284
59 131 .866778
82 131 1.9299499
90 131 .7623611
107 131 11.9075516
116 131 1.6211782
117 131 7.1114113
118 131 6.7529987
119 131 3.5117747
132 131 1.8055479
135 131 .7173907
136 131 1.8531028
138 131 .6768661
139 131 .8411666
140 131 4.5430524
231 131 1.9593046
243 131 .9528981
253 131 3.4731943
261 131 5.607606
262 131 42.1854497
263 131 11.5403956
296 131 .8515944
300 131 1.7929097
303 131 2.8814297
311 131 .7647696
344 131 .9664549
384 131 .938546
391 131 .281214
440 131 .815749
475 131 .7583094
499 131 1.7816431
514 131 .9281536
517 131 .9617216
534 131 .8952641
551 131 1.6939142
612 131 6.6622742
652 131 .7351577
660 131 .8499778
683 131 .7945149
724 131 1
725 131 1
757 131 .7359241
761 131 .8405983
789 131 .8465131
805 131 1.6432354
878 131 .8071893
905 131 10.5852166
922 131 .8350601
1052 131 .9540749
1093 131 .8877339
1175 131 .5541013
1188 131 .8601258
1195 131 2.7528106
1214 131 4.5882899
1222 131 1
1239 131 .3137688
1320 131 1
1360 131 7.1989571
1380 131 .8316194
1387 131 1.8027822
1407 131 .9675008
1427 131 1
1428 131 .5650519
1460 131 .8809765
1497 131 1
1507 131 .4437261
1513 131 .8478808
1571 131 1
1641 131 1
1644 131 3.6347669
1675 131 .525678
1688 131 .8991922
1690 131 .9344931
1710 131 .532175
1714 131 .5368125
1723 131 2.8592923
1724 131 .5202801
1727 131 1.7966766
1787 131 .9543176
1797 131 2.9142924
1803 131 2.9697666
1826 131 1
1848 131 .749866
1877 131 1
1888 131 .7899237
1909 131 1
1932 131 1
1933 131 1.5911046
2029 131 .943441
2038 131 2.9343188
2090 131 .6934158
2100 131 .8752956
2102 131 .8569966
2168 131 1.7270354
2189 131 .8159334
2260 131 1.895326
2288 131 .9700726
2325 131 .8729591
2332 131 .8608385
2366 131 .9146305
2369 131 1.7682111
2380 131 .8946341
2460 131 .911194
2473 131 .7362513
2558 131 2
2598 131 .8906227
2673 131 1
2676 131 .8430151
2677 131 1
2720 131 1.7546939
2747 131 1.937581
2760 131 .9449291
2780 131 .8547051
2782 131 .7245555
2787 131 .5642431
2853 131 .8277665
2906 131 1
2917 131 .778675
2940 131 .8630608
2942 131 .9239707
2997 131 .6661778
3007 131 .8088012
3012 131 .9398915
3043 131 .9115845
3048 131 1
3095 131 1.9186061
3119 131 1.8118594
3143 131 .8849449
3145 131 1.6073598
3209 131 3.3567292
3236 131 .9601588
3241 131 .8423098
3251 131 .8197909
3259 131 .8647132
3278 131 .8586233
3295 131 2.920721
3310 131 1
3351 131 1.7304304
3356 131 1.6989676
3374 131 1.8489295
3376 131 2.9077536
3397 131 .7733467
3428 131 1.8140455
3444 131 .9149167
3510 131 .9140986
3538 131 .8214366
3542 131 .6267141
3642 131 1
3654 131 1.9759953
3660 131 2.9598764
3700 131 1
3710 131 .8147086
3750 131 1
3765 131 .7270934
3772 131 .7995039
3778 131 1
3806 131 .9147431
3863 131 .9393983
3920 131 .8433405
3921 131 2.830613
3954 131 .9127461
3979 131 1
4044 131 .8683674
4062 131 1.901362
4074 131 1
4145 131 1.669164
4163 131 .8821601
4167 131 .8044079
4208 131 1
4217 131 .8189424
4256 131 .8674698
4290 131 1
4294 131 .203895
4300 131 .8247758
4306 131 1
4317 131 .9576954
4332 131 1
4382 131 1
4383 131 .6945049
4417 131 1
4424 131 .7734376
4428 131 .935761
4443 131 1.884987
4445 131 .8295742
4506 131 .914796
4511 131 .8809854
4540 131 .9257418
4606 131 2.75234
4633 131 .9264008
4637 131 1
4695 131 1.503633
4704 131 2.784344
4780 131 .9493979
4788 131 .3776647
4801 131 .9412918
4809 131 1.892869
4853 131 .7540248
4906 131 2.904892
4977 131 .9435126
5043 131 3.651925
5111 131 .75738
5125 131 .8875507
5131 131 1.79651
5146 131 .8400589
5167 131 1.487904
5180 131 .8791826
5192 131 .9026191
5196 131 1.361183
5197 131 2.542007
5218 131 .8932687
5232 131 .799469
5254 131 .7267683
5269 131 4.940904
5294 131 .716465
5340 131 .8778869
5363 131 1.923394
5376 131 1
5420 131 1
5449 131 .8506958
5458 131 3.941406
5482 131 .8792193
5601 131 .9301586
5637 131 .8785495
5657 131 .9587759
5668 131 .8476593
5714 131 1.855917
5759 131 .9517468
5786 131 .8517731
5801 131 .8424372
5821 131 1.647823
5822 131 4.881861
5823 131 .9308993
5862 131 .931038
5886 131 .9263789
5906 131 .7790749
5934 131 .7375104
5943 131 .8723818
5958 131 .8594754
5977 131 1
6057 131 .8784408
6067 131 .9345496
6070 131 1.596797
6080 131 1.937793
6090 131 .8546109
6124 131 .6957383
6137 131 .8492559
6169 131 .8817057
6186 131 .6157656
6189 131 .8839905
6285 131 .9103684
6342 131 1.703177
6372 131 .8775891
6401 131 .7582475
6408 131 1
6417 131 .7660908
6421 131 1.488814
6441 131 .5845351
6592 131 .925724
6611 131 .8838361
6615 131 .779852
6649 131 .6108218
6712 131 .9028089
6743 131 .3250962
6745 131 .6171179
6822 131 5.443494
6851 131 2.883498
6862 131 .9671227
6885 131 .711678
6906 131 1
6914 131 .8283995
6950 131 1.915259
6957 131 1
7000 131 .7891437
7061 131 1
7093 131 1.832692
7216 131 .8648378
7252 131 .8544815
7286 131 1.556526
7318 131 .8872321
7319 131 1.641716
7321 131 .8219013
7322 131 .8514225
7332 131 .9177277
7355 131 .9272183
7393 131 2.837937
7425 131 1
7448 131 .6396177
7451 131 4.722837
7529 131 1
7570 131 1
7587 131 .8538524
7615 131 1.881619
7682 131 .6904296
7705 131 2.456415
7710 131 .8669662
7719 131 1.940039
7736 131 1.474939
7748 131 .9732013
7753 131 13.66616
7775 131 .9190569
7777 131 1.705108
7791 131 1.751561
7804 131 2.655731
7822 131 .885965
7850 131 1.859739
7911 131 1
7937 131 .7825643
7939 131 2.923869
7946 131 .8850327
7968 131 .92509
7978 131 1
8114 131 .7035496
8118 131 1
8126 131 1
8137 131 5.538542
8142 131 1.928438
8160 131 2.764242
8229 131 .9570645
8252 131 .9580079
8274 131 1
8284 131 2.717737
8293 131 .9127685
8301 131 .9092089
8319 131 .8976791
8351 131 .8013671
8360 131 .8732103
8373 131 .3206506
8388 131 .9912288
8398 131 .8304257
8445 131 .8278354
8460 131 .8453941
8466 131 1
8492 131 .8634612
8545 131 1
8583 131 .61093
8622 131 .7296592
8629 131 1.843666
8638 131 .7116098
8678 131 1
8687 131 1
8700 131 .8724691
8718 131 1.947383
8789 131 4.799608
8801 131 .9466858
8802 131 .9556037
8819 131 1
8836 131 1.690243
8898 131 15.70972
8910 131 .8171764
9104 131 4.602707
9170 131 .8978008
9240 131 1.675286
9306 131 .5791631
9308 131 1
9385 131 1
9422 131 .9476361
9460 131 .7598478
9491 131 .9264834
9519 131 .8151976
9543 131 .9388839
9571 131 1.853262
9598 131 1.849057
9628 131 .8689395
9632 131 .7233652
9666 131 2
9682 131 1.35147
9684 131 1
9700 131 .7823534
9746 131 .8782145
9781 131 .558131
9795 131 1.590453
9797 131 .5238058
9801 131 .792055
9806 131 2.86056
9809 131 1
9860 131 4.828131
9887 131 1
9954 131 .6807691
9967 131 .9423573
10014 131 2.945776
10040 131 1.634469
10058 131 1.958279
10075 131 .8240181
10085 131 .4849905
10132 131 1
10147 131 2
10166 131 1
10232 131 3.904815
10233 131 1
10246 131 .9621523
10258 131 1.950295
10295 131 .3101799
10296 131 .9049896
10309 131 .4614008
10357 131 .6292961
10376 131 1.82847
10394 131 1
10407 131 .8973892
10410 131 2.948271
10418 131 1.880122
10434 131 15.04341
10435 131 .8761501
10436 131 39.53653
10437 131 1
10445 131 4.852666
10476 131 1.352942
10530 131 .4773849
10533 131 .9677644
10540 131 .6599926
10548 131 2.575616
10549 131 1.610246
10559 131 1.896788
10563 131 51.64431
10580 131 .6981809
10589 131 2.88097
10596 131 .7316047
10619 131 1.689823
10663 131 4.113492
10674 131 .3134316
10695 131 1.947452
10698 131 3.693495
10728 131 2.952479
10733 131 .6786097
10736 131 1.83785
10748 131 .5734163
10790 131 .9204163
10791 131 .5780653
10793 131 6.257006
10822 131 .8849805
10824 131 1
10886 131 2.611044
10887 131 .8842654
10923 131 1
10927 131 .9413759
10937 131 .7044492
10947 131 .3932985
10956 131 .8697001
10963 131 1.969552
10974 131 .9571204
10984 131 2.771466
10993 131 .8551242
11046 131 3.70918
11064 131 1.603403
11087 131 1.506672
11095 131 4.534961
11098 131 .7034162
11105 131 1.852224
11141 131 .8859709
11151 131 .7811715
11209 131 52.6788
11219 131 .8518571
11220 131 1
11241 131 2.759072
11250 131 .6677933
11269 131 1.974415
11356 131 1.587888
11358 131 2.687039
11452 131 .7856406
11468 131 1.545494
1 132 90.7143974
2 132 23.70598629
6 132 .58359278
9 132 .5282288
13 132 .04156101
24 132 1.41045903
50 132 87.37110483
84 132 .05324106
90 132 .38236299
93 132 1
107 132 41.16066464
116 132 17.01542077
117 132 38.6905076
118 132 103.15991638
119 132 37.13201811
132 132 .49460807
135 132 8.26548254
136 132 1.61820583
138 132 16.16015664
139 132 .58718287
140 132 .61425414
141 132 8.3338255
142 132 .91952376
143 132 3.55635527
167 132 .31151428
218 132 1.762244
221 132 1
253 132 19.63080207
254 132 5.55080334
261 132 5.98014583
262 132 247.88765464
263 132 33.60734904
300 132 3.46176048
303 132 3.6918291
305 132 1
311 132 2.38862295
316 132 .67577038
338 132 .68901875
347 132 .91080407
364 132 1
384 132 .8402777
387 132 1.35599846
475 132 .37183255
491 132 1
499 132 .43247811
517 132 .90051233
527 132 1
541 132 12.1678332
542 132 .67543401
551 132 3.20446576
612 132 8.12223151
613 132 .64835383
652 132 2.3116598
662 132 .80130639
682 132 3.70694485
683 132 2.46593268
691 132 .68636263
731 132 .54262346
789 132 .60107873
794 132 .54580245
805 132 11.07274853
811 132 1
820 132 1
849 132 1.92109612
905 132 2.92195451
913 132 .60228419
927 132 .75128926
967 132 2
986 132 1
1078 132 .4685907
1083 132 .03122261
1094 132 .92729257
1156 132 1.87812754
1175 132 5.84108404
1188 132 1.63645916
1195 132 6.35754087
1209 132 1
1214 132 1.92994214
1285 132 .33865108
1304 132 1
1344 132 .16080401
1359 132 13.22391802
1360 132 26.91804418
1362 132 3.51606926
1417 132 .7979161
1422 132 .757275
1445 132 .57208047
1473 132 2
1507 132 16.55421253
1518 132 1.62799635
1603 132 .62853854
1629 132 1.26894275
1644 132 9.05073849
1675 132 .76721033
1677 132 .50832882
1710 132 .78409628
1714 132 .7961495
1723 132 .6342927
1724 132 2.75318084
1750 132 .83737675
1759 132 1
1839 132 5.66825812
1854 132 .51891694
1862 132 .79613893
1888 132 .45399972
1933 132 .9372577
2023 132 1
2038 132 .82929095
2055 132 .87977567
2059 132 1
2100 132 .6758861
2102 132 5.62832611
2118 132 .70027192
2119 132 .66629582
2168 132 1.29054958
2179 132 .2699692
2189 132 .52160057
2210 132 1
2232 132 .83547917
2239 132 1
2261 132 .73920312
2328 132 .14730685
2366 132 .77811973
2369 132 1.39756742
2457 132 .78213051
2473 132 7.31450221
2598 132 .71572213
2617 132 1
2632 132 1
2634 132 .67824992
2656 132 .49802293
2667 132 .74896583
2671 132 1
2676 132 .59198738
2682 132 1
2696 132 1
2718 132 .49139196
2741 132 5.61605478
2747 132 .83776952
2780 132 .62237037
2815 132 .75108512
2825 132 1.71435228
2917 132 5.4247639
2993 132 .50059585
2994 132 .64834113
2998 132 3.231661
3052 132 .70604595
3098 132 .32481447
3109 132 1
3169 132 1
3209 132 3.32810265
3212 132 3.32349462
3268 132 1
3286 132 .70058435
3295 132 2.79394946
3301 132 .78729809
3312 132 .44542703
3349 132 .29796479
3351 132 .29937332
3374 132 4.60735909
3376 132 .7602464
3378 132 2.43737896
3385 132 2
3422 132 .7914899
3426 132 .33218203
3470 132 .75406234
3542 132 .02980871
3549 132 .51962965
3571 132 .63277277
3583 132 .70684115
3593 132 .79213282
3606 132 .26210903
3655 132 1.37774168
3656 132 .93968509
3660 132 .89571656
3663 132 .06784794
3676 132 2.84561506
3679 132 1
3712 132 1
3765 132 .29070025
3806 132 .77841262
3807 132 1.81553388
3813 132 .68394256
3884 132 1
3921 132 5.55975358
3927 132 .71254553
3937 132 .68035613
3943 132 2.38990086
3951 132 .82229141
3967 132 1
3974 132 5.28459448
3982 132 .15491414
3989 132 .73746723
4019 132 1
4023 132 .8519461
4090 132 .7519157
4112 132 1
4129 132 1.878803
4145 132 .1401384
4147 132 .8301373
4167 132 2.491645
4187 132 1
4218 132 .02056671
4246 132 1
4251 132 2.472287
4256 132 .6555465
4300 132 5.544582
4334 132 .3428109
4351 132 5.617238
4383 132 .2060009
4528 132 1.759369
4606 132 3.356319
4633 132 .8087115
4642 132 1
4657 132 .672633
4695 132 .7099137
4704 132 .4394991
4816 132 .2416635
4828 132 1
4892 132 1
4993 132 1.152187
4999 132 .8992451
5030 132 1
5041 132 1
5043 132 4.095332
5111 132 3.369417
5120 132 .532888
5131 132 1.471117
5180 132 .6859887
5232 132 .4788085
5266 132 .7531729
5285 132 2.350822
5294 132 2.263076
5365 132 .5701449
5449 132 1.61195
5468 132 1.651236
5484 132 .3393669
5509 132 1.703082
5541 132 3.403732
5556 132 1
5610 132 1.690977
5620 132 1
5630 132 3.572007
5637 132 1.684343
5668 132 .6040578
5680 132 .2930507
5715 132 .4510516
5761 132 .6069238
5786 132 1.61475
5811 132 .8476417
5821 132 11.08467
5822 132 5.692951
5917 132 .5873115
5949 132 1.562369
5957 132 .8537848
6038 132 .6867667
6063 132 .7807126
6070 132 2.952054
6079 132 1
6095 132 9.348198
6099 132 3.403512
6124 132 .2092065
6186 132 3.001353
6239 132 1
6257 132 1
6289 132 1
6300 132 1.71004
6357 132 1
6445 132 1.02211
6479 132 .7758191
6514 132 1.378311
6554 132 .3918859
6556 132 .3124389
6609 132 .7593414
6615 132 3.427823
6620 132 .7332388
6677 132 .5761827
6699 132 1.929587
6712 132 .7473948
6721 132 .6972819
6743 132 2.245887
6745 132 1.004868
6757 132 .118495
6822 132 14.55361
6823 132 .5123791
6835 132 .4406005
6851 132 .6972042
6885 132 1.250635
6914 132 1.554
6930 132 1.596973
6933 132 .7601359
6984 132 1.133501
7067 132 .5419392
7093 132 3.565158
7138 132 .2111422
7207 132 .3007274
7216 132 .6487058
7235 132 3.357404
7307 132 8.634031
7318 132 1.70691
7319 132 .06879934
7324 132 2.73349
7325 132 .8245773
7326 132 .8212114
7393 132 2.57879
7445 132 2.584357
7451 132 12.27964
7503 132 1
7506 132 .760843
7533 132 .4605759
7575 132 1
7580 132 2.763281
7581 132 .5051533
7587 132 .6201541
7615 132 .6923214
7682 132 .195409
7686 132 .6380482
7719 132 .8441581
7733 132 1
7753 132 68.33516
7777 132 1.23356
7793 132 1
7804 132 3.105226
7837 132 1
7855 132 .90279
7871 132 3.01972
7903 132 .739073
7928 132 .8281104
7932 132 1.999256
7937 132 .4348724
7950 132 .4533063
7962 132 .8255839
7967 132 .2368393
7978 132 1
8014 132 1
8064 132 2
8088 132 1.266973
8096 132 .461547
8105 132 1
8110 132 .6614293
8137 132 1.800645
8160 132 1.387252
8177 132 .1185371
8197 132 .7457484
8208 132 .8088952
8229 132 .8884082
8284 132 11.26638
8295 132 .6181471
8310 132 3.741077
8316 132 .6334321
8319 132 .7340621
8329 132 1.374254
8358 132 1
8372 132 1
8373 132 1.234332
8377 132 .8570156
8387 132 2.715951
8405 132 1
8441 132 .6030267
8444 132 .3619328
8493 132 3.834141
8565 132 1.651486
8607 132 1
8622 132 .3020859
8641 132 .5058314
8658 132 .2270722
8700 132 2.66854
8722 132 .9387649
8731 132 .2668205
8781 132 .5492218
8811 132 .5556521
8836 132 4.194925
8841 132 1.607096
8852 132 .7179646
8875 132 .5866392
8897 132 .7662742
8898 132 53.64649
8910 132 1.524831
8958 132 1
9122 132 .7373127
9141 132 1.743911
9146 132 .2648307
9209 132 .5858124
9260 132 .8629702
9273 132 1
9279 132 .6632781
9287 132 .680041
9306 132 .9062211
9315 132 .5117764
9330 132 .5622006
9482 132 1
9515 132 .6308513
9565 132 .7322602
9569 132 1.590989
9577 132 .8451306
9594 132 .8430144
9628 132 .6593663
9632 132 .2810105
9639 132 .5764575
9660 132 1.531359
9682 132 1.314434
9685 132 .6097301
9692 132 .5412132
9699 132 1.454592
9706 132 .7994006
9745 132 .5384897
9747 132 .6947282
9780 132 .8300502
9794 132 1
9795 132 6.935565
9860 132 4.553303
9916 132 .6521909
9943 132 .4896344
9952 132 .356252
9954 132 2.170301
9966 132 .6741881
9967 132 .8501833
9978 132 1
9983 132 .2637495
10077 132 6.632681
10085 132 .6614612
10145 132 .2521938
10154 132 .4667928
10216 132 .174011
10218 132 .8065252
10274 132 1
10287 132 .7905089
10291 132 .6957564
10296 132 2.753063
10333 132 .5317456
10390 132 2.670217
10407 132 .7333088
10415 132 1.890114
10429 132 .7273125
10434 132 45.51376
10435 132 2.678107
10436 132 66.20106
10444 132 .5980479
10445 132 .6170718
10450 132 2.802048
10475 132 1
10476 132 12.31826
10498 132 2.26567
10548 132 10.897
10563 132 242.2878
10589 132 2.690633
10619 132 3.193832
10628 132 .5463246
10663 132 26.69592
10674 132 42.21557
10697 132 1.817264
10698 132 .2033755
10705 132 1
10733 132 .1646885
10740 132 .5606067
10749 132 .8295419
10768 132 .2361235
10790 132 .7931574
10793 132 34.06892
10794 132 2.250579
10818 132 2.663839
10849 132 1
10869 132 2.290696
10884 132 .7636499
10886 132 1.989082
10887 132 2.699199
10888 132 7.447339
10947 132 .4231485
10981 132 1
10984 132 3.406027
11016 132 1
11046 132 13.24414
11064 132 4.969222
11095 132 8.791338
11098 132 .2291618
11105 132 .615921
11131 132 6.513422
11141 132 3.703632
11151 132 2.431252
11153 132 1.118135
11177 132 3.339516
11178 132 .2694049
11205 132 .7976973
11209 132 153.1746
11232 132 .5691336
11241 132 2.373814
11249 132 .5924099
11250 132 5.136576
11315 132 5.198013
11345 132 1
11356 132 2.928899
11358 132 8.186597
11379 132 1.081006
11389 132 2.523456
11405 132 .7854807
11452 132 1.442868
11468 132 9.818712
1 133 10.1957873
2 133 4.544688
9 133 1.8340025
50 133 30.500813
107 133 5.0009507
117 133 8.1873814
118 133 8.9451067
119 133 5.6390109
139 133 1.8547461
167 133 .7577492
181 133 .824115
231 133 1.9627838
253 133 3.5182337
261 133 .6411539
262 133 26.6825663
263 133 9.7506802
384 133 .9438001
387 133 .7734015
424 133 .9443152
425 133 .8044263
541 133 1.7071936
612 133 .6911482
618 133 1
644 133 1
682 133 1.8968855
743 133 1
847 133 .9533066
905 133 2.6206786
1175 133 .5922235
1188 133 .8720844
1329 133 .7753189
1344 133 .7047203
1359 133 .7269276
1360 133 1.2674425
1362 133 .829724
1484 133 .6974448
1497 133 1
1507 133 8.4912849
1518 133 1.5172464
1644 133 2.6659926
1710 133 .5721718
1714 133 2.5764129
1724 133 2.5612939
1808 133 1
1894 133 .7953985
1933 133 .6260632
2087 133 .7454005
2093 133 .8724805
2102 133 .8692227
2254 133 1
2305 133 .8406905
2363 133 .9031787
2473 133 1.7588006
2514 133 1
2571 133 .8892387
2720 133 .7756664
2998 133 2.729652
3209 133 4.4117258
3293 133 .8876362
3347 133 3.776744
3365 133 .7069327
3378 133 1.802036
3510 133 .9214428
3542 133 .6586282
3676 133 .9456781
3718 133 1
3765 133 .7504256
3816 133 1
3921 133 2.8450948
3932 133 .9697041
3943 133 .7853304
3988 133 .7268892
3999 133 .9028776
4013 133 1
4145 133 .6974489
4218 133 1.655376
4251 133 .8143189
4300 133 .8397566
4314 133 1
4351 133 .8653211
4380 133 1.893904
4383 133 1.720623
4523 133 2
4612 133 1
4642 133 1
4704 133 .802782
4718 133 1
4748 133 .8776888
4781 133 1
4853 133 .7750545
4869 133 .8569616
4906 133 .9130234
4916 133 .8795799
4927 133 1
4993 133 .7016883
4999 133 .9645484
5043 133 1.681683
5055 133 .8690299
5094 133 .9205198
5111 133 1.778123
5141 133 .4201633
5157 133 1
5167 133 1.531685
5197 133 .5811633
5260 133 1
5343 133 .7225908
5484 133 .7675495
5680 133 1.751253
5759 133 .9558722
5821 133 1.677932
5853 133 .9575302
5935 133 .8901016
5943 133 .8832925
6163 133 1
6186 133 2.648616
6189 133 .8939088
6443 133 .9432368
6469 133 .9131315
6522 133 2
6611 133 .8937676
6649 133 .6440947
6664 133 1
6743 133 .3827973
6885 133 .7363282
6924 133 .9318393
6930 133 .8581907
6976 133 .8331255
7063 133 1
7119 133 1
7132 133 .630957
7216 133 .8763935
7286 133 .5944408
7307 133 1.87123
7451 133 1.746533
7457 133 1
7532 133 .950208
7587 133 1.866347
7615 133 .8917401
7753 133 19.95119
7777 133 .7303202
7780 133 .7782368
7804 133 .6851645
7864 133 .8213871
7871 133 2.655078
7883 133 .9183857
8137 133 4.577995
8157 133 1.479331
8160 133 1.784398
8220 133 .9483285
8275 133 .7666401
8284 133 .7418691
8288 133 1
8301 133 .9169711
8310 133 .9088952
8387 133 .9000545
8444 133 .7754895
8445 133 .8425547
8493 133 .5897806
8595 133 .8107159
8641 133 .8261217
8687 133 1
8700 133 .8833724
8722 133 .9784538
8735 133 .7462753
8802 133 .9593994
8836 133 .716726
8841 133 .8617528
8848 133 .7693065
8882 133 .9355413
8898 133 2.820034
8986 133 .8357083
9176 133 .9022739
9209 133 .8542638
9279 133 .881521
9287 133 1.887419
9306 133 .6151427
9326 133 .9007668
9392 133 1
9682 133 1.406916
9745 133 1.837613
9797 133 2.564518
9860 133 .8428252
9954 133 .7080618
10040 133 .6657197
10077 133 .870755
10271 133 .8452909
10295 133 .3691563
10296 133 .9131125
10434 133 2.125192
10436 133 39.08912
10445 133 .8652628
10453 133 1
10476 133 1.408262
10498 133 4.741618
10530 133 2.522066
10548 133 2.611899
10563 133 162.7862
10596 133 2.754551
10619 133 .7163415
10663 133 2.189285
10674 133 4.37213
10786 133 .9040468
10791 133 .6141387
10793 133 4.320528
10794 133 .7363085
10818 133 .5298582
10856 133 .9451544
10869 133 1.750424
10937 133 .7297174
10970 133 1.790206
10984 133 2.791004
10993 133 .8675104
11046 133 1.734044
11087 133 1.548849
11095 133 3.57472
11151 133 2.79988
11153 133 .6897068
11177 133 .767602
11190 133 1.679797
11209 133 115.5612
11219 133 1.864523
11241 133 4.77967
11250 133 1.696195
11315 133 .7178125
11334 133 1.674904
11356 133 1.623122
11358 133 2.713796
11382 133 .5880096
11414 133 .9407941
11419 133 1
11468 133 6.584352
1 134 3.3881554
29 134 .781659
50 134 16.8162213
61 134 .9697976
97 134 .8475286
107 134 7.2399238
116 134 4.736433
117 134 5.3817602
118 134 13.4366382
119 134 .9645602
127 134 .1828627
135 134 2.8033733
138 134 1.775178
139 134 .8894909
140 134 .2905671
141 134 .8216684
146 134 .8441291
164 134 1
218 134 .9363539
251 134 .8986879
253 134 3.6334724
261 134 2.72699
262 134 25.9544992
263 134 6.2887187
279 134 1.8139639
300 134 2.8559159
303 134 1.9175042
311 134 1.8363374
316 134 .9132053
331 134 .8599128
332 134 .9052
337 134 .8957117
344 134 .9766609
353 134 .9085542
383 134 1.7837481
384 134 .9572431
440 134 .8718065
514 134 .9500126
517 134 1.9733676
528 134 .8874163
534 134 1.9271295
541 134 .777233
546 134 1
612 134 .7650257
613 134 .905866
647 134 .9403948
691 134 .9160408
794 134 .8784135
805 134 .7517793
823 134 1
1093 134 .9218903
1175 134 1.6897639
1195 134 2.8280168
1214 134 6.7135508
1326 134 .8818697
1329 134 .8290627
1360 134 4.4426706
1385 134 .1226308
1417 134 .9459031
1445 134 .885448
1497 134 1
1507 134 5.6129698
1518 134 .6327213
1602 134 2.6711583
1678 134 .9029407
1690 134 .9544233
1710 134 2.6745085
1714 134 .6777351
1724 134 1.6662326
1782 134 .8571502
1783 134 1
1802 134 .9805215
2029 134 .9606488
2038 134 .954302
2046 134 .8832134
2055 134 .9678165
2102 134 .9005047
2117 134 1
2155 134 .9407823
2168 134 .8100836
2180 134 .9847246
2236 134 1
2260 134 .9271726
2261 134 .930186
2305 134 .8787974
2328 134 .7717382
2380 134 .9266912
2398 134 2
2416 134 .7617174
2465 134 1
2473 134 .8164956
2549 134 .9330438
2618 134 .9238212
2653 134 .968058
2718 134 .8638481
2720 134 .8293271
2734 134 .8737875
2760 134 1.9616841
2783 134 1
2816 134 .921278
2951 134 .9908752
2997 134 1.7677416
3045 134 1
3068 134 .9501607
3122 134 1
3230 134 1.9722097
3295 134 1.9448413
3347 134 .830147
3351 134 .8124457
3374 134 1.894892
3376 134 1.9358191
3471 134 .9229442
3542 134 .7402845
3654 134 .9832987
3660 134 1.9720838
3663 134 .7504675
3699 134 2
3710 134 .8710826
3817 134 .7249655
3865 134 1
3921 134 .8821482
4080 134 1.906361
4099 134 1
4154 134 1
4163 134 .9180123
4166 134 .9587211
4210 134 .9339161
4218 134 .7378105
4259 134 1
4300 134 5.878087
4314 134 2
4326 134 .9141079
4351 134 .8975364
4428 134 1.955305
4437 134 1
4449 134 1.486581
4493 134 1
4506 134 .9407189
4525 134 1.965318
4633 134 .948793
4680 134 .9392241
4704 134 3.849957
4891 134 1
4894 134 .9574742
4921 134 .9533547
4999 134 .9730284
5043 134 .7578249
5055 134 .900358
5080 134 .5160709
5094 134 .9395315
5112 134 .8332113
5218 134 .9257412
5232 134 .8604796
5269 134 3.958884
5385 134 1
5458 134 1.959233
5469 134 .9560291
5527 134 1
5541 134 1.840382
5573 134 1
5606 134 1
5618 134 .8801662
5637 134 .9155002
5657 134 1.971318
5669 134 .9043651
5680 134 .8107531
5682 134 .9133182
5759 134 .9664276
5786 134 1.89687
5821 134 5.754971
5822 134 .9178046
5894 134 1
5917 134 .8895253
6046 134 1
6050 134 .9676378
6095 134 2.825516
6193 134 .8682774
6285 134 .9376384
6333 134 1
6365 134 1
6421 134 .6443397
6443 134 .9568146
6514 134 .833577
6562 134 1.907079
6568 134 .9608953
6649 134 .7292274
6664 134 1
6716 134 1.975901
6743 134 1.530433
6825 134 .8825389
6843 134 .9281616
6877 134 .5653752
6893 134 1
6938 134 .9625259
6983 134 .8892258
7041 134 1
7141 134 .885475
7142 134 .9213559
7216 134 .9059603
7319 134 1.750722
7325 134 2.95304
7384 134 .8770799
7385 134 1
7451 134 1.807163
7518 134 .9080103
7556 134 1
7585 134 .9606174
7587 134 .8983171
7588 134 .9223589
7601 134 .9594088
7682 134 .7846149
7705 134 3.621798
7736 134 .6346864
7753 134 5.680464
7791 134 .8271474
7804 134 .7604733
7864 134 .8641114
7867 134 .8358202
7871 134 1.737584
7883 134 .9379078
7903 134 2.930151
7927 134 1
7932 134 1.732106
8088 134 1.803772
8137 134 1.678939
8142 134 .9502103
8164 134 .8266589
8191 134 .9039563
8199 134 1
8319 134 1.92881
8358 134 1
8373 134 1.527339
8388 134 2.993897
8440 134 .8938031
8460 134 .8924322
8620 134 .9073939
8622 134 2.333136
8629 134 1.89123
8685 134 .9527009
8700 134 .9112697
8712 134 1.95056
8781 134 .8793289
8789 134 1.860576
8820 134 1
8835 134 .5817264
8839 134 .9168227
8841 134 .8948216
8848 134 1.824489
8856 134 .8731655
8864 134 .7326045
8898 134 13.10228
9061 134 .5720421
9122 134 2.92968
9146 134 .8031988
9221 134 .9557555
9260 134 .9633178
9423 134 .9665948
9472 134 .9787433
9485 134 .9233736
9537 134 1.950193
9559 134 .9525676
9560 134 .8827708
9569 134 .8905099
9594 134 1.957976
9613 134 .9891537
9639 134 .8866197
9684 134 1
9787 134 .958541
9797 134 .6686856
9806 134 1.902984
9860 134 2.880422
9906 134 1
9916 134 .9068932
9926 134 1
9930 134 .9281552
9943 134 .8633776
9954 134 .7778936
9981 134 1.942329
10075 134 .8775598
10077 134 .9016705
10085 134 1.64168
10165 134 1
10166 134 1
10226 134 .9196557
10230 134 .9101037
10232 134 1.933775
10287 134 2.94392
10390 134 .9117187
10407 134 2.928608
10434 134 20.33445
10436 134 24.50301
10445 134 2.897492
10476 134 1.549806
10530 134 .6363881
10540 134 .7634383
10548 134 4.704733
10563 134 49.70771
10596 134 .8132627
10619 134 .7841928
10663 134 10.38321
10670 134 2.918708
10674 134 4.522317
10698 134 2.786748
10728 134 1.966937
10748 134 1.703202
10762 134 1
10765 134 .8750656
10793 134 4.483058
10794 134 1.799384
10887 134 .9194771
10888 134 1.852055
10956 134 .9093432
10969 134 .9534152
11046 134 .7976607
11064 134 1.724066
11087 134 .6567645
11095 134 1.676447
11105 134 1.897184
11131 134 .8697455
11138 134 .8644342
11141 134 1.920664
11151 134 .847749
11178 134 .8044233
11190 134 .7563899
11209 134 37.81898
11219 134 .8969288
11249 134 .8908901
11250 134 .7688656
11285 134 .8351518
11288 134 1
11341 134 .9269378
11356 134 .7132714
11358 134 .7822559
11379 134 .7539898
11389 134 .8724314
11395 134 1
11398 134 .7831506
11464 134 .9838872
11468 134 1.683775
1 135 50.27854
2 135 13.02538
4 135 .4518617
9 135 .6446732
43 135 .6213169
50 135 47.22869
88 135 .6177135
97 135 .5710127
107 135 25.86148
116 135 12.25844
117 135 15.26055
118 135 38.60139
119 135 16.08673
132 135 3.619351
135 135 4.446779
136 135 1.712442
138 135 3.36745
139 135 1.689076
141 135 3.498253
143 135 1.665857
181 135 .6235085
253 135 11.96875
254 135 4.661676
261 135 7.23187
262 135 136.6177
263 135 35.18521
300 135 2.594611
311 135 4.539525
337 135 .7065788
338 135 .7657764
347 135 .9328198
368 135 .5750649
475 135 .5268793
515 135 .02144888
528 135 .683239
541 135 2.373232
583 135 .341301
606 135 .8971602
612 135 2.338886
652 135 .4815587
658 135 1
662 135 .8503487
682 135 5.779278
683 135 1.597753
724 135 1
756 135 .7535201
757 135 .483059
795 135 1.207668
805 135 5.301616
841 135 .8514053
878 135 1.622564
905 135 1.188042
918 135 .8190832
967 135 1
973 135 1
979 135 1.888569
1037 135 2
1070 135 1
1078 135 .5997552
1083 135 .2703401
1096 135 .2165292
1175 135 .1271323
1195 135 2.516115
1222 135 1
1238 135 1
1285 135 .5018878
1328 135 .7210844
1329 135 1.519058
1333 135 .8327836
1344 135 .3679377
1359 135 .4154736
1360 135 25.43192
1362 135 .635515
1380 135 1.670387
1387 135 .6139369
1428 135 .1485686
1507 135 16.91107
1518 135 1.96664
1584 135 1
1604 135 .3705024
1629 135 .4493852
1644 135 10.28504
1675 135 1.071492
1710 135 .08421045
1714 135 .09328864
1723 135 .724558
1724 135 2.060926
1761 135 .648814
1808 135 2
1814 135 .5513931
1839 135 .75014
1855 135 1
1888 135 .5887657
1933 135 2.199568
2029 135 .889283
2038 135 1.871426
2054 135 .7102919
2087 135 .4550159
2093 135 .7270376
2102 135 3.720064
2142 135 1.612355
2199 135 .8145308
2216 135 1
2228 135 .7184625
2232 135 1.876087
2251 135 1
2260 135 .7950957
2295 135 1.038069
2314 135 .5820082
2360 135 .6937659
2369 135 3.546262
2380 135 .7937413
2473 135 .4836995
2528 135 1
2571 135 .7629095
2634 135 .7576655
2673 135 1
2720 135 .5198017
2747 135 .8778119
2942 135 .851169
2998 135 .4213055
3067 135 1.434486
3130 135 .6532013
3145 135 1.231388
3209 135 .740767
3212 135 .4904724
3230 135 .9218105
3256 135 .6288244
3259 135 .7351697
3295 135 2.844808
3374 135 .7042723
3376 135 1.819423
3377 135 .7474552
3378 135 2.576247
3444 135 .8334455
3464 135 .6634694
3481 135 1
3499 135 1
3542 135 3.269275
3549 135 1.638197
3676 135 .883721
3685 135 .8197181
3754 135 .2745556
3765 135 3.465772
3772 135 .6075194
3799 135 .5281968
3817 135 .226174
3863 135 .8813693
3905 135 1
3921 135 4.668417
3943 135 4.540488
3951 135 .8661541
3974 135 .4611737
3999 135 .7921043
4030 135 1.451744
4055 135 2.332569
4080 135 .7365421
4090 135 .8131488
4117 135 .6885273
4145 135 .3523729
4167 135 2.617119
4185 135 .7923088
4218 135 .2623143
4246 135 1
4300 135 4.65699
4331 135 .9309916
4351 135 .7117125
4363 135 1
4427 135 1
4477 135 1
4511 135 .7670233
4512 135 .765046
4551 135 .6992765
4584 135 1
4585 135 1
4589 135 .7007125
4606 135 7.515195
4689 135 .7140503
4695 135 1.028338
4711 135 .3083646
4751 135 .3727155
4853 135 .5184919
4889 135 .4026722
4913 135 .5487979
4916 135 1.742234
4993 135 3.361447
4999 135 1.924114
5043 135 6.318626
5093 135 1
5094 135 .8298682
5111 135 2.52506
5120 135 .6481824
5197 135 .1034573
5232 135 1.607451
5268 135 1
5284 135 1
5294 135 2.444967
5339 135 .8693231
5340 135 .7609579
5398 135 .5525308
5442 135 .8866234
5456 135 .6591596
5468 135 .7373195
5484 135 2.502427
5630 135 2.677646
5657 135 .9193018
5668 135 .7017858
5709 135 .7098775
5759 135 .905542
5821 135 6.310596
5822 135 1.768738
5823 135 .8647321
5935 135 .7647565
5943 135 .7501813
6038 135 .7640802
6042 135 1
6067 135 .8718778
6070 135 1.210712
6078 135 .8075161
6083 135 1
6095 135 3.509078
6106 135 1.48166
6180 135 .8651738
6186 135 3.247843
6189 135 .772906
6199 135 1
6239 135 1
6278 135 .9303481
6284 135 .5451834
6313 135 .04876755
6353 135 1
6399 135 .8047223
6424 135 .57848
6435 135 .7327073
6471 135 .6541285
6514 135 .531759
6611 135 1.772604
6615 135 .5690499
6637 135 1
6649 135 2.238165
6662 135 1
6702 135 1
6743 135 2.678844
6744 135 .7562104
6757 135 .3360716
6810 135 1
6822 135 8.910613
6823 135 2.632736
6858 135 .5360354
6914 135 1.664084
6924 135 1.854098
6944 135 1
7039 135 .8044554
7044 135 1
7093 135 1.672488
7141 135 .6777772
7142 135 .7787301
7181 135 .8485369
7214 135 .3568848
7216 135 .7354136
7226 135 1.865476
7235 135 2.516012
7307 135 4.724361
7318 135 2.779252
7319 135 1.298642
7322 135 2.709153
7324 135 1.799271
7325 135 .8678758
7393 135 2.682755
7445 135 .6869475
7451 135 12.45744
7529 135 2
7587 135 .7139091
7615 135 .7682639
7682 135 1.394001
7736 135 2.972169
7753 135 36.47385
7767 135 .5532768
7804 135 1.326077
7806 135 .6686683
7820 135 .5001038
7822 135 3.776771
7830 135 .735399
7850 135 .7254322
7867 135 .5380705
7871 135 .2616765
7881 135 .7561371
7903 135 1.803476
7928 135 .8705368
7932 135 3.246264
7955 135 1
7962 135 3.868634
7967 135 1.425206
8041 135 .6335783
8064 135 1
8088 135 .4479019
8099 135 .814883
8114 135 1.419684
8137 135 6.096674
8143 135 .5008036
8160 135 7.538493
8220 135 .8893943
8236 135 .0003342884
8274 135 2
8284 135 11.44746
8310 135 4.804985
8316 135 1.72391
8373 135 3.670142
8387 135 2.786061
8442 135 .9498264
8445 135 2.66298
8460 135 2.697352
8487 135 .5171873
8506 135 1
8524 135 1
8595 135 .5948271
8629 135 4.693968
8649 135 2.922276
8700 135 .7503522
8716 135 1
8757 135 .6352647
8781 135 .6604847
8836 135 .3936365
8848 135 1.506188
8883 135 .7036066
8898 135 35.47422
8997 135 2
9001 135 .8029272
9029 135 .8784572
9137 135 .7395578
9141 135 1.80712
9191 135 .6693232
9235 135 1
9259 135 .5363519
9306 135 .176192
9308 135 1
9382 135 3.68621
9413 135 2.765945
9438 135 1
9460 135 .5298907
9472 135 1.940193
9503 135 .5359767
9543 135 .8803624
9544 135 1
9566 135 .4883582
9569 135 .691943
9657 135 .7767801
9660 135 1.647031
9682 135 1.730472
9787 135 1.883353
9795 135 5.198293
9797 135 .0678274
9850 135 2.868277
9860 135 1.663559
9916 135 .7380385
9965 135 .8681891
10038 135 1.891828
10040 135 3.284455
10057 135 1.227398
10077 135 6.723344
10085 135 .9918447
10124 135 1
10169 135 .6693373
10216 135 .3778849
10218 135 1.854279
10239 135 .8481781
10296 135 3.814013
10299 135 .7505064
10333 135 .647322
10418 135 .7653334
10429 135 1.794618
10434 135 29.12743
10435 135 1.757558
10436 135 36.34744
10450 135 .8509074
10476 135 7.733354
10498 135 1.44692
10540 135 .3344195
10548 135 6.169249
10549 135 3.237039
10563 135 192.8556
10589 135 .7669922
10596 135 .4746034
10619 135 1.392814
10628 135 1.658303
10656 135 1
10663 135 19.26462
10674 135 23.65601
10698 135 3.400002
10740 135 1.915883
10748 135 3.164942
10791 135 .1740428
10793 135 14.54555
10794 135 .4355539
10869 135 .4657692
10886 135 1.238601
10887 135 .773444
10888 135 6.583749
10937 135 2.421445
10938 135 .8688643
10947 135 .8123532
10970 135 .5509248
10974 135 .9160611
10984 135 6.552634
10985 135 .6285287
10993 135 2.716399
11001 135 .6466651
11035 135 1.741403
11046 135 14.43071
11056 135 .2659353
11064 135 2.223643
11095 135 5.089665
11098 135 .4194231
11131 135 5.633521
11141 135 2.776783
11151 135 2.571633
11175 135 .7843255
11177 135 .5025395
11178 135 3.449733
11190 135 1.314589
11209 135 152.7958
11241 135 5.528371
11249 135 .6930129
11250 135 3.34969
11276 135 .3708194
11315 135 5.395962
11325 135 1
11356 135 3.193272
11358 135 9.387364
11379 135 1.307836
11389 135 2.641078
11410 135 .7001367
11468 135 6.110283
1 136 3.540598
4 136 .3199848
7 136 3.9534798
50 136 4.8586204
52 136 .9582224
61 136 .9773226
82 136 .9634054
107 136 4.4292987
116 136 1.8021014
117 136 6.5357962
118 136 2.8261538
119 136 .2225427
132 136 .8984171
135 136 1.8523633
138 136 .831193
140 136 .7164767
141 136 .8661001
167 136 1.8616156
192 136 1.9564067
218 136 .9522115
254 136 .9097123
261 136 .7950112
262 136 14.962446
263 136 1.7150888
300 136 .8918148
311 136 .8771143
344 136 1.9824759
499 136 .8859291
520 136 .9563337
541 136 .832736
584 136 .912483
612 136 14.8235701
621 136 .9767988
682 136 .9410964
683 136 .8926534
689 136 1
742 136 .9104958
805 136 .8136241
905 136 .7833148
922 136 .9138345
988 136 1
990 136 1
1093 136 .9413516
1195 136 .8708669
1214 136 5.7849203
1360 136 1.5815307
1425 136 1
1428 136 .7727807
1507 136 1.7093993
1584 136 1
1602 136 .7530901
1629 136 .8530588
1644 136 4.8092002
1710 136 .7556056
1723 136 1.9264935
1839 136 .9333205
1853 136 .9878438
1883 136 .9758845
1897 136 2
1933 136 .7863907
2013 136 .9201459
2038 136 1.9656878
2060 136 2.9708395
2100 136 .9348537
2168 136 1.8574018
2189 136 .9038426
2257 136 .9260294
2260 136 .9453177
2282 136 .973786
2369 136 .8789121
2380 136 1.9449563
2458 136 1
2466 136 2.7744263
2495 136 .959118
2548 136 .8687629
2561 136 .9213186
2605 136 .9659474
2606 136 1
2644 136 1
2646 136 .9702775
2653 136 .9760164
2673 136 1
2726 136 1
2748 136 1
2760 136 .9712306
2943 136 2
2945 136 1
2951 136 .9931487
3012 136 .968599
3038 136 .9471095
3236 136 1.9791867
3286 136 .939818
3295 136 .9585842
3326 136 .3278962
3336 136 .9670803
3356 136 .842739
3374 136 .9210799
3376 136 .95181
3377 136 .932604
3438 136 .9092383
3504 136 .947685
3642 136 1
3660 136 3.9790392
3691 136 1
3765 136 .857432
3859 136 1
3863 136 2.9683413
3870 136 1
3921 136 .9115113
3943 136 1.8773712
3954 136 .9544181
3974 136 .8562048
3977 136 .9711151
3997 136 .9142789
4011 136 .9599581
4044 136 .9312344
4051 136 .8482724
4055 136 .8218845
4074 136 1
4094 136 .963142
4103 136 .9788598
4131 136 2
4223 136 1
4275 136 1.750137
4287 136 1
4300 136 2.908462
4317 136 .9778998
4363 136 2
4443 136 1.939917
4448 136 .9088486
4506 136 .955489
4515 136 .9638257
4516 136 1
4597 136 1
4633 136 .9615514
4704 136 8.88734
4726 136 .9753566
4742 136 1
4748 136 .9301304
4751 136 .8325982
4784 136 .9737243
4874 136 1
4878 136 1
4884 136 .7776763
4906 136 .9503151
4908 136 .9648826
4916 136 .9312107
4967 136 .9645669
4999 136 .9797484
5034 136 .9430275
5090 136 .9336432
5094 136 1.954597
5111 136 .873254
5120 136 .9061113
5192 136 1.949128
5269 136 .9691282
5297 136 1
5373 136 .9764154
5449 136 .9220027
5458 136 2.96939
5630 136 .9139741
5653 136 .9783552
5657 136 .9784643
5682 136 .9349152
5690 136 1.952096
5750 136 .9309831
5821 136 .8160205
5822 136 .9382838
5853 136 .9757394
5943 136 .9333315
5958 136 1.926589
6070 136 .7893647
6078 136 .9486323
6085 136 .9470304
6090 136 .9240479
6095 136 1.868989
6180 136 .9640193
6241 136 1
6279 136 3.967607
6320 136 .8850318
6333 136 1
6421 136 6.732953
6435 136 .9286683
6562 136 1.930231
6592 136 .9611978
6609 136 .9516281
6611 136 .9393153
6649 136 2.796691
6752 136 1
6786 136 .9121957
6799 136 1
6822 136 2.709278
6851 136 1.939139
6862 136 1.982825
6914 136 .9103549
6924 136 .9610636
6957 136 1
7060 136 .9723583
7155 136 1
7161 136 .9774854
7216 136 .9293905
7228 136 1
7319 136 2.81283
7451 136 .8552085
7469 136 1
7615 136 .9381572
7686 136 .9272484
7705 136 3.716028
7736 136 1.725705
7753 136 3.258382
7791 136 2.870214
7804 136 1.820152
7822 136 .9404275
7868 136 1.988761
7880 136 2.925734
7939 136 .9602289
7946 136 .9399404
7980 136 1
8088 136 .852663
8102 136 2.963789
8124 136 1.924347
8160 136 .8768388
8252 136 1.978063
8317 136 1
8319 136 4.946547
8368 136 1
8443 136 .8791874
8622 136 .2467441
8658 136 .8446429
8660 136 1
8685 136 .9644856
8687 136 1
8709 136 .9485358
8768 136 .9582915
8781 136 .9093944
8789 136 3.895314
8846 136 .9379549
8877 136 1
8882 136 .9631783
8898 136 7.325951
9104 136 3.792452
9146 136 1.852232
9170 136 1.946611
9240 136 .8303675
9278 136 .7983766
9286 136 .9407022
9287 136 .9356888
9308 136 3
9330 136 .9120031
9382 136 1.91626
9413 136 .9375383
9484 136 1
9485 136 .9424653
9491 136 1.961595
9565 136 .9461848
9594 136 1.968446
9632 136 .8554844
9860 136 1.910215
9875 136 .9440891
9930 136 .9460555
9954 136 .833232
9966 136 .9345124
9980 136 1
9999 136 .952657
10075 136 .9080661
10077 136 .9261695
10078 136 .9601102
10220 136 .9414503
10232 136 2.950275
10239 136 .9594837
10287 136 2.957893
10358 136 .9507129
10360 136 .9704938
10390 136 .9337142
10401 136 1
10407 136 4.946396
10433 136 .8992462
10434 136 12.50027
10435 136 .9353001
10436 136 16.62344
10445 136 5.923032
10476 136 .6619733
10511 136 1
10546 136 1
10549 136 .7963904
10563 136 4.022909
10628 136 .9088121
10633 136 3
10663 136 5.536883
10674 136 1.641333
10698 136 2.83988
10728 136 .9751746
10733 136 .8321039
10736 136 3.915292
10740 136 .7106846
10748 136 .7771503
10751 136 .9758758
10793 136 2.611856
10818 136 2.731434
10947 136 .6830557
11064 136 .7928155
11092 136 .836718
11098 136 .8450629
11131 136 2.902199
11157 136 2
11162 136 .9441193
11177 136 .867244
11209 136 5.608146
11250 136 2.826453
11251 136 .948048
11334 136 .8142909
11358 136 1.836507
11379 136 .8152839
11464 136 .9879017
11468 136 1.762563
1 137 1.05319638
2 137 3.46395893
33 137 .90207525
50 137 30.52577981
53 137 .94765485
84 137 .60780811
88 137 .78974244
93 137 1
116 137 .59214118
117 137 .04330011
118 137 5.58076391
135 137 2.69572848
136 137 1.84184298
138 137 .65209756
167 137 .71479698
173 137 1
179 137 .95804221
182 137 .71647302
218 137 .90151033
240 137 .9200595
253 137 .43281411
261 137 .57752865
262 137 5.73975893
263 137 4.35186464
300 137 1.77703599
332 137 .853301
383 137 .66535928
384 137 1.93383554
499 137 .76490586
541 137 1.65527755
543 137 .83394186
551 137 .67045247
568 137 1.91032744
578 137 1
584 137 .81963194
612 137 .63638719
648 137 .85130093
683 137 .77876431
795 137 .56421742
823 137 2
905 137 2.55342308
922 137 .82241733
979 137 .93871292
1137 137 1.9568172
1145 137 .89704213
1175 137 1.51992275
1195 137 .73386335
1221 137 .82615375
1360 137 3.13755642
1362 137 .79953323
1417 137 .91628739
1428 137 1.53171273
1507 137 1.40108713
1518 137 1.43165185
1629 137 2.69716186
1633 137 1
1644 137 1.60677143
1705 137 1
1710 137 .49631575
1724 137 1.48350912
1745 137 1
1825 137 .69404836
1830 137 1
1851 137 1
1894 137 .75912158
2029 137 .93910565
2087 137 .70025876
2093 137 .84987067
2118 137 .87583859
2279 137 1.9172437
2285 137 1
2363 137 1.88601174
2369 137 .75044422
2421 137 1
2435 137 1.88231313
2473 137 1.71603472
2660 137 1
2681 137 1
2724 137 1
2759 137 .87532022
2854 137 .92755872
2917 137 .76171027
2993 137 .79312342
2994 137 .85432643
3047 137 .67419588
3067 137 .68896755
3109 137 1
3119 137 2.79743826
3132 137 .66774332
3145 137 1.57726356
3179 137 1
3209 137 .30742183
3212 137 1.71975979
3232 137 .63829011
3236 137 .95710495
3241 137 .83022265
3281 137 .75718748
3295 137 .91464422
3324 137 .85608854
3351 137 .70976762
3374 137 .83734975
3375 137 .56766931
3462 137 .75636221
3498 137 .84334305
3510 137 .90751417
3542 137 .59810134
3549 137 1.80100811
3552 137 .92563704
3607 137 1
3635 137 1
3765 137 .70617483
3865 137 1
3920 137 .83133236
3921 137 .81762932
3954 137 .90605803
3997 137 .82333335
3999 137 1.88565737
4074 137 1
4157 137 .9491424
4251 137 .7813967
4256 137 .8573112
4300 137 2.811345
4354 137 1
4383 137 .6710884
4420 137 .9250488
4438 137 1
4506 137 .9082651
4512 137 .8707753
4552 137 .9270454
4606 137 1.733357
4748 137 1.856002
4751 137 2.654994
4896 137 .6911637
5054 137 1
5055 137 .8458082
5125 137 .8789314
5167 137 1.448651
5252 137 .8892122
5262 137 .902503
5340 137 .8685268
5484 137 .7263348
5541 137 .7529981
5618 137 .8145623
5622 137 .9331656
5630 137 2.822705
5650 137 .930578
5682 137 .8658635
5709 137 .8404326
5715 137 .7725999
5727 137 1
5821 137 .6208278
6095 137 .7299929
6099 137 .7529068
6117 137 .8198669
6169 137 .8726383
6186 137 1.586314
6399 137 .8925973
6461 137 .9181627
6514 137 .7424674
6549 137 .9411628
6611 137 1.874932
6743 137 1.273364
6745 137 .5877697
6757 137 .6348394
6885 137 .6895779
6930 137 .8330472
7099 137 1
7230 137 .8765103
7274 137 1
7286 137 1.522533
7307 137 2.848399
7321 137 .8082498
7332 137 .9114214
7371 137 1
7393 137 .8255151
7395 137 1
7451 137 2.701592
7473 137 .8755846
7498 137 .2866458
7512 137 .8656878
7580 137 .9019401
7582 137 .8669145
7682 137 .6667007
7736 137 1.434693
7743 137 1
7753 137 31.41062
7777 137 .6825047
7789 137 1
7804 137 3.629343
7810 137 1
7855 137 1.959731
7928 137 .9287953
7932 137 .585445
7967 137 1.683863
8002 137 1
8088 137 .696346
8137 137 3.503171
8160 137 1.746171
8213 137 .7534247
8220 137 .9391669
8222 137 1
8236 137 .4501839
8249 137 .261722
8295 137 .8418187
8319 137 1.889836
8373 137 1.268578
8493 137 .5170467
8560 137 .6307234
8619 137 1
8638 137 .6895044
8655 137 .7298442
8836 137 .6665001
8852 137 .8831677
8853 137 .6072488
8864 137 .5862167
8903 137 1
8963 137 1
9223 137 1
9286 137 .8777902
9287 137 .867458
9306 137 .5469056
9448 137 .8885004
9460 137 .7414399
9469 137 .4999491
9472 137 1.967106
9502 137 .8675583
9551 137 1
9569 137 .8305686
9591 137 1
9632 137 .7021609
9639 137 .8245489
9660 137 .8058668
9682 137 .3017597
9745 137 .8088208
9795 137 .559061
9860 137 1.814957
9943 137 .7885827
10085 137 .4455146
10098 137 1
10125 137 .5338654
10145 137 .6902236
10230 137 .8608893
10232 137 1.897519
10262 137 1.741444
10298 137 1.69308
10333 137 3.806027
10407 137 .889524
10434 137 .9700846
10436 137 55.04109
10445 137 .8413732
10474 137 .8364563
10476 137 1.303345
10498 137 2.695806
10530 137 .437326
10540 137 1.633931
10548 137 1.543087
10549 137 .5803712
10563 137 161.6206
10589 137 .8718457
10654 137 1
10663 137 1.045541
10674 137 .2608055
10698 137 .6700009
10733 137 .6539749
10740 137 .4037359
10759 137 1
10763 137 1
10793 137 8.200055
10818 137 .4464997
10863 137 .9652925
10869 137 1.706173
10888 137 .7710618
10984 137 .7539485
10985 137 .7956908
11046 137 1.686888
11047 137 .2780285
11087 137 2.468858
11092 137 .6634842
11095 137 4.499315
11105 137 .8408965
11153 137 .6346902
11157 137 2
11190 137 .6230238
11209 137 89.88767
11241 137 2.740604
11334 137 1.617263
11468 137 3.510655
11477 137 2.741256
1 138 3.3451189
2 138 .6292334
7 138 4.9336851
15 138 .9102546
50 138 17.5219386
107 138 11.1864609
116 138 3.7178939
117 138 5.3382738
118 138 6.326673
119 138 .8917284
132 138 .8551928
135 138 .7895428
138 138 .7593643
141 138 2.8091247
186 138 .9802526
218 138 2.9318771
236 138 1.8066364
261 138 .7077868
262 138 23.6699428
263 138 .1683489
279 138 1.8008783
300 138 2.8457812
311 138 .8248255
344 138 .9750192
347 138 .9744432
371 138 1
384 138 .9542356
394 138 .953849
400 138 .9386647
401 138 .9079293
510 138 1
514 138 .9464965
517 138 .9714943
535 138 .9294936
541 138 .7615638
566 138 1
579 138 1
605 138 1
612 138 4.7484978
682 138 .9160325
689 138 1
745 138 1.8628257
789 138 .8856993
845 138 1
849 138 .9773921
905 138 .6911136
964 138 .8828496
969 138 1
1052 138 .9657999
1061 138 .9654167
1094 138 .9791675
1141 138 2
1144 138 .687621
1188 138 1.8958366
1195 138 .8159197
1214 138 3.6934022
1305 138 1
1344 138 .7595498
1359 138 3.7776335
1362 138 2.861342
1371 138 .8746567
1372 138 2.867382
1445 138 .8773906
1493 138 .8045246
1507 138 .5857465
1563 138 .8158471
1629 138 .7905342
1644 138 1.7280133
1688 138 .9249291
1723 138 1.8952159
1797 138 .9361742
1803 138 .9774854
1839 138 .9049478
1909 138 1
1981 138 .9754274000000001
2030 138 1
2038 138 1.9510877
2102 138 1.8935063
2114 138 .9269768
2180 138 .9836501
2183 138 .9466757
2260 138 4.92205
2261 138 .9252753
2311 138 4.9004926
2328 138 1.7556825
2332 138 .8963674
2369 138 .8273883
2420 138 1
2453 138 1.9728463
2460 138 .9338667
2466 138 .6784429
2548 138 .8129205
2598 138 .9185474
2667 138 .9280726
2678 138 1
2720 138 .8173221
2768 138 .8950205
2776 138 1.9312608
2816 138 .9157408
2872 138 .7934818
2962 138 2
2993 138 1.8569085
2997 138 .7514048
3012 138 2.9552376
3014 138 1.8754741
3045 138 1
3047 138 .7746492
3119 138 .8598929
3209 138 .5209604
3236 138 .9703305
3244 138 1.9703079
3286 138 .9142101
3295 138 4.9409615
3297 138 .9605169
3324 138 .9004599
3374 138 2.8874988
3376 138 .9313047
3405 138 .955065
3504 138 .9254246
3538 138 .8670251
3580 138 .9113404
3660 138 2.9701202
3685 138 .9314169
3718 138 1
3733 138 1.8155908
3742 138 1
3758 138 1
3771 138 .9312525
3863 138 .9548703
3875 138 .8131358
3878 138 .952947
3893 138 1.9699254
3921 138 5.8738586
3927 138 .9176373
3933 138 .9281133
3943 138 .8251916
3974 138 .7950188
3977 138 .9588244
4023 138 .9575789
4024 138 1
4055 138 .7460949
4087 138 1
4094 138 .9474586
4121 138 1
4163 138 .9122454
4164 138 .9813787
4166 138 2.955818
4198 138 1.961706
4223 138 1
4235 138 .8479419
4295 138 .7679931
4300 138 .8695117
4317 138 .968496
4377 138 .9068241
4433 138 .9716798
4443 138 .9143508
4480 138 1.917758
4493 138 2
4512 138 .9106184
4572 138 .9184463
4602 138 .7779165
4606 138 .8155696
4657 138 1.906201
4680 138 1.934949
4695 138 .6303587
4704 138 4.839403
4726 138 .9648706
4734 138 .9318415
4780 138 1.962317
4784 138 .9625437
4834 138 .7686261
4853 138 .8168239
4868 138 1
4937 138 1
4977 138 .9579342
4993 138 .7570808
4999 138 .9711313
5004 138 1.965698
5034 138 .9187852
5055 138 .8933493
5093 138 1
5112 138 .8214795
5139 138 1
5167 138 .6186452
5180 138 .9100281
5193 138 1
5218 138 2.920518
5232 138 .8506659
5238 138 1.853364
5269 138 .9559919
5294 138 1.788853
5296 138 .8313728
5338 138 .9681868
5339 138 .9502877
5376 138 1
5383 138 .9762048
5449 138 .8888142
5468 138 .9000706
5541 138 .8291547
5630 138 .8773694
5637 138 .9095566
5657 138 .9693007
5669 138 1.897638
5682 138 .9072211
5690 138 1.931712
5698 138 .8115516
5750 138 .9016159
5776 138 .9392004
5802 138 .7914684
5811 138 .9563456
5821 138 2.737736
5860 138 1
5876 138 .9250298
5938 138 1
5943 138 1.904964
5957 138 .9581058
6022 138 1
6067 138 .9512595
6078 138 .9267749
6085 138 .9244915
6092 138 .9363562
6099 138 .8290916
6151 138 .9720152
6189 138 .9136085
6241 138 1
6285 138 .9332519
6300 138 1.916919
6320 138 .8361119
6338 138 1
6358 138 .7786458
6412 138 1.97979
6421 138 4.619323
6435 138 .8983161
6549 138 .9593037
6568 138 .9581447
6592 138 1.944687
6611 138 .9134935
6702 138 1
6743 138 1.497404
6822 138 1.585574
6831 138 .9626302
6843 138 .9231085
6851 138 .9132416
6885 138 .7852885
6914 138 1.87221
7043 138 .9587066
7069 138 .9498014
7093 138 1.875407
7117 138 .8549872
7158 138 1
7161 138 .9679052
7216 138 2.899346
7226 138 .9488242
7319 138 1.733188
7324 138 .9236383
7325 138 .9497371
7326 138 .9487727
7345 138 .8880016
7393 138 .879313
7421 138 .9585347
7448 138 .7316257
7451 138 .7935985
7496 138 1
7588 138 1.916898
7594 138 1
7624 138 .5563021
7705 138 9.595196
7725 138 .7323897
7731 138 3.91969
7753 138 1.51731
7815 138 1
7840 138 .8539145
7880 138 .8941333
7888 138 1
7889 138 .8838951
7932 138 1.713262
7946 138 .9143846
7968 138 2.944215
8005 138 1.909616
8088 138 2.78997
8099 138 .9295775
8102 138 .9483803
8105 138 1
8137 138 .6563554
8142 138 .9467082
8197 138 .9271507
8252 138 1.968729
8284 138 .7898005
8295 138 .8905898
8303 138 .8304027
8319 138 .9238023
8360 138 .9055805
8388 138 1.993468
8398 138 .8737191
8491 138 .9559923
8553 138 1
8629 138 .8835788
8640 138 .974141
8658 138 .7785373
8768 138 .9405441
8789 138 3.85077
8802 138 .9669384
8838 138 .763297
8839 138 .9109721
8846 138 .9115542
8848 138 .8121432
8876 138 .9409891
8897 138 1.933032
8898 138 11.03914
8975 138 .9353999
9005 138 .8781156
9051 138 .9031093
9104 138 5.704139
9122 138 5.924734
9170 138 .9238929
9236 138 .974706
9287 138 .9083239
9290 138 1
9294 138 1
9315 138 .860112
9317 138 .9492884
9499 138 .9900993
9502 138 .9083933
9537 138 .9466891
9540 138 .9206382
9543 138 1.954487
9594 138 .9550198
9693 138 .8639612
9708 138 1
9795 138 .6950132
9797 138 .6453813
9801 138 1.845145
9803 138 1
9806 138 1.89616
9860 138 1.87201
9930 138 1.923102
9940 138 .890385
9942 138 .9257772
9943 138 .8537678
9944 138 1
9952 138 .8155504
9975 138 .8831052
10014 138 .9596198
10040 138 .7277911
10058 138 .9689303
10077 138 .8947541
10097 138 .8311687
10129 138 .9431501
10162 138 .9342728
10232 138 .9291164
10239 138 .9422437
10258 138 1.962985
10287 138 2.939976
10291 138 .9128268
10296 138 .9292464
10313 138 1.869545
10358 138 .9297408
10390 138 3.905509
10393 138 .951639
10434 138 14.28763
10435 138 1.90777
10436 138 20.18669
10445 138 7.890282
10476 138 .5181403
10530 138 .610812
10533 138 .9759943
10548 138 2.683964
10563 138 26.0541
10581 138 1
10589 138 .9113588
10624 138 .9704239
10670 138 .9129902
10674 138 6.488717
10698 138 2.771748
10725 138 .9452754
10733 138 .7606628
10746 138 1
10748 138 .682326
10786 138 .921864
10793 138 1.446697
10796 138 1.943607
10816 138 .7280399
10864 138 .9289501
10886 138 .7103473
10888 138 1.841649
10927 138 .956343
10937 138 1.779905
10947 138 .5481934
10956 138 .9029665
10984 138 1.829812
10993 138 1.892112
11064 138 .7046569
11098 138 .779136
11131 138 .8605835
11142 138 .9529192
11151 138 .8370398
11153 138 .7473241
11157 138 1
11178 138 .7906666
11181 138 1
11209 138 26.31387
11219 138 .8896789
11236 138 1.858966
11241 138 1.820582
11249 138 .8832155
11250 138 2.752608
11315 138 .7702109
11325 138 1
11351 138 1
11369 138 1
11389 138 .8634583
11457 138 .9592111
11464 138 1.982754
11468 138 1.661532
4 139 21.48055088
7 139 .93425905
23 139 8.9451913
47 139 1
59 139 .95328818
70 139 2.97065986
72 139 35.40907328
97 139 .90796114
116 139 .10948443
127 139 .07586332
135 139 .23427779
186 139 .98901509
194 139 2.9436945
213 139 1
224 139 1
232 139 2.98374482
243 139 .97736184
246 139 .93044937
300 139 3.8106643
302 139 1.89010113
305 139 1
322 139 4.98686227
331 139 .94538953
395 139 1
398 139 .93906315
405 139 .90808747
413 139 1
421 139 1.93174486
425 139 1.77626027
429 139 2.98480054
443 139 1.79135137
499 139 .55587298
517 139 .97957222
546 139 1
566 139 1
569 139 1
632 139 1
660 139 .81282733
682 139 .60153985
689 139 1
759 139 1
799 139 1
805 139 1.56242429
848 139 .71304606
849 139 .97954862
859 139 .73060158
871 139 .90683586
905 139 .51111725
918 139 .86772924
922 139 1.88272997
1029 139 2.96771493
1033 139 1
1062 139 .79926654
1093 139 .94683536
1094 139 1.9722228
1095 139 4.95656376
1145 139 1.95974239
1175 139 1.27433235
1202 139 .96171994
1207 139 1
1214 139 36.5995913
1215 139 .96514217
1412 139 3.92468343
1425 139 1
1429 139 .97390717
1445 139 1.75052219
1513 139 .81472681
1609 139 1
1629 139 1.76926041
1675 139 .41641572
1682 139 3.94763723
1689 139 .79469329
1690 139 .91039654
1697 139 1
1730 139 1.98004153
1741 139 1
1757 139 1
1779 139 .9139957
1787 139 .99037111
1797 139 2.94813346
1803 139 .98046778
1839 139 1.89429348
1847 139 .98946647
1850 139 1
1854 139 .92153253
1892 139 1
1894 139 .75697447
1919 139 2
1926 139 .94634671
1933 139 2.58091851
1948 139 1
2046 139 2.94462982
2060 139 .9690057
2114 139 1.96042708
2134 139 .87527753
2168 139 1.69178875
2170 139 .97022782
2178 139 .88657125
2191 139 .74937077
2202 139 2.97357187
2211 139 .96518886
2228 139 .9066565
2254 139 1
2260 139 6.92067401
2305 139 1.9098703
2311 139 10.90071475
2322 139 .95768861
2328 139 .71601553
2369 139 2.74463552
2380 139 .91731484
2473 139 .68931468
2478 139 .63998556
2494 139 8.91082502
2495 139 .93450551
2561 139 .94535988
2581 139 .97078591
2619 139 .89704099
2746 139 .97000747
2760 139 .97362931
2765 139 .96775872
2776 139 2.97193885
2780 139 .75273836
2781 139 1
2858 139 1
2898 139 1
2904 139 25.94012419
2925 139 1
2940 139 .99301421
2942 139 .96178035
2959 139 2.98080757
2964 139 1
2988 139 .98775421
2993 139 5.95469979
2994 139 .88198975
3007 139 .89612875
3012 139 .97864236
3038 139 .94476222
3047 139 .28019159
3052 139 .93886522
3062 139 1
3073 139 .96465821
3096 139 1
3119 139 3.86255889
3138 139 .84163386
3142 139 .83779571
3174 139 .99170283
3197 139 1
3209 139 .22620338
3212 139 .67487321
3229 139 1.98075252
3236 139 2.96985865
3255 139 .96033788
3268 139 1
3276 139 .97372706
3295 139 1.93190717
3336 139 .9886489
3350 139 5.96761386
3371 139 .95046447
3378 139 .22396413
3401 139 .87173422
3417 139 1.97798432
3441 139 9.90711728
3464 139 1.91339962
3470 139 3.92039832
3538 139 5.8882468
3617 139 1
3626 139 .871819
3638 139 .80110317
3656 139 .9907797
3678 139 1
3700 139 1
3771 139 .96573464
3778 139 1
3806 139 .94795227
3812 139 .94598417
3817 139 .70564214
3863 139 5.96072523
3914 139 1
3921 139 3.82686982
3932 139 .9857982
3933 139 .97365885
3944 139 1
3989 139 1.87523974
3997 139 1.90598069
4030 139 .65847709
4053 139 1.974901
4062 139 .9752407
4081 139 .9590107
4084 139 1
4103 139 .9814937
4110 139 2
4133 139 4.981827
4161 139 .2340237
4185 139 1.944791
4218 139 .5191202
4234 139 1
4249 139 1
4280 139 .9172823
4346 139 1
4428 139 1.966121
4430 139 .9695251
4443 139 .9576027
4448 139 .919092
4482 139 1
4493 139 2
4506 139 2.950603
4515 139 2.979169
4521 139 .9657287
4551 139 .832191
4601 139 2.941339
4618 139 .9846658
4641 139 .9912508
4650 139 2
4662 139 .9163802
4695 139 1.364422
4704 139 8.803913
4747 139 .9331275
4788 139 2.929078
4789 139 18.85299
4813 139 .9064333
4834 139 2.887924
4837 139 .9106448
4894 139 .9587263
4921 139 1.960882
4984 139 1.874304
5004 139 .9758848
5015 139 .9118378
5021 139 1.985938
5055 139 1.887114
5071 139 .972872
5074 139 .9419108
5080 139 2.853364
5102 139 .9876991
5108 139 .9600822
5131 139 .7305137
5167 139 .3008655
5180 139 .8773879
5218 139 .9321503
5252 139 .9556997
5266 139 1.977039
5269 139 1.960611
5330 139 .9860395
5400 139 1
5446 139 .9495108
5449 139 .9162305
5458 139 11.96155
5463 139 1
5469 139 .9933129
5489 139 2.954334
5509 139 .9448693
5562 139 1
5622 139 .9720457
5629 139 .9898097
5641 139 1
5645 139 1
5650 139 .9521292
5653 139 .9796619
5657 139 1.965184
5690 139 1.944415
5750 139 .7888506
5759 139 .9653765
5811 139 .9889884
5845 139 3.972622
5886 139 5.974455
5887 139 1.99189
5896 139 8.9347
5903 139 1
5906 139 1.952828
5943 139 4.914715
5948 139 1
5949 139 .9285916
5951 139 1
5958 139 1.894585
6086 139 1
6161 139 .9535019
6167 139 1
6184 139 1
6192 139 .9673035
6194 139 1
6253 139 .9561039
6278 139 .980954
6294 139 1
6300 139 .9111319
6314 139 1.976872
6358 139 .8278809
6365 139 1
6370 139 1.986203
6412 139 .9769636
6413 139 1
6417 139 .7004706
6505 139 2
6514 139 1.775934
6557 139 1.461711
6559 139 3.97832
6562 139 .8322153
6565 139 1
6568 139 .9825588
6592 139 .9403564
6600 139 2
6609 139 .9488897
6611 139 1.910613
6620 139 1.909616
6626 139 .8128744
6660 139 1.973845
6661 139 1
6664 139 1
6666 139 1
6710 139 .8614962
6716 139 .9808101
6743 139 .1443759
6744 139 .8857871
6758 139 .9449838
6781 139 1
6822 139 3.393709
6851 139 .9484943
6862 139 1.964216
6914 139 4.850921
6919 139 .9382491
6977 139 3
6999 139 1
7000 139 .9882118
7005 139 1
7037 139 1
7042 139 .9461515
7076 139 2
7093 139 .7853701
7096 139 .9751111
7158 139 1
7183 139 1
7216 139 .8845745
7273 139 1
7287 139 1
7294 139 .9442057
7312 139 1
7332 139 6.980681
7393 139 1.738972
7396 139 1
7398 139 .932388
7431 139 1
7503 139 1
7597 139 1.95958
7623 139 1
7641 139 2.982844
7686 139 .7788193
7705 139 30.47514
7719 139 4.957635
7736 139 3.552474
7748 139 1.987357
7775 139 .9545156
7780 139 .6677338
7789 139 1
7791 139 .8432873
7810 139 1
7837 139 1
7839 139 .8573124
7852 139 .7234704
7864 139 .9133424
7868 139 .9879885
7883 139 1.982546
7901 139 .9043788
7910 139 .9651731
7932 139 2.496267
7939 139 2.943824
7945 139 2
7950 139 .9067404
7967 139 .7012425
7968 139 4.968777
7993 139 1.980712
8003 139 1
8016 139 .9860731
8046 139 1
8081 139 1
8102 139 .9413562
8137 139 .4610975
8157 139 3.913427
8164 139 1.91269
8187 139 .988911
8208 139 .9088649
8236 139 2.883304
8260 139 1
8271 139 1
8284 139 .1561859
8297 139 .9422967
8301 139 .9477442
8316 139 1.844553
8337 139 1
8355 139 2.920482
8369 139 1.978986
8408 139 1
8456 139 2
8457 139 1
8474 139 .8949179
8493 139 .3430929
8494 139 2.987488
8537 139 .9521436
8541 139 1
8595 139 1.84462
8618 139 .9141
8629 139 1.812868
8631 139 1
8640 139 .9874265
8655 139 .8128006
8663 139 8.992466
8685 139 4.966885
8689 139 1
8722 139 .9913137
8727 139 1
8789 139 6.819024
8802 139 1.981355
8848 139 .6793076
8853 139 .7975967
8883 139 .8506824
8911 139 .8945486
8972 139 1
8975 139 .8854949
8987 139 .9335028
9020 139 .817754
9122 139 .8775121
9130 139 .9621431
9146 139 32.79343
9221 139 .9733752
9236 139 1.987947
9254 139 1
9260 139 .9219457
9274 139 1.986332
9284 139 .9389263
9286 139 1.956318
9308 139 2
9309 139 .6366079
9315 139 .9160317
9325 139 .9063319
9330 139 .8934173
9331 139 .9528825
9341 139 1
9351 139 1
9372 139 1
9422 139 .9567485
9447 139 .9083302
9485 139 2.954572
9499 139 1.992528
9515 139 .8852435
9517 139 1
9537 139 1.938135
9540 139 .9067004
9543 139 .9698579
9558 139 1
9559 139 .9868008
9565 139 .9429632
9600 139 .9929975
9602 139 .7932884
9628 139 1.925365
9700 139 .7977298
9801 139 .8472716
9803 139 1
9835 139 .8877444
9849 139 1
9915 139 2
9916 139 1.852049
9921 139 .9639458
9966 139 .9141695
9988 139 1
10014 139 .9831332
10079 139 .9720236
10113 139 1
10126 139 .9187176
10170 139 2.227441
10212 139 .9780379
10220 139 1.979867
10224 139 2
10234 139 .9513134
10239 139 4.960372
10246 139 2.981493
10262 139 1.896336
10298 139 .6351519
10309 139 .9805222
10313 139 .8877933
10362 139 .9747238
10390 139 .9160151
10393 139 .9853437
10402 139 .9885539
10407 139 .9168098
10433 139 .9220757
10445 139 2.855617
10475 139 1
10549 139 1.618074
10624 139 .8413805
10695 139 .9813914
10728 139 1.963633
10745 139 1.935605
10751 139 .9655643
10768 139 4.955594
10781 139 1
10788 139 1
10797 139 .9594157
10850 139 10.55617
10884 139 .9644653
10894 139 1
10956 139 .9331264
10987 139 .9426938
10993 139 1.883258
11013 139 2.953794
11071 139 1.991423
11082 139 2
11087 139 1.365742
11100 139 1.582237
11110 139 1
11131 139 .4113431
11199 139 .8439701
11236 139 .9049171
11241 139 .2784457
11269 139 .9846035
11276 139 .6019597
11277 139 .9833608
11325 139 1
11334 139 .631981
11464 139 4.991045
1 140 3.95523204
2 140 5.57850613
4 140 9.91206805
5 140 .6558272
6 140 .85910938
7 140 2.88830049
9 140 1.61098324
15 140 .90424124
28 140 .85462053
43 140 1.33534697
50 140 21.37581041
53 140 .9112274
59 140 2.88559458
61 140 .92559952
65 140 .91980144
70 140 3.94802185
76 140 .89804437
88 140 .71260992
90 140 1.28526434
94 140 1
103 140 1
105 140 .85462053
107 140 19.18076474
116 140 2.77239212
117 140 4.63076793
118 140 18.44452042
119 140 8.46707627
120 140 77.86016774
127 140 31.26472724
132 140 .30573936
135 140 2.13464187
136 140 1.48942139
138 140 1.23544297
139 140 1.11762454
140 140 14.60486707
141 140 2.1851928
143 140 1.4956678
167 140 1.25217918
186 140 .97914014
194 140 1.43211296
215 140 .91534233
218 140 1.87391645
231 140 .94006722
243 140 .94521718
244 140 1
247 140 3
248 140 2
262 140 59.46350484
263 140 20.18354872
300 140 .65181692
302 140 1.61781619
303 140 1.78791994
311 140 1.45737537
314 140 17.10447549
316 140 .52524784
318 140 1
322 140 .70924106
331 140 .65829919
333 140 1
338 140 .79414475
344 140 1.93768113
358 140 .85462053
383 140 .35123736
385 140 1.9294828
391 140 1.83945065
400 140 .88672658
401 140 .9175737
416 140 .8334157
421 140 3.74950671
432 140 1
435 140 1
441 140 .41848211
471 140 .61080064
507 140 1
514 140 .76776977
515 140 .56256557
517 140 1.94157779
520 140 .73140219
534 140 1.78961396
541 140 4.98627638
562 140 1.79840471
570 140 .88672658
575 140 .85462053
591 140 .93833004
592 140 .88823811
607 140 .7511947
612 140 7.6565662
623 140 .97143581
644 140 1
647 140 .90764226
652 140 1.22607177
662 140 .86798474
683 140 1.26217549
691 140 1.71352908
732 140 1
742 140 .84180991
745 140 .65998067
755 140 .82770927
756 140 .86424993
762 140 .87001411
805 140 .75849048
821 140 1
823 140 1
830 140 1
841 140 2.94636532
849 140 1.96718606
855 140 1
869 140 1
893 140 .74009806
905 140 9.90007327
922 140 2.77156668
962 140 .85462053
1033 140 1
1051 140 1
1052 140 .95323399
1070 140 1
1078 140 .53696826
1094 140 1.95187767
1104 140 .8986426
1139 140 1
1145 140 .82309721
1175 140 .87891858
1188 140 .6046592
1195 140 1.60083054
1197 140 1
1201 140 1
1211 140 .85462053
1214 140 9.30243354
1215 140 1.77036991
1221 140 .70924106
1222 140 1
1240 140 .81943349
1272 140 1
1305 140 1
1326 140 .89273858
1329 140 .41247798
1333 140 1.91936468
1334 140 1.89853629
1344 140 2.09509312
1359 140 2.13154652
1365 140 .85462053
1380 140 .53025817
1409 140 1
1412 140 .55281296
1429 140 .56386158
1437 140 1
1445 140 1.76409263
1473 140 3
1493 140 .4756315
1507 140 3.10227255
1518 140 1.55761736
1525 140 .94711017
1552 140 .62019827
1562 140 .70924106
1563 140 2.7972852
1575 140 .74938989
1619 140 .85462053
1629 140 1.65769462
1644 140 3.99683504
1675 140 3.93507086
1687 140 1
1710 140 1.12899189
1714 140 2.02129083
1724 140 .88876581
1727 140 .69809346
1730 140 1.93029579
1745 140 1
1753 140 .89191564
1783 140 1
1785 140 .85462053
1787 140 3.9647028
1789 140 .1894126
1814 140 1.15400659
1825 140 .53118397
1832 140 .77345316
1847 140 .94696519
1854 140 .7719578
1883 140 .94037506
1891 140 .66262904
1919 140 1
1933 140 3.03630377
1981 140 1.9450179
2016 140 .9365752
2055 140 .85462053
2078 140 1
2098 140 1
2100 140 .41848211
2114 140 .90253841
2124 140 .56666194
2158 140 1
2170 140 4.89842442
2179 140 4.23468749
2180 140 .92825905
2183 140 .96073728
2189 140 .79301273
2191 140 .91605736
2220 140 .89869567
2222 140 .89804437
2228 140 .79371161
2248 140 1
2251 140 1
2260 140 1.73462848
2261 140 .86462355
2284 140 3
2291 140 .27310264
2311 140 10.80985859
2314 140 .84362189
2322 140 .70924106
2325 140 .63176437
2326 140 1
2332 140 .64780764
2338 140 .88021855
2369 140 2.36668819
2377 140 .70924106
2380 140 1.86773022
2434 140 1
2435 140 .82112518
2473 140 3.26690847
2484 140 .92899626
2502 140 .91056259
2548 140 .41143381
2549 140 .94529773
2561 140 .81216408
2601 140 1
2618 140 .9291315
2642 140 .96765997
2655 140 1
2698 140 1
2740 140 1
2747 140 .95673725
2748 140 1
2759 140 .80271482
2780 140 .71933064
2782 140 .75618363
2811 140 1
2816 140 1.87009557
2825 140 .67123606
2887 140 .82875642
2901 140 7.85224131
2904 140 8.76469642
2917 140 1.5004739
2929 140 .94619229
2940 140 2.85462053
2942 140 2.943189
2945 140 1
2959 140 .89932474
2961 140 .55989308
2988 140 1.97579918
2994 140 .78935436
2997 140 2.83906785
3012 140 .64883047
3019 140 .85462053
3038 140 .84131316
3067 140 .50590151
3079 140 1.70924106
3098 140 2.88806612
3118 140 .86765482
3119 140 1.71167887
3145 140 5.99784378
3209 140 .20029287
3212 140 2.23168627
3229 140 .89303903
3230 140 .96628133
3236 140 2.87277225
3259 140 .73812804
3265 140 5
3268 140 2
3293 140 .52293328
3295 140 4.86452559
3312 140 .62242193
3333 140 1
3349 140 1.59457041
3350 140 1.42624258
3351 140 1.2515781
3356 140 2.84124619
3358 140 1
3376 140 .54715106
3380 140 2
3388 140 .88308496
3428 140 .26459251
3430 140 .71948528
3437 140 .78498444
3441 140 1.30645132
3447 140 4
3452 140 1
3470 140 2.84065313
3498 140 .85462053
3510 140 .72014802
3535 140 1
3542 140 2.27422065
3549 140 1.59626252
3552 140 .87498643
3593 140 .7151487
3633 140 .85462053
3642 140 1
3660 140 .9120906
3691 140 1
3708 140 1
3720 140 1
3758 140 1
3765 140 1.36688467
3769 140 1
3778 140 1
3802 140 1
3806 140 .78484097
3826 140 1.70924106
3863 140 1.91014007
3867 140 .62461971
3870 140 1
3893 140 .918463
3920 140 .79861874
3921 140 10.56113544
3926 140 .77686721
3932 140 .94920954
3933 140 .8514504
3945 140 .90680588
3968 140 1
3999 140 .67068766
4006 140 1
4017 140 .75664025
4023 140 1.92073459
4055 140 .03257058
4077 140 1
4080 140 .559325
4094 140 .7027182
4099 140 2
4105 140 .867231
4110 140 1
4133 140 4.77317
4146 140 1
4147 140 .8546205
4157 140 .9591489
4166 140 .8588318
4167 140 .5097863
4198 140 .8546205
4202 140 1
4250 140 1
4251 140 .5854123
4254 140 1
4256 140 .7471364
4276 140 .9755224
4286 140 1
4287 140 1
4300 140 2.44907
4305 140 .8546205
4316 140 .9709956
4341 140 1
4367 140 .8201274
4383 140 1.268111
4426 140 1
4428 140 2.741294
4493 140 2
4495 140 .8546205
4506 140 2.703655
4507 140 2.858569
4514 140 1
4516 140 1
4521 140 .8730005
4528 140 .2731026
4540 140 1.786173
4552 140 .8916614
4565 140 1
4595 140 2
4597 140 1
4606 140 1.274605
4618 140 .9327104
4622 140 2
4633 140 2.801218
4688 140 .781734
4695 140 .6394444
4704 140 9.655616
4713 140 .8084825
4751 140 2.200216
4764 140 1
4784 140 .8422448
4788 140 .7935482
4789 140 4.259689
4796 140 1
4807 140 .9267044
4841 140 1
4853 140 3.287812
4865 140 .8603097
4894 140 .8976777
4910 140 1.854621
4921 140 4.889566
4948 140 .7092411
4961 140 .9183391
4967 140 .9260319
4968 140 .5638616
4993 140 1.257646
5003 140 2
5006 140 1
5021 140 3.914658
5032 140 1
5048 140 1
5054 140 1
5074 140 .8529185
5076 140 .9442768
5080 140 1.672237
5120 140 .7746576
5125 140 .7555597
5167 140 .3170197
5192 140 .9689466
5205 140 1
5218 140 .7545532
5236 140 1
5238 140 .6457094
5252 140 1.84624
5255 140 1.715985
5271 140 1
5279 140 1
5296 140 .5512271
5383 140 .9415425
5385 140 1
5401 140 .9750476
5445 140 1
5458 140 9.908501
5469 140 3.965223
5484 140 .5008733
5489 140 3.886151
5505 140 .9348363
5509 140 .8307143
5541 140 .1558857
5563 140 1
5595 140 1
5600 140 .8546205
5622 140 1.94581
5629 140 1.854621
5630 140 1.4004
5637 140 .541277
5641 140 1
5650 140 3.906477
5652 140 1
5669 140 .7244265
5690 140 3.815633
5715 140 .3076722
5759 140 1.86558
5821 140 .8592104
5822 140 .590824
5837 140 .7092411
5845 140 5.543011
5846 140 1
5853 140 1.953812
5862 140 .7092411
5886 140 5.927739
5887 140 2.8877
5892 140 .934959
5896 140 8.651466
5906 140 .7967742
5916 140 .8546205
5943 140 3.848237
5945 140 1
5957 140 .9079761
5958 140 .748274
5977 140 1
6001 140 1
6002 140 1
6006 140 .8546205
6022 140 1
6051 140 2
6079 140 1
6080 140 .8764343
6086 140 1
6095 140 1.220842
6106 140 .5841718
6155 140 .9480587
6181 140 .7849844
6186 140 2.860713
6239 140 1
6241 140 1
6253 140 .9062368
6278 140 .9485477
6279 140 1.877068
6291 140 1
6300 140 1.731514
6353 140 3
6357 140 1
6358 140 2.387932
6370 140 .7092411
6387 140 .8546205
6399 140 .862056
6417 140 .4693609
6421 140 1.864206
6435 140 1.940022
6445 140 7.990573
6505 140 1
6528 140 .8870968
6549 140 .915564
6551 140 1
6559 140 8.943969
6562 140 1.798928
6592 140 3.922415
6611 140 5.785674
6615 140 1.599834
6616 140 .7599615
6660 140 .9105874
6661 140 1
6677 140 .615702
6702 140 1
6711 140 .7707327
6716 140 1.9366
6723 140 1
6743 140 4.16993
6757 140 .7222373
6789 140 .9688211
6822 140 8.817029
6823 140 .5850043
6834 140 1.8877
6842 140 .6681837
6851 140 4.932521
6874 140 .7771512
6885 140 2.132573
6894 140 1
6914 140 5.748478
6919 140 .4840468
6930 140 1.789098
6944 140 1
6961 140 .8807648
6977 140 1
6983 140 .8018121
6984 140 1.094641
6989 140 .9714307
7000 140 1.709241
7043 140 .9442382
7047 140 .1277232
7069 140 1.872077
7093 140 .3916006
7103 140 .8546205
7155 140 1
7161 140 .9282431
7169 140 1.753866
7175 140 .7968026
7197 140 1
7214 140 1.175727
7216 140 .7074758
7226 140 .9049563
7234 140 .9497008
7246 140 .839452
7252 140 .7101496
7254 140 2
7259 140 1
7307 140 .5223174
7310 140 .7092411
7311 140 .7331329
7318 140 .7313898
7319 140 2.711826
7325 140 1.822373
7332 140 .9051303
7355 140 .8686016
7356 140 .8507168
7393 140 3.546741
7401 140 .9144388
7417 140 1
7431 140 1
7448 140 1.326771
7450 140 4.651217
7451 140 3.164576
7478 140 3.810099
7509 140 .7812898
7518 140 .5638616
7557 140 .9588219
7558 140 .7092411
7562 140 .8546205
7582 140 .8637144
7597 140 1.625521
7623 140 1
7624 140 .9047504
7630 140 .8858847
7641 140 2.903528
7682 140 .1515456
7705 140 26.66509
7719 140 4.89524
7725 140 .6748022
7731 140 1.84233
7736 140 5.8955
7741 140 1
7748 140 .9758113
7753 140 29.44807
7775 140 1.888509
7777 140 .2763652
7780 140 1.328369
7822 140 .6606248
7851 140 2
7864 140 .7924336
7871 140 1.113969
7889 140 .6154575
7899 140 .8893946
7901 140 .7850004
7903 140 .8246402
7932 140 1.854177
7938 140 .765887
7939 140 .7993768
7946 140 .8474492
7952 140 .8736695
7993 140 .9270526
8005 140 .8657384
8014 140 1
8024 140 4.97083
8041 140 .6022389
8042 140 1
8102 140 1.880838
8111 140 .8705706
8121 140 .9241726
8137 140 5.599373
8164 140 4.715233
8208 140 2.907976
8213 140 .8460851
8236 140 .4780444
8252 140 .9506284
8253 140 1
8275 140 1.570637
8284 140 .6168293
8297 140 .9431168
8316 140 .3993183
8319 140 2.745787
8327 140 .9079761
8355 140 1.602598
8373 140 .4426637
8387 140 1.5866
8398 140 1.707352
8440 140 7.889076
8445 140 2.569001
8528 140 1
8530 140 .8642499
8537 140 .5638616
8553 140 3
8584 140 1.881335
8595 140 2.707361
8622 140 93.59071
8629 140 1.586995
8663 140 1.910247
8664 140 .7953554
8665 140 1
8685 140 1.899419
8686 140 .9073148
8687 140 1
8700 140 1.813348
8709 140 .8826025
8718 140 .9489845
8722 140 2.967817
8735 140 1.050496
8768 140 1.751131
8769 140 .925393
8789 140 6.553703
8811 140 1.807976
8835 140 .2085688
8836 140 4.153698
8838 140 .7001844
8839 140 2.746452
8841 140 .8531096
8853 140 .5638616
8856 140 .7378205
8864 140 .6513408
8883 140 .6289394
8897 140 .581835
8898 140 19.73407
8975 140 2.887312
8992 140 1
9020 140 .7339873
9044 140 .9190633
9061 140 .8822596
9099 140 .5805052
9107 140 1
9122 140 1.831718
9126 140 1
9128 140 1
9130 140 2.918385
9146 140 2.382982
9170 140 1.78539
9175 140 .9616798
9221 140 1.961882
9236 140 .9631904
9260 140 .943658
9279 140 .8546205
9283 140 .878534
9284 140 .9538123
9291 140 1
9316 140 2.955945
9326 140 1.833019
9327 140 1
9337 140 1
9339 140 1
9344 140 .9253354
9354 140 1
9382 140 .6316496
9413 140 .5736646
9424 140 .9042412
9448 140 2.797349
9468 140 1
9472 140 .9632603
9491 140 .8294709
9498 140 2
9522 140 .8546205
9529 140 1
9537 140 1.828605
9543 140 .9115076
9565 140 .7759508
9569 140 .4947407
9570 140 1
9594 140 .875891
9601 140 2
9613 140 1.977919
9619 140 .9532317
9635 140 .864882
9647 140 .8204612
9666 140 1
9673 140 .8901482
9682 140 .4863282
9699 140 .709503
9745 140 2.747219
9775 140 .9462581
9785 140 .8069768
9795 140 3.086526
9806 140 1.716808
9858 140 1
9860 140 2.256213
9861 140 2.848867
9871 140 .8546205
9924 140 .8097256
9959 140 1
9968 140 .8829435
9975 140 .8257646
9978 140 1
9996 140 1
9997 140 1
10014 140 .9562599
10019 140 1
10022 140 .8719244
10039 140 1
10040 140 1.945595
10041 140 2
10073 140 .8546205
10078 140 3.932374
10085 140 1.340336
10129 140 1.849259
10141 140 .8547733
10154 140 1.863084
10162 140 1.859895
10166 140 1
10170 140 5.425505
10175 140 .9793274
10184 140 1
10212 140 .9047691
10218 140 .678299
10219 140 .8546205
10232 140 1.754077
10234 140 .9168968
10239 140 1.920364
10280 140 .8546205
10287 140 .6813089
10291 140 .8215761
10298 140 1.277799
10312 140 .8546205
10313 140 1.703746
10322 140 1
10333 140 2.654698
10344 140 1
10360 140 1.955648
10364 140 1.59072
10390 140 1.846836
10396 140 1
10401 140 2
10407 140 6.814251
10422 140 .5592514
10429 140 2.603832
10434 140 14.31151
10436 140 22.20875
10437 140 1
10444 140 .8546205
10445 140 3.760636
10450 140 .5638616
10476 140 4.960641
10488 140 .932125
10533 140 .9310067
10540 140 .5222029
10549 140 2.021048
10563 140 62.47379
10596 140 .2957952
10640 140 1
10642 140 .2747475
10663 140 8.395859
10670 140 .4407429
10672 140 .7092411
10674 140 7.362569
10694 140 .8546205
10698 140 2.659461
10728 140 6.930659
10733 140 .7372865
10748 140 .7126899
10751 140 .849063
10786 140 .811493
10793 140 4.113749
10794 140 2.321729
10796 140 .8889374
10859 140 2
10869 140 .1955366
10879 140 .8924922
10884 140 .5638616
10886 140 8.819196
10900 140 .8546205
10938 140 .9091515
10963 140 .9651604
10969 140 1.909203
10987 140 .8097256
10993 140 .7261066
11046 140 4.114736
11061 140 .9235292
11083 140 2
11087 140 5.733608
11101 140 1
11131 140 .2665459
11141 140 .5871885
11143 140 1
11162 140 1.768206
11182 140 .9436339
11187 140 1
11188 140 1
11189 140 2
11199 140 .8458398
11209 140 55.56396
11211 140 .8546205
11219 140 1.363331
11222 140 1
11241 140 1.05407
11250 140 .9472789
11257 140 1
11265 140 .6959278
11325 140 1
11334 140 1.210135
11356 140 2.135083
11358 140 1.909434
11387 140 .9446372
11389 140 .4238505
11451 140 .7092411
11457 140 .9574864
11464 140 .9776819
11466 140 1
11468 140 .6417977
11477 140 .8951718
1 141 5.2434904
2 141 3.5716956
7 141 .923394
24 141 .8048684
43 141 .8335848
50 141 14.8270059
61 141 1.9626565
97 141 .8114782
107 141 9.0602109
116 141 1.674115
117 141 2.2355832
118 141 7.0669959
135 141 .7568827
136 141 1.8736303
138 141 2.722021
221 141 1
243 141 .9594801
253 141 1.5468104
254 141 .8513208
261 141 .6624394
262 141 14.9979782
263 141 1.8841021
300 141 2.8218486
303 141 .8979988
311 141 .7976409
328 141 .9715088
400 141 .9291463
421 141 .9008735
499 141 2.8121564
515 141 .569968
520 141 1.9280935
534 141 1.9098999
541 141 .7245619
612 141 2.7094682
623 141 .9449733
652 141 .7721669
662 141 .9342346
683 141 3.8232295
689 141 1
771 141 1
773 141 .8985798
776 141 .9465781
782 141 .8555373
789 141 .8679614
805 141 3.6930899
864 141 1
869 141 1
870 141 1
905 141 1.6431787
963 141 .8293271
1052 141 1.9604925
1094 141 1.9759346
1139 141 1
1145 141 2.9177352
1149 141 1
1188 141 .8796719
1195 141 .787353
1214 141 7.6458225
1237 141 .5466201
1240 141 .8769104
1285 141 .7811007
1313 141 .9522875
1325 141 2.8927653
1328 141 .8774284
1329 141 .7886462
1344 141 1.7222353
1360 141 4.3108953
1417 141 2.9331124
1445 141 .8583633
1484 141 .7153913
1490 141 1
1493 141 1.7741895
1507 141 2.5214601
1513 141 .8691381
1518 141 1.5458817
1570 141 1
1602 141 1.5934068
1644 141 5.6858048
1648 141 1
1675 141 1.59196
1676 141 .970467
1678 141 .879992
1682 141 1.9124799
1690 141 2.9436471
1710 141 .5975491
1714 141 .6015386
1727 141 .8250892
1750 141 .9461735
1770 141 1
1803 141 .9739914
1814 141 .8028562
1851 141 1
1865 141 .9609775
1883 141 .9602884
1974 141 .8475932
2028 141 1
2038 141 1.9434972
2090 141 .7362581
2093 141 .8800445
2102 141 1.87698
2106 141 .9397764
2119 141 .8895475
2127 141 1
2170 141 .9038976
2179 141 .7583678
2182 141 1.7718738
2199 141 .9184941
2260 141 1.9099532
2284 141 2
2291 141 .7249688
2295 141 .5772719
2311 141 5.8850504
2338 141 2.9386372
2360 141 .865423
2369 141 .8006014
2398 141 3
2416 141 .7053777
2453 141 .9686325
2466 141 2.6285417
2473 141 .7731077
2548 141 .7838883
2681 141 1
2720 141 .7889731
2726 141 1
2743 141 1
2780 141 .8750087
2815 141 .9176119
2853 141 .8518345
2870 141 1
2917 141 .8096031
2925 141 1
2929 141 .9472252
2961 141 .6874535
2994 141 1.8836047
2997 141 .7128263
2998 141 2.7456882
3014 141 .8561494
3075 141 2
3118 141 .7731801
3119 141 2.8381503
3143 141 .9010228
3212 141 .7760841
3229 141 .8944088
3230 141 .965639
3236 141 .9657262
3259 141 .8836182
3295 141 1.9317995
3297 141 .9543896
3347 141 .7899868
3374 141 2.8700401
3376 141 2.9206442
3377 141 1.8890172
3378 141 1.8137786
3411 141 .9279721
3422 141 .9309854
3482 141 .9650904
3498 141 .8748289
3510 141 1.9261025
3533 141 .8892797
3538 141 .8463892
3656 141 1.9800364
3660 141 1.9654833
3685 141 1.9207737
3807 141 .9389437
3863 141 2.9478668
3878 141 .9456451
3889 141 .4092547
3916 141 .725864
3921 141 2.8542832
3943 141 .7980638
3950 141 .9119278
3958 141 .9483219
3974 141 .7632086
3999 141 1.9086386
4017 141 .8773985
4030 141 .7590647
4080 141 1.884221
4110 141 1
4129 141 .959885
4145 141 .7153952
4163 141 .8986271
4166 141 .9489611
4167 141 .83174
4175 141 .6581797
4185 141 .9087285
4247 141 1
4297 141 1
4300 141 .8492617
4317 141 .9636071
4334 141 .7824776
4351 141 .8733098
4383 141 .737195
4400 141 1
4428 141 2.944738
4430 141 .9252786
4433 141 .9672849
4436 141 1.845769
4506 141 .9267025
4511 141 1.897617
4533 141 1
4550 141 1
4552 141 .9417082
4570 141 1
4594 141 1
4596 141 1
4601 141 .9163539
4633 141 .9366856
4642 141 1
4657 141 .8916451
4695 141 .5729955
4704 141 13.81448
4766 141 .840197
4784 141 .956731
4971 141 .7000172
4999 141 .9666512
5004 141 .9603742
5090 141 .8907285
5093 141 1
5104 141 1
5108 141 .9480305
5120 141 3.845391
5125 141 .9032645
5180 141 .8960657
5214 141 .8714967
5243 141 .8953986
5255 141 .9122252
5269 141 .9491625
5330 141 .9738342
5339 141 .942573
5340 141 .8949511
5458 141 1.949594
5468 141 .884563
5480 141 1
5482 141 .8960973
5484 141 .7813376
5489 141 .9460483
5541 141 .8026419
5573 141 1
5622 141 .9465983
5630 141 .8583389
5650 141 .9445308
5698 141 .782307
5730 141 .8433813
5786 141 1.872486
5811 141 .949571
5821 141 .697036
5822 141 1.89837
5833 141 1
5845 141 .9109859
5867 141 .941131
5917 141 .8634046
5943 141 3.890215
5958 141 1.879112
5976 141 1
6003 141 .8951557
6053 141 .7622224
6078 141 1.915411
6114 141 3.81879
6117 141 .8560711
6151 141 .9676724
6181 141 .867548
6186 141 .6694587
6241 141 1
6278 141 .9693909
6279 141 1.946658
6300 141 1.904026
6320 141 1.810679
6342 141 .7446549
6421 141 .5602471
6435 141 .8825361
6545 141 1
6559 141 .9466956
6600 141 1
6607 141 1
6611 141 1.900069
6649 141 .6652058
6676 141 .4517154
6699 141 .6457049
6711 141 .8474801
6743 141 1.419408
6792 141 1
6822 141 4.52126
6823 141 .8386028
6851 141 1.899778
6857 141 1
6862 141 .971717
6874 141 .8793805
6914 141 3.852379
6953 141 .8205782
6961 141 2.925763
6995 141 .8728544
6999 141 1
7043 141 .9522984
7057 141 .8651836
7096 141 .945881
7101 141 1
7139 141 .8590316
7161 141 .9629246
7181 141 .9334383
7216 141 1.883725
7273 141 1
7286 141 .6184972
7294 141 .9145177
7307 141 1.878868
7319 141 9.691783
7324 141 .911788
7325 141 .941937
7326 141 .9408229
7376 141 .8422027
7385 141 1
7393 141 .8605841
7395 141 1
7450 141 .1291395
7451 141 .7615679
7468 141 .7747992
7512 141 .8926826
7518 141 .8862601
7520 141 .8883622
7572 141 .8012349
7587 141 .8742751
7588 141 .9040014
7594 141 1
7599 141 .9353372
7615 141 .8981617
7641 141 .9616092
7705 141 5.532376
7731 141 .9072274
7736 141 .5483114
7753 141 3.132032
7767 141 .803684
7804 141 2.703839
7822 141 1.9019
7855 141 .9678245
7860 141 .8927289
7867 141 .7970015
7871 141 .675538
7928 141 .9431064
7932 141 .6687647
7939 141 .9345079
7950 141 .8190503
7967 141 .7474021
7978 141 1
8088 141 1.757376
8102 141 .9403697
8113 141 1
8137 141 3.603027
8284 141 1.757181
8302 141 1
8310 141 1.914299
8316 141 1.87867
8319 141 5.911977
8355 141 1.764342
8360 141 1.890928
8373 141 1.415583
8388 141 .9924545
8398 141 .8541221
8442 141 .9779508
8483 141 .7959916
8487 141 .7878242
8505 141 1
8539 141 1.957309
8553 141 1
8595 141 .8219436
8622 141 1.46614
8629 141 .8655118
8679 141 1
8685 141 .9415175
8700 141 .8902903
8722 141 1.979732
8735 141 .7613253
8789 141 5.827611
8835 141 .4828295
8876 141 .9318314
8898 141 3.890026
8915 141 .8461201
8987 141 .8678507
9000 141 .9021573
9020 141 1.825348
9122 141 2.913053
9141 141 .9152372
9151 141 2
9170 141 2.912082
9171 141 1
9174 141 1
9287 141 2.894097
9306 141 .6379711
9309 141 .6176702
9312 141 .7773163
9317 141 .9414186
9322 141 .7569528
9323 141 1
9326 141 .9066529
9334 141 1
9344 141 .9314444
9397 141 .6751495
9472 141 .9737173
9485 141 .905256
9499 141 .9885629
9503 141 .7960813
9540 141 1.908322
9543 141 2.947424
9559 141 .9413526
9643 141 .3977422
9682 141 .4420961
9692 141 .8481466
9736 141 .7613814
9745 141 .8472451
9795 141 1.647683
9797 141 .5903494
9803 141 1
9806 141 2.880045
9860 141 4.852148
9983 141 .7563091
10040 141 .6855481
10077 141 2.878421
10078 141 .9343125
10085 141 .5569582
10129 141 .9343277
10133 141 1
10137 141 2
10154 141 .8235142
10198 141 1
10216 141 .7266066
10232 141 3.918116
10234 141 1.85388
10239 141 .9332807
10246 141 .9674411
10271 141 .8544677
10287 141 1.930661
10364 141 1.896977
10371 141 1
10390 141 .8908454
10407 141 5.911728
10410 141 .9554996
10434 141 12.17708
10435 141 .8934569
10436 141 21.43974
10445 141 12.87325
10459 141 1
10476 141 .4433623
10498 141 .7569446
10530 141 .5504154
10540 141 .7075054
10548 141 1.63492
10549 141 1.664711
10563 141 44.51064
10596 141 1.76911
10619 141 .7331672
10628 141 .8498384
10631 141 .9201407
10633 141 1
10663 141 4.237373
10670 141 .8994875
10698 141 7.736326
10725 141 .9367829
10728 141 .9591193
10733 141 1.723521
10736 141 1.860509
10751 141 1.960274
10790 141 .9315373
10793 141 4.360832
10821 141 .9757042
10886 141 1.665397
10947 141 .4780793
10956 141 .8879083
10981 141 1
10984 141 1.803401
11046 141 4.749819
11064 141 1.658824
11087 141 3.57561
11092 141 .7311191
11131 141 2.838948
11141 141 1.901905
11151 141 .8117507
11157 141 1
11178 141 1.758181
11190 141 .6987906
11209 141 38.12109
11219 141 2.872559
11241 141 .7927391
11250 141 .714216
11269 141 1.97799
11315 141 1.734551
11334 141 1.694188
11356 141 .6454771
11358 141 .7307723
11371 141 1
11389 141 .842269
11395 141 1
11440 141 1.917333
11452 141 1.815595
11468 141 1.609007
4 142 32.372001091
5 142 .693381596
7 142 2.920521096
9 142 .928003423
23 142 6.933737876
47 142 2
59 142 .94352676
64 142 .85897713
65 142 .982259468
70 142 9.964528621
72 142 76.44970284
136 142 .351480696
172 142 1
204 142 .820871069
205 142 .944448793
220 142 .985173954
224 142 4
231 142 .965569459
240 142 .954752609
241 142 1
243 142 .972631119
247 142 1
249 142 1
295 142 .879064297
300 142 2.771098634
303 142 .860740015
311 142 2.700034175
322 142 3.984116867
331 142 2.933977531
344 142 2.974997424
394 142 .968569806
402 142 1
421 142 2.917481511
425 142 .729505162
429 142 1.981624296
493 142 .856090741
517 142 .975303405
526 142 1.980719764
562 142 .804495116
592 142 .892948451
635 142 1
662 142 .936018247
683 142 .059810967
776 142 .966358361
841 142 .934586066
849 142 4.975274871
870 142 2
889 142 1.900177132
905 142 2.408954948
906 142 .930844867
918 142 .840088495
922 142 2.858223935
1029 142 1.960968288
1033 142 1
1060 142 .979073694
1075 142 .951455076
1095 142 1.947486849
1141 142 1
1145 142 1.951329712
1175 142 .122688877
1195 142 .153731542
1209 142 1
1211 142 1.965241693
1214 142 72.515917508
1221 142 .801097054
1344 142 .524993354
1365 142 1.984807531
1417 142 .927448486
1429 142 .968454531
1437 142 3
1441 142 .897891592
1518 142 .174366817
1561 142 1
1562 142 2.969578639
1589 142 1
1629 142 3.721042532
1646 142 1
1682 142 2.936694935
1710 142 .328219837
1714 142 .134338113
1724 142 1.30582583
1727 142 .776681258
1730 142 2.975870784
1757 142 1
1779 142 .896023299
1803 142 2.976386119
1853 142 .97688436
1907 142 .96418159
1919 142 1
1933 142 1.493342644
2019 142 1
2029 142 .947774138
2038 142 .720745635
2046 142 1.933059063
2060 142 .962528797
2110 142 1
2118 142 .803664127
2124 142 .658553965
2170 142 2.964006297
2183 142 2.98644047
2199 142 .819731894
2202 142 .968049153
2203 142 .263042151
2211 142 .957914347
2218 142 1
2260 142 3.904097175
2274 142 .967957651
2288 142 .983070349
2291 142 2.958275843
2311 142 7.879967008
2322 142 .948846763
2325 142 2.355460022
2328 142 2.656671018
2334 142 .923986474
2369 142 2.691271757
2380 142 4.900036042
2442 142 1
2453 142 .96561556
2459 142 1
2463 142 .938866216
2465 142 1
2466 142 .306217289
2473 142 1.624390468
2494 142 3.892190037
2548 142 1.625142656
2549 142 .893583764
2561 142 .933941684
2671 142 1
2672 142 .924814148
2718 142 1.863543406
2759 142 .882053768
2776 142 1.966074881
2865 142 .892134259
2887 142 1.825005295
2901 142 .94309919
2904 142 19.927611882
2925 142 1
2929 142 .940206278
2931 142 1
2940 142 .991554383
2942 142 1.953793557
2959 142 6.976796905
2976 142 1
2993 142 2.945233358
3012 142 .974179238
3014 142 .880071884
3034 142 1
3098 142 .926065308
3119 142 2.833837689
3134 142 1
3145 142 .443777269
3174 142 2.989968964
3199 142 1.845984419
3229 142 2.976730359
3255 142 3.952049654
3259 142 .921066147
3265 142 1
3281 142 .73785458
3295 142 5.917677743
3347 142 .57278065
3350 142 4.960846093
3351 142 .646553101
3371 142 .940112986
3378 142 .061795151
3380 142 1
3417 142 3.973383686
3441 142 7.887707484
3442 142 .704717874
3446 142 1
3470 142 .903763881
3480 142 2
3500 142 2
3538 142 .86489362
3549 142 .608300344
3589 142 1
3617 142 1
3642 142 1
3685 142 .927126774
3691 142 1
3705 142 1
3788 142 1
3800 142 .873380395
3815 142 .946784531
3863 142 5.952517947
3867 142 .755247527
3869 142 1
3886 142 1
3914 142 1
3932 142 .982830441
3933 142 1.968154308
3954 142 .930948468
3975 142 1
3979 142 1
3998 142 1
4023 142 .966690361
4030 142 .58710872
4062 142 4.970067
4081 142 .9504452
4099 142 1
4133 142 .9780297
4147 142 .892594
4167 142 .8046662
4198 142 .9865728
4229 142 1.961114
4274 142 1
4317 142 .9743983
4328 142 .9620168
4331 142 .9745836
4334 142 .9271295
4339 142 1.947234
4351 142 .8072101
4376 142 1
4392 142 1
4403 142 1
4428 142 .9590415
4443 142 2.948743
4493 142 2
4506 142 1.94028
4507 142 .9021249
4508 142 1
4509 142 1.859475
4525 142 .9683365
4593 142 .9450335
4618 142 .9814614
4647 142 1
4650 142 2
4666 142 .9535439
4695 142 .2316045
4704 142 16.76294
4726 142 .9725186
4788 142 2.914257
4789 142 10.82227
4809 142 1.926017
4812 142 .6556286
4813 142 .8868806
4828 142 1
4887 142 1
4918 142 .8590812
4921 142 .952707
4967 142 .960674
5004 142 .9708454
5015 142 .8934145
5048 142 1
5055 142 1.863525
5071 142 1.967203
5080 142 4.822722
5090 142 .9437387
5102 142 1.985129
5166 142 1
5175 142 1
5192 142 .8494611
5236 142 1
5260 142 1
5266 142 1.97224
5269 142 4.95238
5334 142 1
5383 142 2.991135
5403 142 .06272491
5439 142 1
5448 142 .6329393
5449 142 .8987251
5458 142 8.953519
5468 142 .8768338
5469 142 1.991915
5474 142 .8668025
5484 142 1.594953
5505 142 2.97898
5622 142 .9662041
5641 142 1
5645 142 1
5650 142 .9421256
5669 142 1.922228
5676 142 1
5706 142 1
5759 142 1.958141
5771 142 1
5821 142 .8148816
5845 142 3.966901
5886 142 1.969117
5887 142 .9901951
5892 142 .8904437
5896 142 10.92105
5897 142 1
5906 142 .9429705
5935 142 .869678
5943 142 3.896893
5949 142 4.913669
5950 142 .9754852
5986 142 1
6003 142 .9280516
6038 142 .9090151
6069 142 1
6078 142 .8757628
6080 142 .8966761
6097 142 2
6110 142 .3000439
6157 142 1
6189 142 .8917039
6192 142 1.960471
6279 142 1.967366
6298 142 1.970978
6314 142 .9720387
6358 142 .791913
6370 142 4.983319
6384 142 .7068622
6399 142 1.866111
6442 142 .8287801
6473 142 1
6505 142 1
6548 142 1
6554 142 .874987
6559 142 1.973789
6562 142 .7971532
6609 142 .9382092
6611 142 5.891934
6615 142 1.803309
6664 142 1
6716 142 .9768
6758 142 .933487
6822 142 6.267011
6851 142 2.937731
6854 142 1.934999
6874 142 1.881019
6875 142 .8019832
6885 142 1.523647
6914 142 1.819768
6919 142 .925345
6953 142 .8826249
6977 142 4
6991 142 .8170276
7000 142 5.985748
7043 142 .9806199
7059 142 1
7076 142 1
7096 142 1.96991
7154 142 .9562455
7155 142 1
7169 142 .8369556
7175 142 .8900263
7199 142 .6371624
7216 142 .8604539
7237 142 1
7252 142 .8395441
7278 142 1
7332 142 2.976643
7444 142 2.985116
7478 142 .9646461
7528 142 4
7532 142 .9540721
7582 142 .953883
7587 142 3.831802
7597 142 1.951134
7641 142 6.979259
7646 142 .9557153
7673 142 .7602962
7692 142 .7422584
7705 142 48.36546
7723 142 .8716366
7736 142 4.458953
7748 142 .9847144
7777 142 1.542631
7806 142 .5877589
7831 142 .7987177
7864 142 7.895234
7867 142 .7800338
7871 142 1.379576
7883 142 .9788991
7932 142 .3910012
7950 142 .8872519
7962 142 .7160123
7967 142 .6388108
7968 142 2.962252
7993 142 .976681
8031 142 .9653293
8046 142 1
8137 142 .3484825
8157 142 10.89534
8158 142 1.876289
8175 142 .8840096
8187 142 .9865937
8236 142 2.858918
8252 142 2.952238
8273 142 .8733229
8275 142 .6256183
8283 142 1.939621
8316 142 .812069
8319 142 1.759545
8329 142 .03716488
8341 142 1
8355 142 3.903865
8369 142 .974595
8373 142 .5986388
8377 142 1.942659
8398 142 1.866231
8440 142 .9279165
8456 142 1
8474 142 1.872959
8494 142 2.984874
8530 142 1.860824
8595 142 .8121496
8618 142 .8961494
8621 142 .7924148
8629 142 1.773763
8663 142 .9908918
8685 142 8.959965
8712 142 .9400421
8722 142 1.989499
8789 142 8.781205
8801 142 .9868549
8815 142 .7387309
8836 142 .5566963
8839 142 1.858249
8846 142 3.958368
8860 142 .7741307
8964 142 .1046744
9044 142 .9708748
9061 142 .6661391
9122 142 .8519157
9126 142 1
9146 142 29.75027
9151 142 1
9176 142 .9338016
9196 142 1
9286 142 2.94719
9287 142 .8476269
9309 142 .5606695
9322 142 .8908947
9326 142 .8822505
9334 142 1
9369 142 .7919712
9395 142 .9274252
9401 142 .9819332
9411 142 1
9439 142 1
9485 142 2.945078
9499 142 1.990967
9503 142 .6671097
9522 142 .9885659
9537 142 .9252073
9540 142 .8872035
9600 142 2.991534
9632 142 .5336065
9647 142 .8988101
9684 142 1
9795 142 1.290807
9797 142 .09487222
9806 142 .6565924
9815 142 .9497512
9850 142 .8223463
9860 142 .457282
9861 142 .916041
9915 142 1
9942 142 .9545876
9980 142 1
9982 142 .7436125
10037 142 1
10078 142 .8348546
10079 142 .9661773
10131 142 .6041069
10170 142 5.065998
10195 142 2
10218 142 .8731264
10220 142 1.97566
10228 142 .9225365
10230 142 .8689814
10232 142 .8249296
10233 142 1
10234 142 .9411393
10239 142 8.95209
10243 142 .7025671
10262 142 1.874673
10280 142 .7832889
10327 142 1
10333 142 1.766085
10346 142 .9604655
10356 142 .5833794
10360 142 .9729588
10390 142 2.898465
10402 142 .9861621
10407 142 1.899425
10429 142 1.842119
10434 142 2.534929
10437 142 1
10445 142 2.825446
10459 142 1
10511 142 1
10549 142 4.538262
10596 142 .4886199
10695 142 .9775028
10700 142 1
10728 142 2.956033
10734 142 2
10745 142 5.922149
10746 142 1
10768 142 .9463149
10781 142 1
10793 142 .5799459
10850 142 14.46342
10864 142 .9446606
10869 142 3.538981
10884 142 .9570395
10981 142 2
10993 142 .8588625
11013 142 1.944138
11046 142 .009667999
11078 142 .9066609
11083 142 1
11100 142 2.494937
11162 142 .894295
11177 142 .7091218
11199 142 .8113644
11236 142 .8850475
11238 142 1
11251 142 .9314388
11269 142 2.981386
11333 142 .9287771
11339 142 .8633786
11352 142 .9782573
11356 142 .6967039
11391 142 1
11414 142 .9701732
11441 142 1
11457 142 .9662936
11480 142 .6760075
11481 142 1
1 143 2.5442276
2 143 2.7419605
50 143 12.8834395
61 143 .9775018
91 143 1
97 143 .8864217
107 143 10.4338077
116 143 .8036649
117 143 3.5394637
118 143 7.835428
119 143 2.2286851
120 143 2.824207
136 143 .9238664
138 143 2.8325267
141 143 .867158
142 143 .9839522
143 143 .9115327
167 143 .8627089
240 143 .9615182
254 143 .9104256
261 143 2.7966307
262 143 17.9864447
263 143 9.7252404
290 143 1
311 143 .8780852
316 143 .9353453
325 143 1
337 143 .9223141
353 143 .9318806
504 143 1
514 143 .9627636
517 143 .9801611
529 143 1
543 143 .9200629
606 143 .9727722
612 143 4.824964
623 143 1.9668482
682 143 .9415618
805 143 .8150966
841 143 .9606582
859 143 .8300225
905 143 2.7850268
922 143 1.9145152
1046 143 1
1061 143 .9759313
1137 143 .9792127
1188 143 .9275063
1201 143 1
1214 143 .7866196
1344 143 1.8326558
1360 143 .5848369
1383 143 .9631585
1493 143 .8639566
1507 143 2.7116953
1602 143 1.7550408
1608 143 .8932296
1646 143 1
1675 143 .7541692
1714 143 .75994
1724 143 1.7513716
1779 143 .9028909
1802 143 .9854902
1853 143 .9879398
1865 143 .9764902
1922 143 1
1926 143 .9201952
1933 143 1.7880784
2038 143 .9659589
2046 143 .9130038
2054 143 .9232972
2168 143 1.8585284
2260 143 .9457497
2295 143 2.7453201
2305 143 .9097144
2311 143 1.9307466
2328 143 .8299643
2337 143 1
2363 143 .9451283
2369 143 2.8798688
2380 143 .9453912
2448 143 1
2453 143 .9811021
2460 143 1.9539738
2473 143 .8633048
2484 143 .9651172
2720 143 1.8728632
2898 143 1
2997 143 .8269872
3012 143 .9688471
3094 143 1
3145 143 .7965031
3209 143 1.6666067
3212 143 .865098
3259 143 .9298838
3295 143 .9589114
3374 143 .9217034
3375 143 .7918846
3378 143 .8878076
3462 143 .8827176
3542 143 1.806534
3544 143 1
3580 143 .9382963
3655 143 .8759154
3660 143 .9792048
3765 143 .8585584
3921 143 1.9122104
3943 143 2.87834
4023 143 .9704765
4030 143 .8548443
4055 143 .8232917
4062 143 .9488782
4105 143 .5100458
4117 143 .9175348
4145 143 .8285349
4166 143 .9692507
4218 143 .804691
4241 143 1
4329 143 .9516302
4606 143 .8716434
4636 143 1
4657 143 .9347197
4704 143 .8882304
4751 143 2.833921
4866 143 .8862316
4908 143 .96516
4921 143 .9652532
5043 143 .8196
5055 143 .9257752
5090 143 .9341675
5167 143 1.734592
5180 143 .937383
5409 143 1
5410 143 1
5458 143 .9696322
5470 143 1
5489 143 .9674958
5541 143 .8810982
5630 143 .9146538
5690 143 .952474
5737 143 1
5748 143 .8780352
5759 143 .9749914
5821 143 2.817474
5823 143 .9641866
5845 143 1.946372
5861 143 1
5943 143 .9338582
6070 143 6.791029
6193 143 .9018778
6298 143 .9607089
6358 143 .8459459
6538 143 1
6562 143 .9307818
6592 143 .9615044
6611 143 2.939795
6723 143 2
6743 143 .650212
6862 143 .9829604
6930 143 .9196323
6961 143 .9552743
6984 143 1.827211
7061 143 1
7132 143 .7908519
7156 143 .8183242
7252 143 .9245809
7286 143 .770157
7321 143 .9076953
7417 143 1
7428 143 .9604829
7451 143 2.856352
7509 143 .6256691
7514 143 .9500664
7532 143 .9717813
7533 143 .8924333
7582 143 .9359353
7587 143 .9242549
7597 143 .7284849
7705 143 2.718272
7719 143 1.968924
7753 143 .2721424
7775 143 .9580489
7777 143 .8471641
7791 143 .8712395
7864 143 .8987745
7871 143 .8045222
7903 143 .9479685
7932 143 4.800442
7939 143 .9605431
7950 143 .8909837
8064 143 1
8102 143 .9640747
8137 143 1.760836
8160 143 .8778119
8284 143 3.853709
8360 143 .9342876
8373 143 1.647908
8387 143 1.943358
8440 143 .9208923
8499 143 1
8629 143 .9189753
8685 143 .9647662
8769 143 2.937345
8789 143 3.896141
8833 143 1
8848 143 1.869259
8898 143 12.33128
9013 143 .8919688
9122 143 3.947617
9146 143 .8533998
9277 143 1
9278 143 .7999696
9286 143 .9411706
9309 143 1.769659
9315 143 .9026433
9682 143 1.663881
9706 143 1.959998
9743 143 1
9795 143 .7877408
9797 143 .7531989
9906 143 1
9930 143 .9464817
9952 143 .8716301
9954 143 .8345496
10029 143 1
10040 143 .810553
10041 143 1
10078 143 .9604254
10085 143 .7330818
10232 143 2.950668
10239 143 1.959804
10358 143 .9511023
10390 143 .9342379
10434 143 9.504219
10436 143 17.65012
10445 143 1.92364
10450 143 2.960526
10476 143 1.664644
10563 143 52.07803
10580 143 .8435737
10663 143 1.540542
10674 143 1.644167
10687 143 3
10698 143 1.841145
10736 143 .9159611
10748 143 .7789109
10793 143 2.614922
10794 143 .8505578
10818 143 .733556
10850 143 .2444239
10886 143 .7984127
10966 143 1
10974 143 .9777764
10975 143 1
10981 143 1
10984 143 .8815557
11046 143 2.849274
11087 143 .7443187
11209 143 30.65075
11232 143 .9140809
11241 143 .8751321
11265 143 .7905248
11334 143 1.815758
11356 143 .7864115
11358 143 .8377991
11382 143 .7665122
11387 143 .9691274
11389 143 .9049722
11410 143 .9206085
11468 143 1.764439
1 144 25.02260415
2 144 6.44663887
7 144 1.90102648
32 144 .9192402
33 144 .8989112
50 144 27.31659088
52 144 .91111642
61 144 1.95175295
69 144 .68091486
84 144 1.59513598
90 144 .73587891
100 144 .95405166
107 144 4.78581054
116 144 2.57896283
117 144 10.01238812
118 144 6.50259582
119 144 4.3459288
132 144 1.78387845
135 144 3.68589714
138 144 2.64085646
139 144 .82346636
141 144 .71512275
143 144 4.8102835
164 144 2
167 144 .70558176
179 144 .95668651
194 144 1.7429643
218 144 .89832803
231 144 .95476952
243 144 1.94764909
253 144 .41448773
254 144 1.80790933
261 144 .56387815
262 144 36.53748389
263 144 6.26630057
276 144 1
279 144 .70281515
300 144 1.76983178
302 144 1.72617538
311 144 .73855587
334 144 1
338 144 .8670146
344 144 .96271671
387 144 .72460461
421 144 .87193052
425 144 3.76231052
459 144 1
499 144 1.75730972
514 144 .92014718
515 144 .44440697
517 144 .95745593
520 144 .90709817
534 144 .88359242
551 144 1.65980444
568 144 .90743002
584 144 .81380405
606 144 .94161055
612 144 8.62463847
639 144 .8806226
652 144 3.70564399
682 144 4.87468036
691 144 .86587876
706 144 1
748 144 .87336446
771 144 1
789 144 .82940867
805 144 2.60347799
823 144 1
849 144 .96625821
889 144 .78959858
905 144 3.53899371
922 144 .81667945
979 144 .93673267
1033 144 1
1052 144 .9489571
1093 144 1.87522312
1107 144 .88917514
1143 144 1
1175 144 .50441094
1195 144 1.72526419
1214 144 5.54240947
1329 144 .72693498
1360 144 8.10968995
1372 144 .80207054
1417 144 .91358254
1428 144 .51658187
1436 144 .85360398
1445 144 .8170081
1507 144 4.38173562
1518 144 .41328791
1582 144 1
1644 144 12.5940658
1646 144 1
1675 144 1.47282021
1676 144 .96184387
1682 144 3.8869257
1710 144 .48004117
1714 144 .48519551
1723 144 1.84361201
1724 144 .46682075
1727 144 1.77401855
1787 144 .94922679
1797 144 .90474131
1803 144 .96639741
1814 144 1.74529396
1847 144 .96664395
1865 144 .94958365
1877 144 1
1894 144 .75133854
1933 144 1.54553783
1981 144 .96332586
2038 144 .92699942
2048 144 .87248835
2078 144 1
2102 144 .84106051
2114 144 .89101447
2118 144 .87182681
2168 144 .6966166
2261 144 .88847502
2311 144 1.85148732
2325 144 1.85880184
2328 144 .63536148
2329 144 1
2338 144 .92072039
2369 144 2.7423808
2371 144 .71654027
2380 144 1.88289229
2409 144 .76541994
2434 144 1
2449 144 1.62298316
2453 144 .95947376
2466 144 3.52008298
2473 144 .7068595
2484 144 .92519452
2530 144 1
2549 144 .89304031
2585 144 1
2598 144 1.87843381
2636 144 1
2656 144 .78533875
2667 144 .89264986
2673 144 1
2718 144 .78250314
2720 144 .72735728
2748 144 2
2760 144 2.93879203
2782 144 .69386033
2895 144 1.89634634
2900 144 1
2928 144 .91177868
2951 144 2.98542354
2994 144 1.84961956
2997 144 .62897706
3012 144 .93319308
3014 144 .81414782
3047 144 .6636688
3076 144 .71996604
3079 144 .73785322
3119 144 4.79089327
3145 144 .5636045
3209 144 .2850439
3212 144 .71070493
3236 144 .95571897
3281 144 .74934195
3295 144 1.91188628
3347 144 .728667
3356 144 1.66542094
3374 144 2.83209435
3376 144 3.89747379
3377 144 .85661235
3388 144 .90610591
3401 144 .89806613
3408 144 .84121257
3428 144 .79332297
3438 144 .80690095
3474 144 1
3516 144 1
3538 144 .80153779
3542 144 .58511557
3639 144 .82032626
3660 144 1.95540511
3667 144 1
3676 144 .93398013
3727 144 1
3765 144 2.69668103
3863 144 1.9326449
3867 144 .73557005
3883 144 1
3921 144 3.81173673
3933 144 .89271072
3943 144 .73910234
3956 144 .90307388
3974 144 1.69407001
4023 144 .93668748
4044 144 .8536985
4055 144 1.621052
4090 144 .8939113
4094 144 .9215831
4145 144 1.632296
4166 144 .9340587
4167 144 .7826113
4217 144 .7987655
4218 144 .5811634
4250 144 1
4251 144 .7743334
4280 144 1.858431
4300 144 1.805249
4317 144 1.952981
4331 144 .960819
4351 144 .8363187
4383 144 .6604609
4420 144 .922627
4430 144 .9034614
4493 144 2
4506 144 .905301
4521 144 .871522
4584 144 2
4588 144 1.677317
4593 144 .8796198
4596 144 1
4601 144 .8919309
4633 144 1.918199
4666 144 .9467758
4680 144 .902913
4681 144 1
4689 144 .837646
4695 144 1.448318
4704 144 3.760312
4726 144 1.94757
4780 144 .9437588
4816 144 .6757114
4902 144 .05292087
4918 144 .8452767
4958 144 1.836292
4961 144 .8807619
4999 144 .956914
5043 144 2.613135
5108 144 .9328564
5138 144 .7643771
5167 144 2.430836
5216 144 1.961206
5238 144 .7811484
5252 144 .8856326
5269 144 .9343189
5294 144 .6848682
5340 144 1.864279
5390 144 1
5425 144 1
5458 144 1.934877
5480 144 3
5489 144 2.930295
5630 144 .8169765
5637 144 .8650152
5650 144 1.928335
5651 144 .8851198
5653 144 .9539497
5657 144 .9541819
5668 144 .8306826
5690 144 2.898081
5698 144 .7187448
5750 144 2.853164
5759 144 2.94637
5821 144 2.608576
5837 144 .7579956
5862 144 .923353
5878 144 1
5886 144 .9181746
5891 144 .8323635
5906 144 .7544553
5943 144 1.85816
5957 144 .9374738
5963 144 1
6063 144 .9062258
6070 144 .5518651
6078 144 .8907132
6086 144 1
6090 144 .8384089
6106 144 .7057015
6155 144 .9529039
6169 144 .8685232
6186 144 1.572947
6191 144 1
6192 144 .9032662
6239 144 1
6285 144 .9003799
6421 144 1.431848
6480 144 .9118223
6516 144 .8293717
6583 144 1
6591 144 1
6603 144 .7600917
6649 144 .5674523
6704 144 1
6712 144 .8919781
6716 144 .9615035
6743 144 1.249886
6792 144 1
6822 144 4.381478
6823 144 .7914779
6825 144 .8123608
6862 144 .9634589
6930 144 .8276528
6952 144 1
6961 144 .9040866
6991 144 .8146396
7060 144 1.941191
7061 144 1
7136 144 1
7214 144 .6348578
7252 144 1.838265
7278 144 1
7287 144 1
7307 144 1.8435
7318 144 1.874665
7319 144 2.601789
7325 144 .9249837
7332 144 .9085593
7376 144 .7961289
7393 144 4.819877
7401 144 .7620424
7451 144 4.69195
7473 144 .8715646
7498 144 .2635965
7555 144 .9047819
7587 144 3.837566
7615 144 .8684269
7641 144 .9503999
7650 144 1
7682 144 .6559315
7684 144 1
7705 144 9.395839
7731 144 .8801395
7736 144 1.416427
7746 144 .7475574
7753 144 7.29464
7791 144 .7238753
7800 144 .8038988
7804 144 1.617366
7822 144 .8732571
7831 144 .860882
7840 144 .7819706
7867 144 1.73773
7871 144 2.580801
7880 144 4.841996
7932 144 1.57205
7939 144 1.915385
7943 144 .830071
7955 144 1
7968 144 .9167422
8041 144 .7919564
8042 144 1
8088 144 .6865346
8102 144 .9229588
8103 144 .8234965
8137 144 3.487118
8143 144 .7165707
8197 144 .891274
8226 144 .9099465
8246 144 1
8252 144 1.953328
8284 144 2.686282
8301 144 1.899091
8303 144 .7468797
8310 144 .8892762
8319 144 4.886277
8322 144 1
8329 144 1.732411
8378 144 1
8398 144 2.811529
8445 144 .8086496
8452 144 .04027867
8493 144 .501442
8621 144 .9309478
8687 144 2
8700 144 .8582572
8709 144 .8905078
8781 144 .807233
8789 144 5.777277
8801 144 .9407445
8802 144 1.950656
8804 144 .7089092
8836 144 .6557243
8848 144 .7196278
8852 144 1.879393
8897 144 .9000515
8898 144 6.565934
8975 144 .9035858
8985 144 .7478913
9013 144 1.768329
9113 144 .9262282
9130 144 .8969898
9141 144 .8904881
9146 144 .6856184
9273 144 1
9287 144 .8631754
9331 144 .8754779
9333 144 1
9382 144 .8218389
9424 144 2.93499
9473 144 .8416664
9540 144 .8815542
9585 144 .7941677
9592 144 1
9597 144 .4898712
9613 144 1.982673
9623 144 1
9632 144 1.692537
9682 144 2.279199
9785 144 1.83728
9795 144 .5448138
9797 144 1.470739
9806 144 3.84502
9814 144 .8275663
9860 144 .8089784
9883 144 1.881255
9908 144 .7924476
9975 144 .8255371
10068 144 1
10071 144 .9170993
10077 144 1.842923
10085 144 1.427599
10129 144 .9151527
10145 144 .6802144
10147 144 1
10232 144 .8942077
10295 144 .2333073
10296 144 1.894402
10313 144 2.805298
10333 144 1.79976
10347 144 .6366666
10358 144 .8951397
10360 144 1.937224
10376 144 .8093545
10390 144 1.858974
10407 144 3.885954
10434 144 10.93681
10435 144 1.862348
10436 144 13.81624
10445 144 9.836248
10476 144 8.280835
10498 144 .6859771
10530 144 .4191454
10548 144 .5283236
10549 144 3.566813
10563 144 88.15596
10589 144 .8677049
10663 144 10.0147
10674 144 8.236921
10698 144 7.659338
10728 144 .9471829
10733 144 .6427944
10736 144 .81978
10742 144 1
10748 144 .5258784
10751 144 .9486748
10793 144 3.174208
10794 144 .6795238
10816 144 .5941055
10818 144 .4286155
10821 144 1.96861
10869 144 .6966792
10886 144 3.5677
10887 144 .871368
10895 144 1
10938 144 .9255449
10947 144 .3256885
10956 144 .8551797
10970 144 .7450281
10981 144 2
10984 144 4.745998
10987 144 .7840802
10993 144 2.838979
11013 144 .9039026
11046 144 1.676772
11047 144 .2547008
11064 144 2.559207
11068 144 1.963435
11095 144 .4831378
11098 144 .6703652
11131 144 .7919239
11141 144 1.873264
11148 144 .8981897
11153 144 .6228867
11162 144 .8811117
11175 144 .8775462
11199 144 .8380558
11209 144 61.52862
11241 144 .7322229
11250 144 1.630773
11269 144 2.971563
11315 144 1.657045
11334 144 2.604897
11356 144 .5419632
11358 144 .652163
11379 144 .6070091
11382 144 .4992895
11389 144 1.796215
11452 144 .7617527
11464 144 .9742604
11466 144 1
11468 144 4.494844
1 145 2.5701532
2 145 .7566385
50 145 7.0607182
65 145 .9708506
84 145 .8219457
107 145 6.4660143
116 145 4.814833
117 145 6.5656603
118 145 4.9016721
127 145 1.4259264
132 145 .9049524
141 145 .8747145
143 145 1.916565
167 145 .8705185
204 145 .9173056
220 145 .9828118
253 145 .7424988
254 145 .9155209
262 145 22.1578643
263 145 .7977523
279 145 1.8693017
300 145 1.8987748
314 145 .307959
328 145 .9838114
368 145 1.8938942
394 145 .9697077
471 145 .8734372
517 145 1.9812896
534 145 .9488054
609 145 1
612 145 4.8349206
789 145 .924976
859 145 .8396913
905 145 .7972551
1033 145 1
1095 145 .8377845
1145 145 .9532574
1156 145 .9770798
1195 145 .8791745
1202 145 .9508099
1214 145 3.7987573
1321 145 .9754916
1328 145 .9303551
1359 145 1.8540445
1360 145 5.6084525
1380 145 .9176961
1383 145 1.9652541
1507 145 2.7280949
1552 145 .8587601
1562 145 1.9476854
1595 145 1
1678 145 .9318118
1714 145 1.7735953
1723 145 .9312225
1797 145 .9581064
1839 145 .9376102
1877 145 1
1933 145 .8001331
2106 145 .9657811
2168 145 1.8665757
2202 145 .9713899
2239 145 1
2260 145 .9488356
2311 145 4.9346859
2325 145 .9379028
2332 145 .9319783
2380 145 .9484975
2409 145 .8968346
2434 145 1
2439 145 1
2459 145 1
2473 145 .8710804
2493 145 1
2523 145 .9393992
2670 145 1.9630128
2801 145 1
2816 145 .9446945
2998 145 2.8555007
3043 145 .9567828
3117 145 .8252265
3236 145 .9805257
3239 145 .9246173
3286 145 .9436898
3295 145 1.9612487
3297 145 .9740843
3323 145 1
3336 145 .9691982
3470 145 .9537472
3510 145 1.9580116
3602 145 1.9108998
3654 145 .9882666
3660 145 .9803877
3691 145 1
3702 145 1
3769 145 1
3794 145 .9476637
3859 145 1
3863 145 .9703781
3945 145 .960573
3982 145 .8410671
3997 145 1.9197937
4023 145 1.9721559
4094 145 1.965513
4251 145 .9007546
4346 145 1
4433 145 .9814113
4482 145 1
4506 145 1.958353
4515 145 .966153
4601 145 .9524725
4602 145 .8542302
4606 145 1.878945
4704 145 8.894588
4733 145 .9679345
4747 145 .9402544
4895 145 .9540558
4906 145 1.953512
4918 145 .9319546
5043 145 .8298617
5093 145 1
5111 145 .881408
5141 145 1.690081
5230 145 1
5271 145 1
5294 145 .8614089
5348 145 .8902699
5390 145 1
5505 145 .9626929
5573 145 1
5630 145 .9195085
5637 145 .9406353
5657 145 .9798498
5750 145 .9354233
5805 145 1
5821 145 1.827857
5906 145 1.892012
5949 145 .9176959
6114 145 .897037
6128 145 1
6179 145 1
6278 145 .982608
6285 145 .9561883
6299 145 .5328725
6412 145 .9867347
6421 145 2.750134
6514 145 1.883081
6562 145 .9347191
6584 145 .8998396
6592 145 .9636941
6649 145 1.809771
6822 145 3.727981
6851 145 .9430541
6862 145 .9839297
6914 145 1.916122
6930 145 .9242038
7221 145 1
7228 145 1
7230 145 .9439359
7252 145 .928871
7294 145 .9514292
7319 145 3.824872
7324 145 .9498782
7395 145 1
7414 145 1
7425 145 1
7448 145 .8238461
7451 145 .8645235
7558 145 1.937265
7582 145 .9395795
7641 145 1.978186
7699 145 1
7705 145 3.734297
7731 145 .9472868
7746 145 .8889788
7748 145 .9869009
7753 145 1.370428
7795 145 1
7804 145 2.831722
7846 145 .9377796
7860 145 .9390488
7864 145 .9045325
7871 145 .8156415
7880 145 2.930512
7946 145 .9438043
7993 145 .9541683
8274 145 1
8284 145 1.862031
8301 145 1.955622
8316 145 .9310606
8319 145 1.949986
8373 145 .6679359
8379 145 1
8445 145 .9158464
8493 145 .7807403
8553 145 1
8629 145 .9235842
8709 145 .9518467
8768 145 1.960975
8789 145 1.902049
8811 145 .9164328
8819 145 1
8836 145 1.848592
8883 145 .9259909
8897 145 .9560438
8898 145 6.369315
8910 145 .9106363
9044 145 .9445204
9061 145 .6993414
9104 145 2.805804
9113 145 .9675561
9122 145 2.950597
9146 145 .8617388
9170 145 1.950045
9317 145 .9667142
9321 145 1
9326 145 .9469604
9330 145 .9176643
9420 145 .9684749
9515 145 .9305753
9537 145 .9650081
9561 145 .8994662
9571 145 .9282748
9664 145 1
9780 145 .968038
9795 145 1.799815
9806 145 3.931842
9850 145 .9671088
9975 145 1.923273
10075 145 1.913981
10077 145 .9309193
10141 145 .9198736
10170 145 .0241946
10232 145 .9534738
10246 145 .9815001
10287 145 2.960602
10291 145 .9427818
10296 145 2.953559
10313 145 .9143725
10364 145 .9414627
10390 145 .9379786
10407 145 .9498441
10410 145 .974715
10434 145 2.532421
10436 145 9.840672
10445 145 6.927984
10450 145 .9627718
10474 145 .9257515
10476 145 .6837199
10540 145 .8338054
10548 145 1.792562
10563 145 10.47177
10619 145 .8483863
10663 145 2.566678
10674 145 .6644073
10695 145 .9743148
10698 145 .8501811
10700 145 1
10733 145 .8429053
10736 145 .9207415
10748 145 .7914871
10786 145 .9487136
10793 145 4.636827
10816 145 .8214926
10888 145 .8960626
10927 145 1.971345
10984 145 .8882932
10993 145 .9291851
11046 145 .8578481
11047 145 .6722265
11068 145 .9839192
11100 145 .6258587
11131 145 .9084907
11209 145 15.95503
11210 145 .9762549
11219 145 1.927588
11241 145 .8822349
11249 145 .9233457
11315 145 .8491725
11334 145 .8262383
11356 145 .798561
11358 145 .8470255
1 146 7.37311853
2 146 .64508562
50 146 19.71339967
107 146 8.221244
116 146 3.72995547
117 146 9.36656617
118 146 8.39821663
119 146 1.93911295
135 146 3.79854092
136 146 .89528377
138 146 .76965276
141 146 4.81728562
186 146 .98109688
215 146 .94789113
231 146 .9709901
253 146 1.62446454
254 146 .87679702
261 146 2.72028047
262 146 20.85507588
263 146 3.24666175
279 146 .80939178
300 146 .85237487
303 146 .91547672
311 146 1.83231514
316 146 .91107223
338 146 .91470592
344 146 1.97608727
347 146 .97553587
387 146 .82336709
443 146 .76674692
468 146 1
517 146 1.97271311
612 146 9.75925088
653 146 .88962187
663 146 .85269873
682 146 .91962258
683 146 .85351919
689 146 1
728 146 1
731 146 .87455348
776 146 .95573197
789 146 1.89058625
795 146 .71146707
805 146 .74567899
844 146 1
964 146 .88785844
1061 146 .96689533
1094 146 2.98005824
1095 146 .76342757
1096 146 .7146939
1145 146 .93183129
1149 146 1
1175 146 .68213943
1195 146 .82379014
1214 146 1.7065109
1215 146 .92945941
1249 146 1
1286 146 1.87344542
1305 146 1
1325 146 .91113997
1347 146 1
1360 146 4.42897355
1428 146 .68994561
1507 146 1.60345802
1527 146 .67385782
1602 146 1.66307661
1605 146 1
1609 146 1
1629 146 2.79948997
1634 146 .08884456
1644 146 .7396422
1676 146 .97552745
1690 146 1.95330319
1710 146 .66650917
1711 146 .76928616
1714 146 .66981505
1723 146 .89969598
1811 146 1
1820 146 .9672539
1839 146 .90901181
1847 146 .97860612
1894 146 .84051369
1933 146 1.70851737
2029 146 .95968167
2037 146 .96923849
2155 146 .93932695
2180 146 .98434918
2192 146 1
2202 146 .95827543
2256 146 .8471306
2260 146 .92538274
2295 146 .64970645
2311 146 4.90474704
2328 146 .7661284
2369 146 .83476838
2380 146 2.92488954
2432 146 1
2453 146 .97400731
2523 146 .91162078
2718 146 .86050201
2720 146 .8251326
2741 146 .89469379
2760 146 .96074247
2780 146 .89642599
2834 146 1
2928 146 .94341667
2942 146 .94580221
2959 146 .94820191
2994 146 .9035491
2997 146 1.76203356
3043 146 1.93697268
3047 146 .78428413
3068 146 1.94893583
3072 146 1
3073 146 .94413791
3130 146 .87371097
3189 146 2
3236 146 .97159906
3295 146 1.94348569
3297 146 .96220499
3374 146 .89230879
3376 146 3.93424181
3378 146 2.84568765
3401 146 .93462173
3404 146 1
3415 146 1
3470 146 .93254568
3471 146 .92105049
3538 146 .87271044
3580 146 .91513103
3660 146 1.97139776
3676 146 .95765622
3685 146 .93434916
3686 146 .70411449
3727 146 3
3765 146 .80545749
3838 146 .75617416
3863 146 3.95679983
3867 146 1.8304001
3921 146 4.87925183
3943 146 .83266564
3999 146 .92429341
4011 146 .94536046
4052 146 .8718517
4053 146 1.949467
4062 146 .9296857
4080 146 .90406
4125 146 1
4177 146 .6528657
4251 146 .8552621
4300 146 1.875091
4351 146 .8950182
4433 146 .9728906
4477 146 1
4506 146 .939262
4572 146 .9219331
4580 146 .9225736
4606 146 .823455
4633 146 1.947535
4680 146 1.93773
4695 146 1.646163
4699 146 1.917619
4704 146 5.846269
4733 146 .9532361
4784 146 .9641452
4846 146 1
4906 146 .932202
4921 146 .9522083
4930 146 .9155511
4961 146 .9235231
5004 146 .9671641
5043 146 1.751873
5055 146 .8979092
5167 146 .6349502
5192 146 .9305817
5218 146 .9239162
5252 146 .9266471
5269 146 1.957874
5443 146 1
5446 146 .9049062
5458 146 1.958231
5463 146 1
5468 146 .9043431
5469 146 .9549485
5517 146 1
5526 146 .8179345
5541 146 .8364593
5570 146 1
5630 146 .8826125
5637 146 .9134235
5653 146 .9704643
5680 146 .8061022
5690 146 .9346315
5779 146 .9431269
5821 146 3.748949
5823 146 2.950741
5943 146 .9090269
6006 146 .7830094
6050 146 .9668425
6057 146 .9133461
6078 146 .9299057
6095 146 1.821228
6186 146 .726097
6278 146 .9746358
6399 146 .9288883
6421 146 3.635599
6559 146 2.955829
6562 146 .9047954
6592 146 .9470521
6609 146 .9339936
6611 146 .9171921
6615 146 1.843067
6649 146 .7225728
6677 146 .8837579
6822 146 1.603293
6823 146 .8662582
7047 146 .9269387
7093 146 1.880734
7100 146 1
7137 146 1
7141 146 .8826604
7161 146 .9692774
7230 146 .9182371
7235 146 .8237527
7307 146 2.899624
7311 146 .8038243
7316 146 1
7319 146 3.744596
7355 146 .9481173
7428 146 .9456471
7448 146 .7431001
7451 146 .8024233
7518 146 .9057495
7533 146 1.85205
7587 146 .8958181
7641 146 .9681875
7673 146 1.934195
7705 146 3.612503
7731 146 .923124
7748 146 .9808964
7753 146 4.623459
7795 146 1
7830 146 .9036438
7837 146 1
7868 146 .9846633
7880 146 .8986596
7932 146 .7255219
7939 146 2.94573
8099 146 .9325884
8114 146 .7886742
8137 146 .671048
8190 146 1
8213 146 .8367418
8284 146 3.798788
8319 146 4.92706
8334 146 2
8346 146 .7859534
8377 146 .9607831
8388 146 .9937474
8398 146 1.879118
8416 146 1
8442 146 .9817289
8444 146 .8249947
8445 146 .8772718
8595 146 .8524536
8631 146 1
8640 146 .9752466
8658 146 .788006
8685 146 .9515385
8718 146 .962492
8722 146 1.983205
8789 146 4.85715
8835 146 .5714468
8865 146 .848371
8898 146 12.08022
8910 146 .8696735
8913 146 1
8975 146 .9381619
9020 146 .8552746
9104 146 .7167882
9122 146 .9279517
9146 146 .7983621
9240 146 .7685263
9255 146 .9638752
9260 146 1.962416
9287 146 .9122435
9337 146 1
9339 146 2
9472 146 .9782209
9485 146 .9214904
9499 146 .9905227
9503 146 .8310228
9563 146 1
9571 146 1.895397
9578 146 1
9647 146 .8731074
9682 146 3.537693
9795 146 .708053
9806 146 3.900599
9849 146 1
9860 146 .8774827
9861 146 .915288
9954 146 1.772435
9983 146 .7980656
10040 146 .7394295
10056 146 1
10141 146 .883145
10232 146 .932147
10243 146 .8014171
10246 146 .9730201
10272 146 .7809918
10287 146 1.942542
10291 146 .9165539
10313 146 .8751222
10402 146 .9238002
10434 146 12.31809
10436 146 7.392488
10445 146 1.894973
10476 146 .5387423
10498 146 .7985922
10540 146 .7576245
10548 146 .6974765
10563 146 46.47934
10596 146 .8086734
10619 146 1.778889
10624 146 .9716884
10663 146 3.36805
10670 146 .9167104
10674 146 .5105772
10728 146 .9661242
10748 146 .6959082
10790 146 1.943268
10793 146 2.470354
10794 146 1.794453
10821 146 .9798673
10822 146 .9180079
10823 146 .8430301
10869 146 .8054563
10886 146 .7227315
10887 146 .9174981
10898 146 1
10956 146 1.907115
10984 146 1.837089
10997 146 1
11046 146 .7926879
11064 146 3.717284
11100 146 1.454358
11148 146 .934701
11151 146 .8440072
11153 146 .7581273
11177 146 .8188465
11178 146 .7996167
11209 146 34.64249
11241 146 3.828253
11285 146 .8311005
11315 146 .7800357
11356 146 1.706225
11358 146 1.776905
11389 146 .8692962
11464 146 1.983491
11468 146 2.676003
1 147 3.62356001
2 147 3.78687524
50 147 17.42591246
61 147 .98141785
90 147 .89827485
116 147 3.83783927
117 147 1.61962534
118 147 .03813505
119 147 1.36294128
135 147 .87902458
138 147 1.86167734
139 147 .93200879
141 147 .8902807
142 147 .98674552
143 147 .92693147
217 147 1
218 147 .96084146
231 147 .98257966
243 147 1.97983726
253 147 .77449236
254 147 .92601707
261 147 .83202946
262 147 8.51098849
263 147 2.94712691
279 147 1.88554048
300 147 3.91135166
311 147 .89930587
314 147 .39394237
368 147 .90707744
387 147 .8939326
421 147 .95067457
471 147 .88916213
477 147 .93528737
514 147 4.96924502
517 147 1.98361433
534 147 .9551661
612 147 1.85543105
682 147 1.95173366
689 147 1
742 147 .92665912
805 147 2.84728118
889 147 .91896476
893 147 .95137164
905 147 .82244532
950 147 1
964 147 .93265941
1130 147 .94256907
1188 147 .94012463
1195 147 1.89418663
1214 147 2.82376089
1313 147 .97625821
1329 147 .89483013
1343 147 1
1360 147 .65710074
1372 147 .92376828
1407 147 .98608818
1428 147 .81381349
1494 147 1.97166746
1644 147 .84365611
1682 147 .9564499
1723 147 .93976781
1724 147 .79464821
1803 147 .9870581
1830 147 1
1852 147 .95246018
1854 147 1.92076536
2013 147 .93456647
2029 147 .975789
2038 147 1.97188413
2102 147 .93878511
2168 147 .88315313
2170 147 .95217936
2202 147 .97494455
2257 147 .93938752
2260 147 .95519261
2279 147 .96709689
2288 147 .9871891
2311 147 1.94280095
2325 147 .94561811
2433 147 .61079102
2453 147 .98439149
2459 147 1
2466 147 .81516193
2473 147 1.88709814
2748 147 1
2760 147 .976426
2782 147 .88209156
2816 147 .95156598
2887 147 .95037968
2942 147 1.96745443
3038 147 .95666079
3119 147 1.9194634
3229 147 .94745771
3236 147 .98294534
3251 147 .92285861
3291 147 1
3295 147 .96606336
3333 147 1
3374 147 .93533183
3376 147 2.96051245
3377 147 .94477484
3378 147 .90733601
3470 147 .95949393
3538 147 .92356309
3654 147 .98972442
3685 147 .96057691
3727 147 1
3788 147 1
3838 147 .85358349
3878 147 1.97295293
4053 147 .9696554
4062 147 1.957777
4086 147 1
4121 147 1
4145 147 .8583803
4185 147 .9545832
4220 147 .9527728
4252 147 1
4351 147 .9369588
4424 147 .9030163
4443 147 .950767
4493 147 1
4525 147 .9786619
4601 147 .9583776
4633 147 .9684947
4680 147 .9626074
4695 147 .7875221
4704 147 3.907685
4751 147 .8628288
4789 147 .7243394
4797 147 1
4899 147 .9333691
4921 147 .9713013
4923 147 .9734715
4968 147 .9532062
4984 147 .8821785
5004 147 1.980282
5074 147 .9142201
5154 147 1
5238 147 .9157102
5252 147 .9559518
5266 147 .9593474
5269 147 2.974703
5340 147 .9477275
5442 147 .9752074
5448 147 .8570942
5469 147 .9729467
5489 147 .9731536
5509 147 .9510974
5606 147 1
5657 147 1.982353
5821 147 .8492448
5862 147 .9704797
5943 147 1.945371
5959 147 .8173888
6003 147 .9478294
6050 147 .980089
6095 147 .8926478
6127 147 1.936445
6148 147 1
6155 147 .9818611
6186 147 1.835522
6278 147 .9847689
6285 147 1.961632
6338 147 1
6421 147 4.781178
6489 147 .9686036
6537 147 .9803156
6551 147 1
6557 147 .6967504
6559 147 .9734757
6562 147 .94283
6611 147 2.950274
6649 147 2.833406
6660 147 .9586858
6709 147 .8833478
6715 147 1.944248
6753 147 1
6822 147 .7617786
6835 147 .9078666
6874 147 .9399796
6914 147 2.926544
6950 147 .9637253
7044 147 1
7169 147 .9184569
7273 147 1
7310 147 .9376738
7319 147 2.846631
7322 147 .936399
7324 147 .9561056
7325 147 2.971108
7332 147 1.964782
7417 147 1
7705 147 6.76731
7726 147 .9080067
7736 147 .7752393
7777 147 1.873767
7791 147 .8936517
7794 147 1
7804 147 3.85263
7855 147 .9839895
7868 147 .9907904
7871 147 .8385473
7903 147 .9570252
7928 147 .9716897
7943 147 .9345526
8043 147 1
8101 147 .9304868
8284 147 .8791728
8301 147 .9611354
8319 147 .9561999
8373 147 .7091936
8398 147 2.927411
8432 147 1
8460 147 1.933818
8553 147 1
8685 147 .970899
8687 147 1
8700 147 .9454083
8789 147 4.914219
8856 147 1.921965
8898 147 2.447676
8979 147 .9345947
9032 147 .9381261
9104 147 2.829932
9122 147 1.956735
9146 147 .8789172
9170 147 2.956252
9209 147 .9317831
9260 147 1.977431
9310 147 .9292782
9338 147 1
9382 147 .931382
9413 147 .9488181
9423 147 .9794473
9491 147 .96853
9540 147 1.954381
9578 147 1
9591 147 1
9664 147 1
9700 147 .9068329
9749 147 .8023235
9795 147 .8246869
9806 147 2.94031
9860 147 1.926429
9861 147 .9491307
9875 147 .9541859
9975 147 .9328063
9987 147 .8904711
10075 147 .9246681
10129 147 .9673214
10158 147 .9466588
10226 147 .9505678
10232 147 .9592545
10239 147 3.9668
10291 147 .9498909
10313 147 2.925011
10333 147 .9228782
10362 147 1.971904
10390 147 1.945685
10407 147 1.956076
10434 147 3.590516
10436 147 6.233206
10445 147 .9369315
10479 147 1
10485 147 1
10548 147 3.818336
10563 147 7.282881
10663 147 4.620516
10674 147 2.706103
10698 147 3.868796
10728 147 .9796577
10745 147 .8760682
10777 147 .9634863
10788 147 1
10794 147 .8765699
10850 147 .3759406
10958 147 1
10981 147 1
11016 147 1
11046 147 1.87551
11064 147 .8302303
11080 147 1
11095 147 .8009327
11131 147 3.91986
11148 147 1.960788
11175 147 1.952837
11209 147 13.58184
11219 147 .936585
11232 147 .9290361
11241 147 .8968668
11250 147 1.857794
11277 147 .9768831
11288 147 1
11341 147 .9550482
11358 147 .866032
11389 147 1.921513
11457 147 .9765536
1 148 10.4985985
2 148 4.7161272
4 148 .2578164
50 148 4.5714288
61 148 .9752494
100 148 .9764286
107 148 8.377124
115 148 1.9533159
116 148 1.784009
117 148 5.4933577
118 148 4.7188383
119 148 1.1514659
120 148 .7064939
136 148 .9162443
138 148 .8157603
140 148 .5991342
141 148 .8538587
143 148 .9026759
179 148 1.9777803
194 148 .8681414
218 148 .9478425
242 148 1
253 148 1.6996338
262 148 13.6847464
263 148 1.5976194
279 148 1.847545
300 148 .8819243
302 148 .8595287
303 148 .9323954
344 148 .9808738
351 148 .9338037
387 148 1.8587229
391 148 1.5901733
514 148 .9590357
566 148 1
612 148 1.8074405
615 148 .802776
647 148 .9511541
691 148 1.9311962
761 148 .9091147
795 148 .7692214
811 148 1
849 148 .9826906
905 148 2.763505
1029 148 .9134901
1104 148 1.9230205
1175 148 .7457641
1214 148 2.7652573
1285 148 .8549173
1291 148 1
1329 148 .8599184
1344 148 .8159023
1345 148 .8892621
1360 148 5.5432733
1362 148 .8938382
1407 148 1.9814701
1412 148 .810808
1439 148 1
1507 148 3.682832
1518 148 1.6990183
1571 148 1
1602 148 1.730517
1629 148 1.8396251
1633 148 1
1644 148 .7917568
1675 148 1.7295582
1678 148 .9204608
1682 148 .9419932
1710 148 1.7332625
1714 148 .7359067
1724 148 .7264805
1730 148 .9655043
1759 148 1
1839 148 .9272245
1850 148 1
1964 148 1
2037 148 .9753959
2060 148 .9681736
2078 148 1
2087 148 .8412652
2090 148 .8251964
2102 148 .9184645
2180 148 .9874819
2182 148 .8488019
2202 148 .9666272
2220 148 .8011086
2260 148 .9403185
2325 148 .9275657
2328 148 2.8129414
2380 148 .9399241
2653 148 1.9738238
2656 148 .8898794
2718 148 .8884247
2776 148 .9473707
2780 148 .9171579
2824 148 .2153721
2997 148 .8096662
3068 148 .9591571
3119 148 1.8927288
3145 148 .7761303
3212 148 1.8515924
3244 148 .9772666
3259 148 .9228642
3288 148 .9137858
3324 148 .9237884
3374 148 2.9138648
3376 148 2.9474043
3386 148 1
3411 148 .9522611
3417 148 1.9198995
3470 148 .9460477
3538 148 2.8981894
3549 148 2.8946193
3660 148 .9771229
3663 148 .7955102
3803 148 .764525
3815 148 .9399707
3863 148 .965447
3878 148 .9639745
3879 148 1
3962 148 .5538874
3989 148 .9424072
4023 148 1.9675208
4056 148 1
4103 148 .9769272
4164 148 .9857428
4280 148 .9273754
4300 148 .9000933
4342 148 .9475929
4351 148 1.916032
4403 148 1
4437 148 1
4511 148 .932142
4570 148 1
4592 148 1
4601 148 .9445608
4695 148 3.716989
4704 148 1.877041
4734 148 .9478153
4748 148 .9237428
4784 148 .9713221
4838 148 1
4853 148 .8597535
4865 148 .9579366
4906 148 2.945773
4958 148 .9160182
4971 148 .8011766
4999 148 .977897
5088 148 1
5167 148 .7080205
5192 148 .9444768
5218 148 1.939146
5237 148 .802069
5285 148 .8575874
5338 148 .9756427
5340 148 .9303754
5449 148 .914872
5457 148 1.810454
5474 148 .9307494
5484 148 1.855074
5524 148 .6824577
5618 148 .9017972
5672 148 1
5706 148 1
5759 148 .9724877
5821 148 1.799201
5823 148 2.960601
5869 148 .8258401
5943 148 3.927237
6070 148 1.770108
6109 148 1
6127 148 .9153478
6176 148 1
6184 148 1
6186 148 .7809229
6279 148 1.964646
6313 148 .7229392
6314 148 1.877016
6327 148 1
6338 148 1
6371 148 1
6372 148 .9302056
6421 148 2.708539
6489 148 .9581813
6493 148 .9084417
6551 148 1
6554 148 .8665957
6611 148 .9337674
6615 148 .8744793
6649 148 .7781042
6662 148 1
6699 148 .7651793
6743 148 2.615193
6753 148 1
6758 148 .8901369
6822 148 2.6827
6885 148 .8356089
6930 148 .9115864
6984 148 .8099128
7118 148 .9352664
7216 148 .9229352
7240 148 1
7252 148 .9170304
7293 148 .7568786
7307 148 .919716
7319 148 2.795719
7384 148 .899268
7414 148 1
7454 148 1
7498 148 .622227
7587 148 .9166717
7601 148 .9667358
7646 148 .941371
7682 148 1.823494
7705 148 5.690067
7719 148 .9658124
7723 148 1.914822
7736 148 1.700629
7753 148 5.09916
7775 148 .9538491
7777 148 .8318631
7794 148 1
7804 148 1.80371
7868 148 1.987733
7871 148 1.784952
7880 148 .9189445
7958 148 1
7962 148 .9617377
7993 148 .9465389
8005 148 .9307983
8110 148 .9257264
8114 148 .8309743
8136 148 .9246197
8137 148 .7368928
8143 148 .8546015
8187 148 .978156
8284 148 1.839063
8319 148 2.94166
8346 148 .8287982
8355 148 .8438103
8442 148 .9853862
8545 148 1
8553 148 1
8629 148 .9108636
8685 148 .9612388
8762 148 1
8789 148 3.885744
8839 148 .9318369
8897 148 .9487267
8898 148 8.264328
8972 148 1
8975 148 .9505397
8985 148 .8706689
9146 148 3.838723
9170 148 1.94173
9262 148 1
9287 148 .9298094
9316 148 .9690123
9323 148 1
9325 148 .8927481
9372 148 1
9459 148 1
9491 148 .9580834
9499 148 .9924197
9540 148 .9392376
9543 148 .9651538
9551 148 1
9571 148 .916335
9594 148 2.965561
9602 148 .8002863
9613 148 .9911115
9632 148 .8422725
9682 148 .6302309
9745 148 .8987567
9797 148 .7284907
9801 148 .881437
9806 148 3.920496
9860 148 1.902006
9954 148 .8179857
9967 148 .9671341
10040 148 .7915867
10085 148 .7063596
10147 148 3
10151 148 1
10215 148 .9163006
10239 148 .9557796
10287 148 .9540431
10296 148 1.945828
10333 148 1.897277
10429 148 .9401795
10434 148 11.45458
10436 148 10.31475
10445 148 3.915996
10462 148 .7521611
10498 148 .8389071
10548 148 3.758031
10549 148 .777776
10563 148 13.38505
10619 148 .8231478
10628 148 .9004755
10663 148 1.494544
10674 148 2.608543
10698 148 1.825241
10728 148 .972905
10736 148 1.907548
10740 148 .6842347
10790 148 .9546241
10793 148 5.576371
10794 148 .8355966
10796 148 .9568236
10886 148 .778231
10984 148 .8696978
10993 148 1.917397
11037 148 1
11046 148 .8341846
11056 148 .7861926
11064 148 .7738743
11068 148 .9812423
11087 148 2.718721
11098 148 .8308982
11141 148 .9349846
11153 148 .8065419
11175 148 .9371815
11178 148 .8397265
11209 148 19.11521
11219 148 .9155341
11250 148 .8105873
11334 148 .797313
11356 148 .7650283
11382 148 .7431369
11389 148 .8954586
11468 148 .7408564
1 149 .5199989
6 149 1.9669265
7 149 .973779
32 149 .9690342
59 149 1.9731438
70 149 .9877983
120 149 130.4976829
127 149 38.8273976
140 149 32.6724981
146 149 .8673969
220 149 1.99534
255 149 1.9145342
300 149 3.9182654
303 149 .950215
311 149 .872621
314 149 26.7897792
403 149 .982111
607 149 .9415939
757 149 .738685
826 149 1
841 149 .9874095
849 149 1.9922971
908 149 1
922 149 .9463762
1046 149 2
1094 149 1.9887035
1214 149 3.8362491
1285 149 .8366311
1344 149 .7875767
1359 149 .796134
1441 149 1.972307
1473 149 2
1629 149 .9196452
1710 149 .7955343
1724 149 1.7391422
1820 149 .9930133
1879 149 1
1890 149 .9768094
1933 149 .7737761
1938 149 1
2039 149 2
2048 149 .9833395
2118 149 .9504186
2182 149 .8295906
2189 149 .9514106
2195 149 1
2202 149 .9887098
2260 149 .9377051
2311 149 .9553651
2314 149 1.9632909
2328 149 .8042697
2380 149 .9689502
2473 149 .8279097
2561 149 1.9559063
2642 149 .9924083
2759 149 .9536881
2760 149 .9859304
2776 149 .9862002
2925 149 2
2942 149 2.9866638
2993 149 .9805256
2997 149 .7274758
3038 149 .9627489
3039 149 1
3129 149 .5638616
3183 149 .9314674
3199 149 .9389628
3268 149 1
3274 149 2
3301 149 .8546205
3324 149 .9373392
3333 149 1
3430 149 .9341503
3618 149 .4184821
3639 149 .8634499
3719 149 1
3758 149 1
3799 149 .6148529
3863 149 .9789057
3999 149 .9226952
4058 149 1
4103 149 .9888652
4153 149 .8193934
4166 149 .9668613
4168 149 1
4229 149 .9647497
4276 149 .994254
4293 149 1.895881
4317 149 .9776874
4346 149 1
4359 149 1
4433 149 .995229
4493 149 1
4704 149 .9191573
4726 149 1.987468
4764 149 1
4801 149 .9725812
4906 149 1.908787
4918 149 .9209735
4949 149 .8546205
4993 149 .8257353
5192 149 2.99271
5255 149 .9333286
5266 149 2.990703
5269 149 .9811268
5285 149 1.971747
5622 149 .9872792
5730 149 .9530109
5779 149 .9840543
5896 149 .9181831
5926 149 .9377344
5943 149 1.964374
5963 149 1
6070 149 .7005534
6144 149 2
6192 149 .9846337
6278 149 1.987922
6285 149 .9107379
6399 149 .9676182
6435 149 1.98592
6445 149 3.997787
6480 149 .9608343
6514 149 .7131122
6537 149 .9656456
6609 149 .970173
6623 149 .5638616
6699 149 1.928805
6715 149 .9594278
6732 149 .7499089
6823 149 .9025814
6851 149 2.98416
6854 149 .9479407
6914 149 .9409561
7069 149 .9699705
7093 149 .8571807
7161 149 .9831553
7259 149 1
7316 149 1
7319 149 .6976064
7450 149 4.918125
7451 149 2.803888
7599 149 .9732592
7623 149 1
7705 149 .6866354
7736 149 .7407231
7791 149 .922335
7796 149 .989091
7840 149 1.943224
7864 149 .9512746
7868 149 1.996188
7939 149 .9529045
7968 149 3.977069
8024 149 .9931525
8160 149 .766938
8187 149 .9902136
8252 149 .9884102
8296 149 .9943772
8360 149 .9515992
8443 149 .9375803
8553 149 1
8591 149 1
8595 149 .9313041
8622 149 147.2607
8658 149 .8933583
8675 149 1
8700 149 .9561842
8801 149 .9916038
8836 149 .8013339
8841 149 .9655181
8975 149 .9735468
9061 149 .9723609
9122 149 1.960496
9236 149 .9913591
9260 149 .9867739
9439 149 1
9540 149 .9567626
9543 149 .9792268
9803 149 1
9806 149 .9335218
9879 149 1
9942 149 .9647551
9991 149 .9311453
10026 149 1
10047 149 .8682815
10078 149 .984125
10097 149 .9430394
10113 149 1
10162 149 .9671109
10198 149 1
10234 149 .9804918
10239 149 1.981306
10360 149 1.989589
10407 149 3.956396
10445 149 6.94381
10475 149 1
10514 149 1
10663 149 .3886883
10674 149 .3808735
10697 149 .9506056
10705 149 1
10728 149 .9837224
10733 149 1.938329
10736 149 .8401614
10746 149 1
10796 149 .9739285
10956 149 .9753813
10959 149 .9256279
10984 149 .8429712
10993 149 .9357046
11013 149 1.932343
11015 149 1
11142 149 .9867714
11162 149 1.945587
11269 149 .984847
11334 149 .8145824
11464 149 1.994761
11471 149 .8758659
1 150 4.4607471
2 150 1.6946973
5 150 .933111
7 150 .9453939
50 150 9.3126019
53 150 .9701868
59 150 .9183073
63 150 1
77 150 .9239965
84 150 .7766267
88 150 .8802476
107 150 7.3301024
116 150 .7677036
117 150 4.4551107
118 150 3.6221218
119 150 2.087409
132 150 .8807605
135 150 2.8267019
136 150 1.9099215
138 150 2.8018518
139 150 .9026021
218 150 .9439051
220 150 .9784371
221 150 1
232 150 .8875599
244 150 1
253 150 .6769587
261 150 1.759381
262 150 18.4344739
263 150 2.491752
279 150 .8360359
300 150 2.8730106
313 150 1
344 150 .9794299
371 150 1
391 150 .559235
394 150 .9619976
500 150 .981466
514 150 1.9559433
515 150 .6934659
541 150 1.803663
562 150 .868161
592 150 .9239647
611 150 2
612 150 6.792904
642 150 1.4646579
662 150 .9531213
681 150 .8741508
683 150 1.873995
691 150 .9260021
717 150 .8633891
745 150 .8870457
762 150 .9192145
805 150 .7812292
818 150 .8932965
905 150 .7456517
922 150 .8988576
1052 150 5.9718384
1078 150 .8746221
1094 150 .9828458
1141 150 1
1202 150 .9382898
1214 150 5.7475363
1215 150 .9393199
1313 150 .9659897
1329 150 1.8493434
1344 150 .8020046
1360 150 3.5087945
1380 150 .8967478
1428 150 .7332865
1458 150 1
1507 150 2.6588886
1570 150 1
1629 150 .8275183
1644 150 1.7760363
1678 150 .9144562
1710 150 .7131262
1723 150 .913717
1767 150 .9205678
1820 150 .9718313
1830 150 1
1833 150 .8779209
1839 150 .9217306
1847 150 .9815967
1853 150 .9857309
1877 150 1
1898 150 1
1919 150 2
1933 150 .7492623
2029 150 .9653176
2046 150 .8970694
2098 150 1
2100 150 .9235303
2102 150 .9123092
2124 150 .8367441
2161 150 .9508288
2180 150 1.9865369
2183 150 .9560908
2202 150 .9641079
2232 150 .9611838
2328 150 .7988201
2369 150 1.8578653
2380 150 1.9353888
2445 150 1.9176688
2473 150 .8382673
2562 150 1
2581 150 .9365916
2605 150 .9600285
2653 150 .9718477
2656 150 1.8815662
2681 150 1
2718 150 1.8800017
2748 150 1
2780 150 .9109041
2816 150 1.9306179
2904 150 .1158358
2928 150 .9513262
2951 150 .9919578
2974 150 .5607366
2993 150 .8821732
2994 150 1.9170315
3038 150 .9379163
3068 150 .9560738
3087 150 1
3119 150 1.8846308
3135 150 1
3145 150 .7592301
3160 150 1
3161 150 1
3193 150 .2517816
3199 150 .8815323
3230 150 .9755069
3236 150 .9755691
3291 150 1
3295 150 2.9513855
3301 150 .9498162
3336 150 .9613584
3374 150 .9073624
3376 150 1.9434338
3377 150 2.9208896
3427 150 1
3444 150 .9478263
3470 150 .9419748
3533 150 .9210767
3538 150 .8905036
3654 150 .9852802
3660 150 .9753959
3700 150 1
3769 150 1
3863 150 .9628386
3920 150 .9039352
3921 150 2.8961306
3933 150 .9408059
3943 150 .8560565
3954 150 .9464953
4026 150 1
4038 150 1
4060 150 .9585779
4080 150 .917471
4081 150 1.88552
4103 150 .9751854
4166 150 1.963619
4221 150 .9496854
4223 150 1
4256 150 .9187315
4259 150 1
4284 150 1
4306 150 1
4351 150 .9096931
4428 150 .9606082
4438 150 1
4506 150 .9477523
4509 150 .8807676
4572 150 .9328457
4592 150 1
4606 150 2.848133
4695 150 .6956239
4704 150 1.867758
4726 150 .9710732
4801 150 1.964
4813 150 .9155453
4865 150 .9547612
4889 150 .8128853
4899 150 .9045508
4906 150 .9416792
4917 150 .7809143
4921 150 .9588889
4956 150 1
4979 150 .9360036
4999 150 .9762284
5004 150 .9717541
5055 150 .9121799
5062 150 1
5076 150 .9807874
5084 150 .8592748
5094 150 .9467057
5120 150 .8897921
5238 150 .8792543
5242 150 1
5268 150 1
5269 150 1.963762
5343 150 .8139874
5458 150 3.96407
5468 150 .9177145
5489 150 .9615423
5505 150 .9531974
5601 150 .9571727
5618 150 1.894384
5650 150 .9604606
5657 150 1.974721
5759 150 .9704108
5776 150 .9499354
5821 150 .7840421
5823 150 .9576269
5845 150 .9365492
5949 150 .8967476
5958 150 .9138292
6057 150 .925459
6102 150 1
6124 150 .8134244
6127 150 .9089573
6279 150 3.961977
6320 150 .8650486
6338 150 1
6358 150 .8177289
6392 150 1
6421 150 11.68654
6559 150 .9620037
6562 150 1.918104
6611 150 1.928767
6616 150 .8756361
6649 150 .761353
6712 150 .9404017
6716 150 .9787605
6743 150 1.586144
6822 150 3.658746
6830 150 .9509419
6851 150 1.92856
6914 150 1.894773
6961 150 .9470823
7093 150 .8974057
7121 150 1
7154 150 .9605028
7318 150 1.93085
7319 150 .7802975
7326 150 1.957818
7398 150 .9374568
7451 150 2.830042
7705 150 9.66667
7723 150 .9083921
7731 150 2.93387
7736 150 .6780287
7753 150 3.955663
7780 150 .8513
7788 150 .8525737
7791 150 2.847655
7804 150 1.788892
7810 150 1
7846 150 1.921943
7850 150 .9139908
7851 150 1
7868 150 .9868072
7880 150 2.912825
7900 150 2
7928 150 .9594453
7932 150 .7638898
7937 150 1.866667
7994 150 .8947737
8005 150 .9255741
8031 150 .9529086
8102 150 .9574945
8160 150 .8554316
8187 150 .9765069
8243 150 .9265373
8252 150 .9742501
8284 150 4.826914
8301 150 .9443262
8310 150 .938911
8316 150 .9135139
8319 150 3.937256
8335 150 .9770228
8360 150 1.922252
8388 150 .9946214
8398 150 .8960157
8491 150 .9637625
8595 150 .8730784
8625 150 .8863193
8639 150 .9595171
8668 150 .7871207
8685 150 .9583127
8700 150 .9217971
8718 150 .967735
8789 150 2.877118
8839 150 2.926691
8841 150 .9073004
8865 150 .8695664
8898 150 11.20879
8975 150 .9468059
8983 150 1
8987 150 .9058017
9122 150 1.938023
9170 150 1.937331
9232 150 1.867148
9247 150 .9035421
9283 150 .914714
9304 150 .8902075
9314 150 1
9323 150 1
9331 150 .9312981
9402 150 .9396684
9537 150 .9561019
9540 150 .9346506
9543 150 1.962523
9594 150 1.962962
9598 150 .9074408
9601 150 1
9613 150 .9904405
9635 150 .8369612
9666 150 1
9682 150 .6023166
9771 150 .9151116
9785 150 .9102235
9803 150 1
9806 150 1.914494
9843 150 1
9850 150 .9587373
9860 150 .8946088
9930 150 .9366791
9954 150 .8042452
9975 150 .9037446
10001 150 .8797215
10075 150 1.892087
10085 150 .6841923
10232 150 3.941632
10239 150 .9524413
10271 150 .8962621
10291 150 .9282184
10340 150 1
10364 150 .9265636
10376 150 .8948163
10390 150 2.922193
10393 150 .9601778
10407 150 2.937078
10410 150 .9682793
10418 150 .92649
10431 150 .7193457
10434 150 11.41341
10436 150 12.03655
10445 150 9.909654
10450 150 1.953296
10476 150 .6032192
10498 150 1.826746
10510 150 .6231263
10530 150 .6795285
10548 150 1.739765
10563 150 13.81019
10589 150 1.92701
10619 150 .809797
10642 150 .7638413
10663 150 3.456387
10674 150 2.578991
10698 150 3.812049
10725 150 .9549377
10728 150 1.97086
10736 150 2.900568
10773 150 1
10777 150 1.947694
10786 150 1.93566
10793 150 3.54439
10794 150 1.823186
10796 150 .9535641
10850 150 .1060305
10886 150 .7614894
10888 150 .8696081
10906 150 .7176209
10927 150 .9640513
10937 150 .818766
10981 150 1
10993 150 2.911161
11046 150 .821667
11087 150 1.697487
11105 150 .9093824
11131 150 3.885199
11141 150 1.930077
11142 150 .961232
11162 150 2.934406
11177 150 .844169
11209 150 21.67096
11241 150 3.852261
11269 150 1.984311
11277 150 .9668849
11341 150 .9356062
11358 150 1.80809
11440 150 1.941074
11452 150 .8685532
11464 150 1.985799
11468 150 .7212933
11471 150 .7912498
1 151 1.4213402
2 151 2.6723867
5 151 .928223
42 151 1
50 151 18.0431382
52 151 .9473771
107 151 .2811483
116 151 .7507281
117 151 .4152919
118 151 1.5214307
119 151 1.0207196
135 151 .8140378
138 151 .7873718
141 151 6.8313406
182 151 .8267163
186 151 .982551
194 151 .847824
243 151 1.969006
253 151 2.6533519
261 151 .7417974
262 151 9.1739162
263 151 4.3815339
279 151 1.824054
311 151 1.845214
331 151 .8675108
421 151 .9241774
500 151 1.9801116
517 151 1.9748121
584 151 .8897641
612 151 8.77777
682 151 .9258055
757 151 .8262331
805 151 .7652421
845 151 1
849 151 1.9800234
1033 151 1
1078 151 .8654599
1175 151 .7065902
1214 151 2.729087
1360 151 1.4728987
1372 151 .8828174
1644 151 .7596697
1676 151 .97741
1690 151 .9568952
1723 151 .9074117
1724 151 .6843353
1797 151 .9436028
1862 151 .9483873
1919 151 1
1926 151 1.8986779
1979 151 2
2023 151 1
2038 151 .9567806
2060 151 .9632696
2102 151 1.9059011
2114 151 .9354759
2202 151 2.961485
2253 151 1
2260 151 .9311225
2295 151 .6766521
2305 151 .8853711
2311 151 1.9120742
2325 151 1.9164047
2369 151 .8474785
2380 151 .9306673
2466 151 .7158688
2484 151 .955712
2494 151 .476527
2548 151 .8346946
2672 151 .9670559
2718 151 .8712326
2825 151 .9276808
2853 151 .8866671
2895 151 .9386326
2942 151 .9499713
2951 151 .9913701
2991 151 2
2997 151 .7803387
3012 151 .9604475
3119 151 .8761999
3142 151 .8533654
3145 151 1.7416353
3209 151 .5767156
3214 151 1
3236 151 .9737837
3268 151 1
3295 151 .9478329
3337 151 1.9483186
3356 151 .801915
3374 151 .9005927
3375 151 .7357716
3376 151 1.9393001
3470 151 .9377345
3504 151 .9341044
3538 151 .8825019
3654 151 .9842045
3660 151 .9735979
3778 151 1
3787 151 1
3863 151 .9601229
3932 151 .978201
4011 151 1.9495635
4044 151 2.913383
4053 151 .9533545
4099 151 1
4129 151 .9693157
4150 151 1
4163 151 .9224591
4280 151 .9161851
4300 151 1.884699
4317 151 1.972163
4346 151 1
4351 151 .9030937
4383 151 .7989785
4507 151 1.866939
4704 151 1.858095
4765 151 .930344
4784 151 .9669033
4850 151 1
4895 151 .9381499
4908 151 .9557663
4921 151 .9558846
4958 151 .9030779
4993 151 .785354
5034 151 .9282377
5055 151 1.905762
5125 151 .9260063
5266 151 .9375093
5339 151 .9560737
5376 151 1
5449 151 3.901755
5458 151 2.961444
5541 151 .8490393
5680 151 .8210174
5748 151 .8451505
5750 151 .9130668
5759 151 .9682485
5776 151 .9462768
5821 151 2.768261
5943 151 .9160248
5958 151 1.907532
6022 151 1
6070 151 .7346851
6151 151 .9752724
6338 151 1
6412 151 .9821422
6417 151 .8460833
6421 151 3.66363
6480 151 .9477951
6483 151 1
6490 151 1
6551 151 2
6554 151 .8460401
6559 151 .9592271
6562 151 1.912119
6592 151 .951125
6609 151 .939071
6611 151 .923562
6649 151 .7439134
6743 151 .5559006
6744 151 .9180515
6752 151 1
7286 151 .7081856
7318 151 .9257966
7319 151 2.764242
7321 151 1.882808
7421 151 1.963361
7451 151 1.817622
7467 151 1
7498 151 .5640179
7514 151 .9366031
7585 151 .9627534
7641 151 .9706346
7705 151 8.642311
7736 151 .6545001
7746 151 2.850543
7753 151 11.80627
7771 151 1
7804 151 5.773465
7864 151 .8714816
7868 151 .9858431
7871 151 .7518166
7880 151 1.906455
7967 151 .806786
8188 151 .8239088
8189 151 1.94081
8252 151 .9723684
8310 151 .9344468
8319 151 .9326709
8388 151 1.994228
8553 151 2
8663 151 .9608914
8685 151 .9552663
8712 151 .9532419
8789 151 4.868138
8839 151 .921334
8848 151 .8340078
8852 151 .9285954
8898 151 1.150972
8975 151 1.942919
9122 151 1.933494
9146 151 1.813873
9170 151 .932751
9209 151 .8951376
9291 151 1
9309 151 .7075531
9422 151 .9655436
9474 151 1
9499 151 .9912517
9537 151 1.952894
9571 151 .9034435
9594 151 .960255
9613 151 1.989742
9628 151 .9137597
9682 151 .5732551
9785 151 1.903663
9795 151 1.73051
9797 151 1.686655
9806 151 1.908246
9954 151 .78994
9983 151 .813599
10014 151 .9643196
10058 151 .9725465
10076 151 1
10078 151 .9497551
10232 151 1.937366
10258 151 .9672932
10287 151 2.946962
10313 151 1.884728
10390 151 .9165068
10401 151 1
10415 151 .9721794
10434 151 6.370545
10436 151 16.74691
10445 151 2.903052
10476 151 .5742237
10533 151 .9787884
10549 151 .7435346
10563 151 58.2117
10589 151 .9216757
10619 151 3.795898
10663 151 7.416661
10670 151 .9231173
10674 151 1.548225
10698 151 5.798314
10728 151 2.96873
10736 151 1.893302
10748 151 .7192999
10751 151 .9696133
10763 151 1
10777 151 .9438715
10793 151 5.511096
10794 151 .8102645
10821 151 .981416
10863 151 2.978788
10886 151 .7440598
10936 151 1
10981 151 1
10993 151 .904669
11046 151 .808635
11056 151 .7532481
11095 151 2.693996
11105 151 .9027604
11131 151 .8768101
11146 151 1.861175
11155 151 1
11157 151 1
11175 151 .9275022
11190 151 2.769603
11209 151 20.20845
11241 151 2.841465
11334 151 1.766082
11356 151 .7288228
11358 151 1.794066
11387 151 .9608034
11393 151 1
11451 151 .8493146
11452 151 .8589475
1 152 9.6103868
2 152 11.2132585
15 152 .8095664
32 152 .8851797
43 152 .6943161
50 152 29.4978587
52 152 .8736297
53 152 .9231736
61 152 2.9314047
69 152 .5463405
82 152 .8893076
84 152 1.4243843
93 152 1
107 152 8.2737253
116 152 9.4013901
117 152 6.5958621
118 152 18.449314
119 152 4.6483232
132 152 1.692729
135 152 1.5534241
136 152 2.7678747
138 152 2.4893874
139 152 .7490132
141 152 1.5949756
142 152 .9510716
143 152 1.7302704
172 152 1
176 152 .7060315
183 152 1
186 152 .9580973
215 152 2.8844898
218 152 .8554478
224 152 1
231 152 1.9356935
241 152 1
243 152 .9255701
253 152 1.1675475
254 152 1.726895
261 152 10.3799435
262 152 44.8119134
263 152 11.113361
279 152 7.5774772
296 152 .7654912
300 152 .6727582
302 152 .6106897
303 152 .8126366
311 152 1.6282916
314 152 .7627625
328 152 .9476652
344 152 1.9469925
383 152 2.5088515
390 152 1
429 152 .8909757
517 152 1.9395129
520 152 1.8679168
534 152 .8344974
535 152 .8503902
541 152 1.4940547
542 152 .8026686
551 152 .5163267
591 152 .8903738
592 152 .804063
606 152 .9169848
611 152 1
612 152 20.4663295
619 152 2
623 152 .8989228
652 152 1.5814992
662 152 1.8791972
663 152 .6734761
682 152 .8218267
683 152 .6752948
731 152 .7219217
765 152 1
769 152 .8252986
773 152 .8137037
805 152 4.4362446
811 152 2
821 152 2
826 152 1
841 152 .8800501
849 152 .9520276
905 152 5.344564
922 152 .7393639
963 152 .6864953
982 152 .836528
1020 152 .3109099
1037 152 1
1053 152 .2226808
1061 152 .9266166
1063 152 1
1074 152 .8205161
1075 152 .6610535
1078 152 1.6769109
1093 152 .8225984
1130 152 .787996
1156 152 .9259033
1175 152 .2953959
1188 152 .7789724
1195 152 .6093942
1197 152 1
1201 152 2
1214 152 11.3494204
1215 152 1.8436321
1275 152 1
1285 152 .5979095
1304 152 1
1325 152 1.8030233
1333 152 1.8650181
1344 152 .489781
1360 152 4.7342011
1372 152 .7185937
1407 152 .9486451
1417 152 .8771359
1427 152 1
1507 152 6.1209822
1518 152 .1658417
1556 152 .6901078
1602 152 2.2531392
1617 152 1
1643 152 .8583066
1644 152 5.4228628
1676 152 .9457515
1677 152 .7010711
1678 152 .7795603
1682 152 1.8392365
1689 152 .5586998
1714 152 .2680764
1717 152 1.9461698
1723 152 4.7776553
1724 152 2.2419521
1727 152 .6787107
1753 152 1.726086
1770 152 1
1779 152 1.7039222
1797 152 .8645659
1802 152 .9557607
1811 152 1
1820 152 1.9274115
1839 152 .7983058
1847 152 .952576
1854 152 .7075085
1879 152 1
1888 152 .6680398
1890 152 .8692205
1894 152 .6464654
1917 152 1
1933 152 .3538681
1948 152 1
2013 152 .7584547
2035 152 1
2048 152 .8187102
2060 152 .9117944
2087 152 .5600731
2100 152 .8029435
2120 152 1
2123 152 1
2182 152 .5809609
2260 152 1.8345953
2266 152 .7763316
2268 152 1
2311 152 4.788852
2325 152 1.7992514
2328 152 .4815749
2363 152 .8327007
2369 152 5.6337297
2380 152 1.833502
2409 152 .6664856
2420 152 1
2435 152 2.8272723
2459 152 1
2460 152 .8596697
2473 152 .5832273
2481 152 1.6562109
2495 152 .8763388
2566 152 .7161777
2606 152 1
2628 152 .4938965
2631 152 1
2653 152 .9274537
2664 152 .4071867
2708 152 1.8154835
2720 152 .61237
2747 152 1.9013662
2748 152 2
2768 152 .7772406
2776 152 2.85414
2780 152 .7704067
2796 152 .483843
2815 152 .8486634
2816 152 1.8212078
2853 152 .7278385
2872 152 .5617824
2942 152 .8798593
2951 152 4.9792759
2957 152 1
2958 152 .8054262
2959 152 .8851788
2961 152 .4258912
2994 152 .7861965
3038 152 .840015
3098 152 .589497
3119 152 .7027024
3145 152 1.3795544
3197 152 1
3230 152 1.9368832
3236 152 .9370434
3241 152 .7508197
3247 152 .7776752
3286 152 .8179596
3293 152 1.8058446
3294 152 .6060288
3295 152 4.8747243
3298 152 1
3312 152 .6628277
3347 152 .6142321
3351 152 .5740292
3355 152 .9123048
3356 152 .524312
3374 152 4.76128
3375 152 .365473
3376 152 3.8542333
3377 152 1.7961385
3378 152 .6579346
3388 152 .866506
3401 152 .8550755
3411 152 .8676937
3417 152 .7780048
3426 152 .5939764
3430 152 .6475117
3439 152 1
3470 152 3.8504735
3538 152 .7178362
3542 152 .4101378
3549 152 1.7079418
3593 152 .8736198
3599 152 1
3617 152 1
3639 152 .7445487
3654 152 .9620681
3656 152 .9633294
3660 152 5.9365972
3676 152 .9061362
3688 152 1
3716 152 .7602052
3769 152 1
3806 152 .8652781
3812 152 .8272288
3839 152 1
3863 152 2.9042378
3921 152 6.7323366
3943 152 4.6290686
3950 152 1.8382225
3951 152 .8919558
3968 152 1
3974 152 .5650438
3989 152 1.8403839
4001 152 1
4012 152 1
4023 152 .9099854
4044 152 1.791996
4055 152 .4612307
4062 152 .8441337
4074 152 1
4080 152 2.787329
4081 152 .7049928
4099 152 1
4117 152 .7485703
4121 152 1
4125 152 1
4133 152 .6838551
4135 152 .7104788
4145 152 .4772167
4166 152 .9062479
4218 152 .4045188
4221 152 .8703431
4223 152 1
4229 152 .8661089
4245 152 1
4246 152 1
4251 152 .6791584
4256 152 .7905773
4300 152 3.723113
4305 152 .6182175
4307 152 1
4331 152 .9442944
4351 152 .767286
4367 152 .800541
4383 152 .5172601
4420 152 .8899949
4428 152 1.89849
4430 152 .8627462
4433 152 .9399064
4443 152 .8182582
4445 152 .730695
4467 152 1
4506 152 1.865362
4507 152 .6804617
4509 152 .6927472
4521 152 .8173364
4581 152 2
4596 152 1
4599 152 .6500232
4606 152 3.608651
4633 152 .8836993
4657 152 1.800966
4660 152 .8547594
4704 152 14.65922
4726 152 .9254578
4747 152 .8068536
4765 152 .8327257
4807 152 1.96012
4820 152 1
4873 152 .8533595
4906 152 3.849712
4917 152 .4354329
4921 152 .8940598
4979 152 .8350862
4980 152 .8654419
5027 152 1
5049 152 1
5054 152 1
5055 152 .7736944
5090 152 1.799282
5093 152 1
5094 152 1.862665
5111 152 2.616615
5120 152 .7160027
5125 152 .8223089
5193 152 1
5197 152 .2762848
5239 152 1
5266 152 .8499327
5294 152 .5519611
5339 152 1.894514
5383 152 1.949508
5438 152 1
5446 152 .7892047
5458 152 4.907411
5489 152 .9008974
5509 152 .8194781
5541 152 1.637478
5605 152 .7621405
5630 152 2.739786
5637 152 1.808085
5650 152 1.89811
5657 152 1.934858
5676 152 2
5682 152 1.803129
5690 152 .8550971
5750 152 .7912357
5759 152 .9237508
5786 152 1.765773
5801 152 .751021
5821 152 6.443493
5822 152 .8133188
5906 152 1.650897
5943 152 2.798339
5958 152 2.777945
6067 152 .8965761
6080 152 .9017019
6082 152 1
6090 152 .7702577
6092 152 .8649523
6095 152 1.603714
6155 152 1.933041
6163 152 1
6186 152 .3928371
6196 152 2
6234 152 .8358143
6279 152 3.902017
6285 152 .8583651
6342 152 .5309631
6353 152 2
6358 152 .5303014
6384 152 .795811
6399 152 .8423662
6421 152 13.19223
6458 152 1
6461 152 .8798883
6475 152 1
6479 152 .8637013
6551 152 1
6559 152 .9020865
6562 152 1.788959
6604 152 2
6611 152 3.816439
6615 152 1.652125
6649 152 4.385025
6664 152 1
6711 152 .71984
6712 152 .8464197
6716 152 .9452675
6745 152 .3949741
6786 152 .734407
6789 152 .8827331
6792 152 1
6822 152 5.120615
6825 152 .7332239
6851 152 1.815905
6862 152 1.948048
6914 152 3.728839
6930 152 .7549653
6961 152 .8636351
6993 152 1
6995 152 .7664496
6999 152 1
7000 152 .6668073
7038 152 1
7039 152 .8421507
7048 152 .7664932
7057 152 .7523592
7060 152 .9163886
7069 152 1.893482
7074 152 .7408959
7093 152 .7356225
7117 152 .6922927
7161 152 1.931897
7252 152 1.770053
7255 152 1
7259 152 1
7300 152 1
7307 152 1.777496
7318 152 .8218055
7319 152 5.433844
7322 152 .7652195
7324 152 .8379657
7326 152 .8912991
7393 152 .7439105
7428 152 .8795156
7445 152 .747295
7448 152 .4305279
7451 152 2.56203
7473 152 .8173969
7563 152 1
7570 152 1
7582 152 .8046719
7587 152 2.769059
7588 152 .8236626
7593 152 1
7615 152 .8129359
7673 152 .8541298
7705 152 11.14103
7719 152 1.90525
7723 152 .7639336
7731 152 3.829588
7735 152 1
7736 152 .1703048
7746 152 .6410895
7748 152 .9576529
7753 152 10.7319
7775 152 .8720946
7793 152 1
7804 152 1.45599
7834 152 .6918754
7850 152 .7783609
7864 152 .6913716
7867 152 2.627117
7868 152 .9660031
7880 152 1.775358
7883 152 .8589771
7901 152 .5013012
7932 152 .3915623
7937 152 .6564106
7939 152 .8796992
7950 152 .6676182
7962 152 1.893958
7967 152 .5360094
7968 152 .8816281
8005 152 .8082103
8006 152 1.605539
8027 152 1
8088 152 .5543304
8099 152 .8505682
8101 152 .7433947
8102 152 .8904666
8114 152 .5315525
8137 152 1.270809
8219 152 1.66403
8252 152 .9336445
8273 152 .8303969
8274 152 1
8275 152 .5967733
8284 152 .553971
8293 152 .8621577
8301 152 1.856533
8316 152 .777132
8317 152 1
8319 152 6.838314
8329 152 1.619556
8335 152 .9407896
8373 152 2.9265
8387 152 2.827302
8388 152 3.98614
8398 152 .7320405
8412 152 .5695281
8441 152 .758646
8445 152 1.727947
8450 152 1
8460 152 .7556936
8466 152 1
8494 152 .7381249
8541 152 1
8595 152 .6729327
8622 152 .6718671
8629 152 2.752962
8631 152 2
8648 152 2
8658 152 .5300711
8685 152 .892575
8693 152 .4822081
8700 152 .7984771
8735 152 1.561585
8769 152 .8089697
8781 152 .7259334
8789 152 12.68334
8799 152 1
8802 152 .9298455
8811 152 .7298429
8828 152 1
8846 152 .8123239
8848 152 1.601381
8852 152 1.828527
8853 152 .4235634
8865 152 .6638827
8876 152 .8747828
8882 152 .8886206
8897 152 1.857898
8898 152 14.96112
9001 152 1.840917
9013 152 .6706216
9104 152 2.372202
9122 152 3.84029
9126 152 1
9146 152 4.553028
9170 152 .838506
9236 152 .9463279
9250 152 .7806399
9255 152 1.919922
9260 152 1.916688
9273 152 1
9279 152 .795278
9285 152 1
9287 152 .8054696
9306 152 1.334998
9309 152 .2977082
9320 152 .8401191
9326 152 .8285331
9331 152 1.822961
9338 152 1
9339 152 1
9344 152 .874072
9348 152 .7118253
9413 152 .8110639
9424 152 1.907572
9460 152 .6205142
9475 152 .1029726
9491 152 .8838299
9498 152 1
9503 152 .625427
9507 152 .5918442
9540 152 1.8316
9571 152 1.768126
9613 152 .9753659
9635 152 .5798615
9746 152 .8075559
9785 152 .7686529
9787 152 1.905839
9795 152 1.352839
9797 152 .2475233
9801 152 1.671408
9802 152 .8073568
9806 152 3.779658
9837 152 1.807951
9840 152 .4173193
9850 152 .8936691
9860 152 7.728415
9872 152 .766403
9952 152 1.608611
9954 152 .495555
9983 152 .5523704
10032 152 1
10040 152 .4223913
10046 152 1
10077 152 1.776675
10078 152 1.87934
10085 152 1.186188
10123 152 .8595193
10129 152 .8793683
10147 152 1
10162 152 .8605314
10209 152 .7917446
10230 152 1.795829
10232 152 3.84959
10239 152 .877445
10271 152 1.732675
10280 152 .8327197
10284 152 1
10287 152 3.872632
10298 152 .5495368
10313 152 2.723182
10322 152 1
10333 152 .7153081
10351 152 1
10356 152 .6055724
10358 152 .8509148
10364 152 .8107601
10390 152 3.799497
10393 152 .8973812
10401 152 1
10409 152 2.508076
10429 152 1.83421
10434 152 8.488405
10435 152 .8042938
10436 152 43.78649
10445 152 6.767185
10453 152 1
10474 152 .7599688
10476 152 .9775264
10548 152 1.329394
10563 152 75.89548
10589 152 .8119094
10596 152 .5758847
10613 152 1
10628 152 1.724172
10649 152 1
10663 152 6.599151
10670 152 .8153712
10674 152 6.915092
10698 152 4.515664
10728 152 2.924907
10736 152 3.743772
10746 152 1
10748 152 4.325917
10751 152 .9270284
10781 152 1
10793 152 8.825929
10796 152 1.880338
10818 152 .1876337
10821 152 .9553718
10836 152 .6798942
10869 152 4.568753
10884 152 1.856303
10886 152 1.385377
10887 152 .8171174
10937 152 3.532974
10947 152 3.041297
10981 152 1
10984 152 1.638873
10993 152 .7710689
11013 152 .8633734
11016 152 2
11046 152 4.54045
11064 152 1.373302
11070 152 1
11087 152 .2204483
11092 152 .5060995
11095 152 2.265151
11105 152 .7664855
11131 152 3.704168
11141 152 .8198126
11148 152 .8552512
11153 152 .4638389
11157 152 1
11162 152 .8309704
11175 152 1.825901
11177 152 1.598435
11178 152 .5558088
11209 152 79.69055
11210 152 .9232367
11219 152 1.765906
11232 152 .7380395
11241 152 4.619288
11249 152 1.752191
11250 152 2.475051
11319 152 .8765729
11352 152 .9167654
11356 152 2.348786
11358 152 .5054626
11389 152 2.710268
11395 152 1
11418 152 .7969968
11446 152 2.814162
11468 152 5.281794
11477 152 .620244
11490 152 2
1 153 .88416135
2 153 4.36825828
9 153 .76967976
13 153 .53208695
50 153 24.36992232
72 153 15.84248803
84 153 3.53778919
90 153 1.6984676
97 153 .72193351
107 153 3.6138272
116 153 2.51932521
118 153 3.1488521
119 153 5.11163861
120 153 4.1213804
135 153 .64140618
138 153 4.58998573
140 153 .88245801
141 153 .67477143
143 153 .78341119
167 153 2.66387902
253 153 2.3315531
262 153 22.62210363
263 153 8.87908692
303 153 .84954996
314 153 .20353164
409 153 .76698258
541 153 .59373345
639 153 .86371344
652 153 .66395007
662 153 .90299713
683 153 .73926659
743 153 1
757 153 .6649226
761 153 .79774032
795 153 2.48641615
805 153 1.5473128
905 153 1.47369467
1029 153 .80747744
1078 153 .74056424
1175 153 .43421344
1188 153 .82251817
1195 153 .68634936
1206 153 1
1216 153 .11940663
1360 153 .98358237
1445 153 .79108829
1493 153 .66693345
1518 153 2.33018334
1571 153 1
1602 153 1.40028194
1644 153 .53656743
1675 153 1.39814805
1710 153 2.40639183
1714 153 .41227625
1724 153 2.39129881
1852 153 .85908307
1894 153 .716117
1933 153 .48116574
2025 153 1
2029 153 2.92823405
2123 153 1
2168 153 .65364399
2182 153 .66351784
2295 153 2.37648327
2316 153 1
2328 153 .58371242
2369 153 .70589045
2466 153 .45210535
2473 153 2.66533774
2548 153 .68123899
2560 153 .86259621
2720 153 .68873892
2816 153 .8564325
2849 153 .44751364
2998 153 .62489439
3014 153 .78782287
3067 153 .6334382
3145 153 3.50179145
3192 153 1
3209 153 4.18377425
3349 153 1.65726411
3374 153 .80831143
3441 153 .04808283
3542 153 .52634944
3597 153 .59883011
3655 153 .69621145
3765 153 .65371755
3799 153 .69418055
3854 153 1
3893 153 .94875648
3920 153 .80121974
3921 153 .78507026
3974 153 1.65073669
4030 153 2.64462457
4145 153 .5802128
4220 153 1.86001
4326 153 1.843356
4383 153 1.612367
4506 153 .8918874
4512 153 .8477045
4717 153 1
4788 153 .2103388
4789 153 .1828905
4809 153 .8640648
4927 153 1
4948 153 .3967515
4984 153 .650755
4993 153 1.586095
5043 153 .5583382
5080 153 .1174446
5141 153 1.195481
5167 153 .3502174
5196 153 .1894256
5197 153 .4188675
5279 153 1
5306 153 1
5541 153 .7089002
5670 153 .5706897
5680 153 .654865
5706 153 1
5822 153 .8500978
5872 153 1
6186 153 5.512457
6399 153 .8734224
6464 153 .3635405
6522 153 1
6557 153 .1011113
6699 153 .4774208
6743 153 4.143636
6822 153 1.293867
6885 153 .6341575
6991 153 .7883843
7158 153 1
7214 153 3.583137
7243 153 .7544955
7252 153 .8153563
7307 153 .8213328
7448 153 .5427224
7450 153 1.715496
7451 153 1.648317
7498 153 1.159289
7556 153 1
7682 153 1.607196
7736 153 .3337671
7753 153 30.7698
7780 153 1.692305
7789 153 1
7871 153 .521424
7881 153 .8419298
7932 153 2.511434
7967 153 .6274224
8137 153 5.414471
8160 153 .7008546
8161 153 1.873946
8188 153 .6604406
8236 153 .3520239
8329 153 .694509
8444 153 .6884935
8458 153 1
8460 153 1.803826
8474 153 .9805231
8496 153 1
8622 153 10.31263
8629 153 .8016322
8693 153 1.584221
8737 153 1
8781 153 .7799286
8835 153 .2371824
8836 153 1.60696
8848 153 1.679915
8897 153 .8858943
8898 153 7.362807
9197 153 .8618179
9209 153 .7977923
9306 153 1.466014
9632 153 .648987
9639 153 .7932252
9660 153 .7712078
9682 153 3.177101
9745 153 .7746892
9795 153 1.480339
9797 153 1.395772
9860 153 .7819212
9954 153 4.594938
10040 153 4.536189
10075 153 .7767022
10077 153 .8206736
10085 153 3.346521
10154 153 .7396865
10216 153 1.596749
10299 153 .8382801
10333 153 .7713967
10418 153 .8478908
10430 153 1
10434 153 3.786211
10436 153 61.7987
10476 153 2.178969
10530 153 3.33687
10549 153 .5054539
10563 153 158.0534
10596 153 2.659442
10619 153 .6064262
10663 153 4.875139
10733 153 .5921982
10736 153 1.794253
10740 153 3.297283
10748 153 1.458722
10793 153 5.057239
10869 153 3.653715
10886 153 .5064666
10887 153 .853148
10888 153 .730189
10937 153 .6249851
10984 153 1.71002
10993 153 .8161717
11001 153 .7709709
11064 153 1.496771
11087 153 1.374032
11095 153 2.409927
11098 153 .6236743
11177 153 .6775497
11209 153 107.9038
11241 153 .6942938
11276 153 .5921697
11315 153 .6084671
11356 153 1.477085
11382 153 1.428367
11389 153 .7673495
1 154 5.122677
2 154 1.503296
6 154 .8401631
7 154 7.9111601
22 154 1
24 154 .7737061
33 154 .9092614
50 154 16.0008869
59 154 .8670922
61 154 1.9566928
64 154 1.8196254
84 154 1.6365889
97 154 .7813715
100 154 .9587562
107 154 4.9101281
116 154 1.6220717
117 154 5.113507
118 154 7.7582982
119 154 .5152846
132 154 .8060065
136 154 1.8534492
139 154 1.8415412
141 154 .7442906
142 154 .9691094
143 154 1.8297081
186 154 .973545
215 154 .9270734
221 154 1
253 154 1.4744367
261 154 1.6085315
262 154 26.1991633
263 154 3.5461966
279 154 1.7332431
300 154 3.7933981
302 154 .7542115
303 154 .8817094
311 154 1.7653244
314 154 .5875351
331 154 .7991292
383 154 .6899167
391 154 .2829092
396 154 .8003142
398 154 .6495283
405 154 .8102786
421 154 1.8850432
431 154 1
514 154 2.9283231
517 154 1.9618119
534 154 1.8955111
541 154 2.6805748
551 154 2.6946361
584 154 .8328681
592 154 .8762965
612 154 7.6630707
682 154 1.8875115
683 154 .7949996
702 154 1
717 154 .7777446
762 154 .8685683
782 154 .8324668
832 154 .9481035
839 154 .7704069
849 154 .9697129
905 154 1.5861949
922 154 .8354491
953 154 1
1051 154 1
1061 154 .9536699
1094 154 3.9720914
1195 154 1.7533936
1214 154 .5892609
1221 154 .8389114
1325 154 .8756401
1344 154 .6778767
1360 154 5.2008464
1362 154 .8142444
1372 154 .822336
1417 154 .9224306
1425 154 1
1457 154 1
1497 154 1
1507 154 3.445038
1518 154 .4733598
1537 154 .5938826
1552 154 .7117276
1556 154 .8043517
1563 154 .7532963
1592 154 1
1602 154 .5284745
1644 154 4.6356283
1723 154 1.8596241
1724 154 2.5214115
1727 154 .7971562
1797 154 .9144946
1839 154 1.8726617
1847 154 .9700592
1855 154 2
1888 154 .7904191
1894 154 .7767983
1981 154 .9670808
2019 154 1
2029 154 .9435744
2033 154 .7328463
2037 154 .9569492
2038 154 2.9344737
2090 154 .6941389
2100 154 .8755897
2102 154 2.8573339
2114 154 .9021732
2168 154 .7276792
2211 154 .9536842
2260 154 .8955729
2295 154 .5097629
2311 154 4.8666931
2325 154 .8732587
2328 154 3.6726958
2363 154 .8943767
2369 154 .7687577
2380 154 1.8948826
2548 154 .7493756
2646 154 .9432388
2658 154 1
2693 154 1
2718 154 .804772
2782 154 1.7252051
2802 154 1
2839 154 .6119401
2851 154 .7960847
2928 154 .9208114
2951 154 .986916
2993 154 .8083049
2994 154 1.8650166
3012 154 .9400333
3097 154 1
3119 154 2.8123031
3130 154 1.823258
3145 154 2.6082858
3161 154 1
3209 154 .3582463
3230 154 .9601516
3236 154 .9602528
3276 154 .8596226
3286 154 1.88507
3295 154 9.920908
3324 154 .8666494
3355 154 .9446342
3365 154 .6802902
3374 154 2.8492858
3376 154 .9079712
3377 154 .8712934
3378 154 .7840393
3470 154 .9055974
3482 154 .9595154
3504 154 .9000937
3549 154 .815611
3580 154 .8812256
3636 154 .7791811
3708 154 2
3716 154 .8486072
3754 154 .6302855
3765 154 1.727737
3812 154 1.890922
3829 154 .8766841
3863 154 3.9395412
3867 154 .7626443
3921 154 4.8310125
3926 154 .6929326
3938 154 .5524007
3943 154 .7658149
3950 154 .8978628
3958 154 .9400689
4030 154 .7205877
4044 154 .8686779
4053 154 .9292795
4055 154 .6598516
4080 154 .8657317
4110 154 1
4125 154 2
4145 154 .6699442
4166 154 .9408102
4167 154 1.804869
4185 154 .8941526
4217 154 .8193694
4218 154 .6240469
4300 154 .825189
4341 154 2
4351 154 2.853078
4374 154 1.706438
4428 154 2.935913
4480 154 .8898231
4494 154 .6973034
4511 154 .8812661
4515 154 .9309177
4592 154 2
4599 154 .7790445
4606 154 3.752925
4618 154 .9584577
4704 154 7.784853
4707 154 .8582794
4719 154 1
4751 154 1.680312
4780 154 .9495172
4788 154 1.379133
4865 154 2.9264
4918 154 .8611184
4921 154 .9331154
4930 154 .8818134
4979 154 .8958828
4980 154 .9150476
4984 154 .7254078
4993 154 .674569
5043 154 1.652745
5055 154 .8571235
5102 154 .8387533
5108 154 .9397311
5120 154 .8207002
5167 154 .4891114
5218 154 .8935204
5255 154 .8982077
5266 154 .905256
5269 154 1.941044
5285 154 .7508148
5340 154 .8781749
5442 154 .9422189
5449 154 .851048
5458 154 3.941545
5468 154 .8661279
5489 154 .9374323
5541 154 .7711242
5573 154 1
5622 154 1.93807
5630 154 1.835716
5650 154 .9356725
5653 154 .9586647
5750 154 .8681981
5759 154 2.951861
5786 154 3.852123
5801 154 2.842809
5802 154 .720637
5821 154 6.648653
5822 154 1.88214
5823 154 .9310623
5824 154 .4236303
5845 154 .8967705
5854 154 1
5891 154 .8495273
5894 154 1
5935 154 .8801109
5943 154 1.872683
5949 154 .8320163
6057 154 .8787275
6061 154 .8651691
6070 154 .5977484
6086 154 1
6095 154 2.749807
6114 154 .7898511
6151 154 .9625097
6189 154 .8842641
6253 154 .9318377
6256 154 1
6278 154 .9645027
6279 154 1.938139
6300 154 .8886996
6320 154 .7804444
6338 154 3
6372 154 .8778778
6398 154 1
6412 154 1.972925
6417 154 2.766642
6421 154 4.490019
6471 154 .8237306
6479 154 .9139487
6540 154 .6759503
6549 154 2.945481
6554 154 .7665769
6559 154 .938183
6562 154 1.866761
6591 154 1
6592 154 .9258992
6611 154 2.88411
6615 154 .7803712
6620 154 .8976044
6649 154 1.61174
6712 154 .9030381
6743 154 .326688
6745 154 .618021
6767 154 1
6822 154 5.444806
6834 154 .8699033
6843 154 .896991
6851 154 .8837726
6858 154 .7635458
6914 154 1.828804
6924 154 .9256429
6979 154 .9089243
7012 154 1.965096
7024 154 .6746772
7060 154 .9472125
7093 154 1.833087
7161 154 .9570037
7169 154 .8099573
7226 154 .9314414
7234 154 .8874482
7235 154 .7533413
7286 154 .5575718
7307 154 .8595238
7319 154 3.642561
7321 154 2.822321
7322 154 .8517729
7325 154 .9326644
7370 154 1
7393 154 .8383196
7395 154 1
7451 154 1.723491
7489 154 .8141324
7539 154 .9488378
7558 154 .871957
7587 154 2.854197
7686 154 1.861066
7692 154 .6734489
7705 154 9.457697
7730 154 .8123612
7731 154 .8924117
7736 154 .4761775
7746 154 .7734043
7748 154 .9732645
7753 154 2.674022
7777 154 .7058039
7791 154 .752147
7796 154 .9376846
7804 154 6.656543
7806 154 2.831141
7868 154 .9785363
7880 154 .8581738
7924 154 1
7932 154 .6158669
7962 154 .9330508
7967 154 .7070626
7968 154 .9252667
8006 154 1.750959
8041 154 .8132574
8099 154 .9056572
8102 154 .9308468
8137 154 .5396305
8142 154 .9286066
8284 154 1.718403
8302 154 1
8310 154 .9006129
8316 154 .8592938
8319 154 1.89792
8373 154 .3222529
8387 154 .8909685
8388 154 2.991249
8398 154 1.830826
8460 154 .8457588
8553 154 2
8569 154 .8464643
8595 154 .7935083
8622 154 23.74209
8629 154 .8440343
8640 154 1.965358
8655 154 .7496694
8662 154 2
8700 154 .8727698
8712 154 .9291087
8722 154 .9764951
8731 154 .7185709
8757 154 .8141168
8762 154 1
8768 154 .9203489
8789 154 2.800081
8801 154 .9468116
8802 154 .9557084
8811 154 1.829438
8839 154 1.880732
8848 154 .7483344
8856 154 .8181323
8872 154 .845043
8883 154 .8489465
8898 154 11.71276
8957 154 .2745254
8975 154 .9134573
9001 154 .8995641
9104 154 1.603644
9113 154 .9337815
9122 154 7.899168
9146 154 2.717807
9170 154 1.898042
9236 154 .9661145
9257 154 .6624857
9260 154 .9474014
9306 154 1.580156
9309 154 .5566128
9326 154 .8917455
9351 154 1
9382 154 .8400803
9397 154 .6232714
9422 154 1.94776
9464 154 .6790416
9472 154 .96952
9499 154 1.986736
9507 154 .7423136
9540 154 .8936815
9543 154 .9390281
9569 154 .8430023
9592 154 1
9594 154 1.939741
9598 154 .8494134
9664 154 1
9745 154 .8228504
9775 154 .9163607
9795 154 .5914191
9802 154 .878376
9806 154 1.860888
9860 154 4.828537
9875 154 .8932266
9890 154 .5985861
9940 154 .8531524
9961 154 1.425543
9966 154 .8749379
10075 154 3.824433
10078 154 2.923822
10085 154 .4862052
10145 154 .7129564
10154 154 .7953297
10162 154 .9119474
10170 154 2.008368
10232 154 2.90504
10239 154 .9226257
10246 154 .9622415
10291 154 .8832168
10313 154 1.825233
10358 154 .9058761
10364 154 .8805247
10393 154 1.935212
10407 154 1.897631
10434 154 3.045664
10435 154 .8764422
10436 154 19.55177
10445 154 4.853014
10453 154 1
10474 154 .8484579
10476 154 4.354468
10479 154 1
10498 154 4.718129
10533 154 1.96784
10548 154 1.576617
10549 154 .6111654
10563 154 38.6758
10589 154 2.88125
10596 154 .7322377
10619 154 1.690554
10628 154 .8258578
10631 154 .9073873
10633 154 1
10646 154 .8798522
10663 154 4.115583
10674 154 4.315051
10686 154 1
10695 154 .9475761
10698 154 3.694218
10728 154 1.952591
10740 154 1.447492
10748 154 1.574422
10751 154 .9539299
10793 154 5.258758
10794 154 .7123365
10821 154 .9718243
10879 154 .7386343
10884 154 .9092776
10886 154 2.611962
10937 154 1.705146
10947 154 1.394729
10963 154 .9696241
10969 154 .9332021
10984 154 3.772005
10993 154 .8554659
11020 154 1
11046 154 10.70987
11056 154 .6258923
11064 154 1.604338
11083 154 1
11092 154 .6881793
11095 154 1.536058
11098 154 1.704116
11100 154 1.236373
11131 154 1.813228
11141 154 1.88624
11146 154 .7895231
11148 154 1.908614
11151 154 .7816876
11153 154 1.661498
11175 154 3.890084
11177 154 1.746475
11209 154 46.70314
11219 154 1.852206
11241 154 1.75964
11251 154 .900787
11315 154 .6921591
11356 154 3.58886
11358 154 1.687777
11379 154 .6472464
11387 154 .9405729
11389 154 .8170796
11452 154 .7861462
11468 154 .5465657
11471 154 4.66038
1 155 9.46230266
2 155 5.69557799
7 155 .94555144
22 155 1
32 155 .9555714
50 155 9.32323859
61 155 2.97345772
107 155 4.33203476
116 155 3.76837372
117 155 2.45668248
118 155 8.62609648
119 155 .09004147
132 155 .88110448
135 155 2.82720177
136 155 .91018136
138 155 3.80242342
139 155 .90288309
143 155 .89563076
167 155 .83803092
181 155 .88240311
205 155 .95290408
231 155 .97511723
254 155 .89432465
261 155 .76007514
262 155 31.44475904
263 155 2.49610276
279 155 .83650892
300 155 1.87337696
302 155 1.84936014
314 155 1.13432263
353 155 .91963619
368 155 1.86727177
405 155 .88372277
500 155 .98151949
514 155 1.95607036
520 155 1.94889167
534 155 .93596039
538 155 .90497414
541 155 .80422936
551 155 1.81284732
592 155 .92418406
600 155 .97055092
612 155 6.79350138
623 155 .96088918
682 155 .93105758
683 155 1.87435848
728 155 1
762 155 .91944757
789 155 .90615214
795 155 .75251559
849 155 2.98143754
905 155 .7463854
922 155 .89914938
1033 155 1
1078 155 .87498379
1145 155 .9415294
1195 155 .84885887
1214 155 1.74826452
1240 155 .91251274
1325 155 .92378176
1359 155 .81742354
1360 155 3.51021139
1417 155 .95245894
1445 155 1.89933018
1507 155 3.65987259
1518 155 .67723054
1587 155 .83442674
1644 155 1.77668235
1653 155 .68431833
1690 155 .95994657
1710 155 1.71395368
1717 155 .97917092
1723 155 .91396586
1727 155 1.87568023
1730 155 1.96300721
1757 155 1
1803 155 1.98151412
1839 155 .92195637
1883 155 .97177452
2029 155 1.96541761
2090 155 .81254259
2102 155 .9125622
2118 155 .92948775
2162 155 .74500017
2168 155 .83309889
2179 155 .82825727
2202 155 .96421143
2260 155 4.93599826
2291 155 .80451862
2311 155 1.91829833
2328 155 .79940045
2369 155 .85827528
2466 155 .73598199
2523 155 .92419417
2580 155 1
2718 155 1.88034788
2780 155 .91116109
2887 155 .92912359
2898 155 1
2917 155 .86467336
2988 155 .9786671
3044 155 .5813683
3119 155 1.88496357
3295 155 1.95152577
3297 155 .96758195
3374 155 .90762962
3376 155 2.94359699
3377 155 .92111778
3475 155 1
3542 155 .77175854
3583 155 .93103318
3593 155 .9510984
3660 155 .9754669
3679 155 1
3807 155 .95660359
3863 155 .96294576
3893 155 .97530691
3921 155 .89643023
3954 155 .9466496
3968 155 1
4006 155 1
4099 155 1
4132 155 .9633448
4252 155 1
4351 155 .9099536
4428 155 .9607218
4443 155 .9296768
4495 155 .9451084
4525 155 .9695211
4540 155 .9545957
4592 155 2
4606 155 .8485714
4633 155 .9549986
4695 155 1.696502
4704 155 2.86814
4784 155 .9692461
4820 155 1
4846 155 1
4899 155 .9048262
4906 155 .9418474
4921 155 .9590075
4971 155 .786784
4993 155 .8005485
4999 155 .976297
5004 155 2.971836
5013 155 .8847519
5015 155 .9110682
5029 155 1
5034 155 .9333177
5043 155 2.787173
5074 155 .8774741
5112 155 .8534238
5340 155 .9253353
5398 155 .8602333
5405 155 .9236258
5449 155 1.90871
5657 155 .974794
5698 155 .8452723
5821 155 2.784665
5822 155 .9277655
5906 155 .8649178
5943 155 1.921969
6003 155 .9254808
6038 155 .9263106
6134 155 1
6193 155 .8842404
6253 155 .9582244
6421 155 3.687441
6554 155 .8569387
6562 155 .9183398
6592 155 .9545848
6609 155 .9433841
6620 155 1.937243
6649 155 1.762041
6677 155 .9002952
6712 155 .9405736
6716 155 1.978822
6822 155 .6597306
6823 155 .8852852
6914 155 .8950768
6961 155 1.947235
6983 155 .9026501
7093 155 .8977017
7096 155 .9615344
7161 155 .9736482
7210 155 1
7307 155 .9139044
7318 155 .9310494
7319 155 1.780931
7324 155 .9373024
7326 155 .9579393
7360 155 .9288939
7375 155 1
7451 155 4.830532
7468 155 1.839936
7478 155 .9273702
7623 155 1
7705 155 2.667631
7708 155 1
7735 155 1
7736 155 .6789575
7746 155 .8611231
7753 155 3.96156
7804 155 .7895007
7850 155 .9142389
7864 155 1.880579
7871 155 .7693851
7946 155 .9297045
7970 155 1
8101 155 .9007091
8126 155 1
8137 155 .7178468
8160 155 .8558486
8175 155 .9055426
8252 155 .9743244
8301 155 .9444868
8319 155 1.937437
8373 155 .5846195
8387 155 .9331763
8388 155 .994637
8398 155 .8963157
8412 155 1.833433
8440 155 .9066727
8584 155 .9139557
8621 155 .9620121
8622 155 .7775098
8719 155 1
8722 155 1.985594
8781 155 .8939526
8789 155 5.877473
8802 155 1.972854
8839 155 .9269027
8860 155 .841108
8898 155 9.211074
8927 155 1
9001 155 .9384444
9051 155 .9204468
9122 155 4.938202
9146 155 .8270484
9170 155 2.937511
9209 155 .9025607
9240 155 .8014572
9316 155 .9667691
9334 155 1
9423 155 .9706431
9447 155 .8505332
9520 155 .840843
9537 155 2.956229
9540 155 .9348391
9552 155 1
9613 155 .9904681
9685 155 .9081874
9740 155 .9638338
9795 155 1.749587
9806 155 2.914741
9860 155 1.894913
9954 155 .8048099
10075 155 .8923979
10232 155 2.9418
10239 155 .9525785
10246 155 1.976858
10360 155 .965465
10364 155 .9267755
10404 155 1
10407 155 3.93726
10429 155 .9358491
10434 155 9.415103
10435 155 1.924273
10436 155 20.04798
10445 155 3.909915
10475 155 1
10476 155 2.604364
10498 155 1.827246
10501 155 .9039903
10549 155 .7616894
10563 155 25.83381
10589 155 .9272202
10596 155 .8358927
10619 155 .8103457
10663 155 5.457955
10674 155 1.580206
10698 155 2.812591
10736 155 1.900855
10740 155 .6613768
10748 155 2.73917
10793 155 3.545705
10821 155 1.982732
10869 155 .8331333
10888 155 .8699842
10927 155 .964155
10969 155 .9590606
11016 155 1
11046 155 1.822181
11061 155 .9232419
11064 155 .7575053
11095 155 .7156573
11098 155 .8186572
11100 155 .5319848
11105 155 .9096438
11131 155 2.885531
11151 155 .8661998
11159 155 1
11177 155 1.844619
11209 155 20.68922
11219 155 .9094197
11241 155 2.852687
11315 155 .8113292
11329 155 2
11352 155 .9677932
11356 155 .748019
11358 155 1.808644
11389 155 1.887891
11393 155 1
11452 155 2.868932
11468 155 .7220973
1 156 3.4643767
2 156 6.6967522
50 156 18.3374209
64 156 .8898777
84 156 .7781302
107 156 6.3346113
116 156 10.7692672
117 156 4.4587782
118 156 11.631396
119 156 1.0935514
135 156 .8278683
138 156 1.8031855
194 156 .8591417
218 156 .9442827
253 156 .6791331
254 156 .8947323
262 156 15.4584726
263 156 1.5019037
276 156 1
300 156 1.8738654
302 156 .8499412
311 156 1.8567258
314 156 .1376618
344 156 .9795684
351 156 .9292856
421 156 1.9298166
517 156 2.9766854
541 156 2.8049845
568 156 .9492707
592 156 .9244765
612 156 3.7942979
662 156 .9534368
683 156 .8748431
691 156 .9265001
756 156 .9233091
776 156 .9621763
805 156 .7827017
841 156 .9537656
849 156 .9815091
881 156 .8501493
893 156 1.9308084
895 156 1
922 156 .8995384
973 156 1
1093 156 .9316209
1137 156 .9755707
1188 156 .9148054
1214 156 1.7492355
1359 156 .8181278
1360 156 3.5121006
1362 156 .8865925
1436 156 .9197734
1493 156 .8401219
1507 156 6.6611846
1570 156 1
1675 156 .7110999
1717 156 .9792513
1724 156 .7078121
1727 156 .8761598
1853 156 1.9858269
1888 156 .8720467
1919 156 1
1933 156 1.7509499
2029 156 .965551
2038 156 1.9599949
2059 156 1
2102 156 .9128995
2202 156 .9643495
2261 156 1.9388831
2311 156 .9186135
2325 156 .9226219
2369 156 1.8588219
2473 156 .8393559
2548 156 .8469888
2550 156 1
2555 156 .89644
2634 156 .9245989
2678 156 1
2718 156 .8808094
2780 156 .9115038
2825 156 2.9330594
2850 156 .3648199
2887 156 .929397
2917 156 1.8651954
2942 156 .953692
2951 156 .9920119
2959 156 .9557424
3017 156 .869407
3119 156 5.8854073
3142 156 .864271
3145 156 .7608506
3199 156 1.8823296
3236 156 1.9757335
3295 156 4.9517127
3297 156 .967707
3376 156 1.9438145
3405 156 .9632479
3417 156 .9144324
3447 156 1
3470 156 .9423653
3510 156 .9476792
3538 156 .8912406
3655 156 .8541759
3718 156 1
3921 156 1.8968297
3954 156 .9468554
3974 156 .8323471
4008 156 2
4009 156 .9414301
4023 156 .9653041
4044 156 .9198252
4062 156 .9399217
4094 156 .9570267
4145 156 .7984943
4166 156 .9638634
4187 156 1
4221 156 .950024
4223 156 1
4254 156 1
4300 156 .8932744
4332 156 1
4367 156 .923119
4428 156 .9608733
4495 156 .9453201
4500 156 1
4506 156 .9481039
4511 156 1.927511
4601 156 .940777
4606 156 1.849155
4657 156 .9232827
4704 156 .8686485
4770 156 .8348216
4895 156 .9427498
4916 156 .9197976
4917 156 .7823889
5015 156 .9114112
5043 156 .7879941
5049 156 1
5055 156 .912771
5078 156 1
5088 156 1
5108 156 .9632046
5141 156 .613816
5151 156 1
5211 156 .7982879
5230 156 1
5238 156 .880067
5239 156 1
5252 156 .9373254
5269 156 2.964006
5294 156 .8273044
5296 156 .8620808
5419 156 1
5458 156 .9643118
5489 156 1.961801
5509 156 .9304183
5630 156 1.899701
5637 156 1.926027
5650 156 .9607268
5779 156 .9514062
5821 156 1.785496
5886 156 .9551588
5896 156 .4016087
5943 156 .9222703
5958 156 3.914409
6004 156 .86654
6022 156 1
6057 156 .9259607
6059 156 .9173506
6070 156 .7544173
6107 156 .681147
6186 156 .7659704
6300 156 .9320489
6421 156 4.688647
6471 156 .892384
6537 156 .9719917
6556 156 .8388724
6592 156 .95476
6611 156 .9292469
6616 156 .8764732
6649 156 1.762959
6712 156 .9408028
6716 156 .9789035
6743 156 .5889295
6744 156 .9241462
6822 156 2.661043
6830 156 .9512721
6914 156 2.895482
7047 156 2.937575
7093 156 1.898096
7139 156 1.900192
7221 156 1
7240 156 1
7308 156 1
7318 156 .9313153
7319 156 5.781776
7320 156 1
7324 156 1.937544
7332 156 .9498896
7445 156 .9025954
7451 156 1.831186
7585 156 .9655236
7615 156 1.927897
7673 156 .9437747
7705 156 5.668913
7731 156 1.934315
7736 156 .6801958
7738 156 .8911912
7753 156 7.969423
7791 156 .8486808
7804 156 .7903127
7806 156 .8969079
7850 156 1.91457
7855 156 .9772192
7867 156 .8562731
7880 156 6.913412
7932 156 .765479
7945 156 2
7967 156 .8211559
7968 156 1.954374
8084 156 .9338922
8108 156 1
8111 156 .9263835
8252 156 1.974423
8284 156 .8280791
8387 156 .9334341
8388 156 1.994658
8398 156 .8967156
8491 156 .9640064
8493 156 .7267849
8494 156 .8990608
8553 156 1
8620 156 .9189304
8631 156 1
8662 156 1
8685 156 .9585933
8789 156 1.877945
8839 156 1.927185
8883 156 .9077788
8897 156 .9452271
8898 156 12.21412
8975 156 1.947164
8996 156 .9167389
9122 156 3.93844
9130 156 .9435493
9170 156 .9377525
9260 156 .9678875
9287 156 .9250187
9289 156 .9404663
9306 156 1.743677
9309 156 .7293032
9317 156 .9585233
9411 156 1
9423 156 .9707563
9448 156 1.936923
9464 156 .8040485
9537 156 3.956397
9543 156 .9627754
9613 156 .9905049
9632 156 .8315072
9806 156 1.91507
9941 156 2
10078 156 .953492
10145 156 .8247541
10232 156 .9420247
10239 156 .9527614
10287 156 2.950906
10333 156 .8902661
10390 156 3.922716
10402 156 .9348929
10407 156 .9375018
10422 156 .758003
10434 156 6.417359
10435 156 .9245655
10436 156 12.06323
10445 156 2.910262
10476 156 2.60589
10501 156 .9043606
10530 156 1.681685
10548 156 .7415163
10563 156 27.86531
10619 156 .8110772
10663 156 6.460046
10674 156 3.581825
10698 156 2.813314
10728 156 2.971056
10733 156 .8042476
10748 156 .7401763
10749 156 .9600537
10751 156 1.971873
10786 156 .9360931
10793 156 6.547457
10796 156 .9538767
10821 156 1.982798
10824 156 1
10869 156 1.833777
10886 156 1.763095
10888 156 .8704857
10925 156 1
10937 156 .8199859
10947 156 1.63047
10956 156 .9206369
10984 156 .8608044
11013 156 1.947338
11046 156 1.822867
11064 156 2.758441
11081 156 .9219429
11087 156 1.699524
11095 156 .7167541
11100 156 .5337901
11131 156 1.885972
11146 156 .8714997
11151 156 .8667159
11153 156 .7933379
11175 156 1.932894
11182 156 1.860024
11189 156 1
11209 156 20.71356
11241 156 .8532553
11341 156 .9360396
11387 156 .9637185
11418 156 .9217529
11464 156 .9858944
11468 156 .7231692
1 157 4.34460034
2 157 3.62893981
32 157 .94584595
50 157 30.51839304
61 157 1.9676476
107 157 7.18581672
116 157 3.71767057
117 157 5.33774991
118 157 14.32534807
119 157 .89085093
120 157 2.30921228
132 157 .85507818
135 157 .78937612
136 157 1.89052
138 157 2.75917377
254 157 1.87119225
255 157 .89981176
261 157 3.70755543
262 157 36.6665144
263 157 7.16689863
279 157 2.80072061
311 157 .8246868
323 157 1.97406094
344 157 .97499943
421 157 .91412211
425 157 .84061565
520 157 .93770403
541 157 .76137504
551 157 .77187947
574 157 1
594 157 1
612 157 3.74829869
682 157 .91596604
683 157 .84685547
755 157 .88536144
771 157 1
805 157 1.73410938
849 157 1.9773742
905 157 2.69086899
1094 157 .97915105
1175 157 .66767927
1195 157 .81577397
1214 157 2.69315945
1240 157 .89336172
1360 157 4.40299634
1412 157 .75270044
1428 157 .67584057
1507 157 4.58541847
1575 157 .84855142
1585 157 .85013373
1644 157 1.72779797
1651 157 .68347675
1675 157 .64649588
1676 157 .97441414
1682 157 .92417724
1724 157 .64247291
1757 157 1
1803 157 .97746755
1820 157 .96576421
1839 157 .90487256
1850 157 1
1879 157 1
2038 157 .95104895
2048 157 .91449617
2090 157 .77150804
2106 157 .94782551
2114 157 .92691899
2183 157 .94663344
2311 157 .90041378
2435 157 .91853439
2473 157 .80343258
2780 157 .89171419
2825 157 .91809013
2955 157 .93718829
2994 157 .89916134
3012 157 .95520215
3046 157 .70204355
3047 157 .77447075
3119 157 .85978202
3130 157 .86796581
3185 157 .76732871
3209 157 .52058116
3230 157 6.97023146
3236 157 .97030704
3255 157 .6669646
3293 157 .90842822
3295 157 2.94091473
3324 157 .90038111
3342 157 1.90531625
3434 157 .56152714
3444 157 .93658887
3510 157 .93597914
3542 157 1.72179633
3617 157 1
3660 157 .97009658
3676 157 .95572991
3702 157 1
3863 157 .95483457
3893 157 .96990157
3921 157 .87375874
3943 157 1.82505324
3969 157 1
3974 157 .79485649
3989 157 .92471837
4011 157 .94287479
4155 157 1
4157 157 .9647952
4251 157 1.848678
4300 157 .8694084
4482 157 1
4507 157 .8492924
4525 157 .9628493
4606 157 1.815424
4624 157 .4340532
4633 157 .9451478
4666 157 .9643101
4704 157 .8392756
4726 157 .9648428
4742 157 1
4809 157 .920157
4853 157 .8166788
4895 157 .9299475
4993 157 .7568884
5004 157 1.96567
5043 157 1.740585
5131 157 .848342
5141 157 .5274574
5170 157 .7808389
5186 157 1
5238 157 .8532475
5269 157 .9559571
5296 157 .8312393
5303 157 1
5449 157 1.888726
5458 157 .9563312
5489 157 .9532591
5509 157 .9148583
5630 157 1.877272
5669 157 .8975572
5680 157 .7972813
5759 157 .9640377
5779 157 .9405396
5821 157 2.737528
5822 157 2.911953
5853 157 .9653889
5872 157 1
5906 157 .8353483
6022 157 1
6070 157 .6995
6078 157 .926717
6090 157 .8916439
6095 157 .8130948
6186 157 .7136366
6279 157 .9537871
6421 157 6.619021
6559 157 1.95382
6562 157 .9004644
6592 157 1.944643
6623 157 .6993831
6648 157 1
6649 157 2.709952
6743 157 1.497006
6822 157 .5852454
6842 157 .7000079
6843 157 .9230476
6862 157 .9754971
6874 157 .8955017
6938 157 .9598583
6984 157 .7515303
7015 157 .92303
7036 157 1
7145 157 .8838508
7275 157 1.821729
7286 157 .6694862
7319 157 3.732977
7324 157 .9235778
7325 157 .9496973
7414 157 1
7445 157 .8808137
7450 157 .2455328
7469 157 2
7473 157 .9138767
7587 157 1.891079
7615 157 .9117728
7705 157 1.594875
7731 157 .9196267
7736 157 .6086811
7753 157 20.51534
7775 157 .9396745
7804 157 1.743422
7843 157 .8380003
7864 157 .854438
7932 157 .7130353
7938 157 .8927314
7967 157 .7811626
7980 157 1
8088 157 .7898036
8137 157 .6560833
8142 157 .946666
8188 157 .8005562
8252 157 3.968704
8283 157 .8372284
8284 157 1.789634
8316 157 .8948861
8319 157 2.923742
8352 157 1
8355 157 .7958388
8373 157 1.493692
8387 157 2.918549
8388 157 .993463
8460 157 .8847749
8493 157 .6656884
8595 157 .8457414
8622 157 .07210448
8629 157 .8834866
8657 157 2
8668 157 .7412698
8685 157 .9493339
8700 157 .9049534
8712 157 .947041
8718 157 .9607857
8735 157 .793225
8768 157 .9404971
8789 157 1.850651
8833 157 2
8839 157 .9109016
8848 157 .8119945
8898 157 12.03838
8910 157 .8637447
8975 157 1.935349
8985 157 .8309467
9001 157 .9249699
9005 157 .8780191
9130 157 .9309258
9146 157 .7891892
9176 157 .9203574
9209 157 .8812311
9315 157 .8600012
9323 157 1
9569 157 .8827156
9594 157 1.954984
9602 157 .7389471
9682 157 .5166617
9733 157 1
9787 157 .9555897
9795 157 .6947717
9797 157 .6451006
9802 157 1.909141
9806 157 1.896077
9860 157 2.871909
9875 157 .9202354
10041 157 1
10063 157 .946974
10075 157 .8688437
10129 157 .9431051
10141 157 .877829
10146 157 1
10256 157 .9157858
10291 157 1.912758
10298 157 1.787543
10313 157 .8694413
10333 157 2.865727
10434 157 8.287068
10435 157 .9076968
10436 157 27.18288
10445 157 .8901948
10459 157 1
10476 157 .5177587
10498 157 3.78943
10530 157 .6105038
10548 157 2.683714
10549 157 1.709523
10563 157 52.04623
10642 157 .7129763
10663 157 3.339301
10674 157 2.488312
10698 157 4.771567
10728 157 3.964583
10740 157 .587252
10777 157 .9364279
10793 157 6.446259
10794 157 .7851025
10886 157 1.710118
10888 157 1.841524
10937 157 .779731
10975 157 1
10981 157 1
10984 157 .8296774
10993 157 1.892027
11046 157 2.783257
11064 157 .7044231
11084 157 1
11095 157 2.653414
11105 157 .8898648
11131 157 .8604731
11141 157 .9150161
11175 157 .9178878
11178 157 .7905009
11190 157 .7390482
11209 157 65.30778
11219 157 .8895916
11241 157 2.82044
11250 157 .752412
11315 157 1.770029
11325 157 1
11379 157 2.736477
11389 157 .8633502
11468 157 1.661264
1 158 .5359314
2 158 2.7372636
50 158 12.8267103
61 158 .9770922
84 158 .8077701
107 158 11.4235016
116 158 .8000911
117 158 1.5310808
118 158 3.8142298
135 158 .8508636
138 158 .8294783
141 158 2.86474
143 158 2.9099224
182 158 .8610314
191 158 .961733
210 158 1
236 158 .8629767
254 158 .9087951
262 158 14.9315905
263 158 5.7020366
300 158 .8907159
344 158 .9822979
368 158 1.8854467
534 158 2.9447296
541 158 .8310369
591 158 .9633898
612 158 5.8217779
618 158 1
682 158 .9404981
683 158 .891563
714 158 1
782 158 .9113817
905 158 .7811137
922 158 .9129592
1145 158 .949536
1195 158 1.8695551
1214 158 1.7827355
1325 158 .9342186
1329 158 .8703484
1360 158 1.5772798
1372 158 .9060229
1493 158 .8614802
1507 158 2.7064474
1513 158 .9197249
1518 158 .7214285
1644 158 .807262
1723 158 1.9257468
1823 158 .8947614
1847 158 .9841625
1888 158 .8891401
2038 158 .9653392
2058 158 .8128745
2060 158 .9705433
2098 158 1
2102 158 .9245354
2110 158 1
2197 158 2
2260 158 .9447622
2261 158 .9470478
2305 158 .9080709
2453 158 1.9807581
2605 158 .9656015
2678 158 1
2816 158 .9402914
2895 158 .9507851
2951 158 .9930791
3046 158 .7890261
3096 158 1
3118 158 .860861
3183 158 .9161292
3209 158 .6605381
3212 158 .8626424
3236 158 .9789753
3255 158 .7641878
3293 158 .9351608
3297 158 .9720211
3329 158 1
3376 158 1.9513204
3470 158 .9500648
3482 158 .9785853
3542 158 .8030124
3552 158 .9635516
3580 158 .9371731
3593 158 .9577947
3603 158 .846209
3638 158 .9059673
3639 158 .9146907
3642 158 1
3654 158 .9873325
3655 158 .8736567
3656 158 .9877537
3660 158 7.9788263
3685 158 1.9513999
3825 158 1
3849 158 .9312377
3863 158 .9680197
3893 158 1.9786882
3920 158 1.9173288
3921 158 .9106124
3985 158 .9586155
4023 158 .9699391
4055 158 .8200752
4062 158 .9479476
4153 158 .7628944
4166 158 .968691
4167 158 .8967836
4346 158 1
4351 158 1.922284
4383 158 .8387865
4428 158 .9661003
4443 158 .9393064
4506 158 2.955037
4512 158 .9366615
4515 158 .9634583
4557 158 1
4624 158 .5992703
4695 158 .738061
4704 158 1.886196
4726 158 .9751062
4784 158 .9734574
4801 158 .9690189
4999 158 .9795427
5004 158 1.975692
5043 158 .8163163
5167 158 .7297605
5268 158 1
5373 158 .9761759
5383 158 .983138
5458 158 .9690794
5477 158 .8066769
5509 158 .9397138
5570 158 1
5630 158 .9131003
5651 158 .9454548
5759 158 2.974536
5786 158 .9217788
5800 158 .6665988
5821 158 .8141516
5822 158 1.937657
5906 158 .8834151
5934 158 .861481
5943 158 .9326543
5958 158 .9258434
6090 158 .9232764
6110 158 .6177387
6140 158 1
6143 158 .9028025
6180 158 .9636538
6186 158 .7972348
6421 158 2.730241
6480 158 .9581332
6562 158 .9295218
6565 158 1
6592 158 .9608036
6611 158 .9386989
6649 158 3.794626
6699 158 .7826634
6716 158 .9817218
6851 158 .9385204
6914 158 4.909444
7019 158 .9373364
7141 158 .9131357
7143 158 1
7158 158 2
7161 158 .9772567
7286 158 .7659732
7318 158 .940491
7319 158 .8109291
7325 158 .9643822
7332 158 .9565839
7556 158 1
7595 158 1
7705 158 2.713144
7719 158 .9683579
7736 158 .7229189
7738 158 .9057271
7753 158 9.240691
7791 158 1.868896
7868 158 .9886466
7880 158 .9249796
8010 158 1
8031 158 .9594743
8088 158 .8511663
8160 158 .8755877
8252 158 .9778402
8310 158 .9474282
8319 158 1.946004
8329 158 .8729487
8355 158 .8554397
8373 158 .641499
8377 158 .9709685
8460 158 .9184126
8493 158 .7632841
8539 158 .9738116
8547 158 1
8595 158 2.890774
8629 158 .9175004
8789 158 .8942508
8848 158 .866879
8863 158 1
8898 158 11.3191
8910 158 .9035217
9029 158 1.967235
9104 158 .7903436
9113 158 .9649731
9122 158 1.946664
9170 158 .9460682
9287 158 .9350355
9344 158 1.957946
9357 158 1
9382 158 .9154089
9472 158 .9838773
9519 158 .9024775
9537 158 2.962222
9565 158 .9456381
9578 158 1
9594 158 .9681257
9666 158 1
9747 158 .9380176
9803 158 2
9860 158 .9093027
9861 158 .9372893
9930 158 .9455075
9942 158 .9474035
9952 158 .8692935
9981 158 .9562584
9983 158 .8505118
10040 158 .8071045
10063 158 .9624539
10077 158 1.92542
10078 158 2.959705
10170 158 .9465068
10218 158 .9607169
10232 158 2.94977
10243 158 .8529928
10246 158 .9800273
10287 158 2.957465
10361 158 .9290111
10407 158 2.945851
10422 158 .7903317
10434 158 9.495195
10436 158 17.58915
10445 158 .9222503
10474 158 .9198403
10476 158 .6585396
10540 158 1.820574
10548 158 .7760476
10563 158 20.95204
10587 158 1
10589 158 .9371862
10619 158 .8363157
10631 158 .9510116
10663 158 1.532179
10698 158 2.838253
10736 158 .9144314
10777 158 .9549865
10793 158 1.607913
10794 158 1.847838
10869 158 1.855983
10927 158 .9690633
10974 158 .9773719
10984 158 .8793997
11064 158 .7907109
11078 158 .9474328
11092 158 .8350594
11095 158 1.754593
11141 158 .9398255
11146 158 .8886662
11153 158 .8209462
11175 158 .9418588
11178 158 .85166
11190 158 .815228
11209 158 26.55338
11236 158 .9000591
11241 158 .8728592
11250 158 .8246904
11315 158 1.837165
11358 158 2.834847
11379 158 1.813408
11382 158 .7622621
11452 158 .8868799
11468 158 2.760151
1 159 .5680792
2 159 2.7554643
4 159 .3606629
7 159 .9562626
13 159 .8188794
15 159 .9408093
24 159 .8885917
50 159 7.0465359
51 159 1
53 159 .9761208
77 159 .9391241
82 159 .9655945
87 159 1
88 159 1.9040829
107 159 3.4634378
116 159 .8139395
117 159 4.5635646
118 159 2.8963726
135 159 .8611949
136 159 .9278506
138 159 .8412909
139 159 .9219881
141 159 .8741099
173 159 1
186 159 2.9869758
261 159 .8072735
262 159 17.1441507
263 159 2.7919514
279 159 2.8686711
300 159 1.8982864
314 159 .3046198
355 159 1
459 159 1
507 159 1
514 159 1.9647123
529 159 1
534 159 .9485583
551 159 .8496642
584 159 .9177182
612 159 4.8341241
700 159 1
786 159 .607942
905 159 .7962768
979 159 .9720415
1094 159 .9862601
1109 159 .6942822
1136 159 .85024
1187 159 .7817315
1195 159 2.8785915
1202 159 .9505725
1214 159 5.7977863
1407 159 .9840378
1493 159 .871076
1522 159 .9362979
1644 159 1.8206137
1678 159 .9314827
1688 159 .9504877
1689 159 .8628347
1724 159 .7643829
1757 159 1
1770 159 1
1814 159 1.8874429
1847 159 .9852596
1850 159 1
1855 159 1
1883 159 .9773271
2028 159 1
2038 159 .9677403
2055 159 .9772807
2087 159 .8632615
2260 159 1.9485888
2311 159 .9343708
2328 159 .8388627
2369 159 .8861555
2371 159 .8747364
2380 159 1.948249
2466 159 .78792
2473 159 .8704583
2686 159 1
2732 159 .9518152
2759 159 .9431225
2765 159 .9038576
2942 159 .9626578
2951 159 2.9935585
2974 159 .6481669
3012 159 .9704774
3087 159 1
3119 159 2.9075937
3130 159 .912987
3212 159 .8721577
3295 159 1.9610617
3312 159 .8951998
3356 159 .8521462
3374 159 .9258008
3377 159 .9366356
3378 159 .8936789
3464 159 .9155633
3467 159 2
3510 159 1.957809
3538 159 1.9122976
3580 159 1.9415253
3593 159 .9607184
3639 159 .9206004
3685 159 .9547666
3794 159 .9474112
3863 159 .9702351
3867 159 .8831458
3921 159 1.9168046
3943 159 .8847068
3945 159 .9603828
3958 159 .9704949
4026 159 2
4044 159 1.935348
4053 159 .9651831
4055 159 .8325392
4094 159 .9653468
4125 159 1
4163 159 .9421223
4167 159 .9039338
4233 159 .8405249
4251 159 1.900276
4256 159 .934907
4300 159 .9139376
4367 159 .938004
4443 159 .9435109
4511 159 .9415453
4540 159 .9635277
4595 159 1
4601 159 .9522432
4606 159 2.878361
4700 159 1.833328
4704 159 6.89408
4726 159 .9768307
4899 159 .9235489
4902 159 .5814764
4958 159 .9276558
4967 159 .9666865
4977 159 .9722559
4993 159 .8397849
5043 159 1.829041
5055 159 .9296595
5065 159 1
5252 159 .9494599
5269 159 .9709749
5285 159 .8773219
5330 159 .9850609
5338 159 .9790179
5401 159 .978108
5458 159 2.971221
5509 159 .94389
5622 159 .9695109
5630 159 .9191201
5637 159 1.940349
5821 159 .8270261
5855 159 1
5872 159 1
5886 159 .9638406
5906 159 1.891491
6050 159 .9771545
6057 159 .9402955
6090 159 .9285913
6141 159 2
6186 159 1.811281
6272 159 .932922
6278 159 .9825241
6421 159 2.748928
6559 159 .9695664
6562 159 .9344041
6611 159 .9429454
6615 159 .8918731
6649 159 1.808853
6699 159 .7977191
6712 159 .952264
6822 159 .7266689
6831 159 .9753531
6835 159 .8942877
6851 159 1.942779
6874 159 .9311336
6914 159 .9157174
7142 159 1.944483
7216 159 1.933614
7307 159 .9308412
7319 159 4.824027
7398 159 .9499053
7417 159 1
7438 159 .8193615
7451 159 3.86387
7485 159 1
7489 159 .9084943
7587 159 .9282188
7615 159 .9418566
7641 159 2.978081
7705 159 6.733015
7736 159 .7421134
7753 159 2.362565
7759 159 .9208571
7837 159 1
7867 159 .8841002
7880 159 2.930177
7926 159 .5403787
7962 159 .9670398
7963 159 1
7968 159 .9632075
8005 159 .9403878
8098 159 .5706211
8191 159 .9321997
8275 159 .8746687
8284 159 .8613649
8316 159 .930728
8319 159 5.949744
8322 159 1
8360 159 .9377265
8387 159 .946322
8388 159 .995692
8445 159 .9154404
8474 159 .6053791
8629 159 .9232155
8631 159 1
8640 159 .9829449
8685 159 .9666101
8700 159 .9373625
8768 159 .9607864
8789 159 2.901576
8846 159 .9416664
8876 159 .9610799
8897 159 2.955832
8898 159 6.366272
8910 159 .9102052
8975 159 .9573936
9122 159 .9503588
9146 159 1.861072
9236 159 .9833176
9240 159 .8405148
9287 159 .9395359
9309 159 2.781713
9344 159 .960859
9491 159 1.963892
9499 159 .9934701
9503 159 2.883575
9537 159 .9648393
9594 159 1.970334
9787 159 .9707327
9795 159 1.798849
9801 159 .8978666
9803 159 2
9860 159 1.915586
9980 159 1
9981 159 .9592885
10024 159 1
10040 159 1.820467
10058 159 1.979508
10077 159 .930586
10078 159 .9624964
10232 159 3.953249
10234 159 .9165744
10239 159 .9619073
10258 159 .9755871
10333 159 1.911512
10358 159 .9536612
10390 159 .9376794
10429 159 .948469
10434 159 6.530165
10436 159 7.825428
10437 159 1
10445 159 1.927636
10498 159 .8612302
10563 159 19.44027
10596 159 1.868176
10619 159 .8476547
10633 159 1
10642 159 .8108459
10663 159 7.564587
10670 159 .9426135
10674 159 1.662788
10698 159 1.849458
10730 159 1
10733 159 .8421474
10736 159 2.920359
10746 159 1
10751 159 .9773189
10793 159 2.635074
10818 159 .7474996
10850 159 .2839648
10937 159 .8548385
10947 159 2.702015
10974 159 .9789394
11046 159 2.857162
11064 159 2.805209
11082 159 1
11087 159 .757699
11095 159 .7715935
11100 159 .6240534
11105 159 .9274188
11151 159 .8925211
11175 159 .9458865
11177 159 1.875185
11178 159 .8619361
11182 159 .8871251
11209 159 16.93068
11236 159 .9069824
11241 159 1.881667
11315 159 1.848445
11464 159 .9886254
11471 159 .8327991
1 160 11.4410436
2 160 5.683542
4 160 .1726226
9 160 .8846258
13 160 .7656086
50 160 11.17787
107 160 7.3056253
116 160 1.7592159
117 160 10.4352013
118 160 8.5717763
119 160 3.0540643
127 160 .2534966
135 160 2.8203698
136 160 .9066302
138 160 1.7946118
143 160 1.8915043
167 160 .8316271
190 160 1
253 160 2.6651553
254 160 .8901466
261 160 .7505892
262 160 47.304195
263 160 9.436643
311 160 .8504845
347 160 .9781867
353 160 .9164588
421 160 .9267592
424 160 .9612971
475 160 .8463783
541 160 2.7964892
612 160 .785337
652 160 1.8316627
682 160 .9283318
683 160 .869391
715 160 1
745 160 .8829186
795 160 .7427308
805 160 3.7732357
905 160 .7363582
1175 160 .7165809
1360 160 1.4908466
1380 160 .8929751
1507 160 1.6464249
1518 160 .6644692
1602 160 .6995836
1644 160 5.767853
1645 160 1
1678 160 .9113306
1710 160 .7026442
1724 160 .6950837
1801 160 1
1933 160 .7401007
2029 160 .9640503
2038 160 1.9582522
2087 160 .8230443
2168 160 .8265001
2228 160 .9085851
2473 160 .8323578
2656 160 .8772388
2667 160 .9386082
2928 160 .9495477
2997 160 .7878182
2998 160 .8120986
3094 160 1
3209 160 2.5911286
3293 160 .9219032
3378 160 .862408
3401 160 .9417057
3417 160 .9107049
3612 160 1
3765 160 .8265369
3799 160 .8468061
3937 160 .9218294
3943 160 .850797
3958 160 .961817
3974 160 .8250438
3989 160 .9357962
4030 160 .821982
4045 160 1
4080 160 .9144555
4300 160 .8886252
4369 160 1
4535 160 1
4606 160 1.842584
4695 160 1.684502
4993 160 .7926628
5043 160 .7787586
5180 160 .9232069
5294 160 .8197814
5484 160 .8384386
5541 160 1.85418
5594 160 1
5630 160 .8953319
5650 160 .9590159
5821 160 .7761514
5822 160 1.92491
5958 160 .9106807
6004 160 .8607261
6095 160 .8405982
6186 160 4.755776
6189 160 .9262629
6274 160 1
6300 160 .9290888
6421 160 .6750832
6435 160 .9132104
6514 160 .8479627
6699 160 .7382247
6743 160 2.571022
6822 160 1.646277
6914 160 .8909284
6930 160 .9014375
6995 160 .906057
7047 160 .9348552
7132 160 .743502
7216 160 .9140891
7235 160 1.84285
7286 160 1.718122
7307 160 1.9105
7424 160 .909726
7451 160 5.823832
7533 160 .8680809
7587 160 .9071066
7615 160 .9247556
7753 160 12.88097
7804 160 .7811782
7822 160 .9275178
7842 160 .7185924
7932 160 1.755263
7962 160 .9573456
8104 160 1
8137 160 1.706691
8160 160 1.850149
8161 160 .9368557
8191 160 1.912258
8284 160 .8205898
8295 160 .9066158
8319 160 1.934963
8387 160 1.930534
8388 160 1.994425
8417 160 .8263463
8789 160 .8726284
8836 160 .8031145
8839 160 .9240126
8898 160 5.179882
8953 160 1
9235 160 1
9306 160 .7325105
9413 160 .9240026
9473 160 .9094517
9499 160 .9915496
9591 160 1
9682 160 .5877859
9775 160 .9467121
9795 160 2.739687
9860 160 .8907579
10085 160 1.672653
10218 160 .9526847
10227 160 .5083965
```
