## Supplementary material for "Single-nucleus transcriptomes reveal functional and evolutionary properties of cell types in the Drosophila accessory gland": Dataset S10: matrix.mtx (part 2 of 15)

```
10234 160 .8920374
10333 160 .8854859
10404 160 1
10429 160 .9333128
10434 160 1.391978
10435 160 .9212794
10436 160 21.89173
10476 160 .5887215
10548 160 2.730256
10563 160 94.51094
10596 160 .8294044
10663 160 2.436524
10674 160 1.563608
10694 160 .9302787
10698 160 1.805181
10793 160 11.52774
10818 160 1.673235
10869 160 1.826536
10886 160 .7527746
10888 160 3.864844
11013 160 .9450435
11064 160 .7479178
11087 160 .686434
11131 160 .8810048
11138 160 1.876153
11175 160 .9299707
11177 160 1.838475
11209 160 62.43971
11241 160 3.846863
11249 160 .9003217
11315 160 1.80387
11334 160 .7740469
11339 160 1.842345
11356 160 .7380564
11358 160 2.801078
11379 160 .7752551
11389 160 1.883459
11468 160 1.71111
1 161 7.2559347
2 161 2.578741
5 161 .9077061
7 161 .9246541
33 161 .9230438
50 161 21.9120997
52 161 .9323353
84 161 .6917879
86 161 1
93 161 1
107 161 8.0756701
116 161 .6794757
117 161 5.2481575
118 161 2.0987931
119 161 6.7407999
127 161 1.0062779
132 161 .8354725
135 161 2.7608819
136 161 .875709
143 161 .8555739
167 161 1.7758673
218 161 .9225999
221 161 1
231 161 .9655672
240 161 .9371771
243 161 .9601467
246 161 .8656992
253 161 .5542652
261 161 3.6679921
262 161 17.0802596
263 161 1.9189079
279 161 .7737611
300 161 4.8247791
325 161 1
328 161 1.9719774
335 161 1
344 161 .9716172
368 161 .8163308
383 161 2.7370156
385 161 1.9367575
394 161 .9475639
514 161 1.9392102
517 161 1.9676123
527 161 1
562 161 .8180875
612 161 8.7142473
632 161 1
641 161 2
662 161 .9353164
682 161 .9045975
683 161 1.8261373
724 161 1
731 161 .8511036
755 161 .8698526
805 161 2.6981384
849 161 .9743133
869 161 1
889 161 1.839827
905 161 .6490483
973 161 1
996 161 .9123428
1052 161 1.9611424
1063 161 1
1078 161 .8270026
1107 161 .915632
1145 161 .9190884
1146 161 1
1175 161 1.6227213
1214 161 5.6516486
1328 161 .8794446
1344 161 1.7268044
1360 161 1.3222308
1372 161 2.8493216
1407 161 .9725021
1417 161 .9342127
1428 161 .6319867
1484 161 .720073
1507 161 2.5293319
1552 161 .7555136
1575 161 .8280627
1592 161 1
1602 161 1.6000951
1644 161 1.6909732
1678 161 .8819661
1682 161 4.9139196
1688 161 .9147057
1723 161 1.880946
1724 161 .5941049
1756 161 2
1802 161 2.9763122
1803 161 .9744192
1847 161 .9746069
1853 161 .9803114
1879 161 1
1918 161 1
1919 161 1
1933 161 3.6540301
2017 161 1
2038 161 .9444266
2058 161 1.6999719
2087 161 .7644421
2090 161 .7405965
2100 161 .8944865
2170 161 .9054785
2232 161 1.9464412
2260 161 .9114344
2261 161 .915099
2311 161 .8869413
2325 161 2.8925096
2332 161 .8822543
2338 161 .9396466
2366 161 .9277681
2369 161 3.8038814
2380 161 1.910849
2457 161 .9290738
2556 161 1
2609 161 1
2618 161 .9073588
2639 161 .8909217
2653 161 .9611553
2765 161 .8343765
2776 161 .9218996
2782 161 .7669441
2858 161 1
2928 161 .9328395
2958 161 2.8958159
2994 161 .8855194
2995 161 .9515014
2997 161 .7175502
2998 161 1.7498715
3012 161 .9491417
3038 161 .9143364
3067 161 .7555687
3097 161 1
3098 161 .7801971
3118 161 .7769112
3119 161 .8408127
3145 161 1.6677838
3244 161 .9662643
3286 161 .9025269
3295 161 2.9329214
3314 161 .8745108
3374 161 1.8721779
3376 161 .9219495
3377 161 .8908428
3470 161 2.9199364
3538 161 1.848916
3542 161 1.6841596
3549 161 .8436181
3620 161 1
3654 161 .9796895
3660 161 2.9660511
3773 161 .8368816
3863 161 2.9487244
3921 161 2.8566802
3932 161 .9719699
3933 161 .9183235
3943 161 .8013856
3944 161 1
3954 161 .9261738
3958 161 .9491719
3999 161 .9101415
4023 161 .9518019
4040 161 1
4081 161 .8420391
4094 161 .9403033
4103 161 1.965761
4121 161 1
4132 161 1.949276
4133 161 .8307209
4135 161 .8449765
4177 161 .5879754
4218 161 .6811509
4249 161 1
4256 161 .8878651
4280 161 .8922272
4300 161 .8517413
4380 161 .9018393
4433 161 .967823
4477 161 1
4482 161 1
4509 161 .8354822
4511 161 1.899301
4525 161 .9578234
4550 161 1
4601 161 1.91773
4633 161 .9377271
4637 161 1
4660 161 .9222312
4704 161 9.817532
4725 161 2
4726 161 .9600865
4765 161 .9104334
4773 161 1
4784 161 .9574428
4849 161 2
4853 161 1.791878
4906 161 3.919528
4910 161 .6987924
4916 161 1.888586
4923 161 .9475642
4967 161 .9426112
4971 161 .7049518
4999 161 .9671998
5004 161 .9610261
5015 161 .8769362
5105 161 .8338093
5120 161 .8479343
5125 161 .9048557
5150 161 .8152718
5167 161 .5667109
5180 161 .8977754
5192 161 1.917605
5239 161 1
5252 161 .9129351
5339 161 .9435176
5446 161 .8871302
5448 161 .7175347
5449 161 .8736725
5469 161 .9465269
5489 161 .9469357
5498 161 1
5509 161 .90334
5511 161 .633315
5541 161 .8058884
5573 161 3
5630 161 .8606691
5650 161 .9454433
5670 161 .7137267
5690 161 .922412
5750 161 2.888218
5759 161 .9591725
5823 161 1.941533
5885 161 1
5934 161 .7779053
5943 161 .8920211
5993 161 1
6003 161 .8968804
6044 161 1
6067 161 .9446219
6090 161 .876985
6095 161 .7878093
6114 161 1.821771
6127 161 1.874379
6144 161 1
6157 161 1
6186 161 .674896
6241 161 1
6278 161 .9698944
6279 161 .9475352
6300 161 1.905605
6338 161 1
6396 161 1
6417 161 .8020874
6421 161 .5674809
6424 161 .8178068
6436 161 1
6480 161 .9328727
6549 161 1.953762
6551 161 1
6562 161 1.886999
6591 161 1
6592 161 .9371544
6611 161 1.901713
6664 161 1
6699 161 .6515329
6711 161 .849989
6715 161 .8898013
6716 161 .9706936
6744 161 .8946271
6822 161 3.529135
6851 161 .9014265
6857 161 1
6862 161 .9721822
6874 161 .8813647
6914 161 1.854807
7042 161 .9176377
7096 161 .9467713
7133 161 1
7137 161 1
7141 161 .860726
7142 161 .9043607
7154 161 .9455014
7216 161 1.885638
7239 161 1
7260 161 1.792026
7286 161 1.624773
7319 161 1.696853
7324 161 .9132391
7326 161 .9417964
7344 161 1
7355 161 .9384188
7382 161 .9546386
7398 161 .9137024
7430 161 1
7451 161 3.76549
7623 161 1
7705 161 5.540068
7723 161 .8735988
7734 161 .8586699
7746 161 .8078222
7753 161 9.179209
7791 161 .7897937
7867 161 1.800341
7868 161 .9817964
7871 161 2.680875
7880 161 .8797159
7969 161 .9603023
8005 161 .8973066
8006 161 .7887865
8009 161 1
8041 161 1.841622
8088 161 .7613672
8099 161 .9199871
8137 161 .6095566
8160 161 .8005234
8172 161 .1455
8199 161 1
8208 161 .9377869
8236 161 .5679156
8260 161 1
8274 161 1
8284 161 .7611748
8316 161 .8806658
8317 161 1
8319 161 3.913425
8327 161 .5408522
8352 161 1
8355 161 .7682189
8369 161 .4110976
8373 161 2.425197
8387 161 1.907529
8388 161 2.992579
8398 161 .8565217
8440 161 1.870854
8442 161 .9783135
8460 161 .8691867
8560 161 .7097963
8595 161 .8248726
8622 161 5.54072
8648 161 1
8663 161 .9497125
8700 161 1.892095
8709 161 .9166466
8741 161 1
8789 161 2.830447
8836 161 .7379122
8848 161 2.78656
8898 161 9.908284
8910 161 .8453114
8975 161 1.926602
9020 161 .8282209
9099 161 1.858134
9122 161 3.914484
9141 161 .9166316
9146 161 1.76067
9240 161 1.725257
9250 161 .8825441
9274 161 .7559639
9310 161 .8602125
9326 161 1.908188
9330 161 .8574768
9351 161 1
9395 161 .8816564
9402 161 .9167541
9448 161 .9123757
9477 161 1
9481 161 1
9485 161 .9068145
9543 161 .9482892
9569 161 1.866849
9571 161 .8758435
9594 161 .9488942
9657 161 .9035179
9666 161 2
9698 161 1
9702 161 .6368694
9801 161 .8240559
9806 161 5.882018
9860 161 5.85458
9930 161 .9126294
9975 161 .8671861
9979 161 2
9987 161 1.783507
10031 161 .7646255
10040 161 1.690721
10075 161 1.8511
10085 161 .5642461
10129 161 .935408
10147 161 1
10162 161 .9253218
10175 161 .8776055
10228 161 .8657093
10232 161 1.919463
10239 161 1.934378
10246 161 .9679767
10287 161 1.931801
10291 161 1.900955
10296 161 1.919611
10298 161 .7588005
10333 161 .8475624
10358 161 .9201727
10360 161 .9522105
10376 161 1.854867
10407 161 .9131801
10429 161 .9112281
10434 161 12.19062
10435 161 2.89521
10436 161 15.5312
10445 161 5.87534
10476 161 .4525188
10549 161 .670226
10563 161 43.69963
10596 161 .7729084
10619 161 .7375565
10624 161 1.966396
10633 161 2
10642 161 .6741464
10663 161 4.249918
10674 161 2.419089
10698 161 13.74066
10728 161 2.959792
10740 161 .5314135
10748 161 .6390639
10786 161 1.911223
10793 161 1.371346
10818 161 1.56502
10821 161 .9761039
10822 161 .902681
10824 161 1
10863 161 .9727244
10864 161 .9192742
10865 161 1
10886 161 3.670901
10887 161 .9020759
10956 161 1.889752
10981 161 1
10984 161 1.806635
10985 161 .8394394
10987 161 .835626
10993 161 .8774193
11013 161 1.926844
11016 161 1
11046 161 .7539348
11062 161 1
11064 161 .664436
11095 161 .6065267
11098 161 .7490579
11131 161 1.841597
11141 161 1.903519
11151 161 2.814847
11175 161 .9067792
11178 161 .7621588
11184 161 .9559115
11209 161 13.26714
11210 161 .9588973
11219 161 1.874655
11236 161 .8397596
11265 161 .6580239
11315 161 .7389174
11341 161 .9111489
11356 161 .6513089
11358 161 .735201
11387 161 .9495993
11389 161 1.844864
11391 161 1
11395 161 1
11410 161 .8703904
11452 161 .8186287
11468 161 1.615438
11497 161 1
1 162 7.4218587
5 162 .9282873
6 162 .8946701
24 162 .8508761
43 162 .8728218
50 162 14.0466837
61 162 .9714613
90 162 1.8437692
107 162 5.2817924
116 162 4.7509515
117 162 7.4158158
118 162 10.5227556
119 162 1.0215971
120 162 4.5085219
135 162 2.8142044
141 162 1.8314917
142 162 .9796436
253 162 .6536625
261 162 1.7420287
262 162 30.1773446
263 162 8.3829842
279 162 1.8242116
300 162 2.8638528
311 162 .8453527
314 162 .069209
316 162 .9179864
351 162 .9236723
353 162 .9135915
356 162 1
383 162 .7956602
396 162 .8684104
405 162 .8749768
440 162 .878868
514 162 1.9527661
538 162 .8978266
551 162 .7987703
610 162 .874837
612 162 .7779692
652 162 .8258849
662 162 .9497406
682 162 .9258719
745 162 .8789
748 162 .9250936
805 162 .7654525
819 162 .9391334
821 162 1
905 162 .7273093
951 162 1
973 162 1
980 162 .9147804
1029 162 .9002497
1175 162 1.7068532
1195 162 .8374905
1214 162 1.7293297
1329 162 1.8384788
1344 162 .7877261
1349 162 .5646838
1360 162 1.473371
1407 162 .978634
1497 162 1
1507 162 3.6342892
1518 162 1.6529528
1552 162 .8100332
1603 162 .9060391
1629 162 .8150797
1644 162 4.7598851
1678 162 .9082872
1684 162 1
1710 162 .6924381
1724 162 1.6846181
1797 162 .9436533
1847 162 1.9802695
1854 162 .8783104
1879 162 2
1888 162 1.8618897
1893 162 1
1933 162 .7311802
2038 162 .9568193
2090 162 .7984426
2098 162 1
2114 162 .9355338
2119 162 .9155898
2179 162 .8153393
2260 162 .9311842
2261 162 1.9340316
2311 162 .912153
2325 162 .9164796
2366 162 .9438756
2369 162 3.8476152
2376 162 .6876851
2453 162 .9760282
2459 162 1
2473 162 .8266039
2523 162 .9184923
2558 162 1
2559 162 1.9220306
2653 162 .9698175
2672 162 1.9670854
2768 162 .9073221
2776 162 .9393157
2959 162 .9522292
3017 162 .8590404
3050 162 1
3061 162 .7894957
3119 162 .8763109
3143 162 .9243594
3145 162 .7418669
3209 162 2.5770949
3268 162 1
3295 162 1.9478797
3333 162 1
3347 162 .8395033
3351 162 .8227771
3374 162 2.9006818
3376 162 1.9393545
3377 162 1.9151845
3430 162 .8533491
3470 162 .9377903
3504 162 .9341634
3716 162 .9002346
3778 162 1
3839 162 1
3863 162 .9601587
3938 162 .7050395
3951 162 1.9550488
3974 162 .8190388
3989 162 .9335926
3999 162 .9301796
4053 162 .9533963
4055 162 .7758479
4080 162 .9115194
4090 162 .9372473
4130 162 1
4166 162 .9609949
4223 162 1
4256 162 .9128708
4280 162 .9162602
4300 162 .8848025
4314 162 1
4321 162 1
4351 162 1.903181
4383 162 .7991586
4404 162 2
4430 162 .9428963
4449 162 .5148628
4506 162 .9439844
4512 162 .9210922
4525 162 1.967229
4572 162 .9280029
4623 162 1
4660 162 .9395734
4695 162 2.673674
4704 162 1.858222
4748 162 2.912072
4751 162 .7893307
4780 162 .9667327
4853 162 .8382887
4993 162 1.785546
5004 162 .9697171
5043 162 3.771165
5063 162 1
5074 162 1.868258
5090 162 .9164923
5257 162 .7958894
5269 162 1.961149
5339 162 .956113
5340 162 .9197193
5363 162 .949637
5498 162 1
5653 162 .9727607
5668 162 .8998467
5690 162 .9397139
5821 162 3.768468
5891 162 .900841
5902 162 1
5906 162 .8547574
5943 162 1.9161
5945 162 1
5949 162 2.889302
6000 162 1
6050 162 .9694205
6095 162 3.835127
6099 162 .8491189
6155 162 .9721421
6189 162 .923732
6253 162 .9550822
6285 162 .9410735
6421 162 7.663931
6554 162 .846178
6568 162 .9630493
6592 162 .9511688
6611 162 .9236305
6615 162 .8552683
6649 162 .7441428
6660 162 .9365491
6664 162 1
6712 162 .9361037
6743 162 .5562985
6752 162 1
6781 162 1
6822 162 .6341366
6834 162 .9142684
6862 162 .9783855
6914 162 2.887185
6961 162 .9432661
6984 162 .7808199
7060 162 .9652139
7138 162 .8004591
7141 162 .8917836
7199 162 .7998531
7214 162 .784014
7226 162 1.954821
7234 162 .9258302
7246 162 .8666182
7278 162 1
7307 162 1.907428
7310 162 1.904279
7311 162 1.819077
7319 162 2.764454
7322 162 .9023208
7324 162 .9325865
7325 162 .955627
7376 162 .8794078
7414 162 1
7518 162 .9130775
7630 162 .883104
7682 162 .7964794
7705 162 5.642631
7719 162 1.96058
7736 162 2.65481
7753 162 11.80824
7780 162 .8405764
7804 162 .7736676
7846 162 .916314
7855 162 .9754108
7871 162 .7520389
7880 162 .9065389
7932 162 .7468627
7962 162 .9558816
8006 162 .8358864
8102 162 .9544292
8137 162 .6966241
8142 162 .952953
8160 162 .845006
8164 162 .8362074
8252 162 .9723932
8284 162 3.814432
8316 162 .9072769
8319 162 .9327312
8329 162 .8417182
8360 162 .9166447
8373 162 1.553376
8388 162 1.994234
8539 162 .9673743
8622 162 1.535124
8629 162 1.897221
8765 162 1
8768 162 .9475113
8781 162 .885976
8789 162 .8682566
8835 162 1.604767
8836 162 .7963568
8838 162 .7910341
8848 162 .8341565
8898 162 8.151733
8911 162 .8680307
8933 162 1
8956 162 .5906376
8976 162 1
9146 162 .8140395
9170 162 .9328113
9240 162 .7865235
9273 162 1
9485 162 .9275945
9537 162 1.952936
9591 162 1
9602 162 .76972
9647 162 .8829733
9700 162 .8569128
9730 162 .9091616
9795 162 .730752
9806 162 .9083278
9860 162 2.887008
9872 162 .9028132
9954 162 .7901283
10040 162 .7596889
10077 162 .9070869
10078 162 .9498001
10162 162 .9419748
10218 162 .9510607
10232 162 1.937423
10239 162 .9490116
10258 162 .9673225
10271 162 .888781
10296 162 .9375374
10313 162 .8848315
10333 162 1.881555
10346 162 2.932801
10364 162 .9212677
10390 162 .9165816
10404 162 1
10407 162 .9325407
10434 162 6.371109
10436 162 25.75072
10445 162 .9031386
10476 162 1.574605
10548 162 .7209978
10549 162 .7437644
10563 162 42.21958
10589 162 .9217459
10619 162 .7960805
10663 162 2.417184
10674 162 2.54863
10694 162 .9278857
10698 162 .7984945
10728 162 .9687581
10736 162 .8933977
10740 162 .6359066
10745 162 .8096639
10748 162 .7195514
10751 162 .9696406
10793 162 4.511534
10794 162 .8104345
10869 162 .8205821
10886 162 .7442892
10937 162 .8056963
10956 162 2.914337
10993 162 .9047544
11030 162 1
11046 162 .8088065
11087 162 1.675672
11095 162 .6942699
11131 162 .8769205
11141 162 .925034
11153 162 1.776933
11175 162 .9275671
11180 162 1
11190 162 .7698091
11209 162 44.21454
11219 162 .9026065
11236 162 .8754926
11241 162 .8416067
11249 162 .8969004
11250 162 .7815976
11315 162 .7971379
11334 162 1.766292
11356 162 .7290658
11358 162 .7942503
11418 162 .9155416
11452 162 .8590739
11465 162 .898134
11477 162 .8420045
1 163 7.4285994
2 163 2.6764966
4 163 .1542023
10 163 1
32 163 .9527866
33 163 .9409019
50 163 11.0927762
52 163 .9480373
77 163 .9194655
84 163 .7633103
99 163 .846334
107 163 6.2901662
116 163 3.7538552
117 163 5.4226269
118 163 .5399791
119 163 3.0330045
132 163 3.873652
135 163 .8163706
141 163 3.8334564
186 163 .9827699
191 163 .9528824
192 163 .945779
231 163 .9735576
253 163 3.6577005
261 163 2.7450365
262 163 17.2219137
263 163 4.4018373
279 163 2.8262612
300 163 1.8654401
316 163 .9189426
344 163 .9782036
353 163 .9145989
368 163 1.8589523
394 163 1.959732
499 163 .8581195
534 163 1.9319463
541 163 .7919583
542 163 .9188585
562 163 .8603014
612 163 7.7805579
662 163 1.9503266
689 163 1
717 163 1.855245
738 163 .7746211
742 163 .8886754
789 163 .9002697
795 163 .7370031
796 163 .9274314
905 163 .7304886
922 163 .892828
1078 163 .8671477
1093 163 3.9270535
1094 163 1.9818231
1136 163 .8018782
1214 163 6.7324855
1321 163 .9674207
1362 163 .8790173
1407 163 .9788832
1441 163 1.8250771
1552 163 .8122481
1570 163 2
1602 163 .6928953
1603 163 .9071346
1629 163 .8172357
1634 163 .1694845
1644 163 .7626846
1723 163 1.9085732
1724 163 1.6882952
1727 163 .8678878
1787 163 .9703172
1803 163 1.9803554
1832 163 .538143
1853 163 .9848802
1883 163 .9700053
1890 163 1.9462242
2037 163 .971961
2038 163 3.9573227
2048 163 .9254547
2054 163 .9038379
2087 163 2.8191047
2098 163 1
2102 163 .9070815
2112 163 1
2202 163 .9619682
2288 163 .9805542
2315 163 1
2325 163 1.9174534
2332 163 .9095779
2338 163 .9536519
2369 163 1.8493919
2380 163 2.931537
2653 163 2.9701694
2667 163 .9372415
2718 163 .872848
2720 163 .8406089
2734 163 .8821303
2748 163 2
2776 163 .9400232
2780 163 .9055926
2782 163 .821026
2816 163 1.9264817
2825 163 .9285881
2959 163 .9527862
2993 163 .875149
2994 163 .9120853
3045 163 1
3047 163 .8033756
3118 163 .8286803
3119 163 9.877753
3130 163 .8848879
3145 163 .7448765
3236 163 1.9741126
3244 163 .9740929
3259 163 .9120955
3295 163 2.9484874
3333 163 1
3374 163 3.9018398
3376 163 1.9400616
3378 163 .8593447
3428 163 .8791734
3439 163 1
3538 163 1.8839759
3580 163 .9226422
3639 163 .89496
3656 163 .9849213
3660 163 6.9739291
3771 163 .940016
3772 163 .8697248
3863 163 .9606232
3869 163 1
3878 163 1.9589451
3893 163 .9737591
3944 163 1
3958 163 .9609669
3999 163 .9309937
4053 163 .9539397
4062 163 2.935909
4075 163 .7993614
4081 163 .8786948
4094 163 .9541563
4103 163 .973706
4121 163 1
4145 163 .7850346
4166 163 1.96145
4210 163 .9382843
4245 163 1
4300 163 .8861456
4428 163 .9582598
4515 163 .9550067
4525 163 1.967611
4540 163 .9517497
4576 163 .6679285
4606 163 2.83908
4623 163 1
4633 163 1.952178
4703 163 1
4704 163 4.859875
4765 163 .9312178
4916 163 .9144404
4921 163 .956438
5004 163 .9700702
5090 163 .9174659
5111 163 .8423542
5136 163 1
5162 163 1.138773
5180 163 .9214972
5269 163 1.961602
5294 163 .8157691
5320 163 1
5401 163 .9710385
5442 163 1.962367
5449 163 .9029875
5484 163 .8348417
5489 163 2.95925
5505 163 .9504072
5576 163 1
5637 163 .9210858
5657 163 .973214
5750 163 .9141574
5765 163 1
5821 163 2.771168
5823 163 .9551008
5845 163 .9327666
5855 163 1
5943 163 2.917078
5958 163 .9086921
6023 163 1
6050 163 .969777
6086 163 1
6090 163 .9055314
6095 163 .8370494
6127 163 .9035297
6186 163 .7503382
6278 163 1.976881
6279 163 .9597099
6300 163 1.92751
6421 163 6.667849
6437 163 1
6461 163 .9506108
6471 163 1.885196
6544 163 1
6562 163 1.913221
6592 163 .9517381
6611 163 1.924521
6649 163 2.747126
6662 163 1
6727 163 .7668774
6743 163 .5614717
6831 163 .9673939
6835 163 .8601501
6843 163 2.93291
6859 163 .5032064
6862 163 3.978637
6874 163 .9088947
6885 163 .8126587
6914 163 .8885001
6924 163 .9515712
6961 163 .9439276
6991 163 .8916354
7047 163 .9334049
7060 163 .9656195
7093 163 1.89129
7154 163 .9581481
7168 163 1
7214 163 .7865322
7226 163 .9553478
7286 163 .7118464
7307 163 .9085078
7318 163 .9267275
7319 163 8.7672
7326 163 .9553029
7382 163 .965165
7385 163 2
7448 163 .7658365
7450 163 .3422288
7451 163 1.819909
7498 163 .5694872
7588 163 .9274911
7610 163 1
7641 163 .971003
7705 163 6.646798
7719 163 2.96104
7746 163 .8524182
7748 163 .9825871
7753 163 2.833789
7759 163 .8952996
7788 163 .8437849
7791 163 .8385733
7804 163 1.776306
7861 163 .8255261
7864 163 .8730939
7880 163 .9076286
7939 163 1.950533
7941 163 1
7945 163 1
7946 163 .9252983
7968 163 .9513262
8041 163 .8783745
8062 163 1
8101 163 .8944854
8121 163 .909989
8137 163 .7001612
8142 163 .9535015
8197 163 .9364371
8316 163 .908358
8319 163 1.933516
8337 163 1
8355 163 .8220051
8373 163 .5585831
8387 163 .9289878
8443 163 .8497342
8444 163 1.840483
8445 163 .8881336
8460 163 .8995427
8483 163 .8459101
8491 163 .9616022
8500 163 1
8595 163 .8655119
8629 163 1.898419
8685 163 1.955827
8700 163 .917135
8768 163 .9481232
8781 163 .8873055
8789 163 2.869793
8815 163 .9289774
8829 163 1
8839 163 .9223209
8841 163 .9017741
8898 163 6.161623
8945 163 1
9122 163 1.934328
9141 163 .9359777
9146 163 1.816208
9150 163 .928921
9175 163 .9592881
9179 163 1
9196 163 1
9209 163 .8964531
9236 163 .9779304
9286 163 .9262458
9289 163 .9364897
9310 163 .892651
9311 163 1
9317 163 .9557528
9335 163 1
9339 163 1
9357 163 2
9491 163 .9522316
9507 163 .8321688
9565 163 .9330651
9571 163 1.904655
9682 163 .5786086
9795 163 1.733891
9797 163 .6905861
9806 163 3.909397
9860 163 3.888326
9908 163 1.878662
9963 163 1
9978 163 2
9983 163 .8159374
10041 163 1
10076 163 1
10077 163 .9081702
10078 163 1.950385
10079 163 .9057804
10232 163 2.938152
10234 163 .8896338
10239 163 1.949606
10256 163 .926579
10287 163 2.947627
10313 163 1.886174
10434 163 6.378441
10435 163 .9195268
10436 163 14.80027
10445 163 3.904268
10476 163 1.579565
10548 163 3.724251
10549 163 .7467519
10563 163 14.32195
10663 163 8.423979
10674 163 2.553892
10698 163 6.800844
10728 163 1.969122
10786 163 .9318244
10793 163 3.517229
10794 163 2.812645
10856 163 .9610317
10886 163 .7472705
10935 163 1
10937 163 .8079617
10947 163 .6057871
10956 163 .9153358
10984 163 1.851507
10993 163 .9058649
11035 163 .9141644
11046 163 2.811036
11064 163 2.742306
11068 163 1.978624
11087 163 1.679453
11105 163 .9039802
11131 163 1.878356
11141 163 .925908
11151 163 .8578131
11162 163 1.930496
11175 163 .9284116
11190 163 .772493
11209 163 8.293653
11210 163 .9684354
11219 163 2.903742
11241 163 1.843453
11250 163 1.784144
11315 163 .7995031
11334 163 .7690164
11356 163 1.732225
11452 163 1.860717
11468 163 .7046781
1 164 7.2771937
2 164 1.590777
4 164 .9300889
5 164 .9103431
7 164 5.9268069
50 164 15.0574683
61 164 1.9643202
76 164 1.8438389
107 164 11.1020795
116 164 3.6886335
117 164 3.2696387
118 164 4.1531133
119 164 1.7767771
120 164 1.135318
132 164 1.8401732
135 164 4.7677139
136 164 1.8792602
141 164 2.7893268
173 164 1
215 164 1.9399175
218 164 .9248113
231 164 1.966551
253 164 1.5670005
261 164 1.6774781
262 164 17.2208236
263 164 7.9783676
279 164 .7802251
290 164 2
300 164 2.8297854
302 164 .7975005
319 164 1
353 164 1.89197
385 164 .9385644
431 164 1
475 164 .8013463
500 164 .9751573
514 164 1.940947
515 164 .5891264
534 164 .913914
542 164 .8973582
612 164 9.7224117
623 164 .9474248
655 164 .8114471
682 164 .9073233
724 164 1
745 164 3.8485978
748 164 .9063502
755 164 1.8735711
805 164 1.706763
823 164 1
849 164 1.9750472
869 164 1
878 164 .8415224
889 164 .8444034
894 164 .9739791
911 164 1
926 164 1
979 164 .9532124
1073 164 1
1175 164 1.6335007
1195 164 .7968267
1214 164 15.6616015
1217 164 .7706675
1304 164 2
1325 164 .8975427
1326 164 .8604461
1360 164 4.3415956
1383 164 2.9415733
1417 164 1.9360923
1428 164 .6425014
1507 164 2.5427796
1518 164 .5661132
1592 164 1
1608 164 .8306735
1644 164 2.6998025
1723 164 2.8843476
1787 164 .9624521
1797 164 2.9295541
1802 164 .976989
1853 164 .9808739
1854 164 .8478608
1877 164 1
1879 164 1
1883 164 .9620575
1894 164 .8161092
2013 164 .8743604
2029 164 3.9535122
2037 164 .9645314
2038 164 4.9460144
2176 164 1
2228 164 1.8817882
2260 164 1.9139649
2295 164 .5961049
2311 164 .8901715
2315 164 1
2328 164 .7303416
2369 164 .8094848
2380 164 1.9133962
2398 164 1
2466 164 .6450905
2473 164 1.783216
2495 164 .9356777
2548 164 .7935163
2631 164 1
2653 164 .9622651
2656 164 .8412532
2658 164 1
2748 164 1
2760 164 1.9547353
2776 164 .924131
2780 164 .8805772
2816 164 1.9070013
2870 164 1
2872 164 .7720614
2951 164 .9892204
2957 164 1
3012 164 .9505948
3145 164 1.6772757
3183 164 .8693677
3212 164 1.7860598
3230 164 1.9671698
3236 164 .9672532
3265 164 1
3268 164 1
3286 164 1.9053118
3291 164 1
3295 164 .9348379
3355 164 .9543854
3374 164 3.87583
3375 164 .6699513
3376 164 1.9241796
3481 164 1
3504 164 .9176895
3510 164 .9293947
3542 164 1.6931836
3544 164 1
3579 164 1
3638 164 .8535401
3660 164 2.9670211
3688 164 1
3727 164 1
3750 164 1
3769 164 1
3815 164 .9134635
3878 164 1.9480666
3893 164 .966806
3917 164 .7848284
3920 164 .8712362
3921 164 3.8607751
3933 164 .9206572
3943 164 .8070603
3950 164 1.9158515
3958 164 .9506242
3968 164 2
3969 164 1
3977 164 .9545536
4023 164 1.953179
4044 164 .8918067
4060 164 .9444785
4062 164 .9189262
4080 164 .8893794
4117 164 .869219
4163 164 .9031434
4166 164 2.951235
4198 164 .9577341
4246 164 1
4287 164 1
4300 164 2.855977
4331 164 1.971025
4342 164 .9244514
4351 164 .878954
4383 164 .7489032
4420 164 .9427809
4430 164 1.928608
4442 164 1
4448 164 .8565857
4506 164 2.929968
4512 164 .9013476
4528 164 .9239021
4557 164 1
4574 164 .6087065
4601 164 .9200805
4606 164 .7964402
4633 164 .9395063
4657 164 .8964724
4661 164 1
4662 164 .8773576
4695 164 .592019
4704 164 18.82275
4742 164 1
4784 164 .9586587
4906 164 .9218276
4908 164 .9447475
4916 164 .8917694
4977 164 .9535711
5074 164 .8352931
5094 164 .9285651
5102 164 .8671526
5120 164 .852279
5157 164 1
5167 164 .5790906
5245 164 1
5257 164 .744816
5266 164 .9219426
5269 164 1.951427
5285 164 .794702
5294 164 .7669529
5348 164 .815484
5383 164 .9737368
5442 164 .9523955
5489 164 .9484519
5505 164 1.937267
5541 164 1.811434
5562 164 1
5573 164 3
5599 164 .3912474
5637 164 .9001757
5650 164 .9470021
5657 164 1.966116
5668 164 .874786
5669 164 1.887021
5748 164 .8065769
5759 164 1.960339
5821 164 3.710533
5823 164 .9432038
5845 164 .9149516
5855 164 1
5891 164 .876029
5906 164 .8184141
5939 164 1
5943 164 1.895106
5949 164 .8616021
5960 164 1
6022 164 1
6028 164 1
6050 164 .9617688
6057 164 .9000864
6099 164 .8113647
6109 164 1
6143 164 1.848611
6148 164 1
6157 164 1
6342 164 .7560308
6358 164 1.755687
6412 164 .9776938
6421 164 3.579839
6458 164 1
6549 164 .9550827
6562 164 2.890227
6592 164 1.93895
6609 164 .9238934
6611 164 3.904521
6615 164 .8190529
6637 164 1
6649 164 4.680121
6677 164 .8659707
6743 164 .4452737
6796 164 .6912823
6799 164 1
6822 164 2.542589
6825 164 1.861237
6843 164 .9151332
6851 164 1.904243
6853 164 1
6862 164 1.972977
6914 164 1.858956
6976 164 .8500174
6979 164 .9249648
7048 164 .8785416
7060 164 .9565096
7069 164 .9445948
7103 164 .6972592
7169 164 1.843428
7216 164 .8889056
7230 164 .9057258
7235 164 1.796784
7236 164 .9241411
7245 164 1
7318 164 .9073122
7319 164 7.705514
7322 164 .8778791
7324 164 1.915718
7325 164 .9445238
7360 164 .9044148
7382 164 .9559347
7395 164 2
7407 164 .6986068
7444 164 1.930524
7451 164 3.77219
7468 164 .7848322
7485 164 1
7528 164 1
7587 164 .8798763
7705 164 4.553209
7719 164 .9507161
7723 164 .8772102
7731 164 1.91136
7736 164 .5684347
7746 164 .813313
7753 164 6.259803
7775 164 .9334701
7789 164 1
7791 164 .7957996
7804 164 3.717034
7864 164 .8394672
7871 164 .6899931
7880 164 4.883153
7932 164 .6835216
7939 164 3.937426
7967 164 .7586556
8041 164 .8461471
8046 164 1
8099 164 .9222731
8102 164 1.943026
8121 164 .8861385
8191 164 .8865382
8248 164 .6941633
8284 164 .7679984
8319 164 4.915899
8329 164 1.802112
8355 164 .7748413
8373 164 .4416197
8386 164 1
8388 164 1.992791
8398 164 .8606211
8440 164 .8745437
8444 164 .7982156
8460 164 .8729242
8553 164 2
8595 164 1.829876
8616 164 2
8634 164 .7479299
8648 164 1
8685 164 1.944123
8687 164 1
8700 164 1.895178
8718 164 1.956753
8730 164 .6743957
8735 164 .7719586
8789 164 2.835291
8801 164 .9561793
8841 164 .8757469
8846 164 .9023804
8856 164 .8501633
8897 164 .9260858
8898 164 7.939476
8975 164 2.928699
8985 164 1.81356
9006 164 .1284909
9084 164 1
9104 164 6.673451
9130 164 .9238216
9146 164 1.767508
9170 164 .915999
9176 164 1.912166
9179 164 1
9209 164 .869016
9283 164 .885684
9286 164 .9067029
9287 164 .8988151
9304 164 1.852836
9315 164 1.845603
9322 164 1.767781
9382 164 1.868246
9481 164 1
9491 164 .9395742
9498 164 2
9499 164 .9890724
9540 164 .9124066
9543 164 2.949767
9559 164 .9439654
9591 164 1
9594 164 .9503544
9685 164 .8765798
9785 164 .879665
9795 164 2.66338
9806 164 5.885389
9860 164 3.858735
9916 164 .8900077
9930 164 .9151257
9942 164 .9180787
9966 164 2.896964
9981 164 .9318706
10075 164 .8553545
10078 164 .9372389
10079 164 .8808147
10085 164 .5766962
10141 164 .865264
10147 164 1
10175 164 .8811025
10232 164 1.921764
10239 164 5.936253
10287 164 3.93375
10294 164 .7812708
10296 164 .9219077
10313 164 .8560136
10321 164 1
10358 164 1.922453
10360 164 .953576
10364 164 .901567
10376 164 1.859013
10390 164 3.895708
10407 164 .9156607
10410 164 2.957482
10422 164 .6734329
10434 164 13.21374
10435 164 2.898204
10436 164 35.68745
10445 164 9.878902
10450 164 .9373991
10462 164 .6427225
10476 164 .4681611
10502 164 1
10511 164 1
10533 164 .9735044
10540 164 .7205364
10548 164 1.651185
10549 164 3.679648
10563 164 20.0225
10613 164 1
10633 164 3
10663 164 3.271349
10674 164 3.435686
10698 164 5.748073
10728 164 .9609406
10736 164 3.866723
10748 164 .6493764
10796 164 .9377581
10821 164 .9767866
10831 164 1
10884 164 .9252559
10900 164 .9078635
10927 164 .9518149
10963 164 1.974974
10981 164 2
10984 164 .8121601
11001 164 .8516419
11013 164 .9289338
11046 164 1.760965
11064 164 1.674024
11078 164 .9181244
11081 164 .8946644
11095 164 .6177688
11098 164 1.756228
11105 164 1.878538
11131 164 .846123
11141 164 1.906276
11148 164 1.924709
11157 164 1
11175 164 1.909443
11181 164 1
11209 164 24.51665
11236 164 .8443379
11238 164 1
11249 164 .8711024
11250 164 1.726948
11251 164 .9182607
11277 164 .9556131
11333 164 .925296
11356 164 .6612715
11358 164 .7427667
11393 164 1
11395 164 1
11410 164 .8740935
11440 164 .9210159
11457 164 .9549804
11464 164 .980965
1 165 14.1745283
2 165 4.532652
7 165 1.9164107
9 165 .8296144
15 165 .8868768
32 165 .9317933
43 165 .8184146
50 165 24.3554444
65 165 1.9440219
77 165 .8836561
97 165 .7942928
107 165 7.9745413
116 165 3.6444079
117 165 8.1659002
118 165 12.8907865
119 165 1.6030338
120 165 .8704636
135 165 1.7347206
138 165 .6966809
139 165 1.8509063
141 165 5.7594034
143 165 1.8397726
164 165 1
240 165 .9303038
243 165 .9557864
253 165 1.5054984
254 165 1.8377675
261 165 .6316679
262 165 37.5420023
263 165 6.6912204
279 165 2.7490089
300 165 2.8056086
302 165 1.768738
303 165 1.8887005
311 165 .7791941
332 165 .8721003
337 165 .8592992
344 165 .9685119
351 165 .8910191
403 165 .8933649
440 165 .8270474
514 165 .9325593
541 165 2.6994534
612 165 5.6829838
662 165 .9282395
682 165 1.8941598
683 165 .8071154
731 165 .8348132
795 165 .6200625
811 165 1
823 165 1
832 165 .9511707
844 165 1
849 165 .971503
903 165 .8446684
905 165 1.6106514
911 165 1
922 165 .8451744
964 165 .852333
1061 165 .9564081
1078 165 1.8080754
1093 165 .8946181
1136 165 .713784
1195 165 .7679685
1214 165 3.6135363
1285 165 .7611462
1286 165 .8333541
1345 165 .817689
1360 165 4.2480777
1435 165 .4515616
1507 165 12.4778372
1602 165 .5563424
1644 165 4.6571633
1676 165 .9677748
1684 165 1
1714 165 .5652155
1723 165 3.8679206
1724 165 1.5496969
1727 165 .8091446
1728 165 1
1853 165 .9781573
1876 165 1
1877 165 1
1890 165 .9223131
1894 165 .7899899
2024 165 .8030816
2029 165 .9469092
2037 165 .9594935
2038 165 2.9383465
2039 165 1
2098 165 1
2100 165 .8829425
2102 165 .8657657
2147 165 1
2170 165 .8951371
2260 165 1.9017447
2261 165 .9058102
2284 165 1
2311 165 .8745718
2328 165 .69204
2338 165 .9330434
2369 165 2.7824245
2380 165 1.9010952
2445 165 .8739699
2460 165 .9166396
2548 165 1.764188
2562 165 1
2653 165 1.9569054
2672 165 .9530044
2676 165 .8526415
2686 165 1
2718 165 .8163103
2746 165 .9332725
2748 165 1
2765 165 .816256
2768 165 .8676743
2815 165 .9101015
2825 165 .896835
2887 165 .8911907
2928 165 .9254916
2998 165 .7225055
3038 165 .9049642
3073 165 .9264413
3096 165 1
3119 165 .8233963
3212 165 .7556723
3241 165 .8519794
3266 165 2
3291 165 1
3295 165 1.9255825
3352 165 1
3356 165 .7174271
3376 165 .9134102
3402 165 .7767877
3411 165 .9214061
3424 165 1
3455 165 .7444091
3470 165 .9111768
3538 165 1.8323863
3551 165 1
3638 165 .8327373
3655 165 .7752642
3660 165 1.9623368
3685 165 .9135516
3765 165 1.7438282
3812 165 .8973687
3813 165 .8858522
3863 165 2.9431144
3867 165 .7766724
3921 165 2.8409999
3943 165 .7796557
3954 165 .9180966
3997 165 .845973
4004 165 1
4017 165 .8662224
4023 165 .9465286
4040 165 1
4080 165 1.873667
4081 165 .8247569
4119 165 1
4145 165 .6894511
4163 165 .8893861
4166 165 .9443084
4184 165 .7170856
4193 165 1
4201 165 1
4218 165 .6462664
4245 165 1
4251 165 .8094105
4254 165 1
4256 165 .8755967
4300 165 1.835521
4348 165 4.499208
4351 165 .8617609
4540 165 .9302954
4551 165 1.855798
4596 165 1
4601 165 .9087289
4606 165 .7675272
4642 165 1
4680 165 1.918004
4695 165 .5340705
4704 165 1.797569
4726 165 .9557197
4747 165 .8852653
4782 165 1
4853 165 .7691082
4971 165 .6726713
4977 165 1.946976
5004 165 .956762
5048 165 1
5055 165 .8655677
5120 165 1.831297
5141 165 1.404836
5167 165 1.519306
5218 165 .8998135
5232 165 .8117657
5249 165 1
5285 165 .765542
5348 165 .7892758
5383 165 .9700064
5401 165 .9581609
5460 165 .8048726
5482 165 .8866257
5541 165 1.784651
5627 165 .9316686
5630 165 3.845425
5650 165 .9394744
5668 165 .8570009
5669 165 1.870974
5690 165 .9139233
5715 165 .801741
5759 165 .9547057
5821 165 .6694183
5822 165 .8891058
5843 165 2
5876 165 .9055007
5886 165 .9308934
5935 165 .8871965
5943 165 .8802074
5958 165 .8680925
6003 165 .8855983
6204 165 .7508125
6253 165 .9358662
6278 165 .9666006
6279 165 3.941795
6342 165 .7213781
6421 165 5.52016
6469 165 2.910835
6479 165 .9190345
6480 165 .9255285
6559 165 .9418365
6562 165 .8746355
6611 165 .8909594
6615 165 1.793352
6620 165 .9036561
6679 165 1
6699 165 .613408
6712 165 .9087687
6763 165 1
6781 165 1
6822 165 .4776193
6823 165 .8238901
6831 165 .9528957
6851 165 3.890642
6919 165 .6507776
6933 165 .9133703
6961 165 .9189952
6979 165 .914307
6989 165 .9501721
6991 165 .8434516
7012 165 .9671592
7047 165 .9037936
7154 165 .9395389
7235 165 .7679192
7258 165 2
7286 165 1.58372
7311 165 .7416777
7319 165 1.663686
7324 165 .9037468
7325 165 .9366441
7332 165 .9227727
7347 165 1
7355 165 1.931681
7376 165 1.827818
7417 165 1
7451 165 2.739833
7473 165 .8915283
7498 165 .3780614
7509 165 .322031
7533 165 .8051808
7585 165 .9468669
7587 165 .8628143
7646 165 .9034774
7682 165 .7094127
7705 165 4.489748
7719 165 .9437159
7731 165 .8987704
7746 165 .7867965
7753 165 22.87059
7795 165 1
7804 165 3.676842
7864 165 .8166655
7880 165 .8665559
7881 165 .8830633
7901 165 .703758
7937 165 .7958976
7939 165 1.928538
7968 165 .9296836
7993 165 .9119854
8010 165 1
8017 165 .6168377
8069 165 1
8137 165 .5668391
8143 165 .7606263
8243 165 .8875455
8252 165 1.960583
8254 165 1
8284 165 3.735045
8316 165 .8676098
8346 165 .7181455
8373 165 2.362309
8387 165 .8974124
8398 165 .8408241
8445 165 .8383927
8460 165 1.854875
8569 165 .8555385
8595 165 .8057123
8629 165 .8532521
8631 165 1
8640 165 .967405
8655 165 .7644644
8658 165 1.720848
8664 165 .9018346
8685 165 1.936186
8700 165 2.880289
8719 165 1
8768 165 .9250564
8781 165 .8371963
8789 165 2.811896
8802 165 .9583261
8815 165 .8973974
8839 165 .8877812
8841 165 .8580983
8848 165 .7632082
8852 165 1.89814
8876 165 1.925617
8897 165 1.915587
8898 165 8.788842
9122 165 4.905127
9141 165 .9075104
9146 165 2.734485
9170 165 1.904068
9209 165 .8504114
9306 165 .6049692
9309 165 .5828177
9317 165 .9360784
9485 165 .8966193
9491 165 1.930992
9498 165 1
9504 165 .8342595
9543 165 1.942632
9565 165 .9033027
9602 165 .6712055
9607 165 .7598053
9613 165 .9853666
9682 165 2.391238
9785 165 1.862573
9795 165 1.615567
9797 165 .5530064
9801 165 3.804806
9803 165 1
9806 165 .8691101
9860 165 3.83867
9883 165 .8997123
9916 165 1.874385
9980 165 1
9983 165 .7340947
10027 165 .7751515
10038 165 .9481297
10058 165 .960837
10075 165 1.834809
10077 165 1.867338
10097 165 .7871897
10104 165 1
10216 165 .7016845
10218 165 .9301244
10232 165 .9106518
10253 165 .9337068
10296 165 .9108157
10333 165 1.830885
10346 165 1.904053
10390 165 .880895
10410 165 .951443
10415 165 1.960313
10429 165 .9015158
10434 165 8.102067
10436 165 34.93287
10445 165 6.861701
10450 165 .9285074
10498 165 2.734788
10511 165 2
10548 165 1.60164
10563 165 54.46329
10589 165 .8882686
10596 165 .7480629
10619 165 .7088432
10633 165 1
10663 165 14.16785
10670 165 5.890325
10674 165 3.355533
10697 165 .9340029
10698 165 4.71229
10736 165 1.847793
10740 165 .4801465
10748 165 .5995748
10793 165 7.302567
10794 165 .7293379
10818 165 .5174302
10821 165 .9734895
10869 165 .7438267
10886 165 1.634895
10887 165 .8913623
10888 165 3.8004
10929 165 1
10956 165 .8776902
10969 165 .93715
10984 165 .7854798
10993 165 .8640081
11001 165 1.83057
11046 165 5.727013
11061 165 .8821612
11064 165 .6277227
11087 165 .536923
11095 165 2.563478
11100 165 .2815042
11105 165 .8612854
11131 165 4.824267
11138 165 1.817101
11153 165 .6815043
11175 165 .8965802
11181 165 1
11209 165 44.3117
11219 165 1.860941
11241 165 3.773846
11251 165 .9066506
11269 165 .9759835
11313 165 .845708
11315 165 .710353
11319 165 .9266806
11356 165 .6131594
11358 165 1.70623
11382 165 .5771188
11389 165 .8278905
11418 165 .87941
11452 165 .7987853
11466 165 2
11468 165 1.573364
1 166 5.5919308
7 166 1.9586779
50 166 9.2096324
52 166 .9628905
82 166 .9674944
97 166 .8983093
107 166 2.4930678
117 166 4.5876655
118 166 3.9573172
119 166 .3094143
132 166 .9097678
141 166 1.8810619
167 166 .8770784
194 166 .8926859
231 166 .981116
262 166 16.3018567
263 166 3.8586624
300 166 1.9039032
351 166 .9461256
383 166 .8557709
390 166 1
402 166 1
499 166 .8986752
514 166 .9666609
612 166 1.8432841
683 166 1.9046481
691 166 .9440035
721 166 2
767 166 .8288448
805 166 1.8344494
870 166 1
922 166 .9234625
964 166 .9270013
982 166 .9519954
1078 166 .9051227
1094 166 .9870189
1104 166 .9373496
1145 166 .9556255
1325 166 .9421565
1328 166 .9338836
1360 166 1.6282896
1507 166 3.7418705
1592 166 2
1629 166 .8694778
1644 166 .8305198
1710 166 1.7829137
1797 166 1.9602289
1825 166 .8681358
1847 166 .9860736
1933 166 .810259
1938 166 1
2038 166 .9695218
2098 166 1
2114 166 .9544978
2179 166 1.869661
2199 166 .9560349
2202 166 .9728393
2260 166 .9514278
2261 166 1.9534376
2295 166 1.771976
2473 166 .8776119
2634 166 .9425551
2656 166 .9103775
2942 166 1.9647199
2997 166 .8450955
3017 166 .9005066
3073 166 .9636365
3119 166 .9126966
3145 166 .817802
3209 166 .7015011
3212 166 .8792174
3251 166 .916377
3295 166 1.9632119
3330 166 1
3375 166 .8136669
3377 166 .9401347
3378 166 .8995502
3389 166 2
3444 166 .9605185
3500 166 1
3538 166 .9171407
3542 166 .826783
3660 166 1.9813813
3769 166 1
3818 166 1
3863 166 1.9718788
3878 166 .9706804
3927 166 .9486782
3954 166 1.9595113
3982 166 .8491192
4023 166 1.9735666
4025 166 2
4058 166 1
4094 166 .9672604
4123 166 1
4224 166 .9667589
4300 166 .9186902
4383 166 .8582402
4606 166 .8850778
4704 166 1.899929
4726 166 .9781102
4789 166 1.701178
4895 166 .9563835
4916 166 .9388971
5043 166 1.838481
5090 166 .9410578
5094 166 .9596706
5138 166 .9016259
5373 166 .9790507
5468 166 .9377321
5489 166 1.970898
5551 166 2
5650 166 .9700794
5653 166 .9807737
5690 166 .9574483
5750 166 .938695
5821 166 .836578
5862 166 .9679994
5943 166 .9407809
5949 166 .9218657
6024 166 1
6046 166 1
6095 166 1.883628
6192 166 .959613
6313 166 .7745121
6417 166 .8914584
6421 166 4.762793
6549 166 .9746414
6557 166 .6712707
6699 166 1.808889
6743 166 .6868224
6822 166 2.741763
6831 166 .9767141
6914 166 1.920372
6950 166 .9606775
6976 166 .9153254
7039 166 .9536465
7216 166 .9372803
7230 166 .9467763
7235 166 .8852716
7319 166 2.833744
7332 166 .9618229
7355 166 .9662269
7417 166 1
7445 166 .9257915
7451 166 1.871387
7497 166 1
7705 166 .7477586
7719 166 .9721761
7753 166 3.452988
7804 166 2.840248
7840 166 .9089713
7841 166 1
7880 166 .9340324
7932 166 .8213282
7939 166 2.964673
8099 166 .9561183
8101 166 1.924646
8137 166 .7858683
8243 166 .9444085
8283 166 .8986541
8284 166 .8690206
8319 166 3.95252
8377 166 .9744717
8388 166 .9959299
8398 166 1.921312
8445 166 .92011
8621 166 .9711702
8718 166 1.975584
8757 166 1.91354
8768 166 .9629519
8789 166 .9070116
8802 166 .9793987
8841 166 .9298514
8846 166 .9448877
8848 166 .8829428
8898 166 8.401268
8975 166 .9597464
8996 166 .9365668
9001 166 .9532843
9122 166 1.9531
9126 166 1
9146 166 .8687436
9170 166 .9525762
9257 166 .843012
9306 166 .8047178
9344 166 .9630204
9473 166 .9338947
9491 166 .9658859
9499 166 .9938307
9537 166 .9667809
9660 166 .9163292
9736 166 .8712866
9746 166 .9434875
9787 166 .9723489
9795 166 1.809957
9806 166 .935295
9850 166 .9687752
9890 166 .8132904
10040 166 .8303813
10078 166 .9645675
10128 166 1
10141 166 .9239331
10232 166 2.955831
10258 166 .9769352
10296 166 1.955912
10333 166 .9163983
10429 166 .9513146
10434 166 9.55611
10436 166 20.00073
10445 166 3.931632
10476 166 4.699744
10530 166 .7574893
10563 166 27.80252
10619 166 .8560676
10663 166 2.588631
10674 166 .6814096
10698 166 .8577715
10736 166 .924757
10740 166 .7430121
10748 166 .8020511
10793 166 .6552262
10796 166 .9648606
10901 166 1
10984 166 1.893953
10993 166 .9327728
11064 166 .8159659
11068 166 .9847339
11087 166 .7710794
11095 166 .7842066
11148 166 .9574935
11175 166 .9488747
11178 166 .8695603
11181 166 1
11209 166 22.21062
11277 166 .9749408
11334 166 .8350417
11358 166 1.854776
11379 166 .8359237
11414 166 .9699581
11457 166 .9745836
1 167 8.4731914
2 167 4.7017428
4 167 2.2202083
50 167 21.3976957
97 167 .8687195
107 167 5.3455615
116 167 2.7730643
117 167 9.4676851
118 167 12.653919
119 167 6.1084688
127 167 .2964309
132 167 1.8835122
135 167 1.8307011
136 167 .9120003
139 167 .9048498
143 167 .8977443
253 167 3.6844135
261 167 .7649338
262 167 40.5167552
263 167 10.5265578
368 167 .8699596
437 167 .7930207
443 167 .8039825
541 167 .8081939
612 167 .7976831
717 167 .8665417
761 167 .9045094
788 167 .917029
795 167 .7575273
805 167 .7862778
841 167 .9545264
918 167 1.9446351
1062 167 .6080864
1094 167 .9832417
1111 167 .8270066
1175 167 1.7328814
1195 167 2.8519196
1215 167 .9407202
1221 167 .9032707
1335 167 .8632077
1359 167 .8211209
1360 167 7.52013
1362 167 .8884588
1507 167 9.6667604
1598 167 .941973
1629 167 .8314986
1644 167 1.7812047
1675 167 .7158543
1710 167 2.7197463
1723 167 .9157081
1724 167 1.7126206
1839 167 .9235368
1847 167 .9820214
1865 167 .972826
1894 167 .8659735
1933 167 .7550485
2029 167 .9661179
2197 167 1
2231 167 1
2260 167 1.9372943
2363 167 .9365761
2369 167 .8611453
2466 167 .7413285
2473 167 .8419996
2619 167 .9107045
2851 167 .8775544
2881 167 .8526954
3095 167 .9512404
3145 167 .7647863
3417 167 .9158406
3462 167 .8644381
3765 167 1.8365135
3799 167 1.8556168
3806 167 .9489263
3809 167 .8405765
3812 167 .9345017
3943 167 1.8593782
3951 167 .9590399
3974 167 1.8351062
4055 167 .7957501
4145 167 1.80181
4164 167 1.98502
4167 167 .8828292
4218 167 1.77425
4300 167 .8950308
4428 167 .9615172
4512 167 .9280984
4606 167 2.851638
4657 167 1.924545
4689 167 .9124925
4784 167 .9698689
4797 167 1
4906 167 .943025
4916 167 1.921117
4931 167 1
4993 167 2.804588
4999 167 .976777
5043 167 .7914831
5167 167 .6932253
5442 167 1.965304
5597 167 .8438485
5720 167 1
5786 167 .9112037
5821 167 3.789026
5875 167 1
5876 167 .9396914
6070 167 .7584589
6298 167 .954585
6300 167 1.933167
6413 167 1
6417 167 .8598752
6421 167 .6937704
6611 167 .9304113
6743 167 .5956944
6744 167 .9253945
6822 167 1.666621
7093 167 .8997733
7286 167 .7343339
7307 167 1.915648
7319 167 .7853675
7401 167 .8717427
7424 167 1.914918
7451 167 4.833964
7498 167 .6030844
7512 167 .9252677
7533 167 .8756681
7615 167 .9290832
7682 167 .8145498
7715 167 1
7736 167 1.685459
7753 167 25.00284
7804 167 .7937635
7962 167 .9597988
8088 167 .8310447
8099 167 .9433497
8137 167 .7235606
8143 167 .8472339
8160 167 .8587678
8170 167 1
8229 167 .9742792
8275 167 .847135
8284 167 1.830908
8316 167 2.91551
8373 167 .5930313
8412 167 1.836806
8629 167 .9063468
8658 167 .8218479
8685 167 .9592747
8700 167 .9236017
8781 167 .8961001
8848 167 1.848882
8898 167 6.22705
9146 167 .8305508
9209 167 .9045339
9287 167 .9262526
9306 167 .7478949
9401 167 .9269208
9413 167 1.928373
9448 167 .9379608
9485 167 .9340234
9635 167 .8407236
9664 167 2
9682 167 1.611494
9787 167 .9643031
9795 167 1.754658
9860 167 .8970409
9861 167 .9288111
9954 167 1.808763
9999 167 .9457105
10077 167 .9153366
10097 167 .8641864
10175 167 .913343
10179 167 1
10364 167 .9282583
10434 167 4.426947
10435 167 .9258069
10436 167 17.12801
10450 167 .9543741
10476 167 3.612376
10530 167 .686924
10548 167 .7457702
10549 167 .7665154
10563 167 52.99918
10596 167 .839216
10619 167 1.814186
10628 167 .8954323
10631 167 .9443886
10663 167 1.468932
10674 167 4.588707
10793 167 7.554905
10794 167 .8272659
10869 167 3.836513
10886 167 .7669935
10888 167 3.872617
10947 167 .6365515
10970 167 2.862572
10984 167 .8630951
10993 167 .9132112
11046 167 3.825782
11087 167 .7044685
11095 167 3.721415
11100 167 .5414625
11131 167 3.887849
11190 167 .7902476
11208 167 1
11209 167 52.81702
11241 167 1.85567
11315 167 .8151499
11356 167 1.753122
11358 167 1.812519
11379 167 1.788181
11414 167 .9612165
11468 167 2.727725
1 168 .40008117
2 168 2.66035076
33 168 .93795239
50 168 11.89776957
77 168 .91544607
97 168 .8505005
107 168 2.25473888
117 168 1.39381064
118 168 3.46711054
119 168 1.9847425
138 168 .77956017
141 168 2.82514431
143 168 .88355332
146 168 .84716721
191 168 .9505308
192 168 .94307287
213 168 1
243 168 .96786737
261 168 .73231142
262 168 10.03335218
263 168 2.32207415
279 168 1.81758999
295 168 .90315728
300 168 .85872434
302 168 1.83192834
331 168 .86264333
344 168 1.97711577
351 168 .92079715
353 168 .91033661
383 168 1.78796314
385 168 .94900935
405 168 .87026736
421 168 .92139184
425 168 1.85410783
514 168 2.95098689
517 168 .97388674
527 168 1
534 168 .92854983
542 168 .91480879
592 168 .91541076
606 168 .96416096
612 168 9.76960568
655 168 .84350378
682 168 .92307967
689 168 1
849 168 2.97928952
878 168 .86846585
881 168 .83216145
922 168 .88747911
996 168 .92932446
1011 168 1
1093 168 .92341281
1137 168 .97263828
1145 168 .93476328
1195 168 .83136905
1214 168 2.71913409
1217 168 .80965731
1326 168 .88417228
1329 168 .83239457
1344 168 1.77973009
1360 168 .45353383
1372 168 .87851226
1380 168 .8851319
1427 168 1
1457 168 1
1478 168 1
1518 168 1.63988017
1562 168 .92698679
1644 168 .75084039
1678 168 .90483257
1682 168 .93059578
1690 168 .95531165
1724 168 1.67273826
1727 168 .86129415
1730 168 .95872646
1789 168 .07888793
1847 168 .97952629
1877 168 1
1933 168 .72105425
2028 168 1
2029 168 1.9614158
2038 168 .95519275
2054 168 .89903848
2102 168 .90244404
2106 168 .95224218
2114 168 .93310543
2168 168 .81378536
2180 168 2.98502233
2202 168 .96007004
2260 168 .92859208
2262 168 1
2311 168 1.90884394
2334 168 .9152644
2380 168 .92812009
2398 168 1
2466 168 .70543025
2560 168 .92612631
2653 168 .96868059
2676 168 .89290594
2718 168 .86650193
2746 168 .95150523
2760 168 .96243097
2776 168 .93702985
2780 168 .90088079
2810 168 .88944631
2825 168 .92502395
2895 168 .9363781
2958 168 .91599928
2959 168 .95042979
2961 168 .75214781
2962 168 2
2993 168 .86891774
2997 168 1.77226868
3068 168 1.95113214
3209 168 .56116487
3236 168 .97282061
3269 168 .91874102
3286 168 .92141018
3374 168 .89694067
3376 168 3.93707012
3378 168 1.85232474
3470 168 1.93544694
3481 168 1
3580 168 .91878131
3593 168 .94543958
3654 168 .98362419
3660 168 2.97262796
3667 168 1
3685 168 .93717285
3721 168 1
3818 168 1
3863 168 2.95865791
3892 168 1
3921 168 3.8844453
3933 168 .93414658
3943 168 1.83986282
3954 168 3.94047598
3958 168 .95901877
3967 168 2
4153 168 .6934847
4157 168 .9677753
4164 168 .9829415
4198 168 .9649199
4217 168 .8764837
4223 168 2
4317 168 .9711401
4365 168 1
4383 168 1.791593
4428 168 .9561766
4443 168 .9215391
4507 168 .8620501
4520 168 1
4525 168 2.965994
4582 168 1
4657 168 1.914074
4680 168 .9404087
4704 168 8.852881
4714 168 1
4770 168 .8149938
4792 168 1
4807 168 .982783
4853 168 .8321973
4865 168 .9496718
4891 168 1
4908 168 .9541412
4916 168 .9101702
4917 168 .7562671
4927 168 1
4930 168 .9191833
4937 168 2
4993 168 1.777468
5004 168 1.968576
5032 168 1
5049 168 1
5054 168 1
5055 168 .9023002
5080 168 .5255034
5084 168 .8434432
5108 168 1.958788
5120 168 .8773937
5167 168 .6506513
5192 168 .9335674
5218 168 .9271886
5269 168 3.959685
5294 168 .8065743
5330 168 1.97925
5334 168 1
5382 168 1
5385 168 1
5390 168 1
5401 168 .969593
5408 168 .87136
5458 168 .9600278
5541 168 1.843493
5563 168 1
5637 168 .9171472
5651 168 .9294873
5657 168 .9718772
5669 168 .9062292
5746 168 1.901044
5776 168 .9443031
5802 168 .8089698
5821 168 .7597469
5977 168 1
6050 168 .9682686
6070 168 2.724938
6080 168 .9575631
6090 168 .9008165
6114 168 .8562989
6117 168 .8858631
6155 168 .9710927
6180 168 .9530139
6241 168 2
6303 168 1.737563
6337 168 1
6338 168 1
6358 168 .7972234
6421 168 1.651272
6562 168 2.90889
6592 168 2.949329
6611 168 2.920754
6649 168 1.734505
6721 168 .9205434
6727 168 .7552424
6822 168 5.620355
6832 168 .7806843
6835 168 1.85317
6851 168 .920523
6862 168 3.977571
6914 168 1.882935
6919 168 .7461995
6953 168 .857717
6976 168 .8755166
7012 168 .9761326
7100 168 1
7136 168 1
7226 168 .9531192
7235 168 .8313333
7239 168 1
7319 168 2.755581
7322 168 1.898641
7370 168 1
7393 168 1.889442
7417 168 1
7428 168 .9479849
7451 168 .8109212
7582 168 .9156737
7597 168 .6426132
7641 168 .9695558
7651 168 .929104
7705 168 3.62917
7719 168 .959095
7746 168 .8450525
7753 168 1.725675
7788 168 .8359883
7822 168 .9222061
7846 168 .9131617
7864 168 1.86676
7880 168 2.903018
7881 168 .9150152
7903 168 1.931513
7939 168 .9480642
7968 168 .9488969
8084 168 .9259567
8086 168 1
8102 168 .9527126
8103 168 .8916634
8111 168 .9175467
8136 168 .9098086
8142 168 .9511808
8160 168 .8391676
8172 168 .3110408
8191 168 .9058284
8243 168 .9182727
8252 168 1.971353
8284 168 .807442
8319 168 4.930197
8355 168 .8131215
8373 168 .5365523
8377 168 .9624699
8388 168 1.994016
8398 168 .8843175
8442 168 .9825148
8445 168 .8825505
8491 168 .9596858
8532 168 .90289
8562 168 1
8595 168 1.8588
8621 168 .9576162
8625 168 .8735303
8687 168 1
8722 168 .9839272
8735 168 .8107289
8789 168 1.863294
8882 168 1.951916
8897 168 1.938652
8898 168 7.11978
8910 168 .875279
8954 168 1
9019 168 1
9122 168 1.931051
9146 168 3.807035
9309 168 .6968091
9316 168 .9629237
9317 168 .9535444
9331 168 .9235692
9342 168 .7703594
9448 168 .929351
9571 168 .8998961
9594 168 .9587948
9602 168 .7610457
9613 168 .9893651
9628 168 .9105914
9736 168 .8107734
9795 168 1.72061
9806 168 5.904875
9860 168 1.882752
9952 168 .8310308
9980 168 1
9987 168 .8254477
9997 168 1
10040 168 1.750637
10058 168 .9715379
10063 168 .9514628
10075 168 1.879946
10218 168 .9492173
10232 168 1.935065
10239 168 3.947091
10258 168 .9660916
10287 168 2.945013
10291 168 .920143
10296 168 .9351845
10298 168 2.805528
10358 168 .9356375
10360 168 .9614687
10390 168 .9134394
10401 168 2
10407 168 2.93
10422 168 .728954
10430 168 1
10434 168 11.34742
10436 168 11.59066
10445 168 3.89949
10474 168 .8963746
10476 168 2.558581
10498 168 .8072549
10530 168 .6434754
10548 168 .7104883
10563 168 28.88883
10633 168 1
10663 168 8.39523
10674 168 4.531628
10698 168 5.790904
10728 168 .9675812
10736 168 1.889382
10786 168 .9284218
10793 168 1.493134
10794 168 .8032939
10796 168 .9483401
10797 168 .9302726
10822 168 .9215344
10863 168 .9780085
10886 168 1.734657
10887 168 1.921047
10959 168 .5524902
10974 168 .9707478
10993 168 .9011667
11046 168 3.801605
11064 168 3.729444
11068 168 .9775567
11095 168 .6827536
11098 168 2.797672
11148 168 1.93751
11151 168 .8507166
11153 168 .7685304
11175 168 2.924839
11209 168 29.95894
11219 168 .8989379
11241 168 1.83564
11251 168 .9321575
11269 168 .9825458
11315 168 2.789496
11334 168 .7574882
11352 168 .9640663
11356 168 1.71886
11379 168 1.758785
11451 168 .8437787
11464 168 1.984201
11468 168 .6899388
1 169 7.0894923
2 169 4.4845082
4 169 3.6522498
5 169 .8870606
7 169 2.9077997
50 169 20.7739701
59 169 1.8620649
61 169 .9550547
69 169 2.7027515
72 169 2.079651
107 169 12.8689036
116 169 5.6077765
117 169 9.0799753
118 169 .6735057
120 169 .6510892
127 169 .7839888
132 169 .7986687
135 169 .7073928
138 169 1.6654345
140 169 .4561321
142 169 .967941
172 169 1
186 169 .9725443
194 169 .7605545
224 169 1
231 169 .9578649
243 169 .9512317
253 169 4.4545573
254 169 .8210551
261 169 3.5937242
262 169 28.9797463
263 169 2.4533813
279 169 1.723153
300 169 .7855833
311 169 .7564478
314 169 1.5341085
323 169 .9639644
383 169 .6781878
385 169 .9226106
387 169 .7434513
391 169 .2557852
421 169 1.880695
429 169 1.9285647
440 169 .8092307
514 169 .9256119
520 169 .9134559
534 169 1.8915588
541 169 1.6684925
542 169 .8707037
592 169 .8716174
612 169 8.6503263
623 169 .9337718
652 169 .7257883
653 169 .8396824
683 169 .7872454
689 169 1
731 169 .8177965
748 169 .8820308
762 169 .8635968
773 169 1.8779342
795 169 .5809232
893 169 .882381
894 169 .9672218
905 169 1.5705427
929 169 1
1052 169 .9524502
1078 169 .7883043
1094 169 .9710358
1145 169 .900989
1149 169 1
1175 169 1.5383266
1214 169 1.5737247
1305 169 1
1329 169 .7456222
1349 169 .3144258
1359 169 1.6908349
1360 169 4.1706183
1407 169 .966351
1429 169 .729326
1507 169 5.4240466
1518 169 .4534396
1582 169 1
1602 169 .510639
1629 169 .7087712
1644 169 4.6218459
1690 169 .9321757
1714 169 .5204262
1727 169 .7894836
1797 169 .9112603
1820 169 .9524383
1839 169 1.8678451
1850 169 1
1879 169 2
1919 169 1
1933 169 .576639
1980 169 1
1981 169 .9658357
2013 169 .8417338
2037 169 .9553208
2038 169 4.9319952
2087 169 .7117494
2093 169 .8556259
2098 169 1
2102 169 .8519375
2123 169 1
2249 169 .3458388
2260 169 1.8916229
2282 169 .9480454
2305 169 .8196341
2311 169 2.8616508
2325 169 .8684647
2328 169 1.6603155
2380 169 2.8909066
2466 169 .5529261
2473 169 .7269206
2548 169 .7398958
2556 169 1
2653 169 1.952466
2696 169 1
2708 169 .8791004
2718 169 1.7973875
2746 169 .9263986
2760 169 .9429808
2776 169 .9044291
2780 169 1.849565
2815 169 .9008406
2816 169 .8828511
2825 169 1.8862075
2853 169 .8216733
2942 169 1.921281
2951 169 .9864211
2994 169 1.8599108
3014 169 .8268666
3087 169 2
3119 169 4.8052035
3130 169 .8165728
3145 169 1.5934692
3209 169 1.3339719
3230 169 .9586443
3236 169 .9587493
3244 169 .9587179
3286 169 .8807228
3295 169 2.9179163
3297 169 .945105
3312 169 .7790766
3349 169 .7203326
3374 169 1.843585
3376 169 3.9044902
3377 169 .8664251
3378 169 .7758706
3429 169 .5177858
3444 169 .9119067
3447 169 1
3482 169 .9579841
3504 169 .8963148
3510 169 1.9110596
3580 169 .8767329
3617 169 1
3660 169 1.958457
3685 169 1.9046461
3721 169 1
3733 169 .7436084
3765 169 .7174387
3772 169 .7924108
3863 169 1.9372544
3867 169 .7536663
3921 169 3.8246205
3930 169 .7376815
3943 169 .7569569
3951 169 .9292068
3958 169 .937802
3974 169 .7150063
3989 169 .8954157
4020 169 1
4026 169 1
4040 169 1
4082 169 1
4090 169 .9011715
4145 169 .6574599
4222 169 1
4223 169 1
4251 169 .7897769
4331 169 1.9635
4342 169 .9048326
4348 169 1.447619
4351 169 1.84752
4528 169 1.904141
4540 169 .9231147
4606 169 .7435789
4679 169 .9158582
4704 169 6.776715
4726 169 .9511582
4794 169 1
4801 169 .9392148
4807 169 .9738694
4820 169 1
4853 169 .7453228
4855 169 .37442
4895 169 1.90268
4900 169 1
4906 169 .9015275
4938 169 1
4980 169 .9118343
5004 169 1.952308
5055 169 .8517192
5094 169 .9100146
5125 169 .8835726
5167 169 1.469787
5218 169 .8894928
5255 169 1.894357
5306 169 3
5339 169 .9308829
5343 169 .6859249
5421 169 1
5438 169 1
5458 169 1.939333
5527 169 2
5541 169 .7624669
5630 169 3.829502
5650 169 1.933239
5653 169 .9571012
5750 169 2.863213
5759 169 .9500397
5786 169 .8465292
5821 169 5.635363
5823 169 .9284547
5833 169 1
5852 169 .7341901
5872 169 2
5934 169 .7282242
5943 169 2.867867
5945 169 1
5958 169 1.854504
6070 169 .5825333
6095 169 .7403437
6151 169 .9610916
6169 169 .8775208
6186 169 .6021724
6189 169 .8798864
6300 169 1.88449
6313 169 .4968783
6314 169 .7766704
6358 169 .6922423
6365 169 1
6371 169 1
6402 169 1
6421 169 4.470729
6471 169 .8170632
6511 169 .3090301
6537 169 .9523887
6549 169 .9434183
6557 169 .2665202
6562 169 2.861721
6592 169 1.923096
6611 169 .8797265
6649 169 4.597054
6660 169 .9000719
6712 169 1.899371
6757 169 .6488379
6786 169 .8259771
6822 169 5.423806
6843 169 .8930947
6853 169 1
6857 169 1
6862 169 .9659596
6885 169 .701478
6914 169 2.822329
6930 169 .8394474
6938 169 .9442335
6984 169 .6548159
6995 169 .8469722
7024 169 .6623718
7036 169 1
7047 169 .8938829
7059 169 2
7060 169 .9452158
7088 169 1
7093 169 1.826774
7099 169 1
7117 169 .7983828
7145 169 .8386409
7154 169 .9333105
7200 169 .8266575
7214 169 .6598463
7226 169 .9288482
7230 169 .8812443
7246 169 .7899386
7286 169 .5408369
7311 169 .7150666
7318 169 1.883243
7319 169 3.629041
7321 169 2.815601
7325 169 .9301174
7393 169 1.832204
7424 169 .8529488
7428 169 1.921056
7451 169 1.713032
7478 169 .8770126
7533 169 .7851114
7557 169 .967945
7558 169 .8671137
7587 169 .8486821
7682 169 .6794778
7692 169 .661097
7699 169 1
7705 169 9.437184
7719 169 2.937918
7736 169 .4563639
7753 169 7.548216
7791 169 .7427719
7804 169 3.643552
7820 169 .7355971
7846 169 .8682039
7867 169 .7556783
7868 169 .9777244
7871 169 .6094891
7880 169 2.852809
7899 169 1.709487
7937 169 .774872
7939 169 .9211761
7940 169 .5313858
7946 169 .8809654
7962 169 2.930518
8006 169 .7415395
8041 169 .8061938
8103 169 1.835576
8111 169 .8748591
8113 169 1
8137 169 1.522217
8142 169 .9259062
8213 169 .7628772
8236 169 .4712611
8284 169 2.707751
8303 169 .764202
8316 169 1.853972
8319 169 5.894059
8333 169 1
8343 169 .7465466
8382 169 .7672098
8398 169 .8244266
8412 169 .7179445
8491 169 .9388143
8492 169 .8586308
8540 169 .9245669
8565 169 .8611637
8595 169 .7856977
8622 169 10.54321
8685 169 .9296125
8700 169 3.867957
8722 169 .975606
8756 169 1
8789 169 4.792519
8848 169 1.738815
8883 169 .8432329
8898 169 14.66407
8913 169 1
8953 169 1
8975 169 .9101839
9104 169 1.588652
9122 169 1.895354
9130 169 .9040393
9146 169 3.707133
9170 169 .8941853
9240 169 .6637984
9260 169 2.945412
9287 169 .872539
9290 169 1
9306 169 .564275
9309 169 1.539842
9315 169 .805508
9325 169 .8052385
9326 169 .8876508
9342 169 .6514703
9351 169 1
9382 169 1.834031
9402 169 .8981325
9413 169 .8762046
9422 169 .9457836
9448 169 .8927747
9491 169 .9238826
9499 169 2.986235
9503 169 .7545708
9565 169 .8933414
9571 169 1.848071
9628 169 1.864303
9632 169 .7135786
9666 169 2
9682 169 3.328527
9706 169 .9200879
9746 169 .8739061
9787 169 2.938303
9797 169 .5069593
9803 169 1
9806 169 6.855626
9860 169 3.822051
9883 169 .8893811
9930 169 .8930852
9952 169 .7435523
9954 169 1.669476
9987 169 .7350788
9991 169 .6464537
10014 169 1.943858
10038 169 .9427863
10077 169 .8536723
10078 169 .9209409
10085 169 .4667709
10126 169 .9238103
10147 169 1
10216 169 .6709536
10232 169 3.901448
10234 169 .8241352
10284 169 1
10287 169 4.916546
10333 169 .8134631
10358 169 .9023158
10364 169 .8760055
10390 169 .8686254
10407 169 1.893759
10429 169 .8913704
10433 169 .800312
10434 169 10.00957
10435 169 3.871769
10436 169 23.30786
10445 169 6.847454
10476 169 3.330051
10485 169 1
10498 169 1.707467
10533 169 1.966624
10548 169 1.560603
10563 169 18.17182
10589 169 1.876759
10619 169 .6788496
10624 169 .9588792
10663 169 2.08213
10674 169 1.289143
10697 169 .9272042
10698 169 3.682651
10725 169 .9239141
10728 169 .9507975
10733 169 .6672398
10736 169 4.832113
10777 169 .9116831
10793 169 1.230721
10794 169 .7014556
10818 169 1.467718
10822 169 .8809114
10864 169 .9012164
10870 169 1
10886 169 1.597284
10947 169 2.371835
10963 169 .9684752
10969 169 .9306755
10974 169 2.955603
10984 169 .763381
11046 169 6.698892
11064 169 5.589373
11068 169 2.965937
11087 169 .4892191
11095 169 2.518509
11098 169 2.692924
11100 169 1.207488
11105 169 .8469958
11131 169 3.806164
11148 169 1.905157
11151 169 1.77343
11175 169 .8859264
11177 169 .7368853
11209 169 30.31366
11250 169 .6560407
11268 169 1
11269 169 .9735094
11314 169 1
11315 169 2.680515
11356 169 .5733089
11358 169 .6759673
11389 169 .8101606
11395 169 1
11418 169 1.866987
1 170 29.32883458
2 170 13.05385522
6 170 1.69553528
33 170 2.82715692
50 170 46.57261136
53 170 .90760766
61 170 .9175065
84 170 2.3077577
88 170 .62888275
97 170 .58354633
100 170 .92143687
107 170 24.92396147
116 170 15.28010462
117 170 13.31136706
118 170 20.72990257
119 170 3.17184536
132 170 2.63047228
135 170 5.46294243
136 170 3.72084332
138 170 8.38593123
139 170 2.69816025
141 170 5.51291279
143 170 2.67562001
146 170 1.57426096
149 170 .61575869
160 170 1
172 170 1
194 170 1.56051668
213 170 1
221 170 1
232 170 .65154392
253 170 5.99888273
254 170 .67156061
261 170 5.25431262
262 170 98.95029739
263 170 15.32588157
279 170 .49186908
300 170 3.60645509
302 170 1.53181074
311 170 2.55297908
322 170 1.05163247
337 170 3.71515167
368 170 3.58748016
383 170 1.40933897
391 170 1.63405222
396 170 .61962931
405 170 .63860993
413 170 1
421 170 1.78102497
425 170 .59359512
436 170 1
442 170 .75498697
499 170 3.58504468
514 170 .86346651
517 170 .92725754
524 170 1
530 170 1
534 170 2.80096465
551 170 4.41832875
557 170 .3222306
584 170 .6816395
591 170 .86816227
609 170 1
612 170 16.35820149
615 170 1.34265475
648 170 1.73753718
652 170 5.49670589
653 170 .70574961
660 170 1.71490478
662 170 3.85472108
683 170 .60950568
742 170 2.67441095
745 170 .6499504
761 170 .69708042
773 170 .77595789
780 170 .31405357
795 170 1.2308175
805 170 1.32202099
811 170 1
818 170 .66932172
846 170 1
849 170 .9423078
893 170 .78411954
905 170 10.21176484
913 170 .70920189
922 170 4.68655589
964 170 2.7010486
982 170 .80340667
996 170 .80312251
1046 170 2
1061 170 .91174827
1078 170 .61144915
1094 170 .94683847
1137 170 1.92377976
1145 170 1.81827316
1175 170 6.15263473
1195 170 .53025278
1214 170 3.21760515
1215 170 .81195011
1286 170 .6626258
1321 170 .904716
1333 170 .83766915
1335 170 .56606154
1343 170 1
1345 170 .63091193
1359 170 .43255167
1360 170 8.47773512
1362 170 .64616407
1380 170 1.68001738
1383 170 .86491446
1423 170 1
1428 170 .17344476
1436 170 .74968999
1441 170 .48840609
1470 170 1
1493 170 .50117402
1507 170 15.94288271
1518 170 .99683127
1544 170 .20828094
1550 170 1
1584 170 1
1598 170 .81592411
1629 170 2.46547243
1643 170 .82959786
1644 170 14.30592789
1675 170 4.09862044
1682 170 4.80666395
1687 170 1
1690 170 1.87551379
1710 170 1.11096695
1717 170 .93526314
1723 170 1.73260557
1724 170 .08836249
1730 170 1.88502627
1767 170 .75383649
1797 170 .83712533
1802 170 .94679732
1808 170 2
1814 170 1.56449997
1823 170 .62102333
1825 170 .45997693
1833 170 1.62167208
1839 170 .75744009
1853 170 2.95577944
1879 170 1
1880 170 2
1894 170 .57483508
1898 170 1
1933 170 1.22295407
1938 170 1
2029 170 .89251781
2030 170 1
2037 170 1.91799475
2039 170 1
2048 170 .78197876
2060 170 1.89392284
2061 170 .7885065
2087 170 .47093865
2092 170 1
2098 170 1
2102 170 1.72824298
2114 170 1.81365498
2119 170 .75600531
2168 170 3.48127071
2178 170 .73628136
2180 170 .95827742
2182 170 .49605854
2202 170 .88876899
2211 170 1.91177555
2260 170 2.80108235
2261 170 1.80931299
2288 170 .94312735
2295 170 .06617359
2311 170 6.74607089
2328 170 1.37653584
2338 170 .86444658
2369 170 1.55951901
2380 170 1.79976756
2453 170 .93070766
2466 170 2.17943101
2473 170 2.49878417
2494 170 2.48821364
2614 170 .36118031
2624 170 1
2626 170 1
2656 170 1.63296913
2667 170 .81645119
2670 170 .85620042
2673 170 1
2676 170 .70167317
2720 170 2.53383156
2746 170 .86491042
2760 170 1.89534573
2768 170 .73210689
2780 170 2.72388831
2815 170 .81800075
2928 170 .84915793
2942 170 1.85551738
2943 170 1
2959 170 .86191462
2974 170 .63870575
2993 170 1.63485037
2997 170 1.36561966
2998 170 2.43821311
3012 170 1.88577257
3017 170 .59254468
3119 170 1.64246633
3143 170 .7813546
3145 170 1.25384472
3183 170 1.69797127
3208 170 1
3209 170 .77755781
3212 170 3.50535915
3230 170 .92409492
3236 170 2.92428766
3278 170 .73133424
3293 170 .76650644
3295 170 5.84934191
3297 170 .89924456
3299 170 1
3336 170 .88024824
3351 170 .48772237
3374 170 .71291251
3375 170 1.23691029
3376 170 3.82469922
3377 170 .75483375
3378 170 .58862804
3402 170 .54810726
3430 170 1.5760933
3438 170 .66983648
3465 170 1
3473 170 1
3482 170 1.92288306
3508 170 1
3510 170 1.83675694
3533 170 1.75541364
3538 170 .66066646
3542 170 1.29062466
3546 170 .51854022
3573 170 1
3579 170 1
3606 170 .46047582
3638 170 .66137709
3654 170 1.95438267
3655 170 .54502301
3660 170 3.92375102
3664 170 1
3676 170 1.88711827
3679 170 1
3718 170 1
3765 170 .48138088
3805 170 1
3816 170 1
3842 170 .80905914
3863 170 1.88483529
3865 170 1
3867 170 1.54787388
3921 170 6.67810476
3932 170 .93704466
3933 170 .81655525
3943 170 3.55391344
3950 170 .80544442
3954 170 1.83418676
3958 170 .88584054
3967 170 1
3974 170 .47691652
3997 170 .68817273
3999 170 2.79817837
4023 170 .89174734
4044 170 1.749852
4099 170 2
4103 170 .9230985
4132 170 .8860754
4157 170 .9102333
4164 170 .952481
4194 170 1.577829
4222 170 1
4224 170 .8638678
4246 170 2
4251 170 1.614152
4280 170 .757943
4317 170 .9196063
4448 170 .6684186
4473 170 1
4507 170 2.615719
4528 170 .8240578
4551 170 1.708063
4593 170 1.794172
4602 170 .4332738
4606 170 6.529359
4633 170 .8601354
4657 170 .7606389
4695 170 4.056727
4699 170 .7803865
4704 170 2.590178
4713 170 .6195009
4726 170 .9103546
4734 170 .826069
4749 170 .7354457
4751 170 .3910428
4781 170 1
4783 170 .2626909
4807 170 .9520394
4820 170 1
4853 170 1.53256
4866 170 .5828491
4890 170 .2892215
4906 170 1.819261
4921 170 2.872595
4964 170 .7374546
4971 170 .3373238
4993 170 .380104
4999 170 1.926331
5004 170 1.912465
5043 170 5.338533
5055 170 .7278422
5090 170 .7586141
5105 170 .6267368
5108 170 2.885197
5120 170 1.658461
5149 170 1
5167 170 2.026836
5177 170 1
5180 170 .7704042
5197 170 .1296515
5214 170 .7161302
5216 170 .9336695
5218 170 .7971727
5232 170 .6189201
5238 170 1.625804
5239 170 1
5255 170 .8061012
5269 170 1.887698
5294 170 .4611831
5315 170 1
5330 170 .9421986
5340 170 .767942
5346 170 .4492317
5365 170 .6857026
5373 170 .9142065
5405 170 .7626288
5431 170 1
5442 170 .8899359
5468 170 .7449942
5484 170 2.516964
5509 170 .7829023
5601 170 .8672766
5627 170 .8616632
5630 170 .6870638
5651 170 .8035763
5662 170 1
5665 170 1
5676 170 1
5680 170 .4830994
5682 170 .7632411
5690 170 2.825738
5715 170 2.598625
5716 170 1
5759 170 1.908302
5786 170 .7183164
5792 170 1
5801 170 .7005749
5821 170 9.330738
5822 170 1.775495
5823 170 .8686842
5842 170 .5290562
5845 170 .8033636
5862 170 .8689479
5901 170 .7349854
5943 170 .7574802
5949 170 1.680017
5953 170 .8915248
5958 170 .7329535
5977 170 1
6005 170 1
6022 170 1
6024 170 2
6025 170 1
6068 170 .4323747
6070 170 .2337726
6080 170 1.881786
6092 170 .83759
6095 170 .5234213
6169 170 .775199
6186 170 2.269819
6189 170 .779541
6191 170 1
6358 170 1.435135
6421 170 8.028565
6514 170 .5454395
6549 170 1.896149
6559 170 .882248
6562 170 1.7462
6592 170 1.858849
6611 170 .7792475
6615 170 .5816409
6649 170 2.260424
6699 170 3.217345
6712 170 2.815303
6716 170 .9341781
6724 170 1
6732 170 .7460896
6743 170 .717444
6812 170 1
6822 170 3.942442
6851 170 .7786046
6871 170 .5318873
6874 170 .7335458
6914 170 3.673898
6919 170 .2930001
6930 170 .7053183
6933 170 .8246184
6991 170 .6830681
6992 170 1
6995 170 .7191295
7000 170 .5992984
7036 170 1
7060 170 1.899448
7093 170 1.682056
7096 170 .8804486
7097 170 1
7117 170 1.629948
7141 170 .6871915
7142 170 .7851949
7200 170 .6818434
7216 170 3.743144
7235 170 1.530153
7246 170 .6144487
7252 170 1.723463
7286 170 1.157242
7307 170 .7324144
7310 170 .7233095
7318 170 1.785701
7319 170 6.319133
7320 170 1
7324 170 1.805136
7325 170 .8717361
7326 170 .869275
7382 170 .8981187
7393 170 2.692024
7396 170 1
7417 170 1
7428 170 .855104
7444 170 .8393687
7451 170 9.473292
7506 170 .8251354
7514 170 .8169101
7533 170 2.605589
7557 170 .9411655
7587 170 2.722268
7682 170 1.411707
7705 170 10.967
7708 170 1
7710 170 .7471888
7719 170 3.886053
7731 170 .7950608
7736 170 6.002199
7741 170 1
7747 170 1
7753 170 31.66452
7775 170 .8461795
7777 170 .4396016
7791 170 1.527878
7804 170 11.34577
7806 170 .6783488
7848 170 .3226926
7850 170 .7334542
7852 170 1.422753
7867 170 .5515667
7871 170 .283248
7880 170 3.729843
7889 170 .7037165
7896 170 1
7903 170 .8092178
7928 170 1.874319
7932 170 5.268286
7937 170 .5867953
7939 170 .8553248
7965 170 1
7967 170 1.441999
7994 170 .6738996
8031 170 .8540621
8041 170 .644284
8088 170 .4640324
8099 170 .8202915
8102 170 .8682738
8111 170 .7703138
8114 170 .4366394
8117 170 1
8123 170 .4062667
8137 170 7.123067
8160 170 .5519769
8179 170 .4751562
8189 170 .829059
8197 170 .8140987
8220 170 1.892626
8229 170 .9184073
8252 170 2.9202
8271 170 1
8282 170 1
8283 170 .5849581
8284 170 3.4636
8310 170 1.810683
8319 170 3.805554
8334 170 1
8360 170 1.759055
8373 170 .7089958
8377 170 .895454
8398 170 2.677749
8433 170 1
8445 170 .6728264
8460 170 .7061942
8492 170 1.740528
8493 170 1.147558
8500 170 1
8540 170 .8615485
8553 170 1
8565 170 .7451769
8595 170 1.606665
8620 170 .7470597
8624 170 .7946298
8629 170 .7029093
8655 170 .5231588
8660 170 1
8700 170 3.757646
8768 170 2.848277
8781 170 2.670404
8789 170 6.619185
8841 170 .7127204
8876 170 .8494124
8882 170 .8660538
8898 170 36.54801
8910 170 1.65257
8912 170 1
8975 170 .8351495
9029 170 .8820083
9099 170 .6813701
9104 170 .2450029
9113 170 .8738639
9122 170 4.807931
9141 170 .812755
9146 170 1.462466
9170 170 .8057854
9209 170 .6971582
9240 170 .3829283
9259 170 .5498983
9273 170 1
9286 170 .7842924
9287 170 .7660554
9323 170 2
9349 170 1
9411 170 1
9413 170 1.772783
9423 170 .9087585
9434 170 1
9448 170 .8031964
9481 170 1
9485 170 .790706
9491 170 .8602925
9499 170 1.974735
9537 170 2.863958
9591 170 1
9598 170 1.713156
9613 170 .9703748
9632 170 1.474296
9666 170 1
9681 170 1
9682 170 .7675639
9703 170 .3423191
9745 170 1.662557
9787 170 .8867607
9795 170 3.221716
9797 170 .09506256
9801 170 .6048309
9806 170 4.735014
9850 170 .8721252
9860 170 .6733886
9875 170 .796613
9915 170 1
9943 170 .6268357
9950 170 1
9954 170 2.393348
9965 170 .8720402
9967 170 .8904584
9968 170 .7487498
9975 170 .7017008
9987 170 .5137579
9996 170 1
10022 170 1.792766
10032 170 1
10058 170 1.920715
10075 170 .6655721
10077 170 .7314271
10078 170 1.854893
10085 170 3.0213
10123 170 .8310563
10125 170 .1772444
10129 170 .8549269
10141 170 .6884833
10160 170 1
10162 170 .8322734
10216 170 1.396061
10218 170 .8585369
10232 170 1.819115
10246 170 .9280759
10256 170 .785267
10271 170 .6785122
10289 170 1
10296 170 1.819447
10299 170 .7577958
10333 170 2.657626
10362 170 .8752702
10371 170 2
10390 170 .7588723
10393 170 .8765894
10407 170 .8050032
10409 170 1.408407
10410 170 .9016965
10422 170 .24496
10429 170 1.800619
10434 170 31.18214
10436 170 45.71711
10445 170 2.720014
10459 170 1
10463 170 1
10476 170 3.770361
10488 170 .269909
10530 170 1.006846
10540 170 .3538657
10548 170 6.193521
10549 170 1.25933
10563 170 102.6195
10580 170 1.426437
10619 170 5.410554
10628 170 .6682859
10631 170 .823587
10642 170 1.268135
10663 170 9.315322
10670 170 .7779632
10674 170 8.695277
10698 170 7.417532
10728 170 1.909693
10733 170 .3892448
10736 170 1.691857
10740 170 .9475579
10746 170 1
10748 170 .1893401
10790 170 .8487627
10793 170 11.58805
10796 170 1.856093
10818 170 .02303861
10822 170 .7814222
10824 170 1
10839 170 .5492999
10840 170 1
10864 170 .8186905
10869 170 2.481378
10886 170 3.260847
10888 170 2.59591
10927 170 .8885935
10947 170 2.847053
10974 170 .9185135
10981 170 1
10984 170 2.565704
10993 170 1.724685
11008 170 .2133365
11046 170 4.447339
11064 170 5.246326
11078 170 1.810699
11083 170 1
11087 170 3.062502
11095 170 5.116262
11098 170 2.436386
11105 170 .7191727
11131 170 9.644229
11138 170 .6297217
11141 170 1.783304
11151 170 1.584148
11153 170 1.355206
11177 170 .5170737
11199 170 .7231056
11209 170 103.3861
11210 170 .9076835
11241 170 2.542151
11249 170 .7019821
11250 170 4.36869
11268 170 1
11276 170 .389202
11315 170 .4136103
11333 170 .8272804
11334 170 2.324446
11356 170 .2168421
11358 170 4.405263
11379 170 1.328059
11382 170 .1438781
11389 170 1.651565
11414 170 .8769693
11440 170 .8173847
11452 170 .5926414
11468 170 4.136277
4 171 21.17874957
9 171 3.90584821
23 171 8.91334731
65 171 .97680025
66 171 1
70 171 8.95361316
72 171 76.74173274
81 171 .72240201
97 171 1.85448631
100 171 .98102486
103 171 1
191 171 .92418185
213 171 1
215 171 .94307105
218 171 .8550673
220 171 1.9806116
224 171 1
231 171 .95497429
232 171 .97430051
243 171 .96420901
300 171 3.70065976
302 171 .8262496
322 171 .97922922
344 171 .96730348
351 171 .87847225
354 171 1
379 171 1
387 171 .46817739
390 171 1
395 171 2
398 171 .90365869
405 171 .85468605
421 171 1.89208844
429 171 1.97596962
440 171 .78326387
517 171 1.96770362
520 171 .9306331
526 171 1.97478674
530 171 1
584 171 3.89199146
592 171 .86000592
606 171 1.97608804
607 171 .79876991
731 171 .64337627
742 171 .7264021
789 171 .77994674
795 171 .25414693
832 171 .93329067
841 171 .9144565
849 171 2.96766631
869 171 1
893 171 2.93437711
905 171 1.22707509
922 171 3.81459577
963 171 .95293599
964 171 .83404298
1029 171 5.94895722
1052 171 .9605898
1078 171 .69852088
1090 171 1
1095 171 5.93132719
1145 171 .93635261
1214 171 59.3669528
1215 171 .94488967
1222 171 1
1224 171 .95325094
1293 171 1
1365 171 .98013241
1372 171 .83341017
1412 171 1.88092431
1417 171 .90512251
1428 171 .15910874
1436 171 .96770025
1441 171 .86647019
1518 171 .92029812
1556 171 .56163744
1585 171 .87062708
1602 171 .81037973
1629 171 .6352001
1676 171 .97520994
1682 171 1.91721433
1710 171 2.12149569
1724 171 2.09221047
1730 171 2.9684456
1734 171 .95384691
1787 171 .9847767
1797 171 2.91799886
1802 171 .97282845
1811 171 1
1825 171 .69203729
1847 171 1.98334645
1879 171 1
1919 171 4
1933 171 1.33743106
2029 171 .93170289
2058 171 .5872786
2090 171 .62663825
2105 171 1
2114 171 .93743511
2119 171 1.87494973
2123 171 1
2170 171 2.9529301
2179 171 .42080943
2182 171 .46858166
2183 171 1.98226785
2211 171 .9449635
2232 171 1.87036946
2260 171 5.87458539
2261 171 1.91427054
2278 171 .72686379
2291 171 .94543624
2311 171 12.84302975
2312 171 1
2328 171 1.5510198
2338 171 .94348672
2369 171 .59626809
2380 171 3.86927455
2434 171 2
2458 171 1
2460 171 .92388933
2466 171 .09272239
2473 171 .50880569
2528 171 1
2559 171 .91544217
2580 171 1
2614 171 .88167034
2657 171 .95004514
2718 171 .82155218
2751 171 .86297284
2760 171 .95830787
2901 171 2.92558934
2904 171 13.90533618
2909 171 1
2940 171 3.98895545
2942 171 .93957464
2959 171 .96965671
2993 171 1.92838024
2994 171 1.81342548
3038 171 1.91266893
3043 171 .86512179
3098 171 1.90331369
3118 171 .93354108
3119 171 .78270525
3129 171 .36813268
3145 171 .27261314
3174 171 .98688215
3199 171 1.79858984
3209 171 .7766255
3255 171 3.93729409
3276 171 .95846241
3278 171 .92470718
3295 171 1.89234505
3323 171 1
3329 171 1
3333 171 2
3350 171 .94879742
3351 171 .53778834
3355 171 .94307136
3358 171 1
3380 171 1
3405 171 .85201182
3426 171 .69915207
3441 171 2.85315217
3445 171 1
3470 171 .87414954
3489 171 1
3538 171 .82331789
3540 171 .84287548
3542 171 .30783877
3617 171 1
3638 171 .68554359
3656 171 1.98542268
3699 171 1
3750 171 1
3771 171 .94582637
3838 171 .70070123
3849 171 .60706614
3863 171 4.93790649
3878 171 1.92067514
3879 171 1
3886 171 1
3921 171 2.72628074
3933 171 1.95835456
3937 171 .8103894
3945 171 .93221606
3954 171 .90969952
3997 171 .85135523
4023 171 1.95644012
4030 171 .46005139
4053 171 .9603189
4062 171 1.960855
4066 171 1
4133 171 2.971269
4218 171 1.239728
4316 171 .9814364
4317 171 2.96652
4321 171 2
4328 171 1.950328
4339 171 .9309971
4367 171 .8234169
4383 171 1.411695
4392 171 1
4427 171 1
4428 171 1.946437
4433 171 .9623901
4443 171 1.93297
4473 171 1
4493 171 2
4507 171 4.872006
4514 171 1
4515 171 .967066
4516 171 1
4525 171 .9585929
4540 171 .9138238
4561 171 1
4593 171 .9281189
4595 171 1
4601 171 1.907256
4602 171 .9045958
4641 171 3.986167
4689 171 .8464856
4695 171 .9951493
4704 171 1.689986
4742 171 1
4751 171 .2625536
4784 171 .9664494
4789 171 8.767584
4807 171 1.979766
4813 171 .8520708
4824 171 1
4865 171 .9319745
4875 171 1
4921 171 1.938154
4969 171 1
4993 171 1.406114
5004 171 1.961874
5021 171 1.977768
5027 171 1
5055 171 1.821528
5074 171 .9081608
5079 171 1
5080 171 1.768169
5090 171 .9264257
5120 171 2.696744
5167 171 2.894667
5218 171 .8927294
5238 171 .6154452
5252 171 .9299611
5269 171 4.937726
5339 171 .8333953
5383 171 1.988407
5429 171 .9014315
5449 171 2.86756
5458 171 7.939215
5505 171 .972511
5509 171 .9128382
5622 171 2.955804
5650 171 .9243161
5690 171 2.91212
5698 171 .5813477
5706 171 1
5759 171 .9452602
5811 171 .9825906
5845 171 8.956715
5872 171 1
5886 171 .9596133
5896 171 5.896761
5906 171 1.925421
5943 171 4.865164
5949 171 1.887103
6003 171 1.905911
6044 171 1
6056 171 1
6127 171 .8636108
6144 171 2
6155 171 .9442738
6157 171 1
6186 171 1.139463
6189 171 .8583784
6192 171 .9483068
6278 171 .9698883
6279 171 2.957323
6285 171 .8800792
6298 171 .9620475
6300 171 .8594994
6370 171 1.978186
6447 171 1
6505 171 2
6551 171 1
6557 171 .148964
6559 171 .9657236
6600 171 1
6611 171 7.858679
6615 171 .7427822
6699 171 .05218796
6716 171 2.969661
6732 171 .7054914
6743 171 2.647256
6774 171 1
6822 171 4.041452
6851 171 .9185693
6857 171 1
6874 171 2.844405
6914 171 3.764306
6919 171 .9023717
6930 171 .785629
6961 171 .9071167
6983 171 .7779373
6984 171 .3900136
7000 171 8.981363
7005 171 2
7013 171 1
7024 171 .6830915
7057 171 .8731959
7118 171 .8561165
7186 171 .9147814
7216 171 1.817512
7234 171 .9202391
7248 171 .787547
7259 171 1
7326 171 .5509756
7332 171 1.969456
7345 171 .8957166
7355 171 .9297541
7356 171 .9781094
7393 171 .5873135
7444 171 2.980536
7478 171 .9537667
7588 171 .9254017
7597 171 .9360963
7599 171 .9384577
7641 171 5.972876
7682 171 1.323647
7705 171 17.17019
7710 171 .9429539
7719 171 .9330201
7726 171 .8897558
7734 171 .7409215
7736 171 1.292459
7775 171 .9280891
7791 171 .7522368
7843 171 .835976
7864 171 4.862994
7867 171 .7123445
7868 171 1.98101
7905 171 1
7932 171 3.203596
7937 171 .6135228
7939 171 2.911186
7963 171 1
7968 171 1.950636
8005 171 1.882397
8006 171 .5606372
8016 171 .9779815
8041 171 .6879399
8062 171 1
8134 171 1
8137 171 .1479937
8144 171 .4814429
8157 171 4.863127
8164 171 .8619621
8187 171 1.982468
8208 171 .8559152
8236 171 3.815503
8319 171 .6855507
8335 171 .9776667
8355 171 .8742822
8360 171 .9085341
8369 171 1.966777
8373 171 .1674037
8398 171 1.825067
8440 171 .9057345
8460 171 .3810175
8474 171 .8338649
8494 171 .980219
8537 171 1.924339
8590 171 1
8604 171 .6181506
8629 171 .7041445
8663 171 1.988089
8685 171 5.947645
8724 171 1
8789 171 4.713876
8802 171 2.970523
8836 171 .4202802
8846 171 3.945557
8848 171 2.492984
8864 171 3.940267
8876 171 .9679172
8967 171 1
9058 171 1
9146 171 16.67342
9236 171 .9809435
9274 171 5.978391
9286 171 .9309394
9287 171 .8007378
9289 171 .9254588
9306 171 .8032983
9308 171 1
9310 171 .9217148
9316 171 1.960442
9322 171 .8573202
9325 171 .8519105
9339 171 1
9340 171 .936443
9357 171 1
9392 171 1
9401 171 .9763736
9402 171 .9136828
9411 171 1
9423 171 .9665303
9481 171 1
9485 171 1.928178
9491 171 1.782588
9493 171 .9782305
9499 171 1.988187
9500 171 1
9522 171 .9850474
9529 171 1
9537 171 .9021916
9543 171 .9523453
9565 171 .9098247
9594 171 .9017038
9600 171 .988929
9681 171 1
9682 171 2.649004
9785 171 .7929851
9795 171 .07256936
9806 171 .550917
9814 171 .8707977
9940 171 .8160857
9941 171 1
9965 171 .9258441
9982 171 .6647154
9988 171 1
10040 171 .2265783
10047 171 .8297453
10137 171 1
10170 171 7.778582
10212 171 .9652779
10232 171 .7710559
10234 171 1.923026
10239 171 5.937347
10246 171 1.97074
10262 171 .836107
10313 171 .8226008
10333 171 .6941035
10364 171 .8359675
10402 171 .9819038
10407 171 2.868476
10422 171 .9063539
10429 171 .7935346
10437 171 1
10445 171 4.771731
10453 171 1
10474 171 .8203323
10511 171 1
10528 171 .9402973
10530 171 2.702995
10549 171 1.396174
10580 171 .7083367
10670 171 1.699156
10695 171 1.97058
10728 171 3.942504
10745 171 1.898192
10768 171 .9297946
10777 171 .9304914
10786 171 2.910431
10816 171 1.864293
10824 171 2
10826 171 1
10839 171 .5870893
10850 171 13.29831
10886 171 .1365619
10924 171 1
10956 171 .8942726
10981 171 1
10984 171 1.26427
10993 171 1.815431
11013 171 .9269474
11100 171 8.339515
11110 171 1
11122 171 1.416436
11140 171 1
11148 171 .8886865
11157 171 1
11189 171 1
11236 171 .8496737
11276 171 .3706973
11313 171 .867429
11334 171 4.418161
11339 171 .8213367
11393 171 1
11414 171 .9609948
11418 171 1.895361
11440 171 1.952884
11457 171 .9559213
11464 171 .985842
1 172 .50274662
2 172 1.71847569
11 172 1
50 172 9.59979345
77 172 .92991598
84 172 1.79402409
90 172 1.86562752
107 172 4.38227709
117 172 1.49754918
118 172 2.72943734
119 172 1.15848579
135 172 .84019913
166 172 1
218 172 .94827405
231 172 .97698884
253 172 1.70211869
254 172 .90227323
261 172 .77812156
262 172 6.7121735
263 172 4.60922135
296 172 .91608435
303 172 .93295465
311 172 .86698943
353 172 .92568091
384 172 .96525098
387 172 .85989168
436 172 1
499 172 .87653051
541 172 1.81895464
542 172 .92938775
551 172 .82692438
612 172 12.80903358
706 172 2
731 172 .90049362
745 172 .89584314
781 172 1
805 172 .79826811
849 172 .98283375
881 172 .86088404
949 172 1
1145 172 1.94592738
1175 172 1.74786742
1214 172 2.7671993
1300 172 .84028893
1360 172 2.54705181
1493 172 .8515749
1507 172 .68545595
1518 172 .70150828
1562 172 .9394817
1582 172 1
1644 172 .79347963
1682 172 .94247308
1714 172 .73809151
1723 172 .92043709
1724 172 .72874329
1797 172 .95153683
1923 172 1
2029 172 .9680188
2037 172 .97559943
2098 172 1
2115 172 .9545953
2202 172 .96690334
2260 172 .94081228
2288 172 .98307761
2328 172 1.81448895
2336 172 1
2495 172 .95574958
2606 172 1
2628 172 .81889804
2748 172 1
2760 172 .96886024
2942 172 .95700936
2988 172 .98027169
2997 172 .81124085
3119 172 .89361626
3209 172 2.63626371
3268 172 1
3295 172 1.95517185
3324 172 1.9244189
3374 172 2.91457744
3376 172 .94783945
3427 172 1
3470 172 .94649405
3660 172 .9773122
3685 172 .9479246
3743 172 .84610779
3747 172 1
3878 172 .96427254
3926 172 .82595886
3943 172 1.86726745
3950 172 .94211021
3954 172 .95066246
3985 172 1.95565611
3997 172 .90721615
4055 172 .807209
4080 172 .9238987
4103 172 1.977118
4164 172 .9858608
4166 172 .9664521
4223 172 1
4229 172 .952089
4348 172 .6983296
4430 172 .9508857
4433 172 .9784964
4443 172 .9349663
4513 172 1
4695 172 .7193301
4704 172 4.878058
4726 172 .9733261
4751 172 .8188055
4916 172 1.925543
4993 172 .8155506
5055 172 .9190198
5125 172 1.936416
5141 172 .6414807
5156 172 1
5167 172 3.710436
5238 172 .8886585
5271 172 1
5279 172 1
5294 172 .8396756
5338 172 .9758442
5339 172 .9622533
5458 172 1.966868
5657 172 .9766899
5669 172 .9222764
5680 172 .8461968
5786 172 1.916185
5821 172 .8008619
5867 172 .9613054
5934 172 .8515758
5943 172 1.927839
6057 172 .9312646
6092 172 .9516751
6186 172 2.782735
6241 172 1
6255 172 1
6338 172 2
6342 172 .8321618
6358 172 .831925
6471 172 .9000932
6557 172 .5994265
6562 172 .9244821
6592 172 2.958001
6609 172 .9476426
6611 172 1.934315
6615 172 .8755177
6716 172 .9804148
6781 172 1
6826 172 .8972118
6914 172 1.902969
7096 172 .9644276
7153 172 1
7161 172 .9756303
7214 172 .8142327
7235 172 .8601976
7252 172 .9177169
7286 172 .7492384
7288 172 .944326
7319 172 .7974089
7423 172 1
7428 172 .9568864
7451 172 .8432787
7514 172 1.945522
7705 172 2.692631
7719 172 .9660952
7736 172 .7031053
7753 172 6.114886
7767 172 .8709616
7864 172 1.889562
7871 172 .7867313
7939 172 .9569521
7962 172 .9620542
7967 172 .8339675
7968 172 .9576423
8016 172 .9434311
8102 172 1.960805
8137 172 .7390695
8164 172 .8591236
8284 172 1.840395
8301 172 .9486624
8319 172 3.942143
8329 172 .8638634
8373 172 .6158632
8388 172 .9950403
8444 172 .8611827
8483 172 .8659054
8622 172 .01989573
8718 172 .970248
8789 172 .8866889
8846 172 .9328428
8848 172 .8573597
8898 172 6.270414
8910 172 .8966227
9029 172 .9648917
9076 172 1
9104 172 1.775351
9122 172 .94285
9262 172 1
9286 172 .9358164
9306 172 1.762039
9310 172 .906581
9540 172 .9397403
9594 172 .9658464
9601 172 1
9632 172 .8435774
9682 172 1.63329
9797 172 .7307369
9954 172 .8194915
9973 172 1
9983 172 .8398221
9987 172 .8553192
10040 172 .7933109
10078 172 .9568236
10079 172 .9180067
10085 172 .7087889
10162 172 1.950093
10209 172 2.925479
10232 172 2.946178
10287 172 .9544233
10291 172 .9338091
10333 172 .898127
10407 172 3.941979
10434 172 14.4591
10436 172 16.34524
10445 172 3.916691
10476 172 .6341223
10498 172 .8402398
10549 172 1.779614
10563 172 45.44805
10619 172 .8246109
10663 172 .4987259
10674 172 .6117812
10697 172 .9602442
10698 172 3.826687
10736 172 1.908313
10748 172 1.758789
10793 172 2.579875
10818 172 .7093062
10886 172 .7800657
10888 172 .8797636
10947 172 .6569418
10976 172 1
10981 172 2
10985 172 .8926985
11046 172 .8355564
11087 172 .7210485
11095 172 1.737045
11105 172 .9164402
11153 172 .8081423
11162 172 .9395152
11190 172 1.802015
11209 172 26.1639
11241 172 .8637675
11250 172 .8121543
11356 172 1.766972
11358 172 1.823037
11379 172 2.800065
11452 172 .8787909
2 173 1.4301995
9 173 1.79226227
11 173 1
23 173 1.51721529
50 173 14.11803867
59 173 .84753307
72 173 17.03451174
84 173 .58310819
107 173 1.74973913
116 173 .56645456
117 173 4.98304792
118 173 11.42840238
119 173 .29678928
127 173 .65587833
135 173 .6765657
141 173 .70665955
194 173 1.73532823
230 173 1
253 173 .3970932
261 173 1.55092175
262 173 23.34549402
263 173 9.18508722
300 173 .7629939
302 173 .71804053
311 173 1.73078883
338 173 .86306384
384 173 .92966856
391 173 3.17737988
393 173 3.64735017
394 173 .92907429
409 173 .78982954
526 173 .32706532
551 173 1.64969783
634 173 1
683 173 .76483106
773 173 .86507424
795 173 .53677219
849 173 1.9652558
905 173 1.52529803
906 173 .75265167
967 173 1
1093 173 .87151622
1175 173 2.48968787
1214 173 2.52881527
1237 173 .39684005
1324 173 1
1360 173 .08324042
1380 173 3.8072956
1387 173 .77429262
1441 173 .69190079
1507 173 1.36336808
1518 173 .39585774
1575 173 .76743536
1644 173 2.58200622
1675 173 .45715863
1710 173 2.46459412
1714 173 6.46990158
1724 173 2.45098094
1797 173 .90191134
1814 173 .7377271
1878 173 1
1933 173 .53203657
2029 173 .93527058
2168 173 1.68760361
2210 173 1
2236 173 1
2277 173 1
2369 173 .7347274
2383 173 .85832327
2413 173 .91744878
2416 173 .60804526
2514 173 1
2561 173 .82762918
2604 173 2
2653 173 .9474581
2760 173 .93697365
2776 173 .89436037
2898 173 1
3067 173 .66937897
3095 173 .90684808
3098 173 .70269167
3145 173 .55063996
3161 173 1
3209 173 2.26380382
3239 173 .82350086
3247 173 .83898045
3314 173 .83026159
3441 173 .14141671
3510 173 .90168949
3533 173 .85270179
3538 173 .79564183
3542 173 1.57279009
3549 173 .78847576
3553 173 .34866923
3638 173 .79606979
3718 173 1
3758 173 1
3765 173 .68766996
3772 173 .77054068
3786 173 1.8985286
3812 173 .87486979
3867 173 .7277143
3921 173 .80614376
3939 173 1
3943 173 .73135153
3974 173 .68498137
3988 173 .65821533
4023 173 .93480657
4055 173 .6097943
4062 173 .8871132
4111 173 .8321552
4251 173 .7676292
4383 173 2.650374
4445 173 .8049549
4493 173 1
4572 173 .8746669
4618 173 .9523441
4666 173 .9451946
4695 173 2.431929
4766 173 .7874039
4853 173 .7184918
4866 173 .7487776
4895 173 .8924273
4900 173 1
5021 173 2.585449
5076 173 .9641426
5080 173 .2039777
5093 173 1
5141 173 .2743629
5167 173 1.413927
5190 173 .6079937
5197 173 .4758466
5255 173 .8832276
5276 173 .7628871
5339 173 .9236012
5350 173 .8940843
5484 173 2.7091
5505 173 .9126501
5541 173 .7374421
5637 173 .861005
5690 173 .8950535
5715 173 .7582784
5748 173 .7306785
5786 173 .8303606
5821 173 .5969479
5869 173 .6504195
5936 173 .8014833
6025 173 1
6057 173 1.860881
6165 173 1
6186 173 4.56026
6189 173 .8672321
6237 173 .5056816
6241 173 1
6325 173 1
6358 173 .6598191
6417 173 .7323009
6562 173 1.847153
6615 173 .7480499
6664 173 1
6743 173 .2276013
6851 173 3.866668
6874 173 .8395323
6914 173 1.80361
7042 173 .8885956
7093 173 .8085236
7175 173 .893198
7286 173 1.492463
7319 173 1.589959
7345 173 .827879
7421 173 .9362754
7497 173 1
7582 173 .8585329
7587 173 1.83274
7641 173 .9489263
7682 173 .6457098
7705 173 6.37789
7711 173 1
7719 173 .9313772
7731 173 .8765787
7736 173 1.39909
7753 173 18.18456
7769 173 1.311547
7780 173 .7224743
7840 173 .7754934
7852 173 .652362
7871 173 1.568348
7932 173 3.559337
7937 173 .7511541
7940 173 .4820158
7978 173 1
8137 173 2.471881
8191 173 .8420163
8236 173 .4155569
8283 173 .7500477
8284 173 .6769619
8373 173 3.222513
8433 173 1
8440 173 .8253151
8493 173 .4866307
8532 173 .8370868
8622 173 4.968319
8629 173 .8210819
8789 173 .7706601
8898 173 .5233308
9122 173 .8843294
9146 173 .6762787
9170 173 1.883037
9236 173 .9611278
9259 173 .7289335
9308 173 1
9325 173 .7847197
9402 173 .8874004
9413 173 .8631623
9448 173 .8814782
9503 173 .7287141
9572 173 1
9632 173 .6834032
9647 173 .7962791
9682 173 7.257785
9685 173 .8281502
9795 173 .5312911
9797 173 .455016
9860 173 .8033035
10016 173 .7764244
10018 173 .7544013
10040 173 1.581665
10085 173 2.410594
10141 173 .8123941
10170 173 1.715273
10188 173 .9185869
10333 173 .7938108
10358 173 .8920245
10390 173 5.854785
10393 173 .925678
10436 173 42.60283
10445 173 .831383
10474 173 .8261565
10476 173 6.25947
10498 173 .676648
10502 173 1
10530 173 .4018892
10548 173 .514311
10549 173 .5539433
10563 173 88.71497
10596 173 .6928329
10663 173 2.98543
10674 173 3.214252
10728 173 .9456138
10745 173 .6686616
10748 173 .5117931
10749 173 .9249412
10768 173 1.663638
10791 173 .5171136
10793 173 6.149675
10796 173 .9133346
10816 173 .5820471
10818 173 .4116407
10884 173 .8959266
11064 173 1.546112
11087 173 .4354068
11095 173 .4677828
11100 173 .1239948
11151 173 .74956
11153 173 .6116833
11177 173 .7091654
11190 173 .5992821
11209 173 73.18782
11334 173 .5931587
11345 173 1
11356 173 3.528356
11358 173 .6418294
11379 173 .595334
11389 173 .7901605
11464 173 .9734957
11468 173 3.479837
11471 173 .6103999
1 174 2.6121527
2 174 .7804169
50 174 6.3479098
54 174 1.9624843
107 174 3.518189
116 174 .8329253
117 174 .6080988
118 174 11.0089876
119 174 .3436365
132 174 3.9142393
135 174 .8753587
138 174 .8574857
141 174 .8869559
142 174 .9863439
186 174 .9883048
231 174 .9820518
243 174 .9792263
244 174 2
253 174 .7676588
261 174 1.8269394
262 174 10.4355639
263 174 1.9152217
300 174 .9086653
314 174 .375577
328 174 .9853931
368 174 .9042616
371 174 1
383 174 .8629183
421 174 1.9491799
429 174 .9695708
499 174 .9036964
500 174 .9866698
514 174 .968313
517 174 .9831178
527 174 1
528 174 .9286334
534 174 1.9538075
541 174 .8587884
572 174 1
591 174 .9694028
601 174 1
612 174 5.8510502
632 174 1
652 174 .8831945
732 174 1
894 174 .9860375
1078 174 .9098244
1083 174 .8356067
1195 174 .8909802
1214 174 2.8184203
1216 174 .6939201
1222 174 1
1344 174 .8575956
1360 174 1.6467099
1362 174 1.9178811
1411 174 1
1420 174 1
1507 174 .7546622
1513 174 .9329097
1644 174 .8389184
1688 174 .95554
1723 174 .9379426
1757 174 1
1853 174 .9897372
1919 174 1
1933 174 1.8196617
2059 174 1
2060 174 .9753814
2118 174 .9491387
2155 174 .962462
2170 174 .9507302
2328 174 .8553052
2332 174 .9386245
2380 174 1.9535297
2432 174 2
2433 174 .5989968
2718 174 .9136936
2951 174 .9942158
2988 174 1.9846123
3119 174 .9170229
3230 174 2.9823838
3295 174 .965035
3297 174 .9766165
3342 174 .9439688
3351 174 .8811096
3376 174 1.9593159
3378 174 .904528
3388 174 .9627412
3405 174 .9733877
3425 174 .8337977
3691 174 1
3859 174 1
3863 174 3.9732724
3870 174 1
3914 174 1
3920 174 .9309072
3921 174 .9252939
3958 174 1.9735057
4017 174 .9371447
4112 174 1
4166 174 .9738334
4185 174 .9532069
4218 174 .8337985
4223 174 1
4259 174 1
4300 174 1.92272
4317 174 .9813421
4428 174 1.971668
4446 174 .9082488
4506 174 2.962422
4511 174 .9475101
4540 174 1.967249
4695 174 .7810834
4704 174 2.904888
4718 174 1
4726 174 .9791949
4853 174 .8915156
4865 174 1.967463
4873 174 .959072
4895 174 .9585449
4908 174 .9703523
4977 174 .9750869
5004 174 2.979685
5074 174 .9116207
5125 174 1.950406
5141 174 .7203624
5180 174 .946715
5193 174 1
5218 174 .9529275
5232 174 .9115582
5383 174 .9859075
5449 174 .9341512
5484 174 .8878962
5489 174 .97234
5509 174 2.949616
5541 174 .8988185
5618 174 .9240376
5630 174 .9273732
5641 174 1
5657 174 .9818186
5690 174 .9595569
5821 174 1.844676
5943 174 .9437155
6078 174 .9566331
6090 174 .9358779
6151 174 .9834263
6154 174 1
6186 174 .8305381
6333 174 1
6341 174 .9260875
6421 174 3.774548
6592 174 2.967241
6639 174 .8619027
6649 174 .8283577
6835 174 .9050747
6843 174 1.954462
6885 174 .8728391
6947 174 .7927794
6950 174 .9626261
7060 174 .9766637
7093 174 .926211
7161 174 1.980992
7210 174 1
7307 174 .9378982
7319 174 1.841983
7332 174 .9637148
7451 174 .8777607
7585 174 .9750355
7587 174 .9355434
7705 174 4.760259
7708 174 1
7719 174 .973555
7731 174 .9524373
7736 174 .7684284
7753 174 3.52965
7793 174 1
7804 174 .8481644
7843 174 .9041331
7880 174 .9373014
7937 174 .9041027
7993 174 .9586464
8041 174 .9174448
8114 174 .8692542
8160 174 .8960219
8189 174 .9603277
8219 174 .9062294
8229 174 .9810638
8243 174 .9471633
8301 174 1.959958
8319 174 .9548726
8358 174 1
8368 174 1
8388 174 .9961316
8442 174 .9886958
8445 174 .9240689
8460 174 .931813
8539 174 .978113
8553 174 1
8595 174 .9087141
8620 174 .9412971
8623 174 1
8737 174 1
8747 174 1
8769 174 .9466826
8789 174 3.91162
8836 174 .8633856
8898 174 2.430938
8910 174 .9193679
8967 174 1
8975 174 .9617412
9001 174 .9555993
9113 174 .9707261
9122 174 3.955424
9126 174 1
9131 174 1
9170 174 2.954926
9386 174 .8663735
9413 174 .9472671
9422 174 .9769056
9499 174 .9941364
9540 174 .9529987
9543 174 2.973046
9628 174 .9421974
9685 174 .9337745
9803 174 2
9860 174 .9241994
9883 174 .9528799
9915 174 1
9975 174 .9307702
9978 174 1
10074 174 1
10141 174 .9277026
10195 174 1
10232 174 2.95802
10287 174 3.964451
10291 174 .9483725
10354 174 2
10358 174 .9583896
10361 174 .9406707
10364 174 .9471823
10402 174 .9528557
10429 174 .9537273
10434 174 10.57811
10435 174 .9453775
10436 174 9.149364
10445 174 3.93502
10450 174 .9664093
10563 174 37.10963
10619 174 .8632002
10623 174 1
10642 174 .8301474
10663 174 1.609017
10670 174 .9484693
10698 174 .8648196
10728 174 .9790413
10736 174 2.928486
10748 174 .8118605
10786 174 .9537247
10793 174 1.672312
10888 174 .9062181
10974 174 .9810885
10984 174 .8992078
11071 174 .8853517
11078 174 .9560668
11087 174 .7824236
11100 174 .6624153
11131 174 1.917432
11178 174 .8760242
11190 174 .845576
11209 174 20.44796
11219 174 2.934663
11315 174 .8639096
11382 174 1.80131
11419 174 1
1 175 8.4856357
2 175 5.7087882
6 175 1.9062895
50 175 8.4827895
84 175 .7869363
107 175 5.3610207
116 175 2.778425
117 175 2.4802594
118 175 13.6857162
119 175 2.1295286
127 175 .3130506
130 175 1
132 175 .8862639
135 175 1.8347002
136 175 .914079
138 175 2.8109971
139 175 .9070974
167 175 1.8450595
218 175 .9464941
243 175 1.9724498
244 175 1
253 175 1.6918683
254 175 .8989104
261 175 .7704865
262 175 33.5990366
263 175 8.5613635
292 175 .811989
295 175 .916968
300 175 1.8788717
311 175 .8624124
347 175 1.9799269
353 175 .9231235
384 175 1.9640552
594 175 1
612 175 4.8024623
619 175 1
662 175 .9552849
682 175 .9340493
758 175 1
796 175 .9346751
805 175 .7913263
832 175 .9695737
849 175 .982243
878 175 .887224
905 175 .7573909
922 175 1.9035257
1094 175 .9836375
1175 175 1.7391913
1195 175 .8554175
1214 175 .7591884
1360 175 5.5314655
1362 175 1.8910936
1380 175 .9015133
1507 175 1.6746322
1513 175 .9110246
1602 175 1.72355
1644 175 1.7863731
1676 175 .97992
1710 175 .7263665
1714 175 .729079
1723 175 1.9176993
1797 175 2.9498692
1854 175 .8917345
1862 175 .954122
1865 175 1.9734679
1926 175 .9099359
2059 175 1
2087 175 .8371614
2090 175 .8206772
2102 175 .9163565
2295 175 .7125796
2311 175 .9218437
2325 175 .9256931
2328 175 .8081054
2369 175 3.8644253
2379 175 .7221843
2445 175 .9214687
2453 175 .9786727
2466 175 .7474389
2473 175 .8457319
2548 175 .8530618
2671 175 1
2676 175 .9081786
2748 175 2
2776 175 .94601
2780 175 1.9150162
2787 175 .7451233
2869 175 1
3038 175 .9407817
3119 175 .8899555
3179 175 1
3229 175 1.9282067
3286 175 .9326179
3293 175 .9281335
3295 175 1.9536293
3356 175 .8239244
3401 175 .9463563
3411 175 .9510269
3428 175 1.8912342
3470 175 1.9446529
3538 175 1.8955573
3552 175 .9596013
3555 175 1
3580 175 .9303639
3654 175 .9859595
3772 175 .8827287
3863 175 .9645537
3921 175 1.9009246
3968 175 1
3985 175 .9541302
3989 175 .9409182
4075 175 .8193888
4280 175 .9254978
4306 175 1
4317 175 1.975256
4331 175 1.979381
4342 175 .946238
4383 175 .8213142
4482 175 1
4511 175 .9303877
4512 175 .9297969
4528 175 .9458471
4606 175 2.855143
4662 175 .9127251
4699 175 .9324056
4704 175 4.873862
4726 175 .9724083
4748 175 .9217713
4751 175 .8125704
4849 175 1
4906 175 .9443709
4977 175 .9669602
5043 175 .7964087
5060 175 1
5076 175 .9816741
5125 175 .9342278
5167 175 .700472
5252 175 .939813
5258 175 1
5269 175 2.965435
5383 175 .9813105
5458 175 .9657283
5509 175 .93318
5676 175 1
5690 175 1.946364
5730 175 .8935121
5821 175 4.794009
5845 175 .9394777
5953 175 .9666127
6092 175 .9500122
6169 175 .930809
6241 175 1
6269 175 1
6358 175 .8261414
6408 175 1
6514 175 .8600918
6557 175 .5856424
6611 175 1.932055
6699 175 .7591085
6727 175 .7901474
6914 175 1.89963
6956 175 .8661376
6961 175 .9495246
6964 175 .9708237
7019 175 .9305449
7095 175 1
7319 175 1.790438
7326 175 .9597645
7356 175 .9087082
7451 175 .8378858
7587 175 1.914517
7682 175 1.818931
7705 175 1.682054
7708 175 1
7719 175 1.964929
7723 175 .9126202
7753 175 11.05002
7791 175 .8546867
7880 175 .9168489
7903 175 .9412796
7932 175 2.774787
7939 175 .9554708
7953 175 1
7967 175 .8282542
8041 175 .890515
8111 175 .9293054
8137 175 .7300907
8189 175 .9473865
8197 175 .9427819
8252 175 .9754386
8284 175 .8349027
8316 175 1.917506
8319 175 1.940152
8377 175 .967822
8387 175 .9360761
8464 175 1
8587 175 1
8604 175 .9324859
8685 175 .9602367
8686 175 .9321296
8697 175 .9694461
8781 175 .8985545
8789 175 .8827897
8801 175 .9688162
8811 175 1.900002
8898 175 8.245309
8910 175 .8930654
9113 175 .9611768
9122 175 1.940883
9130 175 .9457898
9170 175 .9402231
9315 175 .8901275
9343 175 1
9491 175 1.957
9502 175 .9280492
9503 175 .8613521
9537 175 .958128
9560 175 .901448
9569 175 .907954
9660 175 .8945345
9682 175 .6206712
9687 175 1
9699 175 .8772585
9795 175 1.760454
9801 175 .8783718
9806 175 .9184405
9810 175 1
9861 175 .9304927
9930 175 .9396016
9954 175 2.81328
9965 175 .9606156
10075 175 1.897067
10077 175 .9173365
10078 175 .9553379
10129 175 .9553483
10141 175 .904119
10234 175 .9006504
10246 175 2.977863
10313 175 1.897536
10407 175 .9399824
10409 175 .8179148
10434 175 6.440484
10436 175 5.219477
10445 175 .9138238
10476 175 3.621532
10530 175 1.694319
10563 175 56.18818
10596 175 .843014
10619 175 .8185756
10663 175 7.481477
10670 175 2.93166
10674 175 4.598422
10698 175 .8207234
10728 175 .9722045
10736 175 .9051575
10793 175 3.565419
10822 175 .9327244
10937 175 .8271307
10947 175 .6451369
11013 175 1.949428
11046 175 .8298978
11064 175 .7680282
11087 175 .7114495
11105 175 .9135648
11131 175 .8904979
11148 175 .9464213
11151 175 .8720059
11178 175 .835583
11181 175 1
11209 175 44.96307
11232 175 .9030355
11241 175 1.85908
11250 175 1.80569
11276 175 .8120039
11315 175 .8195164
11356 175 .7589536
11358 175 .8169473
11379 175 .7931846
11387 175 .9651586
11389 175 1.892756
11468 175 2.734157
1 176 11.5217212
2 176 11.1630596
4 176 1.8118246
32 176 .8778535
43 176 .6748116
50 176 56.8915653
61 176 .9270279
64 176 .696071
77 176 1.791648
84 176 2.3876566
90 176 .6005256
100 176 .9305047
107 176 24.1635787
116 176 2.3631952
117 176 12.5062698
118 176 38.222759
119 176 11.4982721
120 176 3.1863641
127 176 1.0257131
132 176 .6731233
135 176 3.5249298
136 176 .7530637
138 176 6.4568073
139 176 .7329987
141 176 2.5691326
143 176 .7130601
214 176 .595743
215 176 .8771196
218 176 .8462245
253 176 3.1144321
254 176 .7094692
261 176 4.3403802
262 176 86.2256587
263 176 19.8653703
279 176 .5505178
294 176 1
300 176 1.6518782
311 176 2.6045744
333 176 1
374 176 1
382 176 2
383 176 .4775133
384 176 1.896695
387 176 .5834736
390 176 1
424 176 .8976419
425 176 .6405025
499 176 .632939
541 176 .4617723
551 176 .4854655
584 176 .7183848
597 176 1
612 176 3.4322781
652 176 .5547963
662 176 .8714892
682 176 2.8104582
683 176 .6545767
717 176 .6255023
756 176 .7883391
788 176 .7671747
795 176 .3195969
805 176 .4002736
820 176 1
826 176 1
880 176 1
905 176 8.3027433
918 176 .8446405
922 176 .7227337
964 176 .7355537
980 176 .7820977
1061 176 .9219343
1063 176 1
1078 176 .6562958
1145 176 .8392481
1175 176 6.250438
1195 176 2.5844712
1214 176 3.3079095
1237 176 .1140603
1240 176 .7594733
1325 176 .790455
1344 176 2.457226
1359 176 1.4980468
1360 176 3.6534356
1383 176 .8805061
1387 176 .6684741
1407 176 1.9453683
1415 176 1
1417 176 .8692965
1428 176 .2688461
1445 176 .7232308
1493 176 2.5587487
1507 176 10.0648956
1518 176 1.1126174
1522 176 .781975
1571 176 1
1602 176 1.205485
1629 176 1.5271678
1644 176 .386038
1675 176 1.202658
1696 176 .5103432
1714 176 1.2213753
1724 176 1.1935841
1727 176 .6582106
1730 176 .8982966
1734 176 .915556
1745 176 1
1755 176 1
1808 176 1
1839 176 .7854365
1847 176 .9495501
1865 176 .9237469
1890 176 .860876
1898 176 1
1933 176 6.312641
1981 176 .9445316
2037 176 .9274598
2038 176 .889589
2040 176 .8214263
2054 176 .7512175
2055 176 .9222415
2060 176 .9061663
2102 176 1.7596093
2119 176 .7841673
2123 176 1
2161 176 .8652049
2168 176 2.5411427
2179 176 .5278317
2182 176 .5542237
2199 176 .8407311
2230 176 1
2260 176 1.8240415
2288 176 1.9496916
2295 176 3.1739562
2311 176 .7753795
2328 176 .4484963
2333 176 1
2338 176 .8800922
2369 176 .6103595
2376 176 .2014263
2466 176 .2741414
2473 176 .5566347
2581 176 .8261756
2606 176 1
2619 176 .7494278
2653 176 .9228249
2657 176 .4168338
2659 176 1
2667 176 .8376365
2672 176 .9158389
2692 176 .1712436
2709 176 1
2718 176 1.6710432
2720 176 3.5876369
2780 176 .7557572
2783 176 1
2851 176 1.6564051
2917 176 .6279496
2928 176 2.8665682
2942 176 .8721936
2951 176 3.9779536
2995 176 .9036449
2997 176 .4388401
2998 176 .5030548
3019 176 .8442953
3038 176 .829807
3145 176 2.3399663
3186 176 .589873
3209 176 2.9186526
3212 176 1.5624508
3236 176 .9330264
3256 176 .6812585
3276 176 .7634657
3312 176 1.6413141
3314 176 .7506831
3324 176 1.7753058
3329 176 1
3355 176 .9067093
3374 176 3.7460483
3375 176 .3249864
3376 176 1.8449325
3377 176 .7831309
3402 176 .6002649
3440 176 1
3444 176 .8569738
3481 176 1
3482 176 .9317839
3504 176 .8316591
3540 176 .7111747
3542 176 1.3725011
3544 176 1
3549 176 .6893067
3583 176 1.8103911
3617 176 1
3636 176 .6279227
3655 176 .5975366
3660 176 1.9325517
3676 176 .9001471
3691 176 2
3765 176 .5412401
3813 176 .7955808
3849 176 .7809596
3865 176 1
3867 176 .6000585
3878 176 .8937862
3921 176 4.715258
3933 176 .8377285
3943 176 4.6054009
3951 176 .8850619
3954 176 1.853325
3989 176 .8301994
3999 176 .8214727
4009 176 1.8383516
4023 176 1.9042419
4030 176 .5291936
4062 176 1.834188
4074 176 2
4099 176 1
4145 176 .44386
4235 176 .6567556
4254 176 1
4295 176 .4762853
4300 176 4.705446
4331 176 .9407401
4332 176 1
4359 176 1
4382 176 1
4383 176 .4864584
4392 176 1
4428 176 1.892013
4489 176 1
4512 176 2.798237
4533 176 1
4540 176 .8751709
4642 176 1
4651 176 1
4661 176 1
4704 176 1.63748
4713 176 .6634183
4714 176 1
4726 176 .9207015
4751 176 .4613289
4766 176 .6877324
4783 176 .3477914
4794 176 1
4853 176 1.586512
4916 176 2.778647
4921 176 1.8873
4977 176 .9050439
4993 176 .4516526
4999 176 .9348339
5043 176 3.41488
5055 176 1.759255
5076 176 .9473316
5108 176 .8984476
5111 176 2.592152
5120 176 .697882
5125 176 1.810971
5167 176 .1391588
5187 176 1.734204
5232 176 1.662904
5239 176 1
5266 176 .8403575
5276 176 .6517213
5277 176 .459797
5294 176 .5233736
5296 176 .6193538
5346 176 .5128016
5405 176 .7900263
5408 176 .6830142
5449 176 .7490176
5458 176 .9015033
5469 176 .8937619
5484 176 .5727166
5509 176 .8079598
5541 176 1.614347
5573 176 1
5597 176 .5618228
5600 176 .6439654
5630 176 .7231831
5657 176 .9307017
5662 176 1
5670 176 .4312437
5676 176 1
5698 176 .5746108
5715 176 .644952
5720 176 1
5759 176 1.918886
5821 176 2.407985
5823 176 .8838408
5938 176 2
5949 176 .7169495
6024 176 1
6051 176 1
6078 176 .8347073
6095 176 .5784282
6103 176 1
6106 176 .5548833
6127 176 .7504204
6155 176 .9287687
6180 176 1.88422
6186 176 2.354096
6199 176 1
6269 176 1
6278 176 1.940187
6285 176 1.849328
6300 176 .8124601
6303 176 .353321
6318 176 .2850774
6342 176 .5010358
6421 176 1.140688
6442 176 1.617426
6471 176 .7029881
6562 176 .7754936
6592 176 .875141
6609 176 1.844347
6611 176 2.804727
6615 176 .6299281
6616 176 .6590755
6649 176 .3457859
6699 176 1.30768
6716 176 1.941775
6722 176 1
6732 176 .7753961
6743 176 1.865477
6752 176 1
6822 176 3.064505
6874 176 .7643001
6924 176 1.874709
6930 176 .7393306
6951 176 1
6995 176 1.751548
7032 176 2
7047 176 .8277108
7093 176 1.718754
7136 176 1
7141 176 .723296
7169 176 .6797803
7175 176 .8431259
7216 176 1.77279
7235 176 .584383
7286 176 .2545137
7307 176 2.763299
7319 176 2.397719
7320 176 2
7322 176 .7502391
7331 176 1.431681
7393 176 5.72757
7421 176 .9063993
7445 176 1.731171
7451 176 6.534085
7467 176 1
7469 176 1
7520 176 .781851
7532 176 1.908474
7533 176 .651112
7558 176 .784249
7581 176 .6799437
7587 176 1.754324
7682 176 1.479608
7705 176 1.086226
7731 176 .818715
7736 176 .1173653
7753 176 46.39577
7777 176 .504283
7804 176 2.421279
7815 176 1
7816 176 1
7820 176 .5707216
7822 176 .8083056
7864 176 .6716793
7871 176 .3659758
7880 176 .7610245
7903 176 .831238
7928 176 .8888255
7932 176 1.35274
7950 176 .6464102
7967 176 .506404
7968 176 1.874075
7993 176 .8423809
8041 176 .6853409
8046 176 1
8088 176 .525894
8113 176 1
8137 176 1.224283
8160 176 .6036879
8189 176 .8487891
8226 176 .8637971
8236 176 .1415521
8243 176 .7986132
8273 176 .8195752
8275 176 .5710451
8284 176 6.525512
8293 176 .8533626
8295 176 .7530257
8319 176 1.827997
8329 176 .5952812
8355 176 .5395068
8358 176 1
8373 176 1.858004
8387 176 1.816283
8388 176 2.985256
8441 176 .7432462
8442 176 .9569141
8445 176 .7105889
8457 176 1
8460 176 .7401054
8487 176 .5853919
8492 176 .7704764
8493 176 .2459475
8530 176 .7933415
8620 176 1.776254
8622 176 5.140482
8629 176 .7371996
8641 176 .6803824
8700 176 .7856187
8757 176 1.686789
8762 176 1
8781 176 .7084463
8789 176 2.663139
8836 176 2.479294
8839 176 3.799035
8841 176 1.745878
8848 176 3.575946
8865 176 .6424364
8882 176 1.881514
8897 176 .8488311
8898 176 24.83102
8910 176 .692671
9005 176 .7248674
9130 176 .8442004
9146 176 .5245083
9197 176 2.816934
9291 176 1
9294 176 1
9306 176 1.292567
9326 176 .8175925
9382 176 .7305372
9402 176 .8346103
9448 176 1.825912
9470 176 1
9472 176 1.948642
9515 176 .7612425
9519 176 .6893446
9537 176 .8796601
9540 176 .8208546
9565 176 1.826832
9594 176 .8984651
9598 176 .7462633
9601 176 1
9613 176 1.973794
9660 176 .6968929
9682 176 2.909812
9692 176 2.703267
9699 176 .6472418
9745 176 .701505
9795 176 1.311546
9797 176 .1995108
9860 176 4.711086
9916 176 .7750445
9954 176 .4633683
9965 176 .8868094
9987 176 .5698802
10040 176 2.385536
10057 176 .3365395
10077 176 1.762426
10078 176 .8716414
10085 176 .1342618
10129 176 .8716713
10216 176 .465768
10232 176 1.839993
10239 176 .8696252
10287 176 1.864506
10296 176 2.840286
10333 176 1.697143
10364 176 1.798685
10404 176 1
10407 176 .8275098
10410 176 .9130427
10429 176 1.823632
10434 176 27.39196
10435 176 1.791807
10436 176 64.13481
10445 176 1.75233
10476 176 4.912287
10530 176 .1214766
10540 176 .4284428
10548 176 .2866051
10549 176 1.344818
10553 176 1
10561 176 2
10563 176 205.5489
10580 176 1.492638
10581 176 1
10596 176 .5488236
10619 176 3.478588
10633 176 1
10663 176 12.50977
10674 176 6.845869
10698 176 .4847604
10733 176 .4597384
10736 176 .7274233
10748 176 .2829068
10793 176 6.751016
10794 176 .5152904
10818 176 2.1358
10856 176 .8991846
10869 176 .5412374
10884 176 .8471338
10886 176 1.34616
10888 176 .6425506
10925 176 1
10937 176 .5031749
10938 176 .8873892
10956 176 .780964
10981 176 1
10987 176 .6734285
10993 176 .7564617
11046 176 3.511128
11078 176 .8325486
11087 176 .1707082
11095 176 4.218263
11098 176 .5014384
11100 176 .7132968
11131 176 2.685292
11151 176 .6321461
11153 176 1.429629
11162 176 .8201854
11178 176 .5274668
11181 176 1
11190 176 .4114133
11208 176 1
11209 176 156.6499
11241 176 2.594996
11250 176 .4415558
11251 176 1.832827
11315 176 1.481292
11333 176 .8472158
11345 176 1
11356 176 1.307235
11358 176 3.473908
11379 176 1.405614
11382 176 1.242692
11389 176 1.691781
11410 176 .7424969
11418 176 .784044
11468 176 7.235969
1 177 1.5359314
2 177 4.7372636
4 177 .3130772
50 177 4.8267103
54 177 .9551116
82 177 2.9630337
84 177 .8077701
90 177 .874595
107 177 6.4235016
117 177 3.5310808
118 177 8.8142298
127 177 .3802221
139 177 .9161816
194 177 .8779592
215 177 .9614248
231 177 .9785245
253 177 1.7219982
262 177 15.9315905
263 177 1.7020366
302 177 1.8699878
316 177 .9341684
421 177 1.9391925
429 177 .9635908
468 177 1
477 177 .9202234
499 177 .8847704
514 177 1.9620858
527 177 1
534 177 2.9447296
541 177 .8310369
611 177 1
612 177 3.8217779
646 177 1
652 177 .8602395
682 177 .9404981
683 177 1.891563
869 177 1
1051 177 1
1093 177 1.9407558
1175 177 1.7646938
1195 177 .8695551
1205 177 .7981891
1214 177 4.7827355
1215 177 .9477801
1275 177 1
1304 177 1
1305 177 1
1326 177 .9104012
1359 177 .8424244
1360 177 .5772798
1427 177 1
1428 177 .7704726
1445 177 .9131153
1507 177 3.7064474
1604 177 .8303011
1644 177 .807262
1688 177 1.9468025
1721 177 .887217
1730 177 .9680728
1770 177 1
1840 177 1
1854 177 .9023209
1865 177 .9760623
1933 177 .7842209
2029 177 .9701531
2037 177 .9772278
2075 177 .8165058
2090 177 .8382118
2106 177 .9630568
2182 177 .8600597
2230 177 1
2232 177 .9665957
2311 177 .929486
2325 177 .932959
2369 177 1.8776821
2473 177 2.8608166
2484 177 .9644823
2523 177 .9345745
2581 177 .9454322
2601 177 1
2619 177 .9213391
2670 177 1.9600681
2720 177 1.8705489
2748 177 1
2759 177 .9388892
2760 177 .9709384
2781 177 1
2782 177 .8546446
2917 177 .8832041
2929 177 .9676261
2951 177 .9930791
2998 177 .8439965
3119 177 1.9007159
3276 177 .925746
3281 177 .8809873
3295 177 2.9581635
3376 177 1.9513204
3388 177 1.955419
3428 177 .9018695
3430 177 .8822847
3445 177 1
3452 177 1
3470 177 .9500648
3471 177 .9415552
3492 177 1
3654 177 .9873325
3718 177 1
3727 177 1
3772 177 .8941957
3863 177 1.9680197
3867 177 1.8744484
3886 177 1
3921 177 .9106124
3943 177 .8761255
3954 177 .9539551
4023 177 1.9699391
4030 177 .8522021
4040 177 1
4044 177 .9305359
4054 177 .5647389
4090 177 .949629
4099 177 1
4103 177 .9786451
4147 177 .9655111
4163 177 .9378144
4166 177 .968691
4181 177 .2104881
4351 177 .9222839
4367 177 .9333896
4428 177 1.9661
4433 177 .9799314
4506 177 .9550368
4576 177 .7303049
4580 177 .9426827
4601 177 1.948689
4633 177 .9611608
4681 177 1
4696 177 .2920637
4703 177 1
4704 177 1.886196
4715 177 1.902633
4801 177 .9690189
4866 177 .8841607
4878 177 2
4895 177 .950398
4906 177 .9498104
4999 177 .9795427
5004 177 1.975692
5043 177 1.816316
5055 177 .9244241
5108 177 1.96812
5111 177 .8719665
5136 177 1
5141 177 1.665407
5170 177 .8448187
5252 177 .9456982
5295 177 .9316253
5340 177 .9355594
5348 177 .8815338
5350 177 .951162
5449 177 .9212104
5480 177 1
5484 177 .8658651
5541 177 3.878934
5618 177 2.909109
5637 177 .9359091
5650 177 .9659733
5657 177 1.978246
5669 177 .9274634
5677 177 1
5682 177 .934254
5821 177 1.814152
5822 177 2.937657
5824 177 .6951236
5853 177 .9754929
5957 177 .9703125
5963 177 1
6057 177 .9358517
6070 177 .7872251
6167 177 1
6186 177 4.797235
6278 177 .9812234
6421 177 1.730241
6435 177 .9279437
6536 177 .8650358
6549 177 .9711614
6552 177 .7523812
6611 177 1.938699
6662 177 1
6716 177 2.981722
6723 177 1
6743 177 .643845
6822 177 4.706325
6933 177 .951298
6961 177 .9544602
6995 177 .9220046
7047 177 2.945914
7057 177 .9172991
7061 177 1
7319 177 .8109291
7325 177 .9643822
7370 177 1
7384 177 .9067682
7393 177 .9144776
7451 177 3.853738
7478 177 .9373157
7486 177 .9250158
7506 177 .9514416
7628 177 1
7673 177 .9512859
7686 177 .9265093
7705 177 3.713144
7736 177 .7229189
7753 177 1.240691
7777 177 .8443821
7804 177 .8183251
7849 177 1
7850 177 .9259825
7855 177 .9802625
7880 177 .9249796
7889 177 .9177246
7932 177 .796809
7939 177 .9598249
7950 177 .8889993
8160 177 .8755877
8187 177 1.979782
8197 177 .9483768
8284 177 1.851046
8316 177 .9255721
8319 177 1.946004
8355 177 2.85544
8373 177 1.641499
8398 177 2.910514
8441 177 .9193986
8493 177 2.763284
8595 177 .8907742
8605 177 .8358874
8649 177 .9790472
8687 177 1
8718 177 .9722335
8789 177 1.894251
8802 177 .9765715
8848 177 1.866879
8856 177 .9037993
8883 177 .9200988
8898 177 4.319104
8958 177 1
8996 177 .9278618
9076 177 1
9122 177 1.946664
9130 177 .9510906
9170 177 .9460682
9176 177 .9436075
9240 177 .8286444
9260 177 .9721775
9306 177 1.777919
9382 177 .9154089
9472 177 .9838773
9499 177 1.992984
9535 177 1
9540 177 .9437618
9543 177 .9677483
9569 177 .9169545
9571 177 .9225644
9666 177 1
9673 177 .9504619
9682 177 .6577628
9708 177 1
9746 177 .9357323
9787 177 .9685544
9795 177 .7838771
9797 177 .7487065
9806 177 .9264156
9860 177 1.909303
9954 177 .8315379
9983 177 1.850512
10058 177 .9779831
10077 177 .9254196
10078 177 .959705
10131 177 .8089641
10215 177 .9225326
10239 177 2.959072
10243 177 .8529928
10246 177 .9800273
10281 177 1
10287 177 .9574649
10291 177 .9382264
10333 177 .9049257
10347 177 1.827489
10358 177 1.950212
10407 177 .945851
10434 177 .4951948
10436 177 6.589145
10444 177 .9183877
10445 177 2.92225
10450 177 .9598079
10479 177 1
10498 177 .8509016
10548 177 2.776048
10549 177 1.794322
10563 177 16.95204
10589 177 .9371862
10596 177 .8583645
10663 177 2.532179
10674 177 .6376895
10698 177 2.838253
10728 177 2.974922
10736 177 1.914431
10751 177 .9756308
10777 177 .9549865
10786 177 1.94463
10818 177 .728706
10824 177 1
10927 177 .9690633
10984 177 1.8794
10993 177 2.923547
11001 177 .9047486
11016 177 1
11022 177 .9224731
11046 177 .8465308
11064 177 .7907109
11087 177 3.739665
11095 177 1.754593
11126 177 1
11162 177 .9435517
11175 177 .9418588
11184 177 .9725023
11190 177 .815228
11209 177 30.55338
11232 177 .9125169
11241 177 .8728592
11315 177 .8371645
11379 177 .8134075
11389 177 .9032425
11418 177 .932206
11440 177 .9492893
11464 177 .9877788
1 178 4.43741406
2 178 1.6814871
4 178 .16724999
6 178 .89750412
50 178 15.15305098
61 178 1.97222915
82 178 .95518611
84 178 .76696156
107 178 6.30111641
116 178 2.75765235
117 178 6.43153374
118 178 .5625021
119 178 3.04792188
132 178 2.87560112
135 178 1.81920339
136 178 1.90602389
138 178 .79327812
141 178 1.83602556
186 178 .98303566
253 178 1.662981
261 178 1.74896965
262 178 23.2801963
263 178 8.42649131
279 178 3.82894134
300 178 1.86751591
302 178 .84238742
303 178 .92414577
311 178 1.84951359
314 178 .09425271
353 178 .91591636
368 178 .86112813
421 178 .92628362
514 178 1.95403697
517 178 .97551177
541 178 1.79516766
584 178 .8928262
612 178 3.7839431
632 178 1
652 178 .83056962
844 178 1
849 178 2.98057833
889 178 1.87889361
922 178 .89448127
964 178 1.89936014
1078 178 .86919712
1093 178 .92817882
1094 178 .98210355
1139 178 1
1149 178 1
1175 178 .71474051
1214 178 5.73661235
1221 178 .89670144
1359 178 .80897256
1360 178 3.48754037
1362 178 .88088365
1380 178 .89228013
1417 178 .95025839
1507 178 .64412899
1562 178 .93153039
1642 178 1
1644 178 3.76634557
1678 178 .91075483
1682 178 .9349148
1727 178 .8699258
1811 178 2
1839 178 4.91834393
1910 178 1
1927 178 .92825057
1933 178 .73841302
1981 178 .97889048
2038 178 1.9579811
2102 178 1.90851494
2106 178 .95521414
2183 178 .95419089
2211 178 .97029987
2222 178 1.94925354
2232 178 .95950429
2260 178 1.93303579
2284 178 1
2561 178 .9036464
2672 178 .96797098
2688 178 1
2720 178 .84306772
2741 178 .90549443
2747 178 .96006804
2765 178 .87477249
2959 178 .95351454
2988 178 .97767965
3012 178 1.96154615
3047 178 .80640883
3067 178 .81518608
3119 178 1.87963883
3291 178 1
3293 178 .92139606
3295 178 2.94928203
3329 178 1
3374 178 1.90335404
3376 178 .94098624
3408 178 .90860246
3442 178 .84780885
3464 178 .89001936
3510 178 .94504539
3538 178 2.88576578
3660 178 2.97433132
3700 178 1
3708 178 1
3773 178 .87666657
3806 178 .94545773
3863 178 1.96123062
3989 178 .9353793
4019 178 1
4023 178 1.96355751
4103 178 .9741117
4125 178 1
4132 178 .9616481
4145 178 3.788351
4166 178 .9620444
4251 178 .870107
4280 178 .9185132
4300 178 2.887902
4314 178 1
4349 178 .7442341
4351 178 .9057856
4480 178 .9293487
4512 178 .9232153
4515 178 .9557008
4601 178 .9377958
4704 178 2.862036
4733 178 .9580324
4770 178 1.826507
4853 178 .8426397
4993 178 .7913164
4999 178 .9751999
5105 178 .8743436
5108 178 .9613524
5111 178 .8447862
5141 178 .594376
5167 178 .6723912
5180 178 .9227082
5232 178 .8717122
5350 178 .9407941
5352 178 1
5373 178 .9711182
5390 178 1
5442 178 .9629477
5449 178 .9044841
5478 178 1
5484 178 .8373895
5618 178 .8898138
5619 178 1
5627 178 .9534299
5653 178 .9734936
5752 178 .780885
5759 178 .9691305
5821 178 1.774698
5822 178 1.924422
5963 178 1
6052 178 .8880951
6067 178 .9581288
6186 178 .7541897
6189 178 .925784
6241 178 1
6353 178 1
6421 178 5.672973
6471 178 .8869667
6554 178 .8503167
6615 178 1.859162
6649 178 .7510269
6677 178 1.89568
6699 178 .7365249
6712 178 .9378229
6835 178 .8623075
6851 178 .9254688
7093 178 1.892967
7286 178 1.716292
7299 178 .9612392
7319 178 8.770791
7324 178 1.9344
7332 178 .9473671
7393 178 .896322
7421 178 .9643786
7428 178 .9512218
7451 178 1.822688
7572 178 .8521863
7587 178 1.906503
7705 178 .6522467
7731 178 .9310087
7741 178 1
7753 178 4.867206
7788 178 .8461947
7804 178 .7797572
7846 178 .9185656
7868 178 1.986236
7871 178 .7587105
7879 178 .8148298
7880 178 1.909054
7932 178 .7536735
7939 178 1.951296
7946 178 1.926451
7962 178 .9570686
7967 178 .812153
8099 178 .9395024
8101 178 .8961132
8110 178 .9166631
8137 178 1.704787
8244 178 1
8249 178 .5613189
8284 178 2.819425
8310 178 .9362677
8319 178 2.934541
8335 178 1.976029
8354 178 1
8360 178 .9188875
8373 178 1.565393
8387 178 .9300832
8388 178 .9943887
8398 178 .8915164
8445 178 .8898593
8622 178 2.628349
8629 178 1.899987
8658 178 .8097489
8660 178 1
8685 178 .9565089
8718 178 .966339
8789 178 1.871801
8848 178 .8386187
8898 178 9.174556
8915 178 .8855656
8964 178 .8033294
8975 178 .9445043
9001 178 .9355952
9099 178 1.892736
9104 178 .7458356
9122 178 .9353413
9221 178 .9593175
9240 178 .7922672
9260 178 .966271
9286 178 .9273836
9287 178 .9212442
9309 178 .7156766
9322 178 .8192555
9382 178 .897451
9401 178 .9219577
9403 178 1
9411 178 1
9498 178 1
9499 178 .9914947
9502 178 .9213038
9540 178 .931823
9617 178 1
9682 178 2.585109
9785 178 .906339
9806 178 1.910794
9860 178 1.890049
9975 178 .8995797
10014 178 .9653107
10031 178 .8220339
10040 178 1.766155
10058 178 .9733091
10075 178 1.887417
10085 178 1.670528
10262 178 .8463673
10287 178 2.948435
10296 178 1.939218
10298 178 .8176296
10407 178 .9343557
10410 178 .9669068
10429 178 .9328798
10434 178 3.388029
10435 178 .9207682
10436 178 18.86505
10476 178 .5860508
10511 178 2
10548 178 1.728505
10563 178 41.45582
10596 178 .8282966
10619 178 2.801567
10628 178 .8883308
10646 178 .9229549
10663 178 4.432865
10670 178 .9252529
10674 178 1.560774
10698 178 1.803916
10736 178 .896266
10748 178 .7270971
10793 178 .5246766
10816 178 .7663684
10864 178 .9389634
10888 178 .8639661
10937 178 1.810924
10947 178 .6118684
10981 178 1
10984 178 2.853797
10988 178 1
10993 178 .9073171
11046 178 .8139507
11064 178 .7462809
11087 178 .6843979
11095 178 1.702496
11098 178 .8102633
11100 178 1.510322
11131 178 1.880232
11151 178 .8600065
11177 178 .8374263
11178 178 1.820169
11199 178 .9067855
11209 178 29.39711
11277 178 .9654521
11356 178 3.736355
11358 178 .7997862
11382 178 .7117926
11389 178 3.882702
11468 178 1.709234
1 179 29.16965128
2 179 11.96373222
13 179 .23246605
50 179 71.48411979
84 179 1.24181963
97 179 1.54387792
107 179 14.72621284
116 179 8.21153252
117 179 15.15051992
118 179 40.32316353
119 179 9.90245552
120 179 18.27810076
127 179 4.55551288
132 179 5.5952737
135 179 3.41178616
136 179 2.69425285
138 179 6.32743942
139 179 3.66940915
140 179 5.88618809
141 179 5.46651634
143 179 3.64472189
166 179 1
167 179 2.44864914
253 179 3.90352344
254 179 2.64027582
261 179 3.18328375
262 179 146.89778151
263 179 21.88065837
300 179 3.56896881
303 179 .7532116
311 179 1.51039905
314 179 2.05319084
346 179 .30578031
368 179 .54818646
373 179 1
466 179 1
475 179 1.49695302
496 179 1
522 179 1
541 179 .33358694
551 179 1.3629229
584 179 1.65131475
612 179 3.29706834
662 179 .84088284
682 179 3.76531655
683 179 .57230997
745 179 .61660717
769 179 .76988962
795 179 2.15755066
796 179 .7675433
805 179 5.25744154
821 179 1
905 179 3.13668317
1029 179 .68419858
1137 179 1.91651956
1175 179 .07192075
1188 179 .70887042
1195 179 3.48550801
1214 179 .1430798
1260 179 1
1273 179 .35825324
1329 179 .48863685
1359 179 7.37850059
1360 179 15.33273502
1362 179 1.61246018
1417 179 .83816784
1445 179 .6573149
1499 179 .78098762
1507 179 23.84218925
1513 179 .68338405
1518 179 4.90127657
1571 179 1
1575 179 .57704628
1582 179 1
1602 179 3.01626174
1629 179 .41455715
1644 179 2.23981553
1675 179 1.01276145
1677 179 .60626151
1678 179 .70964475
1710 179 6.026284
1724 179 2.0015264
1727 179 .57680928
1750 179 .86976858
1755 179 1
1761 179 .62660048
1803 179 .93707313
1894 179 1.5343369
1898 179 2
1924 179 1
1933 179 7.14893822
2037 179 .91018351
2038 179 .86329334
2102 179 .70235735
2118 179 .75997275
2144 179 .23007229
2168 179 2.43186026
2179 179 2.41537915
2199 179 .80279929
2232 179 .86824897
2257 179 .70528644
2282 179 .89555826
2295 179 .97722395
2360 179 .6743957
2369 179 2.51756193
2380 179 .78069484
2453 179 .92410737
2466 179 4.10126946
2473 179 .45104192
2495 179 .83711783
2554 179 .53373892
2560 179 .77461182
2618 179 .77210914
2670 179 .8425031
2720 179 .48942768
2759 179 .75897064
2815 179 .8006648
2928 179 .83478979
2955 179 1.82458439
2961 179 .24380448
2994 179 .71838571
2997 179 .30519311
3017 179 .55373339
3043 179 .81597481
3055 179 1
3079 179 .50908322
3131 179 1
3145 179 3.18277129
3186 179 .49219631
3206 179 1
3209 179 2.66111669
3212 179 3.45824319
3241 179 .67178858
3267 179 1
3314 179 .69130522
3333 179 1
3351 179 .43892646
3374 179 1.68556661
3388 179 .82416651
3401 179 .80911059
3442 179 .50485276
3443 179 .62813021
3455 179 .43326891
3470 179 .80304902
3502 179 .77884142
3538 179 .62834397
3549 179 1.6153114
3676 179 .87636596
3765 179 3.43198092
3772 179 .58269377
3791 179 .55705727
3863 179 .87386552
3867 179 1.50480757
3921 179 3.64744332
3943 179 4.51142242
3954 179 3.81839257
3974 179 .42709132
3989 179 .78975938
4038 179 1
4044 179 .7260242
4055 179 3.290352
4103 179 .9157734
4145 179 1.311408
4163 179 .7547318
4164 179 1.947955
4218 179 1.215653
4220 179 .770369
4251 179 .5773989
4300 179 5.635294
4321 179 2
4351 179 .6934774
4445 179 .6452811
4509 179 .5952976
4511 179 .7522869
4528 179 1.807299
4551 179 .6802548
4606 179 3.484529
4642 179 1
4666 179 .9003281
4695 179 .9668773
4700 179 .2936958
4748 179 .7216257
4751 179 .3330379
4809 179 .7770209
4866 179 1.543114
4916 179 .7259297
4993 179 1.321057
4999 179 .9193138
5043 179 3.275527
5055 179 .7019184
5111 179 1.495019
5120 179 1.625929
5131 179 .5764615
5141 179 .68032
5157 179 1
5167 179 1.934139
5180 179 .7485345
5238 179 .5901611
5294 179 2.409859
5296 179 .5286983
5306 179 1
5330 179 .9366928
5340 179 .7458378
5351 179 .1172713
5541 179 4.522499
5630 179 4.657256
5649 179 1
5668 179 .6829229
5680 179 .4338632
5821 179 5.266989
5862 179 .8564648
5867 179 1.857569
5934 179 .4536626
5935 179 .7498767
6040 179 1
6070 179 .1607872
6078 179 .7953409
6090 179 .6973917
6095 179 .4780258
6153 179 .7411768
6169 179 .7537861
6186 179 3.200267
6193 179 .6059486
6195 179 1
6322 179 .4434067
6412 179 .9435144
6417 179 .5131489
6435 179 .7158003
6479 179 .8204722
6514 179 .5021413
6554 179 .5130121
6615 179 1.541791
6743 179 1.595277
6822 179 5.841706
6843 179 .7850935
6851 179 .7575161
6885 179 1.399896
6918 179 1
6933 179 .8079128
6989 179 .8895147
6995 179 .6923757
7012 179 .9271808
7067 179 .6331772
7093 179 3.651771
7132 179 .1600763
7214 179 .3162058
7235 179 1.485399
7286 179 .0769671
7307 179 .7069261
7324 179 .7865742
7325 179 2.859519
7326 179 .8568231
7393 179 5.662688
7445 179 .667146
7450 179 .8929833
7451 179 2.423122
7533 179 .5680202
7558 179 .7328653
7575 179 1
7580 179 .8104319
7615 179 1.753606
7682 179 1.35567
7753 179 47.06105
7804 179 2.28345
7871 179 3.214975
7889 179 .6754947
7928 179 .8623479
7932 179 1.198588
7937 179 1.547436
7950 179 .5621985
7952 179 .7190428
7962 179 .8603246
8002 179 1
8041 179 .6104011
8063 179 1
8064 179 1
8088 179 .41298
8137 179 2.039536
8160 179 1.509301
8213 179 .5233237
8226 179 .8313587
8273 179 .7766049
8275 179 .4688843
8284 179 4.412507
8291 179 1
8310 179 3.79265
8316 179 .7064463
8329 179 .4988925
8355 179 .4298347
8359 179 1
8360 179 .736104
8373 179 1.586024
8377 179 .8854957
8380 179 1
8388 179 .9817439
8398 179 .6470534
8408 179 1
8433 179 2
8442 179 .9466527
8445 179 .6416622
8473 179 1
8492 179 .7158125
8499 179 2
8530 179 1.744123
8562 179 1
8604 179 .7597532
8620 179 .7229664
8622 179 81.03048
8629 179 2.674611
8639 179 .8625918
8649 179 .9173595
8658 179 1.381027
8718 179 .8904853
8735 179 .4225349
8757 179 .6121941
8781 179 1.639009
8811 179 .6441588
8836 179 5.355282
8848 179 1.474953
8852 179 .7741413
8883 179 .6848588
8898 179 23.31446
8910 179 .6194768
8964 179 .3601409
9040 179 1
9059 179 1
9141 179 .7949194
9146 179 .4112642
9191 179 .6484069
9209 179 .6683116
9240 179 1.32415
9306 179 .1240836
9381 179 1
9413 179 1.75114
9448 179 .7844503
9460 179 .5001548
9540 179 .778189
9551 179 1
9569 179 1.672457
9632 179 3.424221
9660 179 1.624704
9682 179 1.650171
9685 179 .6874654
9700 179 .5469974
9746 179 .7465196
9771 179 .7118693
9781 179 .08030808
9795 179 6.147582
9797 179 2.008865
9806 179 .7097731
9814 179 .6770871
9860 179 10.64228
9863 179 .333875
9954 179 .3355631
9997 179 1
10040 179 1.239194
10056 179 1
10062 179 .8977253
10077 179 2.705845
10085 179 3.928076
10141 179 .6588105
10216 179 1.338534
10218 179 .8450622
10226 179 1.759648
10232 179 .801885
10256 179 .7648131
10262 179 1.500163
10296 179 .8022484
10298 179 .406666
10333 179 .625014
10357 179 .2284288
10364 179 .75074
10407 179 1.786429
10434 179 22.00898
10436 179 86.54713
10445 179 .6933447
10474 179 .6838395
10476 179 6.653234
10498 179 1.411936
10530 179 1.912246
10540 179 2.29232
10548 179 6.116702
10549 179 2.188779
10563 179 286.2019
10589 179 1.752254
10596 179 .4413705
10619 179 .3544073
10631 179 .8067832
10663 179 10.15485
10674 179 7.570999
10730 179 1
10733 179 2.331069
10748 179 4.112122
10786 179 .7816153
10793 179 13.45356
10794 179 .399851
10857 179 1
10884 179 .8107269
10886 179 3.19044
10887 179 .7591136
10888 179 5.55742
10937 179 .38485
10984 179 2.524336
11046 179 7.394697
11064 179 .1745359
11081 179 .7332607
11087 179 .9732024
11095 179 7.032083
11098 179 .3826999
11131 179 1.61034
11141 179 .7626636
11151 179 6.544537
11153 179 1.293788
11177 179 .4710736
11190 179 2.271234
11209 179 224.5178
11232 179 .654955
11241 179 11.49854
11249 179 .6735951
11250 179 4.308556
11276 179 .3310218
11315 179 1.357755
11333 179 .8108284
11334 179 1.260098
11356 179 1.142244
11358 179 4.348613
11379 179 1.264054
11382 179 1.06233
11389 179 3.618375
11403 179 .6476593
11468 179 4.054005
1 180 5.4975615
2 180 5.7155401
5 180 1.9376775
50 180 4.5643377
52 180 .9543087
72 180 .52573
90 180 .8642263
107 180 6.3758358
116 180 2.7835623
117 180 6.4923099
118 180 9.7161885
119 180 1.1497109
132 180 .8889009
141 180 1.8535565
172 180 1
253 180 .6990125
261 180 .7758079
262 180 14.6778896
263 180 2.594719
311 180 .8656025
353 180 .9249059
391 180 .5893257
398 180 .7992866
499 180 .875243
520 180 .952243
523 180 1
534 180 .9401597
541 180 1.8170668
557 180 .7962276
562 180 .8771615
566 180 1
568 180 .9524136
612 180 6.8070423
683 180 1.8825973
691 180 .9310539
841 180 .95663
844 180 1
849 180 .9826547
894 180 .9819123
905 180 1.7630159
922 180 2.9057625
1078 180 .8831816
1195 180 1.8587698
1214 180 1.7647718
1325 180 3.9287797
1329 180 .8596286
1344 180 .8155216
1359 180 2.8293958
1360 180 4.5423287
1429 180 .850636
1507 180 .682176
1513 180 1.9130876
1571 180 1
1592 180 1
1629 180 .8392934
1634 180 .2697191
1644 180 .7913261
1675 180 .7289988
1724 180 .7259148
1797 180 .9510315
1803 180 .9827263
1820 180 .9737544
1981 180 .9811474
2060 180 .9681077
2098 180 1
2143 180 1
2179 180 .8395191
2260 180 .9401951
2284 180 1
2328 180 1.8125545
2369 180 .8675687
2380 180 .9397998
2453 180 .9791671
2466 180 .7532946
2634 180 .9292705
2649 180 1
2718 180 .8881939
2770 180 .7878541
3119 180 .8925069
3145 180 .7756672
3230 180 .977179
3236 180 1.977237
3293 180 .9297998
3295 180 1.9547044
3312 180 .8780896
3358 180 1
3374 180 1.9136867
3376 180 1.9472955
3377 180 .9262904
3401 180 .9476
3470 180 .9459361
3488 180 1
3538 180 2.8979788
3654 180 .9862851
3656 180 .9867411
3660 180 .9770756
3893 180 .9769261
3943 180 .8658834
4023 180 2.9674537
4044 180 .9247925
4058 180 1
4062 180 .9436439
4080 180 2.923105
4094 180 .9596892
4129 180 .9733575
4251 180 .8839942
4293 180 .9198139
4300 180 .8998866
4317 180 .9758295
4351 180 .9158583
4430 180 .9503735
4506 180 .9513192
4554 180 1
4570 180 1
4680 180 .9500916
4703 180 2
4704 180 .8767864
4726 180 .973048
4968 180 .9375439
5040 180 .8184074
5043 180 1.801129
5108 180 1.965484
5111 180 .8613805
5120 180 .8973159
5151 180 1
5339 180 .9618597
5456 180 .9005198
5458 180 .9665229
5489 180 1.964168
5509 180 2.934729
5573 180 1
5630 180 2.905915
5801 180 .9099774
5821 180 4.798785
5845 180 .940881
5855 180 1
5903 180 1
5926 180 .7912467
6004 180 .8748086
6078 180 .9438202
6155 180 .9757898
6186 180 .7804698
6320 180 .8742616
6358 180 .8301724
6399 180 .9430048
6421 180 2.707937
6489 180 .9580948
6557 180 .5952495
6592 180 .9575628
6611 180 .9336304
6732 180 .9236615
6743 180 .6143975
6758 180 .8899097
6789 180 .9576002
6812 180 1
6822 180 2.682043
6914 180 .901957
6964 180 .9715002
6991 180 .9047139
6995 180 .9155558
7045 180 1
7210 180 1
7246 180 .8840834
7318 180 .9355707
7319 180 4.795296
7324 180 .9414137
7325 180 .9614372
7360 180 .9335566
7450 180 .421615
7451 180 .8416445
7587 180 .9164994
7701 180 1
7705 180 4.689426
7719 180 .9657417
7731 180 .9383847
7736 180 .7000095
7748 180 .9846887
7753 180 9.095229
7777 180 .8315153
7804 180 1.803304
7820 180 .8540966
7868 180 .9877078
7873 180 1
7932 180 .7800089
7943 180 .9126466
7946 180 .9343141
7968 180 .9572006
7997 180 1
8099 180 .9459704
8101 180 .90722
8137 180 1.736349
8160 180 .8653011
8252 180 .976008
8284 180 .8387306
8319 180 .9415395
8346 180 .8284441
8373 180 .6118576
8441 180 .9127343
8460 180 1.911667
8595 180 2.881743
8622 180 4.988821
8700 180 .9271359
8789 180 3.885507
8802 180 .9746344
8836 180 1.823022
8846 180 .9321425
8848 180 .8558723
8883 180 .9134924
8898 180 6.262807
9055 180 1
9122 180 2.942254
9146 180 .8383895
9170 180 .9416091
9260 180 1.969877
9275 180 .9060535
9315 180 .892675
9369 180 1.683672
9491 180 1.957997
9519 180 .8944142
9559 180 .9610491
9613 180 1.991093
9664 180 1
9682 180 .6294661
9787 180 1.965954
9795 180 .7660078
9797 180 .7279291
9806 180 .9203315
9860 180 .9018038
9964 180 .9250692
9980 180 2
10058 180 .9761627
10063 180 .9593495
10075 180 1.899454
10077 180 .9192531
10085 180 .7057523
10232 180 .9456166
10287 180 .9539481
10360 180 .9677296
10364 180 .9315771
10407 180 2.941374
10418 180 .9315085
10434 180 8.453457
10435 180 .9292391
10436 180 19.30713
10445 180 1.915822
10501 180 .910286
10533 180 .9815824
10548 180 1.757531
10549 180 1.777316
10559 180 .9410302
10563 180 13.3693
10619 180 .822782
10663 180 3.493499
10674 180 2.607733
10698 180 5.82488
10728 180 1.972849
10748 180 .7562738
10749 180 1.962529
10751 180 .9736159
10793 180 1.575495
10794 180 .8352565
10850 180 1.167061
10863 180 .9815819
10869 180 .8440754
10886 180 .7777724
11046 180 2.833842
11095 180 .7343027
11131 180 1.893037
11153 180 1.806142
11177 180 .8548075
11209 180 17.10304
11250 180 .8101956
11315 180 .823701
11356 180 .7645424
11464 180 .9867684
11468 180 2.74032
1 181 .50055691
4 181 29.37803164
6 181 .89900375
9 181 4.92869479
15 181 .92908924
23 181 5.93437418
32 181 1.96218355
33 181 .87802158
59 181 .94406906
70 181 4.96486925
72 181 37.5030012
84 181 .47715829
88 181 .8793633
97 181 5.88979621
145 181 1
146 181 .85345253
166 181 2
191 181 .94257965
194 181 1.93258196
214 181 .86740146
224 181 3
231 181 .96590009
243 181 2.97289394
246 181 .91672276
247 181 1
251 181 .95259041
254 181 1.14463485
262 181 1.12547586
292 181 .97350226
300 181 5.77329673
302 181 1.86841133
303 181 .8620773
318 181 2
322 181 6.98426939
328 181 .91608426
331 181 2.93461153
344 181 1.97523752
384 181 .87460709
395 181 1
415 181 .93854695
421 181 2.91827392
425 181 1.73210267
429 181 .98180075
435 181 1
500 181 .95729229
517 181 4.97554056
526 181 1.98090491
530 181 1
535 181 .94731011
562 181 1.80637251
580 181 1
662 181 2.93663265
689 181 2
725 181 2
743 181 2
771 181 1
849 181 4.9755123
893 181 2.95030096
905 181 2.41463063
906 181 1.93150895
918 181 .84162409
922 181 2.85958538
963 181 .9643564
970 181 1
979 181 .89858216
1029 181 1.9613431
1060 181 1.97927464
1093 181 .93634271
1104 181 .89567206
1112 181 1
1141 181 1
1145 181 1.95179708
1188 181 1.87145476
1207 181 2
1214 181 48.52056605
1240 181 .79448732
1323 181 .91226746
1329 181 .23522629
1365 181 .98495342
1372 181 .87383434
1380 181 .90211547
1389 181 1
1428 181 .36315679
1429 181 .96875746
1431 181 1
1436 181 .975538
1437 181 1
1450 181 1
1497 181 5
1589 181 1
1604 181 .67610581
1629 181 .7237213
1676 181 .98122541
1677 181 .7629647
1682 181 1.93730284
1701 181 1
1710 181 .3346708
1724 181 1.31249184
1730 181 .97610249
1748 181 .52388402
1750 181 .84381469
1787 181 .98847074
1797 181 2.937897
1798 181 1
1825 181 1.76676656
1847 181 .98738755
1850 181 2
1877 181 1
1898 181 1
1899 181 .7958541
1919 181 4
1933 181 .49820797
2016 181 .94086766
2019 181 1
2040 181 .93083533
2050 181 1
2114 181 .95261691
2119 181 2.90529404
2147 181 1
2168 181 .63095972
2180 181 .96383864
2202 181 4.96835597
2228 181 .88823409
2259 181 1
2260 181 3.90501811
2270 181 3.98266613
2291 181 .95867651
2311 181 10.88111966
2338 181 .95720006
2369 181 .69423641
2380 181 1.90099598
2453 181 .96594575
2465 181 1
2484 181 .93214847
2492 181 1
2494 181 3.89322531
2523 181 1.91425892
2548 181 2.62874233
2614 181 .91038384
2657 181 .96216703
2708 181 .66478996
2720 181 .61175503
2760 181 1.96842475
2776 181 2.96640066
2783 181 1
2901 181 .9436456
2904 181 10.92830701
2929 181 .94078046
2935 181 3
2940 181 2.99163548
2959 181 4.97701972
2988 181 1.98533737
2993 181 .94575927
3012 181 2.97442719
3026 181 1
3098 181 7.92677529
3119 181 12.83543331
3127 181 .93352497
3132 181 .77596187
3174 181 2.99006529
3186 181 .63593756
3209 181 .07348573
3212 181 1.6107057
3213 181 1
3229 181 3.97695381
3251 181 2.97802884
3255 181 6.95251011
3259 181 .92182413
3276 181 .96854179
3295 181 7.91846827
3314 181 .85576503
3336 181 .98640863
3337 181 1.92693976
3350 181 .96122208
3351 181 .64994718
3411 181 1.95258831
3417 181 3.97363928
3425 181 .58895882
3441 181 2.88878581
3442 181 .70755341
3445 181 1
3470 181 2.90468802
3485 181 .98323197
3499 181 1
3538 181 .86619102
3583 181 .93175617
3589 181 1
3656 181 .98895997
3660 181 .84161235
3679 181 1
3685 181 1.92782656
3712 181 1
3739 181 .93227923
3758 181 1
3771 181 1.95897198
3863 181 3.95297391
3870 181 1
3921 181 1.7927006
3927 181 .97166587
3932 181 .98299532
3933 181 1.96846012
3951 181 .91818466
3954 181 .93161156
3967 181 1
3968 181 1
3969 181 1
3980 181 1
4021 181 1
4051 181 1.370736
4062 181 2.970354
4081 181 .950921
4101 181 1
4112 181 1
4133 181 3.978241
4145 181 1.390594
4157 181 .932733
4166 181 3.948243
4167 181 .806542
4175 181 .7037841
4184 181 .756538
4187 181 2
4198 181 .9867018
4233 181 .8586046
4280 181 1.900957
4285 181 1
4286 181 1
4287 181 1
4316 181 .985941
4317 181 4.974644
4331 181 .9748277
4342 181 .9632813
4351 181 1.809061
4383 181 .5544513
4428 181 6.959435
4443 181 2.949235
4493 181 5
4506 181 1.940854
4515 181 .9750576
4516 181 3
4521 181 .9589649
4525 181 .9686406
4547 181 1
4552 181 .9171857
4561 181 1
4593 181 3.945561
4601 181 .9297612
4618 181 1.981639
4650 181 1
4666 181 .95399
4704 181 6.765213
4750 181 1
4751 181 .4415001
4752 181 1
4788 181 .9150806
4789 181 18.82398
4807 181 .9846756
4853 181 1.593638
4894 181 1.95058
4918 181 .8604344
4921 181 3.953161
4922 181 1
4961 181 .9440694
4979 181 .9540648
4993 181 .5502246
5021 181 5.983163
5038 181 1
5048 181 1
5059 181 .5803026
5071 181 .9675179
5079 181 1
5080 181 3.824424
5102 181 1.985271
5120 181 .7703312
5125 181 .8011018
5218 181 1.918759
5252 181 .9469565
5255 181 2.963382
5260 181 1
5266 181 .9725068
5269 181 .9528376
5279 181 1
5295 181 1.886585
5366 181 .8255579
5383 181 9.99122
5449 181 2.899698
5458 181 10.95397
5460 181 1.931576
5469 181 2.991993
5478 181 1
5505 181 2.979181
5524 181 .7683185
5541 181 .6895949
5619 181 1
5669 181 .922975
5697 181 1
5733 181 1
5750 181 .7471779
5759 181 1.958543
5779 181 .9605083
5833 181 1
5845 181 19.96722
5887 181 1.990289
5896 181 2.921813
5906 181 5.943518
5943 181 4.897883
5949 181 .9144984
6050 181 .9810809
6059 181 .8762295
6080 181 .8976683
6105 181 1
6184 181 1
6186 181 1.348278
6188 181 1
6192 181 .9608505
6193 181 .8914876
6195 181 1
6196 181 1
6241 181 1
6279 181 7.967679
6285 181 .9091788
6289 181 1
6300 181 .8935928
6358 181 .7939112
6370 181 .9834796
6387 181 .9822095
6435 181 .7367991
6442 181 .8304243
6455 181 .7871914
6479 181 1.880038
6480 181 .8706606
6496 181 1
6514 181 .7317124
6530 181 1
6549 181 .9611152
6551 181 1
6562 181 .7991011
6568 181 1.979117
6592 181 .9285851
6609 181 .9388025
6660 181 .9686831
6661 181 2
6699 181 .2821811
6714 181 .5407507
6743 181 .9755086
6744 181 .8632459
6758 181 .9341257
6784 181 1.968258
6799 181 1
6822 181 .2740502
6851 181 .938329
6880 181 1
6885 181 .5282213
6914 181 .8214991
6916 181 1
6919 181 1.926062
6930 181 1.837648
6977 181 8
6984 181 .538031
7000 181 9.985885
7043 181 .980806
7061 181 1
7076 181 1
7139 181 .9312887
7187 181 1
7216 181 1.861794
7246 181 1.92094
7252 181 .8410849
7310 181 .9186835
7332 181 6.976868
7356 181 .9834213
7370 181 1
7384 181 .9218696
7385 181 1
7417 181 1
7444 181 .9852587
7476 181 .9439364
7478 181 .9649856
7528 181 1
7557 181 1.98253
7587 181 .8334175
7597 181 .951603
7615 181 .4078831
7631 181 1
7641 181 6.979458
7682 181 .4877688
7705 181 30.37155
7708 181 1
7719 181 .9492733
7726 181 .9165073
7736 181 3.464149
7746 181 .3267335
7775 181 3.945539
7791 181 .8123583
7840 181 .9021054
7849 181 1
7864 181 3.89624
7867 181 .7821461
7868 181 .9856179
7871 181 .3855339
7889 181 .828646
7937 181 .7073041
7939 181 5.932737
7945 181 1
7968 181 1.962614
7978 181 1
8005 181 .9109339
8016 181 2.983324
8096 181 .218685
8099 181 .8486924
8102 181 .9297821
8137 181 1.354739
8151 181 1
8157 181 4.89634
8158 181 .8774765
8166 181 .9073214
8236 181 3.860273
8252 181 .9526969
8283 181 .9402011
8358 181 1
8360 181 .9307289
8369 181 1.974839
8380 181 1
8398 181 1.867515
8474 181 .8741787
8494 181 1.985019
8537 181 .9426985
8541 181 1
8638 181 .5880712
8640 181 1.984945
8649 181 .8632529
8656 181 1
8658 181 .666972
8663 181 1.990979
8665 181 1
8685 181 6.960349
8693 181 .5111448
8718 181 1.959424
8722 181 .9895994
8727 181 1
8768 181 .8784415
8781 181 1.870378
8789 181 9.783306
8801 181 1.986981
8802 181 1.977676
8846 181 2.958768
8853 181 .7576501
8864 181 .9547617
8883 181 .8212129
9018 181 2
9044 181 1.971154
9058 181 1
9118 181 1
9124 181 2
9146 181 19.75267
9166 181 1
9175 181 2.986629
9176 181 1.934437
9225 181 1
9236 181 .9855677
9259 181 .5166781
9274 181 3.983635
9286 181 .9476974
9309 181 1.564888
9310 181 .9407112
9316 181 2.970041
9322 181 .8919424
9323 181 2
9326 181 1.883381
9331 181 1.943583
9339 181 2
9344 181 .9669721
9395 181 .9281221
9423 181 .9746519
9472 181 .9747333
9481 181 1
9485 181 .9456058
9499 181 .9910534
9522 181 3.988676
9535 181 1
9537 181 2.925925
9540 181 .8882867
9548 181 1
9558 181 2
9559 181 .9841958
9565 181 2.931706
9594 181 .9255561
9598 181 .877101
9600 181 2.991615
9628 181 1.910634
9647 181 .8997818
9685 181 .7797098
9772 181 1
9795 181 .2976168
9797 181 .103564
9803 181 2
9840 181 .8870452
9872 181 .9052565
9942 181 .9550237
9964 181 .9144306
9965 181 .9438385
9998 181 .777687
10040 181 1.414254
10063 181 .9640334
10085 181 1.083634
10097 181 1.910325
10123 181 .9183235
10131 181 .6079086
10147 181 1
10170 181 7.074967
10175 181 .9826721
10184 181 1
10220 181 1.975894
10237 181 .8137399
10239 181 3.95255
10246 181 .9778401
10309 181 .9766781
10313 181 1.865648
10327 181 1
10333 181 4.768331
10346 181 .9608452
10358 181 2.922559
10360 181 2.973218
10375 181 1
10393 181 .9824511
10401 181 1
10407 181 6.900391
10422 181 4.929078
10445 181 2.827122
10530 181 .01772223
10549 181 2.542696
10663 181 .1744109
10728 181 8.956455
10745 181 8.922896
10751 181 .958768
10768 181 4.94683
10786 181 .9321654
10788 181 1
10850 181 7.468576
10863 181 2.98419
10884 181 .9574521
10904 181 2
10927 181 .9645788
10974 181 .9530092
10985 181 .878867
10987 181 1.931384
11013 181 .9446741
11046 181 .01917795
11071 181 .9897299
11082 181 1
11087 181 1.240564
11100 181 .4997866
11106 181 1
11116 181 1
11131 181 .2951649
11177 181 .711915
11207 181 1.880147
11269 181 2.981565
11277 181 .9800769
11319 181 .9557749
11352 181 .9784661
4 182 27.14256631
9 182 3.9017
23 182 12.9095295
32 182 4.94786697
47 182 1
59 182 2.92289468
64 182 .80745546
65 182 2.9757781
69 182 .77183906
70 182 3.95156941
72 182 20.42194259
88 182 .83369256
100 182 2.98018884
125 182 1
126 182 1
132 182 .14966112
146 182 .79797246
154 182 .93851996
156 182 1
166 182 1
185 182 .45599588
186 182 .98186765
194 182 .90705878
213 182 4
218 182 3.84868175
220 182 1.97975737
224 182 4
231 182 1.95299051
232 182 .97316822
243 182 4.9626321
246 182 .88519559
247 182 1
255 182 .87204185
292 182 .96347073
294 182 1
295 182 1.83488133
300 182 2.6874712
302 182 7.81859437
305 182 2
317 182 1
322 182 4.97831408
331 182 5.90985671
344 182 3.96586292
348 182 .78511008
351 182 .87311789
391 182 .7136982
394 182 .95708702
395 182 6
401 182 .80224806
403 182 .88202625
414 182 11
421 182 .88733399
429 182 1.97491087
432 182 1
442 182 .9325909
517 182 2.96628069
520 182 .92757688
526 182 1.97367587
546 182 1
557 182 3.58224586
561 182 1
584 182 .88723274
586 182 1
591 182 1.96448867
592 182 .85383796
606 182 .97503451
615 182 .74778304
623 182 3.97490732
635 182 1
644 182 2
647 182 .91050302
662 182 1.91264298
664 182 1
682 182 .34227792
689 182 1
743 182 1
748 182 .74542421
754 182 1
846 182 5
849 182 2.96624173
883 182 1
893 182 .93148585
894 182 1.97009655
903 182 .73759459
922 182 6.80642709
964 182 1.82673112
982 182 .89395165
997 182 .92158076
1023 182 5
1029 182 .94670834
1033 182 2
1060 182 .97142842
1061 182 1.92117317
1075 182 1.93371955
1093 182 3.91224328
1094 182 .9541493
1095 182 1.92830155
1136 182 .7771595
1137 182 .97186909
1141 182 1
1145 182 2.93354838
1156 182 .72629932
1182 182 1
1214 182 85.33906153
1215 182 .94246158
1252 182 1
1285 182 .65001595
1286 182 1.66950882
1305 182 1
1326 182 1.87221285
1344 182 .35145317
1380 182 .86505827
1383 182 .90626589
1400 182 .14262975
1412 182 1.87567798
1417 182 .90094232
1425 182 1
1436 182 1.96627716
1460 182 .92413481
1494 182 .87810857
1497 182 1
1562 182 4.95846442
1584 182 1
1586 182 .73182198
1645 182 1
1661 182 1
1675 182 .03670099
1676 182 .97411772
1682 182 3.9135669
1688 182 1.92017805
1690 182 .85209519
1697 182 1
1710 182 .0827899
1724 182 .0522144
1727 182 .6950934
1739 182 2
1745 182 1
1774 182 1
1779 182 2.85803618
1787 182 1.98410598
1803 182 3.96775896
1833 182 .91698784
1847 182 2.98261272
1848 182 .93160534
1849 182 1
1850 182 2
1855 182 1
1889 182 1
1890 182 1.73429298
1919 182 2
1926 182 .91143668
1933 182 .3082391
1964 182 2
1974 182 1.85353194
2029 182 1.9286938
2043 182 .52686428
2046 182 1.90860268
2048 182 1.91619418
2060 182 .94883897
2083 182 1
2098 182 5
2110 182 2
2114 182 3.93467858
2144 182 .6200869
2183 182 1.9814866
2202 182 .95637615
2220 182 .56204635
2228 182 .84592166
2260 182 6.86905978
2261 182 .91049341
2266 182 .8298337
2269 182 1
2288 182 .97688523
2291 182 5.94303223
2305 182 .85122655
2311 182 1.83611384
2315 182 1
2322 182 .9301583
2328 182 .5312383
2338 182 1.94099682
2369 182 .57848016
2380 182 7.86351495
2401 182 2.95882916
2413 182 9.97849042
2463 182 .91653144
2465 182 3
2473 182 .48716429
2494 182 1.85280246
2495 182 2.89189088
2501 182 .85099623
2532 182 1
2537 182 .85569066
2544 182 1
2555 182 .84078588
2561 182 .90980776
2566 182 .86724789
2581 182 .95177749
2604 182 1
2605 182 .94766254
2616 182 1
2718 182 1.81368999
2746 182 1.95049254
2747 182 .8151787
2760 182 3.95647097
2765 182 1.94678062
2776 182 2.95368059
2812 182 .72128489
2825 182 1.77558243
2853 182 .53193721
2881 182 .6729548
2887 182 .76107227
2901 182 .9223109
2904 182 30.90116542
2940 182 .98846884
2942 182 6.93691237
2958 182 .90869856
2959 182 4.96831983
2993 182 13.92522477
2995 182 .94241643
3012 182 .96474581
3017 182 .696411
3018 182 .69859201
3043 182 1.85917923
3067 182 .39803751
3075 182 1
3076 182 1.7491621
3098 182 .89905381
3099 182 .69729714
3118 182 .93061298
3119 182 11.77313151
3183 182 .89605139
3199 182 .78971596
3202 182 1
3213 182 3
3229 182 .96822897
3230 182 .89340588
3236 182 2.95024689
3241 182 1.86749952
3247 182 2.90601943
3251 182 1.96971097
3255 182 7.93453135
3259 182 4.89222824
3265 182 1
3286 182 .90279399
3294 182 .88385674
3295 182 4.88760191
3313 182 .70716291
3323 182 1
3333 182 5
3350 182 5.9465415
3352 182 2
3356 182 .73968591
3358 182 2
3437 182 3.83894889
3440 182 1
3441 182 3.84668224
3481 182 1
3510 182 6.90434432
3538 182 1.8155335
3603 182 1.9133065
3642 182 1
3647 182 .86234374
3656 182 .98478042
3685 182 .90050308
3691 182 1
3718 182 2
3753 182 1
3758 182 4
3767 182 1
3771 182 .94343955
3786 182 2.94325167
3859 182 2
3863 182 12.93517073
3865 182 2
3867 182 .66582901
3869 182 1
3875 182 .70957695
3884 182 1
3893 182 .97343396
3926 182 .87776254
3927 182 .96093911
3932 182 1.97655767
3933 182 2.95651972
3951 182 .88721094
3954 182 1.905721
3963 182 1
3967 182 2
3968 182 1
3974 182 .36071933
3989 182 .79406328
3997 182 .84480613
4019 182 1
4023 182 3.95452093
4050 182 1
4053 182 .9585706
4081 182 1.932341
4084 182 1
4089 182 4
4094 182 .8422723
4121 182 2
4133 182 5.970003
4163 182 .8235655
4166 182 .9286492
4198 182 2.981667
4223 182 4
4234 182 1
4249 182 1
4250 182 1
4293 182 .6691338
4295 182 .7990988
4316 182 .9806185
4317 182 5.965045
4321 182 1
4328 182 1.94814
4331 182 .9652979
4334 182 1.900507
4377 182 .9014324
4387 182 1
4428 182 6.944078
4443 182 .9300164
4482 182 1
4493 182 6
4507 182 3.866367
4515 182 2.965615
4516 182 1
4521 182 2.94343
4552 182 .8858337
4572 182 .7446207
4582 182 1
4583 182 1.954767
4601 182 2.90317
4607 182 .8643123
4634 182 1
4641 182 9.985558
4650 182 1
4657 182 1.775506
4689 182 .8397219
4702 182 1
4704 182 19.67633
4718 182 1
4726 182 3.962478
4733 182 .9254302
4738 182 .8308423
4742 182 1
4747 182 .8896162
4789 182 19.75734
4797 182 1
4807 182 .978874
4834 182 1.815001
4867 182 1
4902 182 .9324694
4916 182 .241167
4921 182 2.935429
4967 182 .9463065
4977 182 1.943217
5003 182 1
5004 182 5.960194
5021 182 6.976789
5055 182 .8136645
5068 182 .7279477
5071 182 2.955221
5080 182 10.75795
5102 182 3.979695
5108 182 .9341092
5110 182 1.791331
5120 182 .683383
5146 182 1.830796
5154 182 1
5218 182 .8880032
5239 182 1
5252 182 .9268753
5255 182 1.949518
5266 182 .9620985
5271 182 1
5276 182 .8779752
5330 182 .976956
5333 182 1
5376 182 1
5383 182 5.987896
5447 182 1
5448 182 .4988364
5456 182 .9465563
5458 182 4.936537
5469 182 5.988962
5481 182 .6885719
5489 182 1.924621
5505 182 1.9713
5509 182 1.908998
5545 182 .8498124
5556 182 1
5570 182 1
5599 182 2.068676
5605 182 .8673483
5656 182 1.939908
5657 182 .9425304
5662 182 1
5669 182 .8938148
5690 182 8.908248
5748 182 1.797843
5761 182 .8074756
5779 182 .9455576
5801 182 5.725445
5811 182 .9818236
5845 182 23.95481
5876 182 .8518909
5886 182 16.95783
5887 182 .9866129
5896 182 16.89221
5906 182 1.922135
5936 182 .9057584
5943 182 9.859224
5945 182 1
5949 182 .8821291
5973 182 1
6022 182 1
6050 182 .9739185
6057 182 .8657971
6061 182 .8023914
6080 182 .8589274
6092 182 .9165485
6191 182 1
6192 182 2.946029
6193 182 .8504068
6272 182 .8808907
6278 182 .9685616
6283 182 1.870904
6285 182 3.874796
6303 182 .4522321
6320 182 .8246631
6338 182 2
6344 182 1
6357 182 1
6358 182 3.71589
6362 182 .782086
6370 182 .9772253
6374 182 1
6384 182 .5997665
6387 182 1.975474
6435 182 .6371563
6469 182 .8546624
6472 182 1
6531 182 1
6536 182 .9577521
6549 182 1.946394
6552 182 1.854159
6554 182 .8293145
6562 182 4.723045
6566 182 1
6592 182 5.901549
6611 182 3.852452
6620 182 .8508075
6648 182 1
6660 182 1.956827
6661 182 7
6690 182 2
6711 182 .8558301
6715 182 1.77862
6716 182 3.968324
6799 182 2
6809 182 1
6822 182 .9992195
6851 182 1.914982
6907 182 1
6914 182 8.753922
6919 182 13.89807
6930 182 .7761841
6943 182 1
6953 182 1.839743
6961 182 .9030243
6977 182 2
6989 182 .8687529
7015 182 1.866469
7018 182 2
7028 182 1
7043 182 2.973539
7059 182 1
7093 182 .645719
7096 182 .9589169
7146 182 .5769308
7155 182 1
7169 182 1.777389
7183 182 1
7186 182 .9110268
7210 182 1
7214 182 .2894033
7234 182 .916725
7239 182 2
7243 182 .8373964
7246 182 .8910094
7296 182 1
7310 182 1.887899
7311 182 .5556982
7332 182 5.96811
7356 182 5.977145
7373 182 .4777576
7417 182 2
7425 182 1
7430 182 1
7512 182 .8940927
7520 182 .9445563
7539 182 1.965059
7572 182 .6459369
7586 182 4
7587 182 .7703525
7641 182 7.971681
7646 182 .9395362
7665 182 1
7699 182 1
7705 182 56.13363
7719 182 1.930069
7725 182 15.93618
7726 182 .8848986
7736 182 1.261286
7748 182 2.97913
7755 182 3
7775 182 2.924921
7791 182 1.741321
7793 182 5
7830 182 .8561643
7834 182 .9016766
7842 182 .6320782
7846 182 4.898517
7864 182 .8569578
7868 182 3.980173
7883 182 3.97119
7910 182 .9425126
7928 182 .8291665
7939 182 .9072728
7952 182 .2061757
7968 182 6.948461
7975 182 1
7978 182 1
7988 182 .75075
7991 182 1.853509
7993 182 1.968162
7994 182 .8229812
8016 182 1.977011
8024 182 .510465
8031 182 .9526626
8032 182 1
8043 182 1
8086 182 1
8104 182 1
8108 182 4
8136 182 .8249591
8137 182 .1104554
8157 182 2.857097
8158 182 1.831091
8159 182 .7276398
8183 182 .9518072
8187 182 2.981696
8189 182 .831319
8207 182 1
8231 182 .6759486
8236 182 .8073746
8248 182 .0314265
8249 182 .6483829
8252 182 2.934789
8283 182 2.917562
8301 182 1.913743
8319 182 .6716964
8335 182 2.976683
8343 182 1.808128
8360 182 1.904504
8362 182 1
8369 182 5.965313
8380 182 1
8384 182 1
8398 182 6.817359
8408 182 1
8440 182 4.901581
8466 182 1
8471 182 .7500477
8494 182 .9793475
8510 182 .7683468
8527 182 .9556491
8545 182 1
8553 182 1
8565 182 .7178674
8581 182 1
8595 182 2.74352
8607 182 1
8623 182 1
8629 182 1.691109
8663 182 4.987564
8685 182 8.945339
8686 182 3.92791
8718 182 1.944063
8722 182 2.985662
8727 182 1
8781 182 .8213053
8789 182 9.70127
8801 182 .9820525
8802 182 4.969224
8835 182 .746496
8846 182 4.943159
8876 182 .9665037
8972 182 1
8975 182 1.810991
8979 182 .8179142
9018 182 1
9046 182 1
9113 182 .9286695
9122 182 8.797814
9131 182 1
9146 182 20.65903
9170 182 9.649335
9171 182 1
9283 182 .887217
9284 182 2.899188
9286 182 2.927897
9287 182 1.791959
9291 182 1
9309 182 1.400163
9310 182 1.918266
9315 182 .8613969
9316 182 2.958699
9322 182 1.851034
9325 182 .8453859
9331 182 1.922225
9338 182 1
9369 182 .7159694
9401 182 2.975333
9402 182 .9098797
9407 182 1
9411 182 1
9413 182 .8490762
9485 182 9.925013
9488 182 1
9493 182 .9772714
9498 182 1
9499 182 .9876663
9502 182 .9222695
9507 182 .8361116
9537 182 .8978823
9540 182 .8459942
9543 182 .9502457
9554 182 .4924103
9565 182 .9058517
9591 182 1
9600 182 6.988441
9613 182 5.936955
9685 182 .6963121
9733 182 1
9741 182 2
9859 182 1
9861 182 .8853672
9864 182 1
9889 182 1
9924 182 .6079637
9937 182 1
9941 182 1
9965 182 .9225769
9987 182 1.616575
9999 182 4.934396
10009 182 4
10014 182 .9721586
10041 182 3
10058 182 10.96407
10065 182 1
10079 182 1.95382
10120 182 1
10126 182 1.86583
10129 182 .7604225
10131 182 .4594703
10147 182 2
10154 182 .9006611
10162 182 .9019241
10209 182 .483672
10212 182 .9637481
10220 182 1.966768
10228 182 .8942357
10230 182 .8211148
10232 182 3.760969
10234 182 2.919635
10238 182 1
10239 182 31.93459
10246 182 .9694508
10261 182 1
10262 182 7.828886
10271 182 4.819953
10280 182 .7041151
10291 182 .7610677
10300 182 .958988
10308 182 .3831703
10309 182 1.967849
10313 182 1.814785
10321 182 1
10327 182 2
10346 182 .9460219
10358 182 1.893241
10360 182 .9630795
10371 182 1
10390 182 38.86137
10402 182 .9811065
10407 182 11.86268
10418 182 .8433273
10422 182 .902228
10431 182 1.85395
10433 182 .8713735
10437 182 1
10445 182 4.761674
10450 182 .6784768
10459 182 1
10465 182 1
10538 182 .5466074
10581 182 1
10587 182 1
10687 182 1
10695 182 .9692836
10698 182 .4597776
10728 182 2.93997
10745 182 4.893706
10746 182 2
10749 182 .9307563
10760 182 1.879194
10765 182 .8420885
10768 182 6.926701
10786 182 .9064845
10796 182 1.896295
10824 182 1
10846 182 1
10850 182 1.26739
10856 182 .9552727
10864 182 .9244427
10927 182 .9511691
10956 182 .8896144
10963 182 .9699756
10974 182 .9352194
10975 182 1
10984 182 .2318547
10987 182 .9054069
10993 182 5.807299
11013 182 5.923729
11022 182 1.727606
11027 182 1
11061 182 .8885966
11068 182 .7687361
11100 182 5.310415
11110 182 1
11142 182 1.971392
11145 182 1
11148 182 .8837822
11157 182 2
11162 182 .8556765
11184 182 .95523
11208 182 1
11236 182 .8430505
11277 182 .9725344
11341 182 1.857044
11352 182 2.970314
11392 182 1
11394 182 1
11405 182 .9178803
11410 182 .4254651
11418 182 1.89075
11440 182 2.950808
11457 182 .9539792
11464 182 .9852182
11483 182 1
11490 182 1
1 183 9.0407521
2 183 7.4569135
7 183 .9028642
50 183 11.440686
52 183 .9127668
61 183 .9526488
77 183 1.8648014
84 183 2.6026533
97 183 1.7609559
107 183 7.8083552
116 183 1.5867805
117 183 5.0307257
118 183 11.5489667
119 183 5.376641
132 183 1.7878913
136 183 .8397642
138 183 .6475249
141 183 .7204122
143 183 1.8138061
182 183 .7127465
205 183 .9159812
221 183 1
231 183 .9556093
232 183 .7999864
253 183 5.4253593
261 183 1.5719759
262 183 39.6574776
263 183 6.3170589
279 183 1.7083332
300 183 1.7741055
338 183 .8694838
344 183 .963409
353 183 1.8566316
354 183 1
383 183 .6609609
384 183 .9329659
395 183 1
421 183 1.8743085
440 183 .7990187
499 183 .7618159
514 183 4.9216299
517 183 .9582459
520 183 .9088231
534 183 2.8857538
541 183 1.6507467
551 183 .6661211
580 183 1
612 183 12.6316081
621 183 .9515551
652 183 1.7111095
662 183 1.91661
681 183 .7761336
706 183 1
714 183 1
745 183 .7990717
789 183 .8325761
805 183 .6108405
832 183 .9432574
849 183 4.9668847
878 183 .7896818
894 183 .9654672
905 183 .5475535
922 183 1.8200833
979 183 .9379074
1093 183 1.8775399
1095 183 .6379992
1156 183 .9488512
1195 183 .7303654
1202 183 .8902271
1214 183 11.5509058
1215 183 .8920595
1359 183 .674285
1360 183 4.1262209
1389 183 1
1428 183 1.5255578
1484 183 .6391185
1507 183 1.3932153
1629 183 .6931815
1644 183 6.601603
1647 183 1
1675 183 .4826087
1682 183 2.8890252
1690 183 .928545
1723 183 3.8465158
1724 183 1.4767206
1797 183 .90651
1803 183 .9670213
1825 183 .6900271
1850 183 1
1854 183 .7980935
1877 183 3
1883 183 .949646
1918 183 1
1938 183 1
1959 183 1
1964 183 1
1974 183 .8067494
2013 183 .8332617
2025 183 1
2038 183 5.9283549
2060 183 .9391118
2061 183 .8786029
2100 183 .8639722
2149 183 .8665194
2168 183 .7022497
2180 183 .9760513
2260 183 4.8858214
2261 183 .8905458
2279 183 .916156
2291 183 .6512627
2311 183 2.8542449
2315 183 1
2325 183 .8614236
2328 183 .642132
2369 183 .7471642
2380 183 1.8850667
2466 183 .5289939
2473 183 2.7123024
2484 183 .9265835
2548 183 1.7259722
2556 183 1
2585 183 1
2601 183 1
2619 183 .8374049
2667 183 .8946431
2776 183 .8993131
2815 183 .8955325
2816 183 .87658
2854 183 .9266066
2895 183 1.8982709
2942 183 .9170671
2951 183 1.9856942
2994 183 .8524118
2997 183 .6358661
2998 183 .6775347
3012 183 .9344335
3047 183 1.6699137
3052 183 .87663
3073 183 .9145204
3119 183 4.7947759
3130 183 .8067538
3145 183 1.5717073
3186 183 .7338706
3212 183 .7160765
3229 183 .8661112
3255 183 .5125669
3268 183 2
3293 183 1.8659748
3295 183 3.9135223
3314 183 .8382194
3324 183 .854197
3329 183 2
3374 183 3.835212
3376 183 4.8993775
3377 183 .8592747
3378 183 1.7638728
3389 183 1
3397 183 .7527661
3401 183 .8999588
3417 183 .846757
3429 183 .4919725
3438 183 .8104863
3440 183 1
3445 183 1
3510 183 .9062986
3542 183 .592819
3549 183 .7983927
3556 183 .8313503
3583 183 .8769637
3593 183 .9127599
3638 183 1.8056307
3660 183 7.9562331
3676 183 .935206
3739 183 .849192
3765 183 .7023129
3787 183 1
3807 183 1.9225811
3842 183 .8904001
3863 183 1.9338955
3921 183 .8152323
3951 183 1.9254172
4019 183 1
4023 183 2.937863
4040 183 1
4044 183 .8564149
4055 183 1.628088
4080 183 1.853194
4081 183 .796357
4094 183 2.923039
4125 183 1
4132 183 1.934607
4216 183 1
4295 183 .6601641
4300 183 1.808865
4317 183 1.953854
4351 183 2.839358
4383 183 .6667654
4392 183 1
4428 183 .929928
4482 183 1
4493 183 3
4506 183 1.907059
4516 183 1
4525 183 1.945626
4528 183 1.899009
4601 183 .8939375
4606 183 3.729853
4633 183 .9197178
4646 183 .5108764
4680 183 .9047157
4704 183 1.764763
4749 183 .848146
4751 183 .650459
4780 183 .9448031
4783 183 .576785
4807 183 .9724707
4813 183 .849768
4849 183 1
4853 183 .7316898
4866 183 .7605556
4884 183 .53578
4906 183 .8962562
4916 183 .8563654
4921 183 1.92687
4967 183 1.926014
5004 183 1.949755
5043 183 .6203186
5055 183 .8437816
5080 183 1.241298
5112 183 .7385092
5120 183 .8039571
5125 183 1.87734
5170 183 .6792342
5192 183 .8937768
5271 183 1
5294 183 1.690719
5295 183 .8586668
5373 183 .9507546
5383 183 1.965146
5429 183 .903539
5442 183 .9368233
5449 183 1.837139
5480 183 2
5484 183 .7227379
5485 183 1
5489 183 .9315896
5541 183 .7497516
5622 183 1.932287
5628 183 2
5650 183 4.929666
5657 183 3.955033
5680 183 .7032994
5682 183 .8641005
5690 183 2.899974
5708 183 1
5714 183 .842834
5750 183 .8558903
5776 183 .9109428
5821 183 4.615844
5823 183 .9246248
5876 183 .8901861
5886 183 .9196939
5949 183 .8163299
5958 183 1.846715
5959 183 .5346683
6003 183 .8670583
6070 183 .5601859
6077 183 2
6090 183 .8414093
6095 183 .7264441
6140 183 1
6154 183 1
6189 183 .8734567
6241 183 1
6248 183 .4832409
6272 183 .8510272
6273 183 1
6279 183 .9323624
6284 183 .746563
6285 183 .9022296
6298 183 .9173054
6358 183 .6757678
6412 183 2.970397
6421 183 9.442397
6437 183 1
6522 183 1
6526 183 1
6549 183 .9403895
6562 183 1.854319
6592 183 .9189796
6609 183 .8989977
6611 183 .8732882
6679 183 1
6712 183 1.893984
6716 183 .9622183
6721 183 .8729518
6743 183 .2638137
6745 183 .5823515
6810 183 1
6822 183 2.392962
6823 183 .7953497
6843 183 .8873719
6851 183 1.872919
6852 183 .3876832
6862 183 .9641373
6914 183 4.812818
6919 183 .5941825
6938 183 .9412483
6950 183 .9075646
7060 183 .9422832
7061 183 1
7069 183 .9264708
7096 183 .9313776
7216 183 .8525648
7235 183 .7303081
7237 183 1
7246 183 .7786938
7252 183 .8412682
7286 183 1.516258
7319 183 4.609183
7321 183 .8057296
7324 183 1.888148
7325 183 .9263766
7355 183 .9206096
7376 183 1.799914
7414 183 1
7417 183 1
7434 183 .9413569
7444 183 1.907798
7451 183 3.69767
7497 183 1
7498 183 1.27727
7513 183 1
7533 183 1.773608
7587 183 .8405819
7598 183 1
7601 183 1.936361
7641 183 .9513208
7705 183 8.407057
7719 183 1.934594
7723 183 1.837044
7726 183 .7655817
7731 183 .8823651
7746 183 2.752245
7753 183 3.36344
7782 183 .7908568
7804 183 2.624471
7806 183 .8153724
7852 183 .6686603
7867 183 .7425995
7868 183 .976532
7871 183 .5885848
7880 183 .84493
7889 183 .8299335
7932 183 .5799963
7939 183 .9169565
7950 183 .7705573
7967 183 .679708
7968 183 .9182881
8016 183 1.890873
8041 183 1.795819
8102 183 .9243892
8108 183 1
8123 183 .6591974
8137 183 .4966409
8160 183 1.742835
8187 183 .9582095
8189 183 .90188
8208 183 .919795
8243 183 .8693211
8254 183 1
8284 183 3.692107
8297 183 1.939575
8310 183 .8913321
8316 183 .8461546
8319 183 .8883881
8329 183 1.73738
8333 183 1
8340 183 1
8373 183 1.258964
8380 183 2
8387 183 .8807871
8388 183 2.990432
8398 183 3.815028
8445 183 3.812203
8460 183 .8313556
8493 183 .510699
8530 183 1.8659
8584 183 .8464977
8595 183 .7742259
8621 183 .9322299
8629 183 .8294701
8656 183 1
8700 183 2.860889
8722 183 1.9743
8735 183 .6973625
8768 183 .9129111
8789 183 9.781412
8811 183 .813511
8846 183 .8704475
8852 183 .8816321
8876 183 .9135628
8882 183 .923115
8898 183 23.59256
8910 183 .8005757
9032 183 .8423322
9113 183 .9275979
9122 183 8.889752
9141 183 .8925215
9146 183 2.691456
9170 183 .8885209
9209 183 1.826169
9240 183 .6458012
9286 183 .876184
9289 183 1.893381
9306 183 1.54095
9316 183 .9407164
9317 183 1.925719
9326 183 1.881637
9331 183 2.87779
9365 183 .7256667
9382 183 .8251469
9402 183 .8926794
9439 183 1
9491 183 1.919808
9499 183 .9854979
9560 183 .8162084
9561 183 .7756484
9565 183 1.887632
9577 183 .9350026
9579 183 1
9591 183 1
9592 183 1
9594 183 .9341145
9602 183 .617921
9681 183 1
9736 183 .6974336
9741 183 1
9787 183 .9350007
9795 183 2.553266
9806 183 .8478981
9848 183 2
9850 183 .9265999
9860 183 6.812525
9913 183 .8732207
9942 183 .8912809
9954 183 .6517823
9966 183 .8632595
10014 183 .9408524
10040 183 .6012776
10041 183 1
10058 183 1.95449
10063 183 .9223908
10071 183 .9186386
10075 183 1.808039
10077 183 .8458393
10078 183 .9167088
10097 183 .7527016
10129 183 1.916728
10146 183 1
10162 183 .903725
10232 183 7.896172
10238 183 1
10276 183 1
10287 183 3.912078
10291 183 .8723116
10296 183 1.896362
10313 183 .8089133
10358 183 1.897087
10360 183 .9383899
10362 183 .9284052
10364 183 1.869368
10390 183 1.861593
10407 183 2.888072
10410 183 1.943574
10418 183 .869237
10434 183 13.95655
10435 183 1.864904
10436 183 34.94963
10445 183 7.839288
10476 183 3.294188
10498 183 .6918078
10501 183 .8287194
10530 183 .4299305
10548 183 1.537082
10549 183 .5748558
10563 183 16.43158
10663 183 4.032996
10674 183 7.25109
10698 183 7.665664
10700 183 1
10728 183 .9481636
10733 183 1.649427
10736 183 2.823126
10740 183 1.395899
10773 183 1
10793 183 2.189541
10794 183 .6854743
10796 183 .9173977
10797 183 .8885085
10818 183 .4392248
10822 183 .8745365
10863 183 1.964836
10869 183 .7023112
10884 183 1.900806
10886 183 1.575726
10927 183 .9360527
10937 183 .6776126
10947 183 1.338209
10974 183 .9532268
10981 183 1
10984 183 .7507146
10987 183 .7880893
10993 183 1.841969
11046 183 1.682773
11064 183 2.567391
11068 183 .9641139
11087 183 .4618766
11095 183 1.492735
11098 183 2.676486
11100 183 .1650646
11131 183 1.795787
11146 183 .7698687
11148 183 .9000801
11153 183 1.629889
11162 183 .8833192
11175 183 1.87982
11178 183 .6933755
11184 183 .9431611
11209 183 37.74161
11210 183 .9470104
11219 183 3.838405
11232 183 1.819169
11248 183 1
11250 183 1.637628
11251 183 .8915224
11315 183 .6634127
11356 183 .5504679
11358 183 2.658622
11371 183 1
11379 183 2.614306
11382 183 1.508587
11389 183 .7999984
11452 183 .7661764
11457 183 .9402538
11464 183 1.974738
11468 183 .5042237
1 184 8.56082
2 184 2.7513544
4 184 .3499177
33 184 .9545771
50 184 6.9968979
90 184 .8813207
107 184 4.4544199
117 184 1.5562296
118 184 5.8778242
120 184 1.8670117
132 184 .9028886
135 184 1.858862
136 184 .926638
139 184 .9206769
141 184 1.8719941
218 184 .954315
231 184 2.9796763
253 184 .7369077
262 184 29.0961532
263 184 2.7716481
279 184 .8664639
300 184 2.8965769
303 184 .9407848
314 184 .2929328
383 184 .8447751
429 184 1.9655435
515 184 .7503516
517 184 .9808834
520 184 1.9582558
534 184 .9476938
557 184 .8218831
612 184 2.8313362
682 184 2.9436893
683 184 .8973786
849 184 1.9848386
894 184 .9841896
975 184 1
1052 184 .9770645
1093 184 2.9439331
1094 184 .9860292
1145 184 .9522424
1214 184 1.7943877
1228 184 .9284994
1285 184 .8729214
1305 184 1
1329 184 .8773018
1333 184 .9573397
1345 184 .9030042
1360 184 .5999509
1570 184 1
1608 184 .8971166
1629 184 .8595269
1644 184 1.8175988
1682 184 .9491916
1724 184 .7604229
1782 184 .8974629
1933 184 .7957934
1974 184 .9115226
2038 184 2.9671981
2093 184 .9303617
2102 184 1.9285826
2114 184 1.9510288
2222 184 1.960385
2254 184 1
2260 184 .9477247
2311 184 .9332678
2328 184 .8361545
2363 184 .9471259
2366 184 .9573656
2466 184 .7843556
2494 184 .6027046
2649 184 1
2653 184 .9770721
2718 184 .9022706
2815 184 .9521708
2942 184 1.9620302
2959 184 .9637113
2976 184 1
3038 184 .9494376
3119 184 3.9060406
3130 184 .9115246
3212 184 .8700091
3241 184 .9212479
3269 184 .9405131
3295 184 .9604073
3374 184 .9245538
3376 184 .9539312
3377 184 .9355706
3428 184 1.9071324
3442 184 .8811927
3470 184 .9527429
3482 184 .9797338
3542 184 .8135771
3549 184 .9076965
3555 184 1
3655 184 .8804327
3656 184 .9884105
3685 184 .9540064
3716 184 .9242141
3769 184 1
3787 184 1
3869 184 2
3943 184 .8827691
4017 184 .9288256
4040 184 1
4044 184 .9342613
4167 184 .9023193
4183 184 1
4184 184 .8494796
4203 184 1
4224 184 .9642247
4251 184 .8985997
4300 184 1.912491
4317 184 .9788726
4443 184 .9425615
4506 184 .9574482
4512 184 .9400584
4523 184 1
4525 184 .9751055
4586 184 .2602107
4589 184 .9236456
4601 184 .9514406
4606 184 1.876316
4633 184 1.963244
4636 184 1
4695 184 .7521091
4704 184 4.892299
4713 184 .9000054
4751 184 .8399669
4776 184 .3990364
4792 184 1
4882 184 1
4906 184 .9525022
4916 184 .9342387
4961 184 .9464219
4993 184 .8370922
4999 184 .9806399
5004 184 1.976996
5043 184 .8261675
5105 184 .9019069
5125 184 .9438417
5167 184 .7442538
5252 184 .9486105
5269 184 .9704871
5296 184 .8869143
5376 184 1
5449 184 .9254359
5458 184 2.970738
5669 184 .9313536
5690 184 3.954204
5715 184 1.894519
5750 184 .9340211
5821 184 .8241189
5823 184 .9654904
5842 184 .8762366
5943 184 1.936266
5945 184 1
5949 184 .9159089
5972 184 1
6022 184 1
6057 184 .9392921
6155 184 .978838
6180 184 1.965603
6192 184 1.956534
6279 184 1.969033
6291 184 1
6421 184 1.744708
6471 184 .9117611
6516 184 .9233304
6551 184 1
6554 184 .8831505
6568 184 .9719308
6592 184 .9629058
6606 184 1
6611 184 1.941987
6615 184 .8900558
6649 184 1.80564
6822 184 1.722075
6823 184 .9063033
6851 184 .9418176
6874 184 .9299762
6912 184 .7214236
6914 184 3.914301
6932 184 1
6944 184 1
6953 184 .8958395
6983 184 .9204866
6995 184 .9261876
7027 184 1
7074 184 .9181115
7153 184 1
7154 184 .9678326
7318 184 .9436826
7319 184 .8210692
7393 184 .9190642
7398 184 .9490634
7414 184 1
7443 184 .8197419
7451 184 1.861582
7465 184 1
7601 184 .9708638
7615 184 .9408794
7682 184 .8453973
7705 184 9.728528
7731 184 .9461423
7736 184 .7377792
7748 184 .9866164
7753 184 5.335045
7804 184 4.828069
7850 184 1.929952
7855 184 .981321
7868 184 .9892555
7880 184 .9290031
8041 184 .9065183
8053 184 .8955696
8111 184 .9396388
8137 184 .7695432
8142 184 .9642611
8164 184 .8755764
8252 184 .9790287
8275 184 .8725623
8284 184 2.859035
8295 184 .9266267
8319 184 1.9489
8335 184 .9812869
8398 184 .9153128
8445 184 4.914019
8595 184 2.896632
8622 184 1.367937
8625 184 .9074158
8687 184 1
8789 184 1.899922
8836 184 .8453042
8848 184 .8740184
8898 184 5.355621
9104 184 .8015878
9122 184 .9495245
9146 184 1.858737
9260 184 .9736696
9286 184 .9433123
9315 184 .9061875
9331 184 .9440476
9491 184 1.963285
9499 184 1.99336
9519 184 .9077078
9537 184 1.964248
9540 184 .9467779
9657 184 .943052
9682 184 .6761175
9745 184 1.911321
9806 184 1.930362
10075 184 .9121128
10085 184 .7427989
10141 184 .9181338
10216 184 .8412857
10232 184 1.952464
10246 184 .9810984
10291 184 .9415394
10292 184 1
10296 184 1.952551
10333 184 .9100246
10358 184 .9528824
10360 184 .9717926
10371 184 1
10407 184 .9487551
10409 184 .84453
10429 184 .9476029
10434 184 6.522268
10435 184 .9381481
10436 184 14.77207
10445 184 1.92642
10476 184 1.676853
10498 184 .8588979
10511 184 1
10563 184 20.33003
10596 184 .8659606
10619 184 1.845094
10646 184 .9398551
10663 184 .5572689
10674 184 .6571206
10698 184 6.846928
10728 184 2.976267
10748 184 .7869597
10760 184 .9347679
10777 184 .9574007
10793 184 2.628941
10794 184 .8559982
10863 184 .9839008
10947 184 3.697007
10984 184 1.885868
10993 184 .9276475
11013 184 .9568199
11046 184 .8547615
11068 184 .98357
11087 184 1.753627
11095 184 .7677548
11100 184 .617735
11105 184 .926199
11131 184 2.906504
11175 184 .944977
11209 184 13.84548
11219 184 1.926016
11249 184 .9216813
11250 184 .8340925
11251 184 .9503349
11356 184 .7941872
11358 184 .843704
11379 184 1.823415
11387 184 .9702513
1 185 10.61557193
2 185 5.21619406
6 185 .74777512
7 185 6.85980939
29 185 .50595729
33 185 .85681321
43 185 .69545667
50 185 32.5333144
61 185 .93166067
65 185 .90611708
90 185 .62588684
107 185 31.28016665
115 185 .87109972
116 185 12.40362374
117 185 13.60110147
118 185 23.46256278
119 185 10.65709808
132 185 1.69387558
135 185 1.55509038
136 185 1.76874082
138 185 1.4912927
139 185 .7499497
141 185 8.59648686
143 185 1.7312769
145 185 1
172 185 1
182 185 .58542331
186 185 .95825365
191 185 .8858403
194 185 .63592291
199 185 1
215 185 .88492085
218 185 1.85598718
231 185 .93593348
243 185 .92584779
253 185 2.1706537
254 185 .727914
261 185 4.38225712
262 185 39.84619734
263 185 6.12786341
279 185 1.57905382
300 185 3.67397924
303 185 2.81333569
308 185 1
311 185 1.6296786
316 185 .80360865
323 185 .94520783
337 185 .76402574
344 185 .94719025
353 185 1.79308449
398 185 .44695074
441 185 .56174238
517 185 1.93973864
534 185 .83511499
541 185 6.49594253
546 185 1
551 185 1.51813148
612 185 14.46832081
621 185 .93008228
682 185 .82249155
689 185 2
717 185 .64927785
721 185 1
742 185 .73027529
745 185 1.71001166
755 185 1.75784418
805 185 .43834814
841 185 .88049763
849 185 .95220659
859 185 .48368613
893 185 .82116015
905 185 3.34700965
973 185 1
982 185 .83713801
1052 185 .92770051
1061 185 1.92689044
1093 185 .82326033
1094 185 .95595989
1145 185 .84945372
1156 185 .92617979
1175 185 .29802505
1188 185 .77979717
1195 185 1.61085166
1214 185 1.35184789
1277 185 1
1304 185 1
1325 185 .80375824
1345 185 .69423979
1359 185 5.52991405
1360 185 4.73892422
1417 185 1.87759437
1460 185 .81262227
1507 185 9.12426213
1535 185 1
1629 185 1.55718629
1644 185 2.42501628
1674 185 1
1690 185 .89687304
1710 185 .26350659
1714 185 .27080743
1723 185 2.77848492
1724 185 .24478059
1727 185 .67990957
1779 185 .705027
1783 185 1
1825 185 2.55263369
1839 185 1.79905834
1850 185 1
1890 185 .86970848
1894 185 1.64778457
1919 185 1
2013 185 .75935603
2029 185 1.91095953
2036 185 2
2037 185 3.93206515
2038 185 2.89659865
2039 185 1
2061 185 .8247944
2098 185 2
2102 185 .77487085
2106 185 .88978964
2115 185 .87358649
2134 185 .06198548
2148 185 1
2155 185 1.86600742
2180 185 .96543615
2256 185 .6623976
2260 185 2.8352125
2261 185 1.84203093
2295 185 .22639885
2311 185 2.78963987
2325 185 .80000049
2328 185 1.48350937
2380 185 1.83412329
2445 185 .78863048
2453 185 2.94259679
2466 185 .32022364
2484 185 .8940421
2496 185 2
2501 185 .76695372
2605 185 .89738098
2622 185 1
2624 185 1
2631 185 1
2676 185 .75285987
2718 185 2.69192752
2720 185 .61381641
2746 185 .88808899
2760 185 .91330223
2765 185 1.69183644
2776 185 .85468428
2780 185 .77126336
2782 185 .5663698
2815 185 .84922805
2816 185 .82187489
2825 185 .82697836
2846 185 1
2887 185 .81751204
2925 185 1
2928 185 1.8750393
2951 185 1.97935323
2962 185 1
2993 185 .69750247
2994 185 .78699429
2998 185 2.5346041
3012 185 .90537163
3017 185 2.66245557
3073 185 .87663211
3098 185 1.59102873
3119 185 4.70381169
3130 185 .72109867
3145 185 .3818695
3212 185 .59022927
3230 185 .93711866
3236 185 .93727832
3241 185 .75174943
3281 185 .64495651
3286 185 .81863889
3291 185 1
3293 185 .80656909
3295 185 2.87519171
3312 185 .66408579
3329 185 1
3342 185 .79999556
3347 185 .61567156
3351 185 1.5756186
3352 185 1
3374 185 2.76217078
3376 185 6.8547772
3378 185 .65921094
3380 185 1
3442 185 .62548353
3444 185 .86605403
3464 185 .7293564
3467 185 2
3470 185 2.85103141
3482 185 .93611473
3510 185 .86476607
3542 185 .41233876
3636 185 .65154459
3638 185 .71947776
3660 185 4.93683376
3676 185 .90648644
3765 185 1.57036517
3806 185 .86578078
3812 185 .82787343
3813 185 1.80855867
3826 185 .71868289
3845 185 1
3863 185 2.90459517
3869 185 1
3875 185 .60496649
3921 185 2.73333531
3945 185 .87301573
3950 185 .83882612
3951 185 .89235891
3968 185 1
3989 185 .84097947
3997 185 .74167582
4016 185 1
4023 185 1.91032125
4040 185 1
4055 185 .463241
4094 185 1.888927
4110 185 1
4111 185 .7691161
4117 185 .7495084
4145 185 .4791673
4153 185 .292657
4164 185 1.960634
4166 185 1.906598
4167 185 .6920808
4287 185 1
4300 185 3.724146
4348 185 .1601044
4351 185 1.768154
4383 185 .5190614
4403 185 1
4428 185 1.898869
4434 185 1
4443 185 .8189363
4498 185 2
4511 185 .8126362
4515 185 .8909872
4529 185 1
4534 185 2
4552 185 .8933249
4570 185 1
4581 185 3
4582 185 1
4596 185 1
4601 185 1.846926
4606 185 1.610112
4633 185 1.884133
4671 185 1
4703 185 1
4704 185 6.660495
4751 185 .4955273
4752 185 1
4771 185 1
4784 185 .9208169
4794 185 1
4853 185 .6127631
4865 185 1.883858
4873 185 .8539067
4895 185 .8520252
4899 185 2.754953
4906 185 2.850272
4916 185 .7927004
4923 185 .9024366
4952 185 1
4977 185 1.911072
4999 185 .9389711
5004 185 .9274841
5055 185 .7745389
5089 185 1
5090 185 1.800031
5111 185 .6180452
5120 185 1.717062
5167 185 .1938106
5180 185 .8097981
5190 185 .4607642
5192 185 1.846694
5214 185 .7648364
5232 185 .6843055
5238 185 1.690009
5255 185 .8393703
5269 185 1.906966
5286 185 1.903969
5330 185 .9521161
5339 185 1.894907
5376 185 1
5390 185 1
5398 185 .6401377
5446 185 .7899913
5449 185 .7649516
5458 185 4.907757
5468 185 .7887479
5489 185 2.901267
5509 185 .8201517
5570 185 1
5620 185 1
5630 185 1.740757
5637 185 3.808801
5651 185 .8372785
5657 185 1.935101
5668 185 .7601711
5669 185 1.783606
5690 185 2.855638
5748 185 .6295268
5750 185 3.792015
5759 185 3.924035
5779 185 .8743993
5786 185 2.766647
5821 185 3.44557
5822 185 2.814015
5886 185 1.884099
5917 185 .7500276
5943 185 1.799092
5958 185 2.778773
6003 185 .8081328
6053 185 .5648621
6057 185 .8086303
6070 185 .3652413
6078 185 .8452012
6080 185 .9020687
6114 185 .6683821
6127 185 .7662653
6155 185 .9332909
6169 185 .8137702
6186 185 .3951026
6189 185 .8173672
6193 185 .7019498
6279 185 2.902382
6289 185 1
6320 185 .6535381
6358 185 .5320541
6412 185 .9572757
6417 185 .6317585
6421 185 17.19524
6514 185 .6234327
6549 185 1.913968
6554 185 .631655
6562 185 3.789747
6592 185 2.883068
6611 185 .8171241
6615 185 1.653423
6616 185 .6807196
6649 185 2.38732
6743 185 1.937504
6786 185 1.735398
6822 185 12.1239
6830 185 .8740528
6857 185 1
6862 185 .9482415
6914 185 7.729851
6918 185 1
6930 185 .7558796
6949 185 2.525229
6950 185 .8665932
6953 185 .6716545
6983 185 .7493499
6995 185 .767321
7038 185 1
7043 185 .9127051
7060 185 .9167006
7069 185 .8938795
7118 185 .8212629
7158 185 3
7161 185 4.932151
7196 185 1
7221 185 1
7236 185 .8547035
7307 185 .7783265
7318 185 2.82247
7319 185 6.435956
7322 185 .7660955
7324 185 .8385703
7325 185 1.893743
7326 185 1.891705
7355 185 .8854204
7370 185 2
7384 185 .7218671
7417 185 2
7421 185 .9123417
7430 185 1
7451 185 3.563664
7465 185 1
7468 185 .587878
7518 185 .7918537
7529 185 1
7558 185 .7979463
7587 185 .7699209
7595 185 1
7599 185 .8816657
7601 185 1.908154
7609 185 .5816504
7615 185 .8136339
7641 185 1.929744
7705 185 13.14424
7719 185 2.905604
7723 185 .7648145
7749 185 1
7753 185 16.75156
7791 185 2.608884
7804 185 7.45802
7839 185 .8304324
7868 185 .96613
7880 185 4.776196
7928 185 .8958835
7937 185 .6576927
7939 185 1.880148
7942 185 1
7946 185 .8190078
7948 185 1
7965 185 1
7968 185 .8820698
8010 185 1
8064 185 1
8088 185 1.555993
8110 185 .794922
8114 185 .5333004
8137 185 7.27353
8160 185 1.628848
8189 185 .858389
8197 185 .8459955
8236 185 .196052
8252 185 1.933892
8284 185 .5556353
8288 185 1
8316 185 1.777964
8319 185 7.838917
8360 185 1.800396
8377 185 .913392
8384 185 1
8388 185 3.986192
8398 185 1.73304
8417 185 .569893
8442 185 .9596495
8445 185 .7289626
8486 185 1
8540 185 .8853039
8553 185 1
8584 185 .7784588
8595 185 .6741531
8649 185 .9374929
8664 185 .8353634
8685 185 1.892976
8718 185 .9171659
8789 185 3.684525
8802 185 1.930107
8819 185 1
8820 185 1
8829 185 1
8836 185 .5123522
8838 185 .4996064
8839 185 2.811794
8846 185 .8130242
8897 185 1.858428
8898 185 16.96872
8910 185 3.712182
8955 185 1
8975 185 .8634345
9104 185 1.374545
9113 185 .8955062
9122 185 4.840886
9146 185 .5546956
9170 185 .8391086
9171 185 1
9217 185 .8724668
9221 185 1.899887
9232 185 .6589293
9240 185 .488805
9260 185 .9169987
9287 185 1.806195
9294 185 1
9316 185 .9144393
9325 185 .7038649
9326 185 .8291729
9344 185 .8745419
9385 185 1
9401 185 .8079513
9406 185 1
9413 185 .8117689
9448 185 .8369638
9472 185 1.951902
9485 185 .8266165
9491 185 2.884263
9499 185 .9790699
9519 185 .709067
9520 185 .590213
9529 185 1
9531 185 1
9537 185 1.8873
9543 185 .9037854
9558 185 1
9594 185 2.904911
9598 185 .7623722
9613 185 3.975458
9617 185 1
9632 185 1.564496
9647 185 .7197657
9778 185 1
9780 185 1.897059
9785 185 .7695162
9795 185 4.355254
9802 185 1.808076
9803 185 1
9806 185 4.78048
9837 185 .8086675
9860 185 3.729428
9930 185 .8374359
9940 185 1.768272
9975 185 .7528828
9987 185 .597187
9999 185 .8573298
10022 185 1.828323
10058 185 .9343183
10063 185 .887991
10075 185 1.722953
10077 185 .7775086
10078 185 1.87979
10085 185 1.189224
10120 185 1
10141 185 2.741933
10162 185 .8610518
10195 185 1
10216 185 .4996845
10232 185 3.850151
10239 185 .8779023
10246 185 .9404166
10253 185 1.888817
10287 185 3.873108
10289 185 1
10291 185 .8157145
10313 185 .7242154
10333 185 2.71637
10360 185 .9110816
10364 185 .8114662
10371 185 1
10402 185 .8317175
10407 185 11.83846
10410 185 .9185633
10415 185 .93344
10434 185 15.49404
10435 185 2.805024
10436 185 40.8246
10445 185 13.76805
10476 185 1.981342
10498 185 1.555204
10517 185 .5408209
10533 185 2.949252
10540 185 .4647289
10548 185 1.331896
10549 185 .3864135
10563 185 60.97423
10619 185 5.51169
10620 185 1
10663 185 14.60438
10670 185 .8160601
10674 185 1.919141
10698 185 8.517471
10725 185 .8843113
10728 185 1.925187
10736 185 2.744728
10748 185 .3284326
10751 185 .9273007
10777 185 .865714
10786 185 1.834819
10793 185 9.83031
10796 185 3.880785
10821 185 .9555383
10865 185 1
10869 185 1.570363
10886 185 .38767
10887 185 1.8178
10888 185 1.665244
10925 185 2
10937 185 1.534717
10947 185 .0448744
10956 185 3.79487
10963 185 .9520665
10984 185 .6402205
11027 185 1
11046 185 1.542164
11064 185 3.37564
11087 185 .2233571
11095 185 3.267893
11131 185 1.705272
11141 185 .8204849
11151 185 1.6555
11153 185 5.465839
11157 185 1
11178 185 .5574662
11190 185 .4487806
11207 185 .7426613
11209 185 63.75141
11219 185 4.76678
11241 185 3.620708
11249 185 .7531158
11315 185 .5142227
11319 185 .8770334
11358 185 1.507308
11382 185 2.290771
11387 185 .9062232
11414 185 .8980788
11418 185 .7977543
11422 185 1
11451 185 .6394893
11464 185 .9635413
11468 185 .2844742
11490 185 1
1 186 4.3269709
2 186 7.6189588
50 186 18.3978435
59 186 .8980412
72 186 4.6670769
82 186 .9463885
84 186 .721213
107 186 6.1639162
116 186 1.7100763
117 186 5.3199362
118 186 9.2803021
119 186 1.8610162
135 186 .7837106
136 186 .8875751
138 186 3.7526959
167 186 .7972653
215 186 .9440552
253 186 1.5968197
254 186 .8677275
261 186 .699689
262 186 19.5499491
263 186 8.1175905
300 186 .8415075
302 186 .811446
340 186 1
387 186 .8103643
413 186 1
440 186 .8589872
514 186 .9450138
517 186 .9707044
541 186 .7549563
612 186 5.7415282
621 186 1.96601
652 186 1.7973082
655 186 .8244321
662 186 .9414918
691 186 .9076449
697 186 1
805 186 .7269573
848 186 .8718271
889 186 .8551188
905 186 1.6825538
964 186 .8796032
996 186 .9207115
1046 186 1
1083 186 .7147293
1095 186 .7460124
1133 186 1.6710884
1195 186 .8108185
1214 186 .6849058
1344 186 .7528865
1389 186 1
1417 186 .9404934
1469 186 1
1507 186 2.5742668
1513 186 .8835786
1644 186 .7204761
1675 186 .6369871
1714 186 2.6455086
1724 186 .6328559
1734 186 .9615544
2039 186 1
2098 186 1
2102 186 .8905552
2115 186 .938545
2180 186 1.983197
2230 186 1
2311 186 .897735
2369 186 .8226049
2382 186 1
2413 186 .9447957
2466 186 .6695319
2581 186 .9208614
2601 186 1
2658 186 1
2708 186 .9106334
2760 186 .9578525
2818 186 .6124515
2825 186 .9158869
2909 186 1
2917 186 .8306133
2942 186 .9418125
2959 186 .9443888
2993 186 .8529432
3067 186 .7789046
3143 186 .9119449
3209 186 1.5076854
3212 186 2.8007931
3230 186 .9694307
3293 186 .9059651
3374 186 .8843811
3375 186 .6926806
3470 186 .9275801
3481 186 1
3500 186 1
3542 186 .714313
3549 186 .8585479
3660 186 1.9692922
3676 186 .9545391
3679 186 1
3701 186 1
3703 186 1
3813 186 .9069323
3863 186 .9536197
3878 186 .9516431
3943 186 .8203474
3954 186 .933222
3974 186 1.7893384
4030 186 1.7856518
4040 186 1
4051 186 .7777173
4055 186 1.739059
4145 186 .7468012
4164 186 .9808627
4166 186 .9545932
4251 186 1.844607
4254 186 1
4256 186 .8985706
4300 186 1.865896
4383 186 .7661954
4433 186 .970895
4593 186 1.917107
4601 186 .9255842
4606 186 .8104587
4666 186 .9633501
4704 186 1.834952
4707 186 1.891281
4751 186 .7547544
4895 186 .9280632
4908 186 .9485526
4980 186 .9348297
4989 186 .8571747
4993 186 .750349
4999 186 .9703313
5055 186 .8903938
5120 186 .8624521
5252 186 .9212472
5338 186 .9673052
5401 186 .9658874
5449 186 .885733
5541 186 .8244203
5669 186 1.894802
5750 186 .8988895
5823 186 .9471152
5845 186 .9208086
5943 186 .9023299
5949 186 .8711331
6025 186 1
6070 186 1.691417
6137 186 .884631
6181 186 .882164
6189 186 .9112145
6240 186 1
6300 186 .9146171
6421 186 4.608774
6488 186 1
6514 186 .8169347
6559 186 .9525777
6562 186 .897787
6591 186 1
6611 186 2.911096
6699 186 .6848012
6743 186 1.483476
6822 186 1.574089
6862 186 .974838
6906 186 1
6964 186 3.961824
6984 186 1.744847
7042 186 .9255008
7175 186 .9285786
7235 186 .8107784
7307 186 1.892235
7319 186 .7257944
7321 186 .8636957
7322 186 .8862891
7332 186 .9370345
7393 186 .8759686
7428 186 .941646
7448 186 .7241885
7451 186 3.787879
7463 186 1
7533 186 1.841159
7705 186 3.583978
7719 186 .9541101
7731 186 2.917465
7736 186 1.598155
7753 186 4.448511
7791 186 1.809862
7804 186 .7365206
7864 186 .8505225
7941 186 1
7967 186 .7752762
7969 186 .9640923
8137 186 1.646832
8189 186 .9311569
8284 186 3.783976
8310 186 .9237562
8319 186 .9216907
8329 186 1.81574
8332 186 1
8360 186 .902964
8382 186 .8279261
8445 186 .8682373
8629 186 .8803525
8685 186 .947971
8697 186 .9600212
8700 186 .9023967
8781 186 .8672618
8839 186 .908505
8848 186 .8069374
8898 186 5.012511
8975 186 .9336097
9019 186 2
9118 186 1
9122 186 1.922648
9196 186 1
9209 186 .8780364
9217 186 .9380007
9260 186 .9596496
9286 186 .913128
9287 186 2.905783
9306 186 .6779208
9310 186 .873558
9420 186 .9506398
9424 186 .9552343
9447 186 .8129142
9492 186 1
9502 186 .9058547
9503 186 .8185837
9565 186 .9211601
9601 186 1
9682 186 1.503661
9860 186 .8684637
9916 186 .8975825
9940 186 .8873474
9954 186 .755683
9965 186 .9484667
9975 186 .8798659
9982 186 .7115811
10014 186 1.958501
10040 186 .7202477
10047 186 .7196529
10075 186 .8653157
10085 186 1.605848
10141 186 1.874543
10232 186 2.927152
10234 186 .8700042
10262 186 1.816207
10287 186 1.938312
10298 186 .7818279
10333 186 .8621156
10364 186 .9083458
10434 186 5.267891
10435 186 1.905214
10436 186 23.05331
10445 186 2.887241
10475 186 2
10476 186 .5047871
10498 186 .7837657
10530 186 .6000269
10533 186 .9753291
10548 186 2.675206
10549 186 3.70171
10563 186 71.77848
10633 186 1
10642 186 .7052557
10663 186 6.321529
10674 186 4.474549
10736 186 .8759016
10748 186 1.673523
10765 186 .8625722
10793 186 2.431364
10818 186 .606548
10859 186 1
10869 186 .7911351
10888 186 .8372608
10984 186 1.825096
10993 186 .8891222
11046 186 1.777427
11087 186 .622441
11095 186 1.644092
11131 186 1.85672
11146 186 1.838535
11153 186 .740322
11209 186 56.10087
11249 186 .8799791
11315 186 1.763843
11356 186 .6845985
11358 186 .7604815
11379 186 .7293888
11382 186 .6552137
11389 186 2.859675
11468 186 .6521526
1 187 4.538524
2 187 2.7387314
7 187 .9532698
24 187 .8809684
50 187 8.8444381
61 187 1.9772202
77 187 1.9349585
84 187 .808844
104 187 .8985886
107 187 3.4267222
116 187 1.8012079
117 187 1.5337005
118 187 4.8208543
119 187 1.2190327
127 187 .3836846
135 187 1.8516968
141 187 .8654956
143 187 1.9104256
261 187 1.7940857
262 187 13.9487324
263 187 2.7092878
279 187 2.8596846
300 187 2.8913264
306 187 1
311 187 .8765595
353 187 1.9310282
390 187 1
435 187 1
459 187 1
514 187 .9622976
542 187 .9344683
562 187 .8871762
574 187 1
580 187 1
605 187 1
612 187 5.8227736
655 187 .8796183
662 187 .9598826
683 187 .8921688
742 187 .9100918
765 187 1
795 187 .7875978
903 187 .9131626
905 187 .7823366
922 187 .9134455
1175 187 .7660083
1195 187 1.8702839
1214 187 3.7839493
1296 187 .9517802
1300 187 .8517801
1350 187 1
1360 187 .5796414
1362 187 .9022917
1436 187 .9308793
1460 187 .9375408
1507 187 .7080874
1518 187 .7229847
1570 187 1
1644 187 3.8083388
1664 187 1
1714 187 .7569358
1724 187 .7482602
1750 187 .9671655
1847 187 .984251
1876 187 1
1933 187 .7854263
1938 187 1
2038 187 .9655329
2100 187 .9345596
2102 187 1.924957
2114 187 1.9485426
2328 187 .8278365
2369 187 .8783655
2445 187 1.9295435
2580 187 1
2646 187 .9701433
2653 187 .9759081
2667 187 .9493148
2760 187 3.9711007
2816 187 .940625
2928 187 .9583464
2968 187 .9594205
2997 187 .8248221
3038 187 .9468707
3119 187 .9012706
3286 187 .9395463
3297 187 1.9721774
3312 187 .8880286
3374 187 1.9207236
3378 187 .8864036
3401 187 .9518721
3538 187 .9062964
3654 187 .9874032
3656 187 1.9878221
3660 187 1.9789446
3710 187 .9027657
3807 187 .9627553
3825 187 1
3863 187 2.9681984
3921 187 1.9111118
4023 187 .9701071
4080 187 1.929374
4145 187 .8263891
4164 187 .9868781
4201 187 1
4259 187 1
4280 187 1.933158
4331 187 .9815008
4495 187 .9528896
4507 187 .8938847
4511 187 .9375454
4586 187 .2226535
4606 187 .8700372
4695 187 .7395243
4704 187 5.886832
4733 187 .965575
4788 187 .6734208
4809 187 .9437815
4846 187 1
4865 187 .961286
4868 187 1
4980 187 .9553146
5043 187 .8173425
5057 187 1
5108 187 .9682983
5111 187 .8726817
5112 187 .8742017
5125 187 .9409907
5167 187 .7312702
5193 187 1
5269 187 .9689888
5294 187 .851211
5306 187 1
5364 187 1
5409 187 1
5468 187 .9295826
5526 187 .8659733
5545 187 .8722303
5622 187 .9674246
5731 187 1
5748 187 .8765089
5776 187 .9571563
5786 187 .9222158
5801 187 .9173167
5821 187 2.81519
5823 187 .9637384
5845 187 .9457008
5943 187 .9330305
5949 187 .9116398
6024 187 1
6127 187 .9220884
6186 187 .7983675
6278 187 .9813282
6318 187 .7768218
6322 187 .8596691
6421 187 .7317477
6549 187 .9713225
6592 187 .9610226
6611 187 1.939041
6615 187 .8844742
6638 187 .8070477
6649 187 .7957732
6677 187 .9144289
6711 187 .9069618
6726 187 .8440334
6743 187 1.645835
6822 187 2.707966
6823 187 .9015466
6871 187 .8707352
6933 187 2.95157
6949 187 .8417429
7057 187 .9177611
7161 187 .9773837
7207 187 .8588129
7319 187 4.811985
7356 187 .9180951
7421 187 .9707806
7445 187 .9160793
7448 187 .8108843
7467 187 1
7595 187 1
7615 187 .937878
7673 187 .951558
7705 187 4.714746
7719 187 .9685346
7731 187 .9434081
7753 187 3.25052
7806 187 .9111792
7864 187 .8975077
7869 187 1
7871 187 1.802076
7880 187 .9253987
7932 187 .7979442
8039 187 2
8041 187 .9017725
8073 187 1
8137 187 .7578435
8142 187 .9624468
8160 187 .8762828
8209 187 .8169544
8316 187 .9259879
8319 187 1.946306
8398 187 .9110135
8500 187 1
8619 187 1
8622 187 .2343141
8789 187 2.894842
8898 187 13.32291
8910 187 1.904061
8979 187 .91982
9104 187 1.791515
9113 187 1.965169
9122 187 1.946962
9146 187 .8515652
9170 187 .9463695
9221 187 .9666291
9256 187 .6246449
9309 187 .7667762
9310 187 .9133025
9315 187 .9014249
9316 187 .9714798
9320 187 .9469052
9337 187 1
9357 187 1
9443 187 1
9540 187 .944076
9594 187 .9683037
9613 187 1.991819
9666 187 1
9673 187 .9507386
9682 187 .6596748
9691 187 1
9699 187 .8898791
9708 187 1
9795 187 .7850845
9797 187 .7501104
9802 187 1.936025
9806 187 2.926827
9860 187 3.909809
9883 187 .9439346
9961 187 .6978328
10040 187 .8081822
10075 187 .907651
10232 187 .9500503
10239 187 .9593008
10287 187 1.957703
10296 187 .9501419
10394 187 1
10401 187 2
10407 187 .9461535
10434 187 7.498015
10436 187 11.6082
10445 187 1.922685
10476 187 1.660447
10563 187 21.99141
10619 187 1.83723
10663 187 1.534793
10674 187 1.639714
10697 187 .9631046
10698 187 2.839157
10736 187 .9149094
10740 187 1.709378
10752 187 .8343903
10777 187 .955238
10786 187 .9449398
10793 187 2.610103
10836 187 .8936962
10850 187 .2349684
10888 187 .8884146
10956 187 .9316233
10984 187 .8800735
11064 187 1.79188
11095 187 .7559643
11142 187 .9668235
11151 187 1.885167
11153 187 .8219465
11178 187 .8524887
11209 187 18.5838
11232 187 .9130057
11236 187 .9006174
11250 187 .8256698
11341 187 .9448938
11358 187 .8357693
11371 187 1
11379 187 .8144499
11468 187 1.761491
11471 187 .821358
4 188 10.7028587
7 188 1.9623941
9 188 1.9659344
23 188 4.9686477
48 188 1
53 188 .9639911
70 188 3.9832165
72 188 26.3738446
82 188 .9477476
84 188 .7502158
185 188 .8114768
186 188 .9937163
215 188 .9794022
217 188 1
243 188 1.9870503
254 188 .5913549
261 188 .3777355
300 188 1.891694
311 188 .8580694
344 188 1.9881699
367 188 1
395 188 3
571 188 1.5797678
612 188 .3403097
634 188 1
648 188 .8983139
689 188 1
789 188 .9203813
832 188 .9758635
849 188 .9883012
850 188 1
894 188 .989637
905 188 .7203436
906 188 .9672788
922 188 1.9329178
1029 188 1.9815319
1033 188 1
1070 188 1
1078 188 .8909201
1145 188 .9769714
1214 188 22.7709535
1343 188 1
1344 188 .7752478
1380 188 1.9532363
1429 188 .9850741
1436 188 .9883134
1457 188 1
1518 188 .6093468
1589 188 2
1609 188 1
1646 188 1
1675 188 .6661713
1682 188 1.9700468
1714 188 .590407
1802 188 1.9901689
1853 188 .9890627
1888 188 .8442352
1898 188 1
1902 188 1
1907 188 .9830523
1919 188 2
2029 188 .975289
2060 188 .9822703
2098 188 2
2124 188 .8384428
2168 188 .8236934
2180 188 .9827241
2183 188 .9935842
2202 188 .9848823
2257 188 .9318418
2260 188 .954623
2261 188 .9689817
2270 188 .9917189
2280 188 1
2291 188 .980258
2311 188 2.9432057
2401 188 .9857324
2413 188 .9925459
2466 188 .6717327
2478 188 .7940603
2494 188 1.9489891
2606 188 1
2659 188 1
2726 188 1
2748 188 1
2760 188 .9849151
2776 188 .9839481
2901 188 5.9730771
2904 188 6.9657491
2945 188 2
2958 188 .9683597
2968 188 .9787312
2988 188 1.992995
3012 188 .9877828
3017 188 1.894792
3019 188 .9575134
3038 188 .9684022
3047 188 .5882468
3098 188 1.9650174
3119 188 1.9213793
3209 188 .5573638
3212 188 2.8140172
3229 188 .9889898
3236 188 .9827582
3268 188 3
3278 188 .9727579
3295 188 .9610487
3333 188 1
3336 188 .9935068
3347 188 .7978587
3350 188 .9814741
3358 188 1
3371 188 .9716641
3380 188 1
3425 188 .8036277
3474 188 1
3656 188 1.9947257
3685 188 .9655196
3742 188 1
3769 188 1
3771 188 .9803991
3859 188 1
3863 188 4.9775336
3869 188 1
3921 188 1.9009641
3932 188 .9918761
3933 188 .984932
3976 188 1
4023 188 .9842394
4030 188 2.8046381
4055 188 .7516036
4062 188 2.985837
4094 188 .9453399
4099 188 1
4103 188 .9894138
4110 188 1
4133 188 .9896046
4167 188 .9075767
4316 188 1.993283
4341 188 1
4346 188 1
4351 188 .9087803
4377 188 .9658417
4428 188 .9806202
4433 188 .9863922
4473 188 1
4480 188 .967897
4506 188 3.971743
4507 188 1.95369
4525 188 1.985018
4560 188 .9438541
4583 188 .9843248
4650 188 1
4704 188 6.887832
4751 188 .7331803
4788 188 .9594303
4789 188 5.915908
4895 188 .9659656
4921 188 1.977623
4973 188 1
4980 188 .9327129
4993 188 .7851227
5071 188 .9844819
5080 188 .9161198
5102 188 .9929635
5108 188 .9771657
5120 188 .8902772
5218 188 .9611878
5238 188 1.860862
5252 188 .9746588
5266 188 1.986865
5268 188 1
5276 188 .9577126
5339 188 .9397198
5383 188 1.995806
5449 188 .9520812
5458 188 2.978007
5469 188 .9961748
5505 188 .9900541
5618 188 .9469802
5622 188 .9840093
5669 188 .9632018
5730 188 .9460141
5748 188 .9299432
5845 188 14.98434
5896 188 4.962647
5906 188 1.973016
5943 188 3.951214
5958 188 .9396992
6080 188 .9511117
6161 188 .9734016
6189 188 .9487591
6320 188 .9392375
6338 188 1
6370 188 .9921075
6387 188 .9915007
6479 188 .9426889
6505 188 2
6557 188 .6920818
6592 188 .965882
6609 188 .9707633
6611 188 .9488677
6661 188 1
6716 188 .9890228
6799 188 1
6851 188 1.970537
6914 188 3.914722
6964 188 .9746409
6977 188 1
7000 188 1.993257
7024 188 .8853375
7037 188 2
7063 188 1
7210 188 1
7246 188 .9622296
7252 188 .9240793
7307 188 .7298434
7332 188 2.988949
7351 188 1
7355 188 .9745839
7356 188 1.99208
7393 188 .8506835
7425 188 2
7443 188 .9611596
7504 188 1
7512 188 .9632981
7532 188 1.978269
7539 188 .9878912
7557 188 .9916537
7641 188 4.990186
7705 188 8.699763
7719 188 .9757656
7736 188 .7440007
7775 188 .9739815
7883 188 .990016
7889 188 .9181368
7932 188 1.711849
7939 188 .9678656
7993 188 .9889665
8024 188 .830353
8102 188 .9664539
8137 188 .6917307
8157 188 1.950477
8187 188 .9936567
8188 188 .858199
8189 188 .941544
8236 188 1.933246
8260 188 1
8271 188 1
8297 188 .9669919
8369 188 .9879795
8373 188 1.336938
8494 188 .9928429
8545 188 1
8547 188 1
8553 188 1
8569 188 .732362
8665 188 2
8685 188 .9810572
8774 188 1
8789 188 7.896476
8801 188 .9937803
8802 188 .9893348
8836 188 .7902483
8846 188 .9803018
8848 188 .8165538
8859 188 1
8883 188 .9145856
8913 188 1
9137 188 .2286158
9146 188 27.88184
9175 188 1.993612
9209 188 .888097
9232 188 .9581022
9274 188 1.992182
9286 188 .9750128
9310 188 .9716752
9314 188 1
9326 188 .9442861
9331 188 .9730473
9341 188 1
9344 188 .9842211
9485 188 1.974014
9543 188 .9827578
9558 188 1
9565 188 .9673732
9661 188 .9078357
9707 188 2
9797 188 .5717335
9837 188 .9428839
9915 188 2
9979 188 3
10022 188 1.9336
10040 188 .7201638
10041 188 1
10085 188 .5622119
10125 188 .7590363
10137 188 1
10147 188 2
10170 188 2.558072
10228 188 .9633477
10239 188 .9773313
10262 188 .9407009
10327 188 1
10393 188 .9916161
10402 188 .9934525
10407 188 4.952413
10445 188 .9174086
10459 188 2
10474 188 .9349934
10475 188 2
10526 188 1
10549 188 .7815262
10687 188 1
10745 188 .9631642
10751 188 .9803017
10768 188 .9745986
10786 188 .9675925
10816 188 2.950899
10850 188 2.746116
10863 188 1.992447
10869 188 .781866
10956 188 .9617462
10981 188 1
10984 188 .7338013
11071 188 .9950935
11087 188 .6371842
11100 188 .7610263
11148 188 .959725
11157 188 1
11181 188 1
11251 188 .9675599
11334 188 .7894815
11387 188 .9657175
11440 188 .9829527
1 189 5.110168406
2 189 4.855743498
4 189 8.783200718
5 189 .405901749
23 189 13.871611712
24 189 .248441979
32 189 1.926017094
33 189 .761365267
43 189 1.706379939
52 189 .762655331
53 189 .852542984
54 189 .437888049
59 189 .890578476
61 189 1.713729196
70 189 3.931271301
72 189 46.245845006
88 189 .763990173
90 189 1.341503284
100 189 1.97188563
104 189 .792841018
107 189 .405414249
142 189 .726577898
156 189 1
167 189 1.163757939
176 189 .832879926
186 189 2.974268056
192 189 .908629774
194 189 1.868105472
213 189 1
215 189 4.915651671
217 189 1
224 189 1
231 189 1.93328801
236 189 .674807075
243 189 3.946970553
253 189 1.205801243
261 189 .451815466
262 189 10.769055684
292 189 .948160666
300 189 3.55648487
303 189 .730172381
305 189 1
307 189 2
311 189 3.418791665
322 189 1.969225131
331 189 .872076062
344 189 2.951555463
385 189 .920082761
393 189 .727049291
394 189 .939101426
419 189 1
425 189 .475894114
429 189 .96439557
511 189 .810057823
514 189 3.400858706
515 189 .335956809
517 189 4.952148325
520 189 .897223072
526 189 2.962642964
527 189 1
534 189 .416988356
546 189 1
574 189 1
584 189 1.839969997
594 189 1
605 189 1
609 189 1
612 189 6.298556209
613 189 .752976382
623 189 .964390535
632 189 1
643 189 1
669 189 1
682 189 .066614989
689 189 2
695 189 1
724 189 1
742 189 .594625802
757 189 1.447539538
773 189 .646476332
803 189 1
808 189 .543248719
824 189 1
825 189 2
845 189 3
846 189 1
849 189 2.952093039
869 189 1
894 189 .957563491
905 189 1.854801839
922 189 1.72529727
952 189 .505172894
953 189 1
1033 189 2
1060 189 2.959453569
1078 189 .553315821
1093 189 1.875462894
1094 189 .934932457
1095 189 1.898251471
1145 189 6.905697335
1159 189 1
1175 189 .300137897
1187 189 .283956801
1188 189 1.748518144
1207 189 1
1209 189 1
1214 189 33.062050553
1215 189 2.918346213
1286 189 .530994129
1293 189 1
1304 189 1
1313 189 1.794970978
1323 189 2.828362834
1325 189 .176458145
1380 189 1.808501804
1392 189 1
1410 189 1
1436 189 .952143321
1437 189 1
1439 189 1
1441 189 1.802156602
1454 189 2
1493 189 1.187671833
1507 189 2.270924301
1550 189 3
1562 189 .941056122
1570 189 2
1585 189 .808315617
1598 189 .50765212
1608 189 3.727625601
1629 189 2.459497075
1647 189 1
1682 189 5.877341256
1689 189 .519073086
1690 189 .790105678
1714 189 .322709246
1718 189 1
1723 189 1.890720767
1724 189 3.654980733
1727 189 .567301661
1739 189 1
1740 189 1
1753 189 .835842787
1759 189 2
1767 189 .937690974
1779 189 .798536632
1802 189 .959741479
1803 189 1.954246172
1820 189 .779135509
1833 189 .882195977
1839 189 1.752384563
1847 189 .975325404
1851 189 1
1853 189 .955211557
1854 189 1.816191511
1855 189 1
1865 189 .847280049
1891 189 .443812261
1894 189 .430717495
1897 189 1
1902 189 1
1917 189 1
1919 189 6
1933 189 1.018309906
1981 189 .964050193
2029 189 1.898808118
2038 189 3.458921812
2046 189 3.870296456
2048 189 .881069679
2059 189 1
2060 189 2.927396477
2061 189 .532673944
2100 189 1.223692492
2102 189 .762739241
2114 189 2.907301221
2124 189 .338420362
2149 189 1.874745585
2180 189 .929255055
2202 189 .93809262
2216 189 2
2228 189 1.781344709
2260 189 1.814180428
2278 189 .595309874
2311 189 3.767426255
2314 189 .752120818
2328 189 2.334771999
2338 189 2.916267542
2380 189 5.806311651
2401 189 .941573736
2413 189 .969475372
2420 189 2
2453 189 .933377333
2459 189 1
2466 189 1.655739217
2473 189 .272225792
2484 189 .867257402
2494 189 .791109374
2501 189 .788546123
2548 189 1.273683217
2562 189 1
2585 189 1
2601 189 1
2604 189 1
2605 189 .925726985
2614 189 .824677781
2618 189 .808153728
2631 189 1
2634 189 .791736943
2639 189 .64670344
2650 189 1
2657 189 1.925984777
2678 189 1
2681 189 1
2692 189 1.448450828
2694 189 .618200122
2709 189 1
2718 189 1.73560418
2720 189 .240449801
2744 189 1
2746 189 1.929743093
2759 189 .771469522
2760 189 .93822718
2775 189 .876501329
2776 189 .934267306
2815 189 .272481963
2818 189 .498651806
2901 189 5.889750023
2904 189 22.859742096
2935 189 1
2942 189 2.910471236
2951 189 .848546222
2958 189 .870432519
2959 189 5.955042105
2961 189 .017418513
2993 189 8.893885149
2994 189 3.723563323
2995 189 2.918282142
3012 189 1.94997016
3014 189 1.767629459
3034 189 1
3038 189 1.870606603
3094 189 1
3098 189 3.856745483
3118 189 2.901531661
3119 189 6.678046924
3145 189 .922272936
3174 189 2.980564046
3183 189 2.852484696
3236 189 .929394481
3244 189 .947164597
3251 189 .957016308
3255 189 1.907092279
3265 189 6
3276 189 .938456153
3293 189 .904905425
3294 189 .835179046
3295 189 16.84049389
3310 189 1
3323 189 1
3336 189 .97341027
3350 189 1.9241361
3366 189 2
3371 189 .883964008
3374 189 .548300132
3377 189 .788410448
3380 189 2
3389 189 1
3417 189 .948428713
3426 189 .554251018
3430 189 .213688341
3434 189 .326776686
3441 189 8.782424059
3443 189 .471065601
3447 189 2
3470 189 5.813534643
3471 189 .736220456
3481 189 1
3485 189 .967195563
3504 189 .22595826
3510 189 1.864253341
3538 189 1.738220332
3542 189 .974464725
3549 189 .241049858
3550 189 1
3552 189 1.848927232
3579 189 1
3596 189 1
3633 189 .743794158
3656 189 1.978401626
3660 189 .690135401
3691 189 1
3739 189 .86751323
3765 189 1.137598823
3771 189 3.91973407
3806 189 .878079214
3813 189 1.568860412
3817 189 .310472545
3826 189 .592293923
3838 189 .55654632
3839 189 1
3845 189 1
3863 189 8.907999636
3893 189 .962299669
3921 189 5.59444599
3927 189 1.944567996
3933 189 1.938296366
3943 189 1.493860476
3945 189 .899568453
3954 189 1.866207006
3958 189 .565598276
3969 189 2
3974 189 .092785526
3975 189 1
3999 189 .610863285
4009 189 1.839612288
4023 189 2.935459848
4045 189 1
4053 189 1.941207
4062 189 5.942002
4069 189 1
4080 189 .461437
4081 189 .9039834
4119 189 1
4131 189 1
4133 189 .9574308
4166 189 3.898745
4167 189 .6215249
4168 189 1
4185 189 .8706731
4188 189 1
4234 189 1
4249 189 1
4252 189 1
4256 189 .7942775
4300 189 2.783665
4301 189 .6191325
4316 189 2.972495
4317 189 5.950395
4321 189 1
4331 189 .9507536
4351 189 .6264538
4359 189 1
4368 189 1
4376 189 1
4383 189 .1283425
4392 189 1
4421 189 1
4432 189 1
4443 189 .9006851
4473 189 1
4480 189 1.868538
4482 189 2
4493 189 2
4506 189 1.884288
4507 189 1.810359
4515 189 1.951204
4516 189 2
4521 189 .9197202
4522 189 1
4539 189 1
4540 189 .8723176
4547 189 2
4561 189 1
4584 189 1
4596 189 1
4601 189 .8625871
4618 189 1.96408
4641 189 1.979505
4664 189 2
4688 189 .4454946
4704 189 12.54067
4726 189 2.946753
4733 189 .8941767
4742 189 2
4751 189 .9073684
4788 189 2.833866
4789 189 17.65564
4797 189 1
4813 189 .7808219
4865 189 .8992105
4875 189 1
4878 189 1
4884 189 .7279695
4895 189 .8606285
4898 189 1
4899 189 .9072856
4906 189 1.27402
4918 189 .7269584
4921 189 2.908366
4967 189 1.923803
4977 189 .9194181
4979 189 .9101338
5004 189 1.943511
5021 189 1.96706
5055 189 2.735568
5071 189 .9364531
5080 189 .6565092
5090 189 .8909891
5108 189 1.906493
5154 189 1
5167 189 1.362291
5180 189 .7127835
5192 189 .7083185
5239 189 1
5243 189 .6446972
5252 189 1.896227
5255 189 .9283608
5269 189 4.907733
5271 189 1
5275 189 1
5306 189 1
5339 189 1.753151
5348 189 1.672917
5350 189 .7447143
5365 189 .8463684
5383 189 1.982824
5449 189 1.803772
5452 189 1
5456 189 2.924157
5458 189 1.909939
5468 189 .7613555
5484 189 .215188
5489 189 4.893028
5498 189 1
5505 189 2.959271
5509 189 5.870857
5541 189 3.392733
5563 189 1
5612 189 2
5622 189 3.934518
5629 189 1.976129
5650 189 3.887864
5656 189 1.914722
5657 189 1.918444
5669 189 .8493107
5690 189 3.869793
5698 189 .3797071
5710 189 1
5730 189 .7789268
5733 189 2
5750 189 1.505387
5759 189 4.918895
5765 189 2
5768 189 1
5779 189 1.92274
5801 189 2.610375
5802 189 .5224579
5822 189 .1463905
5845 189 13.93587
5867 189 .8191916
5886 189 10.94016
5891 189 .3390202
5896 189 10.84704
5906 189 6.889501
5926 189 1.797107
5936 189 .8662601
5943 189 7.800222
5949 189 2.832727
5953 189 .9243186
5957 189 1.834446
5958 189 2.753067
5992 189 3
6022 189 1
6036 189 .5915608
6086 189 1
6092 189 .8815725
6114 189 .7501486
6151 189 .6182699
6155 189 .9174337
6157 189 1
6169 189 .7364312
6177 189 1
6186 189 1.724993
6188 189 1
6189 189 2.790167
6193 189 .7877097
6241 189 1
6253 189 .8971743
6278 189 .9553852
6279 189 2.936768
6290 189 .6538136
6300 189 1.791828
6320 189 .7511764
6337 189 1
6338 189 1
6342 189 .4310562
6344 189 1
6357 189 1
6358 189 2.596814
6370 189 2.96768
6372 189 1.946118
6398 189 1
6405 189 1
6412 189 .9460377
6417 189 .2983583
6437 189 1
6447 189 1
6461 189 .9134184
6463 189 1
6480 189 1.746965
6529 189 1
6549 189 .9239271
6551 189 1
6554 189 .7577772
6559 189 4.949215
6562 189 2.606968
6568 189 .9591443
6592 189 2.860286
6604 189 1
6609 189 .8802752
6611 189 7.790612
6615 189 .6188953
6661 189 4
6683 189 1
6697 189 1
6709 189 .6734044
6711 189 .7954059
6716 189 3.955048
6723 189 1
6732 189 .5636436
6743 189 .9957174
6744 189 .7324585
6752 189 1
6758 189 1.871126
6784 189 1.937902
6822 189 11.57977
6851 189 1.879349
6857 189 1
6862 189 .9161762
6874 189 1.769464
6880 189 1
6914 189 7.650786
6919 189 1.85535
6924 189 .5392407
6964 189 1.896154
6977 189 1
6979 189 .6881518
6989 189 .8137449
7000 189 5.972386
7024 189 .5304549
7043 189 .9624494
7045 189 1
7069 189 .8524607
7073 189 .5468538
7169 189 .6840882
7183 189 1
7186 189 .8737366
7216 189 1.729618
7246 189 .8453295
7253 189 1
7259 189 1
7278 189 2
7286 189 .2508419
7288 189 .805312
7299 189 1.788475
7307 189 .8937039
7319 189 4.381119
7324 189 .07124279
7325 189 .3452699
7332 189 6.954745
7345 189 .8454892
7356 189 .9675659
7370 189 1
7376 189 .7467008
7393 189 .3885463
7417 189 4
7428 189 .6008824
7434 189 .4247991
7444 189 1.971161
7451 189 1.257325
7539 189 .950414
7557 189 .9658219
7585 189 1.530947
7597 189 .9053175
7598 189 1
7623 189 1
7641 189 5.959812
7692 189 .5006046
7705 189 25.77053
7707 189 1
7710 189 .9154781
7719 189 5.90076
7723 189 1.751285
7725 189 3.909427
7726 189 .8366575
7731 189 1.181169
7736 189 2.951678
7746 189 1.682843
7748 189 1.970383
7775 189 .8934537
7782 189 .758659
7791 189 1.632904
7800 189 .6433755
7820 189 .4303029
7831 189 .6099991
7864 189 3.797006
7868 189 .9718633
7870 189 1
7883 189 3.959115
7901 189 1.776009
7939 189 4.868409
7950 189 .7815413
7961 189 3
7967 189 3.300166
7968 189 1.92686
7993 189 1.954818
7998 189 2
8002 189 3
8005 189 .825754
8016 189 1.967376
8031 189 .9328227
8043 189 1
8062 189 1
8083 189 1
8099 189 .7039865
8111 189 .7167805
8114 189 .09878162
8121 189 .8673815
8148 189 1
8157 189 2.797204
8160 189 .4569807
8166 189 .8186865
8187 189 1.974024
8218 189 1
8236 189 5.726642
8252 189 1.907458
8283 189 .8830113
8284 189 .02338211
8301 189 2.877592
8303 189 .9212898
8316 189 .6358682
8319 189 4.534099
8335 189 .96691
8346 189 1.653846
8354 189 1
8355 189 3.813731
8360 189 .8644802
8368 189 1
8369 189 2.950776
8388 189 1.921799
8398 189 2.740811
8440 189 1.860332
8445 189 1.088171
8456 189 1
8460 189 .08288945
8474 189 2.753847
8494 189 2.970692
8499 189 3
8553 189 1
8605 189 .2958828
8629 189 .561648
8631 189 1
8633 189 1
8639 189 .8892071
8658 189 .3484746
8663 189 1.982352
8685 189 7.922429
8686 189 1.897696
8687 189 1
8700 189 .8468479
8722 189 2.979653
8762 189 1
8781 189 .7464113
8789 189 19.57607
8801 189 1.97453
8802 189 2.956326
8811 189 .5255621
8835 189 1.640248
8839 189 3.725346
8848 189 1.248784
8852 189 .6344219
8864 189 .9114973
8898 189 17.09357
8975 189 .7317741
8979 189 .7415988
8985 189 .7752254
8996 189 .8641663
9000 189 1.89575
9029 189 .8967878
9118 189 1
9122 189 3.713075
9130 189 1.911321
9146 189 14.51612
9150 189 .6026505
9170 189 1.502365
9175 189 .9738413
9196 189 1
9232 189 .8284277
9236 189 1.971765
9243 189 .8796321
9274 189 1.967983
9275 189 .7063788
9286 189 .8976769
9287 189 .7047647
9289 189 .8895567
9290 189 2
9314 189 1
9316 189 .9413889
9331 189 .8896281
9354 189 1
9367 189 1
9382 189 .1938272
9395 189 .8593803
9401 189 1.964994
9402 189 .8721087
9412 189 1
9413 189 .7858213
9415 189 1
9423 189 .9504098
9472 189 .9505691
9485 189 4.893585
9488 189 1
9491 189 .6778731
9493 189 .9677454
9499 189 6.982497
9502 189 .8896913
9540 189 1.781448
9543 189 4.929393
9551 189 1
9565 189 4.866392
9578 189 2
9594 189 .8543602
9613 189 .9105316
9660 189 3.416406
9666 189 1
9673 189 2.911382
9700 189 .526186
9706 189 .7523441
9787 189 .489466
9789 189 1
9802 189 .8371476
9803 189 1
9806 189 3.33462
9837 189 .7661086
9860 189 4.948439
9875 189 .6909891
9876 189 1
9916 189 .6534267
9940 189 .7275048
9942 189 .9120098
9944 189 1
9979 189 3
9988 189 1
9997 189 1
10014 189 1.96049
10027 189 .6434241
10028 189 1
10058 189 .9490061
10078 189 .6800173
10085 189 .2072498
10141 189 .38661
10147 189 2
10170 189 5.190296
10175 189 2.9661
10212 189 1.948554
10232 189 4.660787
10234 189 2.885953
10239 189 4.907171
10246 189 .9566471
10275 189 1
10287 189 3.263827
10291 189 .660927
10296 189 .307314
10313 189 3.737158
10358 189 .8484961
10360 189 .9476054
10390 189 7.803267
10393 189 .9656679
10401 189 1
10407 189 12.80513
10410 189 2.355471
10422 189 3.86125
10429 189 .6940921
10434 189 4.223723
10444 189 .8162699
10445 189 6.661787
10465 189 1
10475 189 1
10476 189 .7225698
10549 189 3.105346
10587 189 1
10596 189 .009159237
10624 189 .6284368
10633 189 1
10663 189 3.472107
10674 189 .3447287
10698 189 4.814243
10700 189 2
10728 189 9.914811
10736 189 1.825639
10745 189 4.849157
10751 189 1.919335
10768 189 4.895981
10784 189 1
10786 189 .8672906
10793 189 2.310947
10796 189 2.85283
10797 189 .9049321
10827 189 1
10850 189 11.96034
10856 189 1.936527
10863 189 .9690691
10884 189 1.916761
10906 189 .5039474
10936 189 1
10956 189 .8433499
10969 189 1.938887
10981 189 4
10985 189 .7630192
10987 189 2.865761
10988 189 1
11013 189 .8917623
11016 189 1
11022 189 .6134402
11046 189 3.081151
11056 189 1.199478
11068 189 1.671809
11071 189 .9799079
11092 189 .6976461
11100 189 4.021398
11105 189 1.763125
11116 189 1
11151 189 .4370536
11175 189 1.045861
11177 189 .4363997
11184 189 .9364661
11187 189 1
11209 189 15.24363
11210 189 .7333529
11236 189 1.77727
11269 189 .9639339
11325 189 1
11334 189 .1379228
11341 189 .7971285
11352 189 1.957872
11391 189 1
11392 189 1
11405 189 .8834625
11410 189 .1846674
11418 189 1.844962
11440 189 2.930191
11464 189 .9790229
11471 189 .2648612
1 190 4.5571904
2 190 .7492995
32 190 .9634117
50 190 6.9720788
61 190 .9781417
77 190 .9375894
82 190 .9647271
86 190 1
107 190 1.449911
115 190 .9587712
116 190 1.8092489
117 190 4.552562
118 190 2.86855
119 190 6.2506224
120 190 .8576482
136 190 .9260317
138 190 .8372899
141 190 .8709362
164 190 1
176 190 .9063249
186 190 .9866474
220 190 .9822935
253 190 .7347334
254 190 .9129732
261 190 2.8024148
262 190 13.0721545
263 190 4.7614964
279 190 .8653603
300 190 .8957222
302 190 1.8759436
311 190 .8815526
323 190 .9824747
421 190 .9419781
429 190 .9652587
445 190 1
493 190 .9596426
514 190 1.9638226
520 190 1.9579108
527 190 1
612 190 4.8299423
682 190 1.9432239
695 190 1
742 190 .9137285
850 190 1
1052 190 .976875
1195 190 .8755308
1214 190 7.7926884
1298 190 .775724
1325 190 1.937232
1360 190 .5966447
1484 190 .8334093
1497 190 1
1507 190 4.7198951
1518 190 .7341899
1644 190 1.8160913
1675 190 .761161
1710 190 .7644324
1714 190 .7667676
1723 190 1.9291484
1730 190 .9695354
1797 190 2.956843
1839 190 .9357288
1877 190 1
1888 190 .8942186
1926 190 .922465
2029 190 .9715204
2038 190 1.9669271
2060 190 1.9718927
2061 190 .9439605
2114 190 .9506241
2126 190 1
2161 190 .9596229
2170 190 .9437482
2260 190 2.9472927
2311 190 2.9327163
2325 190 .9360301
2328 190 .8348004
2473 190 .8671926
2604 190 1
2656 190 .9027476
2720 190 .8764791
2746 190 .9642052
2768 190 .9290162
2782 190 .8613033
2815 190 .9517756
2825 190 .944659
2854 190 .96612
2887 190 .9416312
2951 190 .9933961
2994 190 .9318701
2998 190 .851143
3012 190 .9697331
3038 190 .9490197
3098 190 1.8691905
3127 190 .9478633
3230 190 .9798874
3244 190 .9799232
3257 190 1
3268 190 2
3295 190 .96008
3329 190 1
3342 190 .9360285
3374 190 .9239303
3376 190 .9535505
3377 190 2.9350382
3378 190 .8909986
3380 190 1
3482 190 .9795663
3549 190 .9069337
3660 190 .9797963
3758 190 1
3772 190 .8990426
3826 190 .9100207
3863 190 2.9694847
3921 190 .9147073
3950 190 1.9484485
3954 190 .9560644
3956 190 .9560876
3958 190 .9697511
3982 190 .8362742
3999 190 .9465232
4011 190 .9614043
4080 190 1.932231
4103 190 2.979623
4132 190 .9698133
4210 190 1.952173
4300 190 .911768
4317 190 .978698
4346 190 1
4443 190 .9420868
4506 190 .9570966
4512 190 .939563
4664 190 3
4704 190 .8914093
4748 190 .9326539
4828 190 1
4906 190 2.95211
4916 190 .9336952
4954 190 1
5004 190 .9768058
5216 190 .9824244
5253 190 1
5269 190 .9702432
5340 190 .9385115
5442 190 .9708363
5449 190 1.92482
5458 190 .9704959
5482 190 .9391824
5489 190 2.96842
5637 190 .9388451
5690 190 .9538257
5748 190 .8815041
5811 190 1.970482
5821 190 4.822665
5949 190 .9152139
6002 190 1
6022 190 1
6099 190 1.884437
6279 190 1.968777
6292 190 1
6300 190 .9438236
6325 190 1
6421 190 4.742598
6471 190 .9110319
6551 190 1
6562 190 1.93275
6615 190 1.889147
6649 190 2.804034
6679 190 1
6710 190 .8347907
6753 190 1
6767 190 1
6822 190 2.719778
7038 190 1
7043 190 .9720787
7093 190 1.915754
7096 190 .9683224
7158 190 1
7221 190 1
7286 190 .776694
7319 190 3.81959
7428 190 .9616068
7451 190 1.860438
7587 190 .9264092
7595 190 2
7673 190 .9535175
7682 190 .8441196
7705 190 1.726284
7719 190 .9698074
7726 190 .8917875
7731 190 .9456972
7735 190 1
7736 190 .735612
7753 190 1.321285
7804 190 2.826648
7822 190 .9425791
7840 190 .9012217
7880 190 1.928416
7903 190 .9494483
7932 190 .8061172
7937 190 .8905129
7939 190 1.961665
7941 190 1
7969 190 .9763751
8041 190 .9057458
8088 190 .8579844
8102 190 .9650964
8186 190 1
8189 190 .9547057
8274 190 1
8310 190 1.949837
8319 190 5.948478
8355 190 .862062
8373 190 .6579219
8460 190 .9221501
8494 190 .9165517
8595 190 .8957778
8620 190 .9329783
8629 190 .9212797
8700 190 1.935783
8768 190 .9597979
8789 190 3.899095
8802 190 .9776448
8898 190 3.350296
9122 190 3.949107
9236 190 .982897
9316 190 .9726334
9320 190 .9490529
9338 190 1
9382 190 .919284
9507 190 .8699384
9571 190 .9261117
9594 190 .9695858
9598 190 .9239947
9613 190 .9921502
9632 190 .8607039
9682 190 1.673441
9740 190 .970216
9787 190 .9699949
9795 190 .7937777
9806 190 2.929786
9837 190 .9388023
9860 190 1.913458
9952 190 .8752811
9954 190 .8392552
9980 190 1
10085 190 .7406733
10113 190 1
10239 190 .960947
10246 190 .9809422
10287 190 1.959413
10291 190 .9410563
10299 190 .935823
10313 190 .9117902
10333 190 1.909281
10407 190 1.948332
10410 190 .9739525
10422 190 .7999367
10434 190 4.51832
10435 190 2.937637
10436 190 12.7454
10445 190 3.925812
10459 190 1
10475 190 1
10476 190 .6741819
10502 190 1
10530 190 .7368436
10548 190 .7863068
10563 190 6.274904
10619 190 .8438141
10643 190 1
10663 190 1.55361
10670 190 .9411668
10698 190 1.845663
10718 190 1
10728 190 3.976071
10736 190 1.918351
10749 190 .9669757
10777 190 .9570486
10793 190 1.625874
10796 190 .961869
10886 190 .8041461
10927 190 .9704805
10975 190 1
11046 190 .8535612
11064 190 .8002985
11131 190 1.905731
11148 190 .9538748
11153 190 1.829149
11162 190 .9461376
11209 190 12.80289
11241 190 2.878683
11250 190 .8327214
11352 190 .9734767
11452 190 .892062
11468 190 .7711389
1 191 .0321754
2 191 3.44861187
4 191 30.0126355
6 191 1.83967011
7 191 1.87504015
23 191 10.89582009
32 191 1.93996701
43 191 1.76174376
52 191 .80740809
59 191 2.91121056
65 191 3.97210764
70 191 2.94423051
72 191 66.27360525
76 191 .7584233
84 191 2.16999743
97 191 4.8250533
104 191 1.83190208
111 191 1
116 191 2.30731552
132 191 .02080542
146 191 .76735831
154 191 .92920361
167 191 .32143638
176 191 .86439142
186 191 .97911997
194 191 .89297497
218 191 1.82575181
220 191 1.97668991
231 191 .94586695
232 191 2.96910228
240 191 .92886028
243 191 4.95696957
246 191 .86779876
253 191 .73266413
262 191 2.14938918
296 191 1.72454245
300 191 6.6401123
302 191 .79110516
305 191 3
311 191 3.52838197
318 191 1
322 191 3.97502792
328 191 .86678515
331 191 1.89619689
338 191 .73915056
344 191 1.96068997
385 191 .93515163
395 191 2
425 191 .57471741
429 191 .971109
437 191 .8325792
440 191 .73942472
442 191 .9223761
459 191 1
475 191 .6360419
500 191 .93220221
517 191 .96117104
527 191 1
534 191 .52691869
584 191 3.87014461
606 191 .97125138
612 191 .80792959
616 191 1
632 191 1
648 191 .66210935
682 191 .24261032
724 191 1
742 191 .67106153
745 191 1.64180583
749 191 1
765 191 1
773 191 .71313533
795 191 .10328346
819 191 .87093797
823 191 1
841 191 .89715365
846 191 2
849 191 .96112618
869 191 1
881 191 .25141403
889 191 .84305457
893 191 1.92110359
905 191 .0707358
922 191 1.77709411
963 191 .94341637
1004 191 .93153431
1029 191 1.93863281
1052 191 .95261831
1060 191 1.96709884
1061 191 .90922819
1062 191 .61844753
1075 191 1.92367577
1078 191 .6375408
1093 191 .89894511
1107 191 .87106554
1109 191 .28355744
1111 191 .73756975
1137 191 .96760629
1145 191 6.92347867
1202 191 .92723758
1214 191 89.23890653
1215 191 .93374252
1222 191 1
1285 191 1.59698128
1306 191 1
1320 191 1
1333 191 .78158529
1365 191 1.9761138
1372 191 2.7997141
1380 191 .84460993
1412 191 .85683891
1417 191 1.88593167
1429 191 .95040298
1436 191 .96116698
1437 191 1
1439 191 1
1591 191 .62687648
1629 191 2.56141213
1644 191 1.22815904
1675 191 1.89072793
1676 191 .97019566
1679 191 .77805777
1682 191 4.9004693
1688 191 1.90808227
1723 191 1.099882
1727 191 .64888952
1730 191 1.9620631
1739 191 1
1757 191 3
1761 191 .07284152
1797 191 1.90141251
1803 191 .96287333
1825 191 .62974577
1853 191 1.96365669
1862 191 .80707943
1877 191 2
1890 191 1.6940292
1894 191 1.53805912
1910 191 1
1919 191 6
1926 191 .89801627
1933 191 2.20341344
1962 191 .76264322
1964 191 1
2019 191 1
2029 191 1.91788845
2038 191 1.56094534
2043 191 .45516789
2060 191 1.94108631
2075 191 .54597
2104 191 1
2114 191 .92478013
2143 191 1
2155 191 .85276947
2162 191 .82799991
2170 191 7.94340929
2179 191 .30365673
2183 191 2.97868118
2202 191 3.94976563
2211 191 .93383129
2218 191 1
2260 191 8.84921782
2261 191 2.89693007
2279 191 .88936771
2281 191 1
2288 191 1.97338254
2291 191 3.93439965
2305 191 .82868223
2311 191 8.81127943
2328 191 2.46020472
2338 191 .9320558
2360 191 .82108526
2363 191 .76526836
2369 191 4.51460536
2380 191 2.84283275
2401 191 .95259036
2445 191 .91426143
2460 191 1.90849445
2466 191 3.90920763
2473 191 3.40945197
2478 191 .31568758
2494 191 6.83049695
2495 191 2.87550862
2501 191 .82841702
2548 191 .41063459
2561 191 3.89614053
2581 191 .94447011
2605 191 1.93973161
2614 191 1.85773583
2618 191 .84432749
2631 191 1
2634 191 .83100619
2642 191 .85143315
2653 191 .56587687
2656 191 .03687962
2670 191 2.84006378
2676 191 .77402766
2718 191 .78545759
2724 191 1
2740 191 1
2746 191 2.94299045
2748 191 1
2760 191 1.94987481
2776 191 .9466616
2818 191 .59318401
2825 191 .74157542
2849 191 .92345942
2851 191 .79594337
2869 191 1
2898 191 1
2901 191 1.91053832
2904 191 8.88618856
2911 191 1
2919 191 .77941467
2929 191 .90598997
2940 191 5.98672147
2942 191 .92735242
2959 191 .96351918
2962 191 1
2993 191 2.91389374
2994 191 1.77568711
2996 191 1
3007 191 .8025624
3012 191 2.95940359
3021 191 1
3038 191 .8950045
3046 191 .64237804
3052 191 .88379553
3068 191 .93027627
3073 191 .93282263
3076 191 .7111515
3096 191 1
3098 191 5.88375698
3119 191 14.7387531
3143 191 .75765687
3145 191 1.12548482
3170 191 1
3174 191 1.98422881
3183 191 2.88029959
3212 191 .38200174
3229 191 1.96341456
3230 191 .87725319
3236 191 1.94270757
3244 191 .95712703
3247 191 .89177813
3251 191 .96512114
3255 191 .92461059
3268 191 1
3295 191 11.87056972
3333 191 2
3337 191 .88401807
3349 191 .45977324
3350 191 .93844069
3351 191 .44429693
3355 191 1.93155642
3356 191 .70023933
3374 191 4.82202682
3376 191 2.16701578
3380 191 1
3388 191 1.77504884
3417 191 2.95815279
3441 191 .8234493
3444 191 .82458682
3464 191 1.83539073
3470 191 2.8486938
3485 191 1.97338104
3499 191 1
3501 191 .8037392
3510 191 2.88984919
3538 191 4.78758045
3542 191 .16783553
3545 191 .83159158
3603 191 .90016944
3654 191 .90857289
3656 191 2.98247413
3660 191 1.74856222
3664 191 1
3705 191 1
3733 191 1.60001609
3765 191 .30020972
3791 191 .52959691
3794 191 .89843853
3798 191 1
3799 191 .56248535
3812 191 .89732717
3825 191 1
3863 191 8.92534685
3865 191 1
3867 191 1.61519057
3878 191 .90463012
3920 191 3.76230653
3921 191 4.67091562
3930 191 .40436537
3954 191 1.89143448
3958 191 .64750732
3989 191 .76285676
3997 191 .8212889
4023 191 2.94762928
4062 191 .9529376
4080 191 2.751542
4083 191 .9259941
4125 191 1
4129 191 .951408
4133 191 1.965457
4147 191 .8311321
4166 191 1.917837
4182 191 1
4198 191 .9788892
4241 191 1
4251 191 1.595972
4272 191 2
4274 191 1
4295 191 .7686553
4300 191 .01301185
4305 191 .7068573
4316 191 .9776816
4317 191 3.959748
4321 191 1
4328 191 2.940281
4346 191 3
4351 191 2.696888
4359 191 1
4363 191 1
4383 191 .2926988
4403 191 1
4417 191 1
4420 191 .8906532
4428 191 2.935603
4438 191 1
4443 191 1.919411
4445 191 .5612855
4446 191 .4475234
4448 191 2.846211
4482 191 1
4493 191 2
4506 191 4.906106
4508 191 1
4509 191 .7790617
4511 191 .4274081
4516 191 2
4551 191 .6810301
4585 191 1
4588 191 .7067686
4601 191 2.888497
4606 191 .6105644
4618 191 .9708528
4641 191 .9833696
4650 191 3
4703 191 1
4704 191 13.62728
4726 191 1.956793
4734 191 .8582178
4742 191 2
4747 191 .8728893
4788 191 4.865192
4789 191 19.72057
4792 191 3
4797 191 1
4807 191 .9756727
4849 191 1
4853 191 .3549068
4865 191 .918215
4894 191 .9215473
4895 191 .8869078
4902 191 .9222362
4906 191 1.410908
4910 191 .8171556
4916 191 .1261776
4921 191 .9256441
4967 191 .9381701
4977 191 .9346123
4993 191 2.285989
4999 191 .7458655
5004 191 .954162
5021 191 3.973271
5055 191 .7854282
5060 191 1
5071 191 .9484353
5080 191 2.721276
5090 191 1.911544
5094 191 .3453124
5125 191 .6842525
5140 191 1
5181 191 1
5185 191 .8596773
5193 191 1
5216 191 1.950025
5218 191 .8710318
5230 191 1
5232 191 .7847686
5233 191 2
5243 191 .7116917
5255 191 2.941869
5266 191 1.956355
5269 191 .9251304
5330 191 .9734641
5339 191 3.799696
5340 191 1.147603
5382 191 1
5383 191 2.986062
5401 191 1.97011
5410 191 1
5442 191 .7547714
5449 191 2.840772
5458 191 9.92692
5460 191 2.891378
5469 191 2.987289
5484 191 .363169
5489 191 1.913198
5505 191 3.966951
5509 191 .895208
5541 191 1.507237
5556 191 1
5618 191 .8238218
5622 191 1.946865
5627 191 .3137861
5650 191 .9090075
5657 191 .9338218
5669 191 3.877724
5676 191 1
5677 191 2
5690 191 6.894344
5759 191 4.934188
5768 191 1
5779 191 .9373076
5786 191 .6837335
5801 191 .6838409
5811 191 .9790692
5822 191 .3073437
5845 191 7.94796
5886 191 2.951444
5896 191 11.87588
5906 191 3.910336
5934 191 .4183
5943 191 5.837891
5949 191 1.864268
5953 191 .9385888
5958 191 .7996278
5963 191 1
6003 191 .8868799
6043 191 1
6057 191 2.845461
6078 191 .8046695
6080 191 .83755
6097 191 1
6141 191 1
6148 191 1
6157 191 2
6181 191 .8172679
6184 191 2
6189 191 1.829733
6192 191 1.937851
6193 191 .8277383
6248 191 .5362351
6278 191 .9637976
6285 191 .8558228
6314 191 .9560381
6338 191 1
6344 191 1
6357 191 1
6358 191 2.672837
6362 191 .7490645
6370 191 1.973774
6372 191 .9562776
6387 191 1.971758
6408 191 1
6418 191 2
6436 191 1
6442 191 .7308014
6455 191 .6621699
6471 191 .05009075
6505 191 2
6522 191 1
6554 191 1.80345
6559 191 .9587905
6562 191 1.681076
6592 191 1.88663
6605 191 1
6609 191 .9028501
6611 191 3.830094
6616 191 .794992
6648 191 1
6660 191 1.950285
6679 191 1
6699 191 .8604743
6716 191 5.963524
6723 191 2
6744 191 1.782905
6758 191 1.895426
6789 191 1.948004
6792 191 1
6799 191 1
6822 191 9.847567
6825 191 .7219864
6831 191 .9537854
6851 191 2.902098
6914 191 8.716633
6919 191 .8826244
6950 191 .3748537
6961 191 .8883292
6977 191 5
6989 191 .8488644
7000 191 1.977593
7037 191 1
7043 191 .9695298
7044 191 1
7047 191 .9162113
7060 191 .7985333
7076 191 1
7095 191 2
7096 191 3.952691
7097 191 1
7146 191 .5128213
7160 191 2
7175 191 .827095
7200 191 .743096
7216 191 2.7806
7239 191 1
7286 191 1.580656
7307 191 1.102303
7318 191 .5516283
7319 191 1.063481
7321 191 .6954663
7324 191 1.246366
7326 191 1.460152
7332 191 7.963278
7351 191 1
7355 191 .9155454
7370 191 3
7371 191 1
7373 191 .3986198
7382 191 1.884338
7444 191 .9765985
7451 191 2.585917
7506 191 .8243379
7570 191 1
7572 191 .5922841
7587 191 1.735553
7588 191 .9103127
7597 191 3.92317
7598 191 3
7615 191 1.060024
7641 191 11.96739
7682 191 .1868414
7705 191 54.00235
7719 191 7.919472
7723 191 .798182
7731 191 .3355647
7736 191 1.149345
7759 191 .8782211
7775 191 1.913544
7795 191 1
7820 191 .5377227
7822 191 .777571
7823 191 2
7839 191 .7287807
7846 191 .8831389
7848 191 .6253928
7855 191 .8268101
7864 191 5.835282
7867 191 .6541606
7868 191 .9771686
7870 191 1
7880 191 1.118268
7883 191 1.966824
7932 191 1.042508
7939 191 2.893221
7950 191 1.822733
7955 191 1
7962 191 .5535034
7965 191 2
7968 191 .9406509
7978 191 1
7993 191 .963337
7998 191 1
8002 191 1
8005 191 .8586091
8006 191 .4717674
8014 191 1
8016 191 .9735278
8086 191 1
8102 191 1.88853
8142 191 .6798014
8143 191 .4935757
8157 191 3.835442
8160 191 .7479262
8187 191 1.978922
8229 191 .8997297
8236 191 1.778185
8252 191 2.924907
8258 191 2
8283 191 .9050703
8297 191 .890318
8319 191 2.621947
8354 191 1
8360 191 .8900333
8368 191 1
8369 191 3.960057
8377 191 .9098468
8388 191 2.936545
8396 191 .7481103
8398 191 2.789683
8440 191 2.886667
8441 191 .7500263
8442 191 .9197845
8445 191 .2601022
8460 191 .2558161
8474 191 2.800261
8494 191 2.976218
8530 191 .7811823
8553 191 1
8565 191 1.675115
8584 191 .8832387
8591 191 1
8595 191 1.704654
8607 191 1
8629 191 .6443019
8640 191 .9761004
8657 191 1
8663 191 3.98568
8685 191 6.937055
8687 191 1
8700 191 .06428166
8712 191 1.905732
8718 191 1.935587
8722 191 1.983489
8789 191 9.656002
8801 191 1.979333
8802 191 .9645607
8835 191 .7080814
8838 191 .7068852
8839 191 4.777134
8846 191 .9345451
8848 191 .3904305
8856 191 .8082552
8864 191 .928185
8871 191 .535634
8882 191 .7619067
8898 191 2.207263
8967 191 1
8972 191 1
8975 191 1.78235
8987 191 .8736027
8996 191 .8897785
8997 191 1
9000 191 .9154068
9001 191 .3340949
9111 191 1
9122 191 1.767176
9146 191 43.60736
9170 191 .5961967
9175 191 .9787737
9236 191 1.977089
9260 191 .8516351
9286 191 3.916971
9289 191 .9103814
9309 191 .3092673
9323 191 1
9337 191 1
9338 191 1
9339 191 1
9340 191 .9235874
9344 191 2.947569
9382 191 1.345836
9393 191 .6207345
9435 191 .6964138
9448 191 .75609
9451 191 1
9460 191 .6394364
9465 191 1
9472 191 .9598896
9481 191 1
9491 191 1.738612
9493 191 2.973827
9499 191 2.985797
9502 191 .9104907
9517 191 1
9522 191 .9820229
9540 191 .822657
9543 191 5.942706
9579 191 1
9594 191 2.881821
9600 191 1.98669
9602 191 .6070843
9635 191 .4668726
9666 191 1
9681 191 1
9682 191 .3757385
9699 191 2.758219
9733 191 2
9775 191 .6447008
9780 191 .8764015
9785 191 .7511123
9795 191 1.884978
9802 191 .8678544
9806 191 7.460081
9836 191 1
9860 191 2.146717
9910 191 1
9941 191 1
9975 191 1.595519
9983 191 .2940162
9996 191 1
9999 191 .9244544
10009 191 1
10014 191 .9679397
10022 191 .7793616
10025 191 1
10058 191 1.958621
10082 191 .8682671
10097 191 .8576425
10113 191 1
10129 191 .7241182
10151 191 1
10153 191 1
10170 191 7.531526
10175 191 .9724923
10220 191 .9617317
10234 191 .9074568
10239 191 3.924675
10262 191 .8029564
10271 191 .7926701
10287 191 3.402636
10296 191 .4379241
10313 191 3.786718
10314 191 1
10333 191 2.63223
10358 191 4.877063
10360 191 1.957485
10364 191 2.802789
10393 191 .9721415
10402 191 1.978243
10407 191 9.841873
10410 191 .4770011
10422 191 .8874121
10434 191 2.124319
10437 191 2
10445 191 14.72556
10450 191 .6297549
10462 191 .4922839
10463 191 1
10511 191 1
10530 191 .4406503
10549 191 1.274038
10613 191 1
10631 191 .7527885
10663 191 1.514424
10687 191 1
10695 191 .964629
10698 191 1.226381
10728 191 5.930874
10746 191 1
10751 191 .9345449
10768 191 2.915594
10777 191 .9164319
10786 191 .8923137
10793 191 1.195096
10796 191 .8805799
10831 191 2
10850 191 18.15637
10863 191 .9749013
10864 191 .9129932
10869 191 2.275167
10884 191 .9324559
10894 191 2
10927 191 1.943769
10937 191 .4544543
10956 191 3.872887
10985 191 1.807703
10993 191 1.778098
11013 191 .9121711
11046 191 1.442961
11068 191 3.733692
11071 191 2.983696
11083 191 2
11092 191 1.754657
11100 191 2.205919
11138 191 .681108
11151 191 .9203125
11157 191 1
11162 191 1.833807
11175 191 .2257695
11177 191 .5426699
11199 191 .7034197
11236 191 .8192672
11241 191 6.628476
11254 191 1
11269 191 3.970734
11319 191 .9297933
11334 191 .3004726
11395 191 1
11410 191 .3384032
1 192 6.65881885
2 192 3.80683734
4 192 .49497742
5 192 .95767987
9 192 .9295768
24 192 .91199683
50 192 6.66701156
61 192 .98315832
72 192 .28269383
84 192 .85867346
107 192 2.57616092
116 192 .85302787
117 192 5.65525272
118 192 .12822708
120 192 9.11982728
127 192 4.54434206
138 192 4.87463318
140 192 5.04677387
141 192 .90055744
185 192 .8766035
196 192 1
220 192 .98635729
231 192 .98421132
253 192 .79561428
261 192 1.84776224
262 192 13.74411905
263 192 .04574312
314 192 4.45070809
520 192 .96757061
534 192 .95936542
612 192 5.86897194
712 192 1
805 192 .86158542
1051 192 1
1146 192 1
1175 192 .82700393
1275 192 1
1359 192 .8841511
1368 192 1
1497 192 1
1507 192 1.78418145
1582 192 1
1584 192 1
1643 192 .96521111
1644 192 .85829989
1675 192 1.8159765
1714 192 .82029636
1760 192 1
1797 192 1.96674789
1802 192 .98913827
1893 192 2
1894 192 .91319934
1930 192 .8866746
1938 192 1
2038 192 .97451757
2090 192 .88105403
2102 192 .94451873
2191 192 1.93539059
2192 192 1
2248 192 1
2260 192 .95938945
2485 192 1
2628 192 .87574026
2676 192 .93909431
2720 192 .90482816
2780 192 .9436297
2997 192 .87048642
3230 192 .9845034
3295 192 1.969242
3356 192 .88320795
3376 192 .96421101
3378 192 .91601528
3542 192 .85517562
3771 192 .96418379
3842 192 .96101797
3968 192 1
3975 192 1
4030 192 .89133967
4166 192 .9769817
4300 192 .932018
4305 192 .9062638
4351 192 .9428635
4448 192 .9323051
4507 192 .9215462
4511 192 1.953826
4601 192 .9622761
4606 192 .9039151
4689 192 .9433268
4704 192 3.916332
4784 192 .980486
4807 192 .9902085
4902 192 .6694016
5043 192 .8649566
5055 192 .9444369
5167 192 .8013211
5180 192 .9531263
5218 192 .9585913
5269 192 1.977073
5315 192 1
5422 192 1
5509 192 1.955678
5715 192 .9180563
5786 192 .9424921
5821 192 1.863365
5823 192 .9731909
5833 192 1
5943 192 .9504877
6062 192 1
6070 192 .8435688
6086 192 1
6279 192 .975943
6405 192 1
6421 192 1.801674
6551 192 1
6592 192 .971183
6611 192 .9549317
6660 192 1.962555
6743 192 .7381564
6764 192 .9000704
6822 192 4.784091
6914 192 .9334238
6917 192 1
7096 192 .9755927
7169 192 .9260945
7234 192 .9562298
7243 192 .924934
7319 192 .8609959
7321 192 .9309027
7322 192 .9423561
7324 192 .9602169
7373 192 .6891678
7421 192 .9783973
7428 192 .9704184
7682 192 .8798954
7705 192 .7891044
7719 192 .9767368
7736 192 .7962912
7753 192 .7065639
7775 192 .9685964
7777 192 .8855904
7804 192 1.866433
7842 192 .8282317
7846 192 .950614
7993 192 .9636221
8319 192 .9603024
8335 192 1.985463
8358 192 1
8360 192 .9508092
8373 192 1.736432
8584 192 1.945403
8595 192 .9196977
8622 192 49.95526
8640 192 .9865279
8700 192 .9505216
8789 192 .9222537
8898 192 5.499408
8910 192 .9290696
9005 192 .9365004
9122 192 2.960788
9146 192 1.890258
9176 192 .9585405
9315 192 .9271209
9323 192 1
9344 192 .9690819
9422 192 .9796843
9472 192 .9881467
9499 192 1.994842
9566 192 .8985963
9787 192 .9768813
9795 192 .8411074
9860 192 .9333198
9943 192 .9238157
10058 192 .9838133
10077 192 .9451688
10085 192 .8001909
10158 192 .9516549
10170 192 .2254765
10232 192 2.963071
10237 192 .9033904
10239 192 .96991
10298 192 .8894012
10333 192 .9301018
10410 192 .9799306
10430 192 1
10434 192 2.628869
10436 192 4.492355
10445 192 .9428388
10476 192 1.74896
10563 192 6.818368
10633 192 1
10663 192 1.65606
10674 192 .7336309
10694 192 .9574429
10698 192 .8810846
10728 192 .9815631
10734 192 1
10736 192 .9370903
10748 192 .8344976
10794 192 .8881309
10869 192 1.894119
10947 192 .764617
11046 192 .8871701
11064 192 1.846132
11095 192 1.819578
11100 192 .7030338
11175 192 1.957255
11209 192 14.99567
11219 192 .9425247
11236 192 .9265239
11379 192 .862818
11382 192 .8252162
11452 192 .9168346
1 193 4.5457832
2 193 2.7428412
50 193 4.8940762
107 193 .4357401
117 193 .5410355
118 193 1.8394026
119 193 1.2313176
135 193 .8540297
141 193 .8676114
244 193 1
253 193 1.7278999
262 193 6.9967299
263 193 6.7295911
279 193 1.8618918
302 193 .8727478
314 193 2.2687238
317 193 1
344 193 .9826737
421 193 1.9404834
429 193 .9643637
500 193 .9843887
514 193 .9628907
534 193 .9459029
541 193 .8346238
551 193 .8419038
612 193 2.8255614
641 193 1
689 193 1
889 193 .9022219
905 193 .7857605
913 193 .9209621
1052 193 .9762793
1078 193 .8943933
1094 193 2.9855509
1096 193 .793277
1175 193 .7696891
1214 193 4.7873478
1325 193 .9356151
1329 193 .8731008
1344 193 .8332269
1360 193 5.5862538
1362 193 .9038286
1384 193 1
1412 193 .828612
1570 193 1
1582 193 1
1602 193 .7558769
1644 193 .8113537
1682 193 2.9474519
1689 193 .8557541
1757 193 1
1797 193 .9557312
1876 193 1
1948 193 1
2038 193 .9660751
2048 193 .9407426
2102 193 .9261374
2168 193 .8590112
2180 193 .9886599
2290 193 1
2315 193 1
2325 193 .9343822
2328 193 1.8305446
2371 193 .8682702
2466 193 .7769723
2473 193 .8637713
2495 193 .9595794
2548 193 .8702441
2708 193 .9396879
2746 193 .9632831
2898 193 1
2951 193 .993226
2996 193 1
2997 193 1.8275777
3052 193 .9415826
3067 193 .8507862
3068 193 .9630007
3096 193 1
3119 193 2.9028236
3212 193 .8655584
3224 193 .6520307
3281 193 .8835138
3293 193 .9365373
3295 193 1.9590517
3349 193 .8604848
3374 193 1.9219706
3376 193 .9523539
3377 193 2.9333647
3428 193 .9039527
3430 193 .8847837
3465 193 1
3549 193 .9045362
3638 193 .9079635
3654 193 .9876014
3660 193 .9792758
3685 193 .9524316
3710 193 .9042953
3765 193 .8590412
3863 193 .9686986
3933 193 1.9501404
3937 193 .9364773
3943 193 .8787553
3950 193 .9471205
3974 193 1.8578278
3988 193 .8457479
4017 193 .9263887
4023 193 .9705773
4056 193 1
4077 193 1
4080 193 2.930485
4184 193 .844326
4280 193 .9342098
4300 193 1.909495
4317 193 2.978149
4383 193 .8422089
4424 193 .8829784
4493 193 1
4511 193 .9385278
4540 193 1.961645
4552 193 .965001
4584 193 1
4606 193 2.872082
4633 193 .9619853
4695 193 .7436217
4699 193 .9403098
4794 193 1
4853 193 1.872951
4866 193 .8866199
4868 193 1
4898 193 1
4906 193 .9508759
4964 193 1.928641
4980 193 .9560176
4993 193 .8315145
4999 193 .979977
5004 193 .9762083
5042 193 1
5108 193 .9687969
5138 193 .890501
5167 193 .7354974
5269 193 .9694766
5286 193 .9684931
5306 193 1
5315 193 1
5340 193 1.936927
5447 193 1
5458 193 1.969736
5509 193 1.940994
5690 193 1.952636
5821 193 4.818097
5943 193 1.934084
6038 193 .9377513
6051 193 1
6057 193 .9372135
6070 193 .7917421
6080 193 .9678697
6090 193 .9249051
6119 193 1
6143 193 .9048659
6186 193 .8015393
6285 193 .9537044
6289 193 1
6294 193 1
6300 193 .9423764
6342 193 .8466879
6399 193 .9484749
6405 193 1
6421 193 3.735967
6549 193 2.971774
6559 193 .9679954
6592 193 .9616357
6603 193 .8885095
6615 193 1.886291
6649 193 1.798986
6699 193 .7872773
6786 193 .9131868
6789 193 .9616695
6822 193 3.712559
6885 193 .851079
6914 193 .9113667
6999 193 1
7012 193 .9819293
7154 193 1.966731
7169 193 .9016091
7226 193 .9645051
7243 193 .9000641
7277 193 1
7307 193 .9272712
7318 193 .9417543
7319 193 .8149429
7326 193 .9644694
7332 193 .9575056
7429 193 1
7451 193 .8568427
7469 193 1
7513 193 2
7533 193 .8928005
7539 193 .9735118
7585 193 1.970763
7599 193 .9611757
7630 193 .9081606
7705 193 3.719233
7708 193 1
7719 193 .9690296
7736 193 2.728801
7746 193 1.882684
7753 193 2.27804
7804 193 .8221819
7848 193 .8159102
7864 193 .89912
7868 193 .9888876
8088 193 .8543259
8122 193 .7737254
8137 193 1.761653
8284 193 2.854208
8300 193 1
8310 193 1.948544
8319 193 5.94715
8376 193 1
8388 193 .9954696
8443 193 .880551
8445 193 .9110754
8460 193 3.920145
8464 193 1
8493 193 .7683094
8553 193 1
8595 193 .8930929
8622 193 26.27782
8685 193 1.964886
8769 193 .9375587
8789 193 4.896496
8802 193 .9770689
8835 193 .689485
8848 193 .869705
8882 193 .9635939
8898 193 3.333559
8966 193 1
8996 193 .9293933
9001 193 .9480013
9104 193 .7947944
9128 193 1
9217 193 .9581576
9223 193 1
9260 193 .9727681
9286 193 .9413714
9289 193 .9495145
9317 193 .9648271
9325 193 .9028411
9326 193 .9439534
9369 193 .714032
9382 193 1.917205
9540 193 1.944956
9565 193 2.946792
9741 193 1
9806 193 6.927978
9837 193 .9372258
9860 193 2.911228
9875 193 .9447201
9934 193 .9092334
10038 193 .9714583
10040 193 1.8112
10075 193 .9091037
10123 193 .9540817
10218 193 .9615508
10232 193 .9508361
10287 193 .9583679
10291 193 .9395378
10296 193 .9509262
10333 193 1.906944
10340 193 1
10390 193 .9344623
10404 193 1
10407 193 .9470006
10434 193 3.505911
10436 193 12.66155
10444 193 .9201202
10445 193 2.923901
10476 193 .6657885
10498 193 .8540668
10530 193 .7300644
10548 193 1.780802
10549 193 .7986885
10563 193 21.10166
10589 193 .9385196
10619 193 .8397906
10663 193 1.54211
10674 193 1.645381
10698 193 1.841687
10728 193 .9754548
10733 193 2.833999
10736 193 .9162479
10748 193 .7796655
10777 193 .9559421
10781 193 2
10793 193 .6162366
10796 193 .9608867
10824 193 2
10849 193 1
10863 193 1.98335
10886 193 .7991007
10888 193 .8901699
10930 193 1
10937 193 .8473452
10993 193 .9251703
11046 193 2.849789
11064 193 2.795154
11098 193 1.846812
11141 193 .9411029
11157 193 1
11162 193 1.94475
11190 193 .8191505
11209 193 17.669
11219 193 .9234828
11236 193 .9021807
11241 193 1.875558
11250 193 .8284121
11315 193 .8406214
11356 193 .7871405
11379 193 .8173687
1 194 12.97904911
2 194 6.42197981
5 194 .87336119
6 194 .81399596
7 194 1.89661599
32 194 .91564136
50 194 27.01876257
82 194 .91867415
84 194 2.57709429
88 194 2.77327649
90 194 1.72410906
107 194 16.73170342
116 194 7.56020043
117 194 13.96837783
118 194 17.39130566
119 194 .27221952
132 194 1.77424757
135 194 .67189998
138 194 2.62485219
139 194 .81559961
141 194 .70242795
243 194 2.94531622
253 194 3.38839593
254 194 .79934932
255 194 .84393145
261 194 4.54444354
262 194 51.24949909
263 194 7.14448055
279 194 5.6895719
300 194 3.75957495
302 194 1.71397311
303 194 .86234381
311 194 .72690531
316 194 .85517057
323 194 1.95959334
344 194 .96105528
353 194 .8474095
383 194 .63915247
437 194 .59887568
441 194 .67680553
442 194 .85031627
517 194 1.95556007
534 194 4.87840502
542 194 .85502032
557 194 1.5859361
594 194 1
609 194 1
612 194 3.60791149
652 194 .6925268
662 194 .91124598
674 194 1
683 194 6.76143862
717 194 2.74135884
728 194 1
780 194 .58094058
805 194 1.58580804
823 194 1
825 194 1
849 194 .96475459
905 194 4.51845019
922 194 .80851026
964 194 .81736416
1052 194 .94668251
1060 194 .43380676
1061 194 1.94608512
1083 194 .56725892
1095 194 .61471372
1107 194 .88423653
1125 194 1
1141 194 2
1145 194 .88897917
1175 194 5.48232633
1187 194 .48406888
1195 194 2.71302132
1214 194 6.52201816
1227 194 .02770404
1240 194 .83388388
1286 194 .79389085
1304 194 1
1360 194 9.07001565
1362 194 1.78383402
1379 194 .6906256
1380 194 .80451573
1507 194 8.35418432
1644 194 2.57597643
1675 194 1.44932784
1688 194 .88296549
1689 194 .67577605
1710 194 1.45687059
1723 194 2.836643
1724 194 1.44306104
1734 194 .94168
1779 194 .78247122
1820 194 .94666909
1854 194 .78510605
1946 194 1
2006 194 1
2019 194 1
2029 194 .93433682
2038 194 4.92374634
2061 194 .87079407
2100 194 1.85522226
2102 194 .83397779
2124 194 .6909126
2143 194 1
2260 194 1.87847693
2282 194 .9417434
2285 194 2
2311 194 1.84486925
2315 194 1
2325 194 .85250972
2338 194 .9171875
2369 194 3.73090069
2416 194 .60239109
2453 194 .95766782
2459 194 1
2466 194 1.49869676
2473 194 2.69379647
2478 194 .67893658
2548 194 .70834553
2646 194 .93394629
2720 194 2.71520768
2759 194 .86555614
2765 194 1.7727438
2780 194 .83131743
2810 194 .81185807
2870 194 1
2942 194 .91173246
2959 194 .91564067
2994 194 .84291826
2998 194 5.65679231
3052 194 .8686943
3075 194 1
3119 194 1.78157499
3130 194 .79432333
3145 194 1.5441577
3183 194 .81548416
3209 194 .25318378
3212 194 .69781327
3241 194 1.81692683
3293 194 .85735376
3295 194 1.90795973
3374 194 1.82461208
3375 194 2.53381209
3376 194 2.89290498
3377 194 2.85022266
3438 194 .798296
3504 194 1.88373792
3538 194 .79269385
3549 194 .78542441
3660 194 1.95341786
3676 194 .93103813
3727 194 1
3765 194 .68316443
3863 194 2.9296434
3879 194 1
3921 194 .80334728
3939 194 1
3943 194 1.72747613
3951 194 .92061973
4040 194 1
4062 194 1.885485
4069 194 1
4080 194 .8437504
4251 194 .7642772
4256 194 .8461368
4277 194 1
4300 194 3.79657
4301 194 .7224826
4346 194 1
4348 194 .3806163
4383 194 1.64533
4425 194 1
4433 194 .9558491
4480 194 .8717859
4540 194 .9137887
4570 194 1
4606 194 .7124755
4633 194 .9145537
4657 194 .8537692
4704 194 2.749631
4726 194 .9452337
4751 194 .627975
4820 194 1
4878 194 1
4894 194 .9290395
4906 194 .8895829
4916 194 .8471262
4967 194 .9212554
4977 194 1.93442
5043 194 1.595896
5090 194 .8525321
5094 194 .8990996
5125 194 .8694501
5136 194 1
5167 194 .4054731
5216 194 2.959477
5252 194 .8805361
5269 194 2.931392
5294 194 .6708252
5339 194 .9224991
5340 194 .8582308
5348 194 .7393745
5366 194 .8452937
5442 194 .9327595
5449 194 .8266628
5482 194 .8597776
5484 194 .7049032
5509 194 .8673703
5517 194 1
5627 194 .9154871
5630 194 .8088206
5637 194 1.859
5650 194 .9251414
5657 194 .9521401
5682 194 .8553589
5690 194 .8935396
5750 194 1.846621
5786 194 1.827913
5794 194 1
5821 194 3.591134
5822 194 1.862845
5852 194 .7019478
5875 194 1
5885 194 1
5943 194 .8518394
6005 194 1
6078 194 .8858431
6090 194 .831208
6160 194 .5701819
6180 194 .9200383
6181 194 .8212487
6186 194 3.553917
6285 194 1.895941
6421 194 .4065295
6469 194 .8897202
6537 194 .9466135
6567 194 3
6592 194 .913768
6615 194 .7444154
6649 194 3.548177
6699 194 .5218595
6712 194 2.887164
6743 194 1.216459
6799 194 1
6822 194 1.353915
6843 194 .8801272
6857 194 1
6862 194 .9618305
6914 194 2.800777
6924 194 .9134698
6991 194 1.806379
7012 194 .9593822
7047 194 .881011
7093 194 1.805761
7095 194 1
7142 194 .8687709
7161 194 .9499647
7214 194 .6185862
7216 194 .8430812
7307 194 2.836526
7311 194 .6805047
7319 194 3.584044
7321 194 2.793233
7324 194 .8809531
7326 194 1.920137
7369 194 1
7371 194 1
7376 194 .7870439
7393 194 1.811851
7445 194 2.814337
7451 194 3.678223
7468 194 .6960793
7473 194 .8658412
7495 194 1
7517 194 .7121219
7580 194 .8942607
7587 194 .8303274
7595 194 1
7682 194 1.640599
7705 194 2.368916
7719 194 .9303873
7723 194 .8265617
7731 194 .8747983
7736 194 1.390422
7746 194 1.736308
7753 194 23.12952
7777 194 1.657641
7780 194 .7184708
7804 194 3.600315
7816 194 1
7831 194 .8546826
7842 194 .4860004
7861 194 .6882586
7871 194 1.562121
7880 194 .8349552
7934 194 1
7937 194 1.747564
7939 194 1.911615
7955 194 1
7962 194 1.92209
8041 194 .7826855
8095 194 1
8102 194 .9195256
8111 194 .8596797
8113 194 2
8137 194 .4642627
8157 194 .3390093
8187 194 .9555213
8191 194 .8397373
8236 194 .407126
8252 194 .9512485
8275 194 .7037488
8284 194 .6723019
8295 194 .829431
8301 194 .8945946
8316 194 2.836259
8319 194 3.881209
8329 194 .7204871
8358 194 1
8373 194 1.211298
8387 194 .8731188
8388 194 2.989817
8398 194 .8031298
8412 194 .6837316
8445 194 .8001226
8460 194 .8205077
8491 194 .9313926
8492 194 .841483
8530 194 .8572745
8591 194 1
8595 194 .7597032
8622 194 5.881308
8629 194 2.818501
8640 194 .9596862
8641 194 1.779261
8658 194 .6547426
8685 194 .9210747
8700 194 4.851941
8789 194 2.767352
8848 194 2.707134
8857 194 1
8859 194 1
8897 194 .8955975
8898 194 21.50203
8975 194 .8992893
9020 194 .7642975
9122 194 2.882661
9146 194 .6716088
9170 194 1.88135
9223 194 1
9283 194 .8385307
9286 194 .8682196
9289 194 .886523
9326 194 .874023
9343 194 1
9382 194 .8138996
9448 194 .8797685
9482 194 1
9537 194 .9168891
9540 194 .876276
9565 194 .8804039
9571 194 .8296417
9594 194 2.929876
9613 194 .9819013
9632 194 .6788362
9639 194 .8108087
9666 194 2
9682 194 .2470783
9746 194 .8586111
9787 194 .9308197
9794 194 1
9795 194 4.52453
9801 194 2.758583
9806 194 4.838114
9835 194 .7505289
9860 194 2.800466
9948 194 1
9954 194 .6293835
9975 194 .8177626
9987 194 .7029443
10040 194 1.57563
10063 194 .9173986
10071 194 .913405
10075 194 .7956908
10077 194 1.835923
10085 194 .402091
10123 194 .8967886
10141 194 .8096878
10186 194 2
10216 194 .6310408
10232 194 1.889493
10246 194 .95606
10284 194 1
10287 194 2.906423
10292 194 1
10296 194 4.889696
10313 194 .7966218
10333 194 .7908364
10371 194 1
10376 194 .8008589
10407 194 .8808723
10429 194 .8781938
10434 194 11.88943
10436 194 30.49612
10445 194 7.828951
10475 194 1
10476 194 4.248787
10498 194 .6719835
10530 194 .3932611
10540 194 .6052627
10548 194 2.507305
10563 194 76.49448
10596 194 .6884019
10646 194 .8601826
10663 194 11.97079
10670 194 .8643529
10674 194 3.202917
10697 194 2.918374
10698 194 6.644158
10728 194 5.944829
10736 194 .811749
10740 194 .3570405
10748 194 .5047504
10786 194 .8781871
10793 194 16.13741
10818 194 .4031533
10863 194 .9625745
10869 194 .6831625
10886 194 2.548435
10888 194 .7531329
10937 194 .6568753
10947 194 2.29564
10974 194 .9502181
10975 194 1
10984 194 1.734679
10993 194 .831804
11013 194 .8996202
11022 194 .8294408
11046 194 .6623677
11064 194 2.539564
11068 194 .9618056
11078 194 .8843522
11087 194 1.427262
11092 194 .6371306
11105 194 .8284366
11131 194 4.782652
11138 194 .773789
11142 194 .9266017
11151 194 2.745947
11153 194 1.606082
11177 194 .70497
11209 194 82.01743
11219 194 .8280109
11239 194 1
11241 194 .7202901
11250 194 1.614319
11277 194 .9373043
11315 194 1.641762
11334 194 .5872898
11341 194 .8780852
11356 194 2.521552
11379 194 .5894965
11389 194 .7871334
11398 194 .6381555
11418 194 .8508532
11446 194 .8634644
11468 194 .4723332
11471 194 .6047797
11472 194 1
4 195 50.245633786
9 195 8.913516116
23 195 7.920404468
24 195 .534064502
59 195 .932163092
64 195 .830600201
70 195 4.957390993
72 195 55.332859981
93 195 1
99 195 .762483768
125 195 1
146 195 .822257101
156 195 1
166 195 1
167 195 .481563832
186 195 1.984047238
194 195 4.918230741
213 195 1
215 195 .947707457
217 195 1
218 195 1.866870898
220 195 4.982190625
224 195 3
232 195 2.976393526
243 195 2.967123893
276 195 1
296 195 .789544924
300 195 7.725038604
302 195 .840400164
303 195 .832717818
311 195 .6396744
318 195 1
322 195 3.980920829
331 195 2.920692346
344 195 1.969966352
352 195 .185747878
385 195 .950454553
394 195 .962245354
395 195 4
396 195 2.715658171
405 195 .866520693
415 195 .925465492
421 195 .900876961
429 195 .977926697
441 195 .715960507
447 195 1
517 195 2.970333902
520 195 1.936282472
526 195 2.976840153
527 195 1
546 195 1
557 195 .632461833
569 195 1
623 195 .977923575
624 195 1
662 195 3.9231437
724 195 1
749 195 1
762 195 2.896696338
773 195 .780829661
845 195 1
889 195 1.880090557
893 195 .939721567
894 195 1.973691085
903 195 .769136931
905 195 1.290023577
922 195 1.829695447
946 195 1
986 195 1
1023 195 1
1029 195 1.953114241
1033 195 2
1060 195 1.974862857
1061 195 1.93064852
1093 195 1.922792044
1095 195 1.936920038
1131 195 .002921701
1137 195 .975250559
1145 195 5.941536171
1207 195 1
1214 195 83.418509377
1249 195 1
1326 195 .887573452
1380 195 .881278884
1428 195 .227592543
1429 195 .962106884
1436 195 1.9703308
1439 195 1
1441 195 .877345116
1470 195 1
1494 195 .89276048
1497 195 1
1518 195 .008231114
1530 195 .580792227
1562 195 .963457186
1563 195 1.933599314
1584 195 1
1605 195 1
1651 195 .656466155
1675 195 .152493968
1676 195 2.977228886
1677 195 .712507202
1682 195 .923956553
1688 195 .929773018
1727 195 .731744575
1741 195 2
1787 195 .986016514
1802 195 .97504135
1803 195 .971634482
1839 195 1.84648847
1849 195 1
1853 195 .972232981
1888 195 .604552836
1889 195 1
1894 195 1.647067931
1910 195 1
1919 195 1
1933 195 2.391391949
2048 195 1.926268024
2127 195 2
2138 195 1
2149 195 .922347342
2180 195 .956141003
2182 195 .511861394
2202 195 .961619935
2260 195 2.884799401
2261 195 .921252512
2274 195 .961510019
2291 195 2.949880018
2311 195 6.855813709
2328 195 1.587585614
2338 195 .948089271
2370 195 1
2380 195 4.879921078
2401 195 2.963778086
2413 195 2.981075968
2436 195 .912709296
2453 195 .958696648
2460 195 .930087927
2473 195 .548809502
2493 195 1
2494 195 2.870496282
2514 195 1
2561 195 .920649286
2580 195 1
2605 195 .953953743
2614 195 .891307333
2631 195 1
2657 195 .954113563
2698 195 1
2718 195 1.836085313
2732 195 .859023357
2746 195 .956443566
2748 195 1
2768 195 1.820172451
2776 195 .959248395
2780 195 .640916071
2787 195 .31031697
2805 195 1
2816 195 1.423723465
2825 195 .802558452
2881 195 .712267136
2901 195 1.931649485
2904 195 13.913045787
2928 195 .902024128
2940 195 4.989854938
2942 195 .944495796
2959 195 2.972127928
2993 195 4.934213095
2994 195 3.82862047
2995 195 .949338242
3012 195 .968983528
3017 195 .732903799
3034 195 1
3068 195 .946729676
3098 195 .911188009
3118 195 .938953623
3119 195 4.800402148
3174 195 1.987950497
3177 195 1
3190 195 1
3197 195 1
3199 195 .814993068
3212 195 .527836973
3236 195 .956227441
3251 195 .973351854
3255 195 3.942400981
3259 195 .905182905
3265 195 4
3268 195 2
3278 195 .930839176
3294 195 .897817692
3295 195 6.90111268
3313 195 .742363279
3324 195 .827835923
3329 195 4
3337 195 .911387488
3347 195 .486814643
3350 195 2.952967458
3351 195 .575431747
3366 195 1
3403 195 1
3441 195 1.865111739
3445 195 2
3485 195 2.979662579
3510 195 .915842576
3538 195 1.837707221
3542 195 .364209715
3549 195 .529481687
3603 195 .923727458
3617 195 1
3642 195 1
3656 195 .986609884
3664 195 1
3674 195 .862433262
3685 195 .912463065
3700 195 1
3728 195 1
3733 195 .694404297
3743 195 .800381557
3758 195 1
3806 195 .924414056
3807 195 .887299622
3812 195 .921555908
3821 195 1
3822 195 1
3863 195 5.942963505
3867 195 1.705997903
3878 195 .927135507
3920 195 .818397436
3921 195 5.748572959
3932 195 2.979375545
3933 195 1.961746249
3954 195 .917053769
3967 195 1
3973 195 1
3989 195 .818817824
4019 195 4
4030 195 1.504025839
4062 195 .9640434
4105 195 .531139
4121 195 1
4129 195 .9628748
4133 195 4.973609
4138 195 1
4166 195 1.937226
4167 195 .7653608
4198 195 .983871
4210 195 .8442634
4221 195 .9007155
4251 195 1.691315
4256 195 .8724604
4316 195 .9829483
4346 195 2
4351 195 .7684165
4428 195 3.9508
4448 195 .882502
4493 195 3
4494 195 .09442355
4506 195 .9282634
4507 195 .8824303
4516 195 1
4540 195 .9208421
4561 195 1
4576 195 .6398801
4582 195 1
4583 195 .9602046
4593 195 1.933973
4601 195 .9148096
4618 195 .977731
4633 195 .8492846
4641 195 .987294
4664 195 1
4680 195 .8611586
4695 195 1.076986
4704 195 16.71523
4707 195 .8752668
4726 195 1.966989
4784 195 1.969182
4788 195 1.897004
4789 195 30.78651
4797 195 1
4837 195 .8702346
4899 195 .9425208
4918 195 .8307253
4921 195 .9431906
4968 195 .793709
4971 195 1.363895
4977 195 1.950042
5004 195 2.964979
5020 195 .7099352
5028 195 1
5071 195 .9606035
5076 195 .972714
5080 195 11.78705
5085 195 .7881893
5090 195 .9324177
5178 195 1
5180 195 .8219374
5218 195 .9014657
5252 195 .9356652
5269 195 .9427982
5271 195 1
5276 195 .8926432
5286 195 .8792473
5306 195 1
5312 195 1
5330 195 .979726
5339 195 .8469639
5383 195 1.989351
5421 195 1
5432 195 1
5452 195 1
5458 195 7.944166
5469 195 1.990289
5505 195 2.97475
5595 195 1
5622 195 1.959404
5650 195 1.93048
5653 195 .9704641
5656 195 2.947131
5657 195 .9494385
5665 195 1
5669 195 .9065787
5676 195 2
5690 195 .9192767
5748 195 .8221436
5761 195 .8306179
5762 195 1.944978
5768 195 1
5779 195 1.952102
5801 195 1.758448
5811 195 .9840084
5845 195 6.96024
5872 195 1
5886 195 2.962902
5887 195 1.988222
5892 195 .8683985
5896 195 11.90517
5906 195 4.931495
5916 195 .5343241
5943 195 .8761455
5949 195 .8962977
6043 195 1
6050 195 .9770536
6052 195 .932794
6078 195 .8507636
6155 195 .9488122
6157 195 1
6169 195 1.836598
6189 195 .8699124
6190 195 1
6192 195 .9525168
6193 195 .8683886
6278 195 1.972341
6279 195 2.960799
6285 195 .8898457
6298 195 .9651384
6306 195 .9701471
6314 195 .9664123
6317 195 .7501247
6344 195 2
6357 195 2
6361 195 1
6370 195 .9799629
6384 195 .6478764
6387 195 1.978423
6412 195 .9665456
6418 195 2
6435 195 .6807718
6471 195 .2742503
6490 195 1
6505 195 1
6531 195 1
6536 195 1.96283
6537 195 1.959089
6549 195 .9528379
6551 195 1
6554 195 .8498317
6562 195 2.756336
6592 195 .9133831
6611 195 3.870188
6615 195 .7637305
6620 195 .8687412
6702 195 2
6705 195 1
6709 195 1.797524
6713 195 .746358
6716 195 2.972132
6743 195 1.757426
6815 195 1
6822 195 6.119518
6831 195 1.964691
6851 195 2.925201
6862 195 .9480326
6875 195 .7621378
6914 195 1.783502
6919 195 1.910323
6951 195 1
6961 195 .9146813
6977 195 5
6999 195 1
7000 195 1.982881
7011 195 1
7015 195 2.88252
7026 195 1
7044 195 1
7057 195 .8835231
7063 195 1
7154 195 .9474412
7169 195 .8041475
7175 195 .8678971
7183 195 1
7186 195 .9217218
7216 195 .8323741
7239 195 1
7246 195 .9041106
7252 195 .8072568
7268 195 .794629
7287 195 1
7294 195 .9189731
7311 195 .6091054
7332 195 2.971943
7351 195 1
7356 195 3.979892
7375 195 1
7385 195 1
7393 195 .6209235
7430 195 1
7443 195 1.901394
7466 195 1
7489 195 1.794414
7520 195 1.951221
7557 195 .978811
7588 195 .9314771
7597 195 .9413007
7623 195 1
7641 195 4.975085
7649 195 1
7699 195 1
7705 195 46.23778
7719 195 .9384751
7725 195 18.94385
7736 195 2.350083
7748 195 .9816386
7759 195 .9069585
7771 195 1
7775 195 .9339456
7782 195 .8503784
7791 195 2.772415
7822 195 .8300598
7846 195 .9107158
7864 195 1.874152
7868 195 .9825564
7883 195 .9746531
7889 195 .7921701
7905 195 1
7939 195 2.918419
7950 195 .8645645
7953 195 1
7959 195 1
7968 195 .9546561
7993 195 .9719887
8017 195 .6308769
8024 195 1.569309
8046 195 1
8099 195 .8164836
8102 195 .9148349
8108 195 1
8153 195 1
8157 195 8.874274
8158 195 1.851395
8159 195 2.760379
8160 195 .04339058
8183 195 .9576002
8187 195 .983896
8188 195 .6400035
8218 195 1
8236 195 14.83053
8252 195 .9426276
8254 195 1
8283 195 .9274718
8316 195 1.774253
8343 195 .8311917
8355 195 .8845209
8367 195 1
8369 195 2.969483
8382 195 .6863629
8398 195 .8393135
8440 195 2.913412
8441 195 .8090151
8442 195 .9387138
8487 195 .6236828
8493 195 .04601142
8494 195 2.98183
8499 195 1
8537 195 .9305008
8547 195 1
8553 195 1
8629 195 1.72824
8640 195 .9817402
8663 195 3.989059
8665 195 1
8685 195 1.951909
8687 195 1
8694 195 2
8718 195 .9507869
8722 195 3.987385
8727 195 2
8768 195 .8525654
8789 195 8.737179
8801 195 1.98421
8836 195 1.467494
8839 195 .8297259
8875 195 .5820364
8913 195 1
8975 195 .8337108
8989 195 1
9012 195 .2425406
9033 195 1
9044 195 .9650141
9122 195 2.822118
9130 195 .9450227
9146 195 23.70002
9170 195 1.691486
9175 195 .9837827
9231 195 1
9232 195 .8936321
9239 195 1
9250 195 .8147179
9274 195 2.980151
9284 195 .9113062
9286 195 3.936564
9289 195 .9315296
9309 195 1.472266
9311 195 1
9316 195 1.963663
9320 195 .9302005
9322 195 .8689403
9325 195 .8639712
9330 195 .8452161
9333 195 1
9334 195 1
9340 195 .9416192
9344 195 2.959942
9367 195 1
9369 195 .7501112
9402 195 .9207126
9422 195 .9371883
9451 195 1
9464 195 .8994019
9481 195 1
9485 195 1.934027
9491 195 .8002944
9493 195 .9800035
9499 195 .9891489
9522 195 .9862651
9543 195 4.956226
9559 195 .9808316
9565 195 .9171687
9598 195 .8509396
9600 195 .9898307
9639 195 .8051958
9647 195 .8784484
9685 195 .7328168
9698 195 1
9699 195 1.815275
9795 195 1.148101
9803 195 1
9806 195 .5874912
9860 195 .3480751
9934 195 .7473915
9941 195 1
9967 195 .8560153
9980 195 1
9991 195 .5424725
10014 195 .9755053
10028 195 1
10041 195 1
10063 195 2.956377
10079 195 .9593715
10147 195 1
10150 195 3
10170 195 4.878057
10175 195 1.978984
10209 195 .545737
10212 195 1.968106
10220 195 1.970762
10226 195 2.9003
10234 195 4.929295
10238 195 1
10239 195 18.94245
10262 195 .8494547
10267 195 1
10298 195 .470152
10313 195 .8370486
10333 195 1.719016
10356 195 .4995461
10360 195 .9675175
10390 195 9.878034
10393 195 .9787155
10401 195 3
10407 195 9.879188
10422 195 .9139806
10445 195 3.790321
10502 195 1
10528 195 .9451596
10540 195 .3688985
10572 195 1
10596 195 .3857189
10616 195 .4535394
10728 195 4.947186
10745 195 5.906483
10751 195 .949991
10768 195 14.93551
10786 195 .9177255
10816 195 .8753457
10850 195 2.355453
10856 195 .9606491
10869 195 .4462134
10927 195 .9570388
10938 195 .9481862
10956 195 .9028833
10969 195 .9621124
10975 195 1
10984 195 .3241893
10993 195 3.830462
11016 195 1
11030 195 1
11056 195 .5037088
11061 195 .9019878
11071 195 .9875437
11087 195 .07890317
11100 195 6.393307
11110 195 1
11148 195 .8977521
11251 195 .9176427
11414 195 1.964171
11464 195 1.986995
11472 195 2
1 196 3.580005
2 196 .7622162
7 196 .9574703
47 196 1
50 196 11.1280841
59 196 .9363739
61 196 .9792678
72 196 2.4239848
100 196 .9802556
107 196 3.4782528
116 196 2.8190769
117 196 6.5756151
118 196 .9268449
119 196 1.289232
132 196 .9071308
138 196 1.8456731
141 196 .8775859
205 196 .9632134
237 196 1
253 196 .7484006
254 196 .9174571
261 196 1.8125949
262 196 25.2230037
263 196 5.8253069
279 196 .8722972
300 196 .9010948
302 196 .8823353
311 196 .8876553
331 196 .9038385
332 196 .9349254
344 196 1.9839791
517 196 .9817185
551 196 .8538152
557 196 1.8296639
566 196 1
612 196 .8387041
652 196 .8735128
682 196 .9461491
689 196 1
731 196 .9159539
762 196 .9370805
765 196 1
823 196 1
849 196 .9855009
878 196 .9079147
893 196 .9457452
905 196 1.8019018
973 196 1
980 196 .9380916
1075 196 .8975572
1093 196 1.9463823
1094 196 .9866395
1175 196 .7870413
1214 196 .8033696
1343 196 1
1360 196 4.6174264
1507 196 2.7343267
1570 196 1
1602 196 .7742697
1629 196 .8656633
1677 196 .9096521
1682 196 .951411
1688 196 .9518548
1724 196 .7708885
1757 196 1
1803 196 .9855607
1839 196 .9390402
1879 196 1
1888 196 .8996687
1919 196 1
1933 196 .8047139
2029 196 .9729877
2038 196 .9686311
2040 196 .9492653
2043 196 .917625
2075 196 1.8339326
2100 196 .9404419
2102 196 .9317024
2168 196 .8696337
2311 196 .9361829
2325 196 .939326
2328 196 .8433118
2357 196 .6470777
2369 196 .8892989
2380 196 .9496779
2383 196 .9408768
2493 196 1
2548 196 .8800203
2634 196 .9408762
2718 196 .9065398
2757 196 1
2776 196 1.9559155
2783 196 1
2951 196 .9937364
2994 196 .9353803
3236 196 1.9809721
3291 196 1
3297 196 .9746783
3312 196 .8980934
3347 196 .883406
3376 196 .9559436
3390 196 1
3401 196 .9561982
3407 196 1
3426 196 .8772839
3428 196 .9111892
3430 196 .8934643
3538 196 .9147192
3654 196 .9885355
3772 196 .9042442
3825 196 1
3874 196 1
3921 196 1.9191017
3962 196 .6263173
4129 196 .9777291
4246 196 2
4383 196 2.854097
4704 196 .8970041
4751 196 .8469577
4789 196 .6924448
4866 196 1.895162
4906 196 2.954577
4921 196 .9679808
5043 196 .8337611
5055 196 .9316017
5108 196 .9711479
5125 196 .9462949
5167 196 1.755426
5216 196 .9833299
5232 196 1.904228
5262 196 .9567511
5401 196 .9787125
5449 196 .9286932
5458 196 .972016
5637 196 .9419959
5690 196 .9562047
5759 196 1.976955
5821 196 .831802
5903 196 1
5949 196 .9195823
6024 196 1
6186 196 1.816492
6255 196 1
6365 196 1
6421 196 3.75586
6480 196 .9621093
6549 196 .9739003
6554 196 .8882549
6568 196 .9731569
6702 196 1
6712 196 .9535821
6743 196 .6776698
6822 196 2.734216
6862 196 .984298
6885 196 .8622991
6914 196 1.918045
7093 196 1.920095
7154 196 .9692377
7226 196 .9671794
7235 196 .8819187
7286 196 .7881992
7307 196 .9327507
7318 196 .9461427
7393 196 .9225998
7450 196 .5165202
7533 196 .9008771
7587 196 .9302007
7608 196 .914067
7682 196 .8521509
7705 196 1.740387
7719 196 .971363
7731 196 1.948495
7736 196 .7492339
7753 196 4.407776
7804 196 .8355791
7850 196 .9330121
7867 196 .8873003
7937 196 1.896154
7939 196 .9636404
8137 196 .7796103
8160 196 .8874034
8252 196 .9799448
8316 196 .9326406
8319 196 2.951132
8329 196 .885015
8373 196 2.675547
8622 196 .4829151
8629 196 .9253356
8631 196 1
8685 196 .967532
8769 196 .9422632
8781 196 .9171664
8789 196 1.904294
8898 196 12.38377
9122 196 .9517294
9146 196 1.864908
9317 196 .9674771
9540 196 .9491029
9571 196 .9299186
9634 196 .8985823
9639 196 .9221712
9682 196 .6902658
9741 196 1
9787 196 .9715408
9836 196 1
9837 196 .9419553
9850 196 1.967863
9940 196 .9297006
9954 196 .8475371
9975 196 .9250318
10040 196 .8254242
10058 196 1.980074
10097 196 .8917234
10170 196 1.046559
10209 196 .9370571
10228 196 .9241983
10362 196 .9686531
10390 196 .9394001
10407 196 1.950994
10431 196 .7814135
10434 196 .5431372
10436 196 9.913081
10445 196 1.929634
10498 196 1.865062
10548 196 .7973168
10563 196 21.6214
10589 196 .9431517
10624 196 .981032
10663 196 2.576609
10674 196 1.672099
10733 196 .8465058
10736 196 .922558
10748 196 .7962661
10793 196 1.64515
10796 196 1.963834
10947 196 .7102428
10993 196 .9308081
11035 196 .9369085
11046 196 2.861106
11064 196 .8105876
11078 196 .9524252
11087 196 1.764389
11098 196 .8583532
11100 196 .6344337
11131 196 1.910588
11151 196 2.895489
11175 196 .9473806
11178 196 .8657482
11209 196 32.07065
11241 196 1.884934
11251 196 .9525044
11379 196 1.831129
11387 196 .9715508
2 197 14.3999628
9 197 10.7812386
50 197 86.7528444
93 197 1
107 197 2.6833935
117 197 16.9290829
118 197 14.2919394
119 197 10.2064077
132 197 1.7656486
135 197 .6594025
136 197 2.8229611
138 197 1.6105627
167 197 .6807475
191 197 .9126058
253 197 .3650997
254 197 .7917065
261 197 .5270912
262 197 29.9923698
263 197 13.0357127
296 197 .8211433
338 197 .8557973
384 197 .9259364
391 197 8.1337272
466 197 1
504 197 1
541 197 2.6141223
551 197 1.6311089
572 197 1
612 197 .5929767
691 197 .8545656
757 197 .6817388
761 197 1.8078909
795 197 1.5121908
805 197 1.5700313
905 197 1.5001078
996 197 .8751419
1029 197 .8171394
1078 197 1.7535843
1175 197 6.4626079
1188 197 .8314253
1195 197 .7020902
1216 197 .1636
1236 197 1
1329 197 .7039019
1333 197 .8970511
1344 197 .6108628
1359 197 3.640129
1360 197 19.0345922
1445 197 .8015727
1493 197 2.6836487
1497 197 3
1507 197 .3295849
1518 197 2.3637987
1585 197 .757653
1629 197 .661007
1675 197 .4283525
1710 197 3.4361826
1714 197 .4417717
1724 197 3.421847
1894 197 .7303639
2029 197 .9318357
2102 197 .8276539
2124 197 .6791393
2179 197 .661483
2383 197 .8508051
2435 197 .8682629
2473 197 2.6821331
2548 197 .6972363
2656 197 .767232
2720 197 .7043598
2747 197 .9247733
2759 197 .8604351
2777 197 1
2884 197 2
2917 197 .7332617
2955 197 .8984279
2997 197 2.5976812
3145 197 .5267945
3209 197 2.2247373
3212 197 .6863029
3239 197 .8141349
3324 197 .8389074
3351 197 1.6751178
3376 197 .8888257
3377 197 .8445176
3417 197 .8306872
3470 197 .8859581
3542 197 2.55012
3638 197 .7852481
3791 197 .7435198
3799 197 .7095284
3849 197 .8429608
3867 197 .7132653
3943 197 4.7170956
3974 197 2.6682648
4055 197 .5890879
4123 197 1
4167 197 .7642746
4177 197 .4131161
4184 197 .6367606
4218 197 1.545834
4300 197 2.788822
4334 197 .6952599
4438 197 1
4606 197 .7015236
4674 197 .7602366
4695 197 1.401784
4751 197 .6138044
4853 197 1.703553
4993 197 .6068671
4999 197 .9532797
5043 197 1.580503
5120 197 .7833991
5141 197 1.235857
5167 197 2.382827
5216 197 .9579338
5238 197 .7626882
5276 197 .7503046
5285 197 .6989748
5294 197 2.658287
5484 197 4.693663
5524 197 .3287938
5556 197 1
5613 197 .6825638
5715 197 .7454514
5821 197 2.57556
5822 197 .8576208
5862 197 .9168878
5934 197 .6836505
6054 197 1
6090 197 .8247787
6186 197 1.536925
6195 197 1
6300 197 .8655449
6362 197 .7228364
6386 197 .8680623
6412 197 .9672927
6417 197 .7180953
6514 197 .7117215
6549 197 .9341384
6620 197 .8763022
6670 197 1
6739 197 1
6743 197 .1866136
6757 197 .5912441
6822 197 4.329305
6825 197 .7965334
6858 197 1.714354
7037 197 1
7093 197 .7983628
7155 197 1
7175 197 .8875305
7207 197 .6757456
7214 197 1.604058
7216 197 .8371041
7235 197 .7020269
7307 197 3.830299
7312 197 1
7319 197 2.5682
7325 197 .9186561
7393 197 .804684
7451 197 4.665966
7485 197 1
7498 197 .2014808
7533 197 .7498678
7581 197 .7705384
7615 197 .8573287
7682 197 1.626909
7686 197 .8321621
7725 197 .5669078
7731 197 1.870029
7746 197 .7262638
7753 197 38.98209
7759 197 .8058006
7766 197 1
7777 197 .6446
7780 197 .7077473
7867 197 .7156073
7871 197 .5454418
7889 197 .8120995
7937 197 .737949
7949 197 .8751932
7967 197 1.646121
8105 197 1
8111 197 .8543349
8137 197 3.443856
8160 197 .7158674
8284 197 .6598197
8293 197 .8948695
8310 197 .8799366
8329 197 1.70984
8373 197 1.181256
8386 197 1
8387 197 .8682858
8442 197 .96911
8460 197 1.813671
8493 197 2.459389
8566 197 1
8641 197 .7708529
8802 197 .9464941
8815 197 1.868267
8848 197 1.695978
8852 197 .8692195
8882 197 .9150525
8886 197 2
8897 197 1.891621
8898 197 3.444971
8910 197 .7796631
9016 197 .7708731
9146 197 .6591003
9191 197 .7964146
9209 197 .8079402
9306 197 1.492812
9382 197 .806811
9443 197 1
9501 197 .3625527
9503 197 1.714318
9540 197 .8715633
9632 197 1.666603
9639 197 .8036023
9660 197 .7826899
9682 197 3.218399
9745 197 .7859966
9746 197 .8532255
9787 197 .9281845
9797 197 2.426096
9860 197 .7928657
9861 197 .8567813
9940 197 .8226025
10040 197 .5594656
10077 197 1.829673
10216 197 2.616987
10364 197 .8556693
10429 197 .8735542
10434 197 .8471265
10436 197 51.21029
10474 197 .8169314
10476 197 1.220173
10498 197 .6594892
10510 197 .2592982
10530 197 7.37015
10538 197 .4733106
10548 197 3.488538
10549 197 2.530273
10563 197 260.9039
10596 197 .676533
10663 197 21.93159
10674 197 8.172556
10698 197 .6306034
10733 197 .6126641
10736 197 1.804578
10748 197 .4858862
10793 197 6.104552
10794 197 1.652492
10818 197 2.380419
10869 197 2.671094
10887 197 .8605179
10888 197 3.74373
10937 197 1.643806
10970 197 5.723521
10984 197 3.724573
11046 197 .6495071
11064 197 .5220259
11087 197 1.405446
11095 197 6.43954
11131 197 .7743727
11151 197 .7362703
11153 197 .5910771
11177 197 .6937321
11209 197 129.561
11232 197 .8002063
11250 197 .5996282
11333 197 .8904627
11334 197 1.57157
11356 197 .5033277
11358 197 5.622823
11379 197 2.57386
11382 197 1.457055
11389 197 .7790252
11468 197 4.452234
1 198 7.5851901
4 198 .3859908
5 198 .948547
50 198 12.1635399
52 198 .9622775
77 198 .9415357
97 198 .8966296
100 198 .9804994
107 198 4.4846941
116 198 6.8213105
117 198 4.5808544
118 198 7.9400937
119 198 1.2980069
132 198 .9082773
135 198 .8666937
138 198 2.8475783
141 198 .8790972
143 198 1.9194837
154 198 .95942
231 198 1.980804
253 198 .7515067
261 198 2.8149085
262 198 21.2572876
263 198 7.8398093
279 198 1.8738738
303 198 .9440706
311 198 .8890423
347 198 1.983812
374 198 1
514 198 .9661102
551 198 .8556199
600 198 .9772813
609 198 1
612 198 3.8406954
632 198 1
662 198 .9639395
683 198 .9030731
805 198 1.8317148
823 198 1
849 198 .9856799
878 198 .9090516
1029 198 .9284303
1051 198 1
1107 198 .9529656
1116 198 1
1156 198 1.9778816
1175 198 .7896704
1195 198 .8834012
1214 198 1.8057971
1295 198 .9304282
1321 198 .976349
1329 198 .8841103
1359 198 .8591503
1360 198 1.6221496
1372 198 .9159981
1507 198 4.7376066
1552 198 .863701
1644 198 1.8277202
1687 198 1
1894 198 .8944673
1919 198 1
1933 198 .8071248
2029 198 .9733212
2048 198 .9458837
2060 198 .97367
2087 198 .8686785
2098 198 1
2102 198 .9325456
2175 198 1
2180 198 .9896438
2182 198 .8749137
2202 198 .9723907
2261 198 .9526684
2291 198 .8491947
2295 198 1.7682094
2311 198 .9369707
2314 198 .8992791
2328 198 .8452463
2369 198 .8906656
2380 198 .9502991
2494 198 .6247505
2634 198 1.9416062
2653 198 1.9783444
2718 198 .9076936
2774 198 .9338271
2780 198 2.9314647
2870 198 1
2998 198 .8605555
3098 198 .8774618
3212 198 1.8772223
3258 198 1
3315 198 .9406998
3356 198 .8580036
3374 198 .9287403
3376 198 .9564876
3378 198 .8978909
3417 198 .9337328
3540 198 .9189547
3660 198 2.9810738
3676 198 .971981
3732 198 .5189972
3774 198 1
3863 198 .9714143
3874 198 1
3921 198 .9201005
3943 198 .8892742
4053 198 .9665624
4080 198 .9365162
4081 198 .9119381
4125 198 1
4280 198 .9399176
4351 198 .9305331
4511 198 .943861
4570 198 1
4595 198 1
4601 198 .9541351
4607 198 .9472486
4618 198 .9803582
4688 198 .8651829
4695 198 .7658646
4704 198 2.898276
4751 198 .8488471
4780 198 .9761311
4859 198 1
4906 198 1.955138
4916 198 1.937888
4930 198 .9441198
4993 198 .8461319
4999 198 .9817142
5090 198 .9400842
5111 198 .8855566
5120 198 .9152247
5141 198 .7009224
5269 198 .9721247
5295 198 .9388829
5338 198 .9798491
5346 198 .8632905
5463 198 1
5469 198 .9701892
5489 198 .9704171
5654 198 1
5657 198 .9805547
5821 198 1.833879
5906 198 .89579
6078 198 1.953618
6090 198 1.93142
6104 198 .8860962
6161 198 .9444824
6278 198 .9832164
6289 198 1
6421 198 5.758874
6483 198 1
6562 198 1.937003
6649 198 1.816425
6677 198 .9230822
6738 198 .9486312
6822 198 1.737497
6862 198 .9844918
6914 198 .9190563
6979 198 .9569382
6989 198 .9749608
7132 198 .809649
7154 198 .9696175
7182 198 2
7226 198 1.967585
7307 198 .933581
7318 198 .9468076
7319 198 3.830998
7451 198 .8692627
7518 198 .9376341
7598 198 1
7615 198 .94416
7731 198 .9491308
7753 198 1.427433
7784 198 2
7791 198 .8828118
7804 198 2.837609
7840 198 .9074676
7864 198 2.907872
7867 198 .8886917
7880 198 .9329427
8197 198 .9538563
8252 198 .9801924
8274 198 1
8284 198 .866857
8316 198 1.933472
8319 198 .9517354
8329 198 .8864346
8507 198 .7063788
8539 198 .9765914
8584 198 .9336206
8622 198 1.51399
8623 198 1
8624 198 .9490238
8649 198 .9812713
8685 198 .9679328
8700 198 .9398439
8712 198 .9664817
8789 198 1.905476
8839 198 .9436086
8883 198 .9285799
8898 198 13.39138
9146 198 .8665754
9170 198 .9517928
9176 198 .9495933
9217 198 .9617878
9287 198 .9419312
9325 198 .9112704
9413 198 .9436012
9493 198 .9428925
9540 198 1.949731
9583 198 1
9594 198 .971509
9602 198 .8347767
9682 198 .6940897
9744 198 1
9860 198 .9189298
9916 198 .9368768
9954 198 .8494194
10058 198 .9803201
10075 198 .9169897
10129 198 .9639905
10216 198 .8500927
10232 198 .9551014
10287 198 .9619798
10291 198 .9447834
10313 198 .9173679
10407 198 .9515987
10434 198 10.54878
10436 198 23.95119
10445 198 .930503
10450 198 .9640741
10476 198 .694784
10498 198 .8667277
10533 198 .9847945
10549 198 .8161539
10563 198 9.700144
10589 198 .9438535
10619 198 2.85369
10663 198 1.581836
10674 198 .676147
10728 198 1.977584
10777 198 .9597645
10793 198 .6495311
10796 198 .9642801
10822 198 1.945746
10863 198 .9847941
10969 198 .9684171
10981 198 1
10984 198 .8922009
11046 198 .8628208
11068 198 .9844817
11082 198 1
11131 198 1.911692
11190 198 .8348406
11209 198 17.13151
11319 198 2.963156
11334 198 .8323168
11387 198 1.971902
11452 198 .8988871
11468 198 .7856103
1 199 4.5276352
4 199 .300797
13 199 .8019197
50 199 4.7699811
107 199 10.4131954
117 199 .5226979
118 199 7.7930317
119 199 6.2006054
132 199 .8955508
138 199 2.8264298
141 199 2.8623219
142 199 .983368
143 199 .9083121
186 199 .9857562
215 199 .9607352
220 199 .9811117
231 199 .9781406
240 199 .9601173
262 199 16.8767362
263 199 8.6788328
279 199 .8563738
316 199 1.9329916
385 199 .9598509
421 199 1.9381054
425 199 .8851273
493 199 .9569489
499 199 .8827104
500 199 .983765
514 199 1.961408
517 199 .9794389
520 199 1.9551016
541 199 3.8280163
551 199 .8355872
592 199 .933396
597 199 1
606 199 .971781
612 199 6.8185919
639 199 .9423062
653 199 1.9168284
683 199 .8896245
745 199 .9010564
776 199 .9666434
789 199 .9175551
805 199 2.8083652
823 199 1
905 199 3.7772007
1078 199 .8901738
1094 199 1.9849736
1145 199 .9486338
1214 199 3.7788515
1228 199 .9230968
1272 199 1
1328 199 .9234662
1345 199 .8956751
1359 199 .8396074
1360 199 1.5697228
1493 199 .8590039
1507 199 1.7011995
1582 199 1
1602 199 .7461231
1644 199 3.8038164
1678 199 1.925067
1690 199 .9648132
1705 199 1
1724 199 1.7423203
1730 199 .967502
1767 199 .9304204
1770 199 1
1779 199 .8993557
1782 199 .8897151
1801 199 1
1802 199 .9849619
1894 199 .8798246
1933 199 1.7803634
1981 199 .9822758
2028 199 1
2029 199 .9696195
2060 199 .9700167
2061 199 .9402201
2114 199 .9473285
2119 199 .9310335
2328 199 .8237742
2380 199 2.9434031
2460 199 .9522982
2466 199 .7680613
2473 199 .8583284
2512 199 1
2549 199 .9483075
2571 199 .9349429
2718 199 .8948861
2720 199 .8682347
2765 199 .8948551
2782 199 .852046
2783 199 1
2928 199 .9573636
3068 199 .9615224
3096 199 1
3098 199 .8604596
3119 199 1.898941
3129 199 .8192187
3183 199 .9146298
3186 199 .8689492
3199 199 .8962268
3212 199 .8601868
3295 199 .9574156
3376 199 .9504502
3538 199 2.9040854
3583 199 .939413
3660 199 1.9784478
3676 199 .9680933
3865 199 1
3867 199 .8722039
3943 199 .873911
4017 199 .9234476
4023 199 .9694017
4030 199 .8495599
4038 199 1
4062 199 .9470171
4094 199 .962102
4166 199 1.968131
4225 199 1
4300 199 .905879
4321 199 1
4428 199 .9654943
4500 199 1
4506 199 .954233
4521 199 .937908
4589 199 .9178762
4601 199 .9477714
4606 199 .8669706
4695 199 .7333783
4742 199 3
4751 199 .8278747
4765 199 .9431392
4770 199 .8543296
4807 199 .9864437
4809 199 .942455
4834 199 .8331104
4892 199 1
4895 199 .9495112
4906 199 .9489132
4980 199 .9542603
4993 199 .8247827
5004 199 .9752577
5043 199 .8130326
5141 199 .6594254
5238 199 .8942314
5294 199 1.8477
5340 199 2.934407
5433 199 1.940965
5458 199 .9685267
5484 199 .8634672
5601 199 .962485
5630 199 .9115467
5637 199 2.934763
5669 199 1.926167
5682 199 .9330787
5687 199 .8139887
5690 199 .9507438
5761 199 .9187631
5821 199 1.810829
5867 199 .9632422
5943 199 2.93145
5949 199 .9095549
5993 199 1
6061 199 .9274049
6106 199 .8577687
6145 199 1
6191 199 1
6239 199 1
6278 199 .9808877
6300 199 .9400741
6320 199 .8817877
6421 199 .7254182
6480 199 .9573847
6547 199 1
6549 199 .9706458
6611 199 .937603
6649 199 1.790954
6696 199 1
6699 199 .7787781
6716 199 .981395
6743 199 1.637478
6748 199 1
6768 199 1
6822 199 .7010748
7017 199 1
7047 199 .9449472
7069 199 .9637919
7095 199 1
7100 199 2
7214 199 2.823531
7216 199 .9273981
7286 199 .7617895
7307 199 .9243653
7310 199 .9217918
7320 199 1
7326 199 .9630498
7382 199 .9712026
7445 199 .9140991
7533 199 .8885174
7588 199 .9400584
7705 199 6.708015
7710 199 .9285414
7719 199 1.967792
7723 199 .919755
7736 199 1.717966
7753 199 8.20924
7777 199 .8416001
7791 199 .866552
7804 199 .8150773
7807 199 1
7846 199 .9316251
7871 199 1.797406
7880 199 .9236385
7928 199 .9644756
7939 199 1.959107
7962 199 .9639535
8055 199 1
8067 199 1
8073 199 1
8101 199 .9127734
8137 199 .7521296
8151 199 1
8319 199 2.945039
8360 199 .9318954
8373 199 2.63509
8377 199 .9704495
8382 199 .8792301
8391 199 1
8440 199 .9180124
8450 199 1
8460 199 .916954
8553 199 1
8622 199 1.169056
8625 199 .9004201
8639 199 .9645386
8664 199 .9438262
8665 199 1
8685 199 .9634835
8718 199 .9717371
8781 199 .9068378
8789 199 1.89236
8801 199 .9713625
8833 199 1
8836 199 1.833615
8839 199 .9357843
8846 199 .9362041
8853 199 .8040546
8898 199 8.306932
8910 199 .901797
9122 199 1.94571
9146 199 .8480628
9170 199 1.945104
9221 199 .9658417
9260 199 .9716801
9315 199 .899099
9387 199 2
9485 199 .9408418
9491 199 .9605108
9499 199 .9928587
9537 199 .9615469
9551 199 1
9628 199 .9296013
9682 199 1.651645
9729 199 1
9785 199 .9213593
9795 199 .7800135
9806 199 1.9251
9982 199 .7975735
9987 199 .8625608
9991 199 .8165828
10022 199 .941424
10040 199 .8036561
10071 199 .959935
10077 199 1.924086
10078 199 1.958985
10170 199 .9276734
10209 199 .9292087
10239 199 .9583404
10287 199 1.956705
10313 199 .9059027
10407 199 .944883
10410 199 .9722139
10434 199 10.48617
10436 199 9.528169
10445 199 3.92086
10474 199 .9184073
10476 199 3.652435
10548 199 2.772044
10549 199 1.790645
10559 199 .9445599
10563 199 16.82604
10596 199 .8558325
10619 199 1.83339
10663 199 3.523816
10670 199 .93724
10674 199 .6312124
10697 199 .9622341
10698 199 1.835362
10736 199 1.912902
10748 199 1.770862
10777 199 2.954182
10793 199 5.600904
10796 199 .959324
10863 199 .9826843
10864 199 .9487518
10869 199 .8534084
10886 199 .7910739
10947 199 .6741126
10984 199 1.877244
10993 199 .9221805
11046 199 1.843787
11087 199 .7350106
11095 199 .7502061
11100 199 .5888507
11131 199 2.899439
11178 199 .8490081
11189 199 1
11209 199 34.45601
11241 199 .8705862
11250 199 1.821556
11356 199 1.778636
11358 199 .8318942
11379 199 .8100718
11452 199 .8848577
1 200 1.4934134
2 200 1.7131916
50 200 20.5359731
82 200 .9596468
84 200 1.790158
90 200 .8631054
107 200 6.3706827
116 200 2.7817754
117 200 2.4881184
118 200 9.7055895
119 200 2.1426909
135 200 2.8371997
136 200 .9153782
138 200 1.813855
141 200 .8523474
244 200 1
253 200 1.6965276
262 200 14.6504625
263 200 5.5831171
311 200 .8644929
332 200 .9215088
368 200 .8749513
383 200 1.8209507
395 200 1
499 200 .874213
514 200 .9586121
517 200 .9779493
538 200 .9104723
612 200 3.8054492
643 200 1
905 200 3.7610593
1061 200 .9732479
1094 200 1.9838849
1214 200 1.7628297
1325 200 .9281917
1344 200 .8139985
1359 200 .8279873
1428 200 .7494432
1445 200 .9051549
1493 200 .848789
1507 200 .6795521
1602 200 .7277302
1644 200 .7896033
1675 200 .7267615
1682 200 .9413933
1690 200 .962264
1710 200 .7305041
1717 200 1.9803761
1723 200 .9189437
1724 200 .7236519
1730 200 .9651476
1734 200 .9710621
1761 200 .896654
1767 200 .9253795
1814 200 .8679853
1823 200 .8851194
1890 200 .952324
1933 200 .7644512
2043 200 .9006416
2087 200 .8396237
2093 200 .9196734
2150 200 1
2168 200 1.8427557
2179 200 1.8381942
2180 200 .9873525
2260 200 .9397014
2288 200 .98276
2369 200 2.8664754
2380 200 .9393028
2398 200 1
2473 200 .8480646
2548 200 .8552837
2581 200 .9404327
2657 200 .8001567
2825 200 1.9366883
2853 200 .9007829
2942 200 .9562024
2988 200 .9799014
2998 200 .8297034
3012 200 .9653738
3047 200 .8256787
3055 200 1
3119 200 .8916195
3145 200 .7738152
3183 200 .9084449
3209 200 .6294365
3269 200 .9313829
3281 200 .8700833
3295 200 .9543305
3333 200 1
3413 200 .8351958
3434 200 .6610855
3462 200 .8696418
3538 200 .8971366
3549 200 .8935295
3574 200 1
3593 200 .9539278
3656 200 .9866317
3765 200 .8427891
3799 200 .8611591
3863 200 2.9650897
3878 200 .9636019
3921 200 2.9024227
3943 200 .8647761
3954 200 .9497364
4005 200 .8476616
4164 200 .9855954
4166 200 .9658224
4198 200 .9703775
4251 200 1.883036
4280 200 .9266244
4317 200 .9756299
4383 200 1.824016
4417 200 1
4420 200 .9598974
4427 200 1
4428 200 .9629944
4511 200 .9314403
4528 200 .946666
4582 200 1
4601 200 .9439875
4680 200 .9496796
4704 200 2.875769
4751 200 .8154045
4783 200 .7764967
4853 200 1.858303
4908 200 .9612757
4921 200 .9613793
4993 200 .8120886
5043 200 .7994872
5111 200 .860236
5232 200 .8844818
5252 200 .9407231
5255 200 .9412227
5295 200 .9253608
5296 200 .8695576
5489 200 .9638719
5527 200 1
5630 200 .9051385
5650 200 .9628558
5682 200 .9282304
5759 200 .9722032
6070 200 .7677306
6189 200 .9331714
6417 200 .865254
6559 200 .9643054
6611 200 .9330825
6615 200 .8731812
6712 200 .944012
6734 200 1
6743 200 .611214
6767 200 1
6851 200 .9328876
6862 200 .9810606
6938 200 .9689727
6991 200 .9039273
6999 200 1
7039 200 .9424557
7226 200 .9604127
7236 200 .9468335
7286 200 .7445317
7308 200 1
7318 200 .9350388
7319 200 .7936064
7370 200 1
7451 200 .8403371
7457 200 1
7518 200 .9238356
7587 200 1.91581
7599 200 .9566994
7615 200 .9318054
7651 200 1.940134
7705 200 3.686862
7736 200 .6975328
7746 200 .8691584
7753 200 11.0795
7777 200 .8301244
7840 200 .8869949
7852 200 .8250168
7855 200 .9784541
7871 200 .7827283
7880 200 .9181063
7885 200 1
7961 200 1
7967 200 1.830851
8006 200 1.856198
8053 200 .8795413
8088 200 .8375302
8108 200 1
8137 200 1.734172
8160 200 .8641891
8189 200 .948182
8226 200 .9533251
8301 200 .9476988
8316 200 .918753
8373 200 .6086531
8455 200 1
8524 200 1
8685 200 .960838
8700 200 .9265344
8789 200 .8845621
8848 200 .8546824
8898 200 4.25672
8910 200 .8946824
8975 200 .9500283
9130 200 .9466096
9146 200 .8370553
9209 200 .9081984
9279 200 .9253681
9326 200 .9374914
9382 200 .9076587
9422 200 .9698352
9460 200 .8616576
9537 200 1.958761
9540 200 2.938609
9682 200 2.626407
9795 200 .7640759
9806 200 .9196737
9860 200 .9009931
9930 200 .9405149
9982 200 .7829082
10057 200 .7726409
10075 200 .8986236
10077 200 1.918586
10078 200 .9560132
10170 200 .8499857
10232 200 .9451676
10298 200 .8357826
10390 200 1.926906
10429 200 .9395609
10434 200 4.448945
10436 200 9.276642
10445 200 .9151268
10498 200 .8372412
10530 200 .6989417
10533 200 1.98143
10548 200 1.755529
10563 200 64.3063
10596 200 .8453878
10619 200 1.821319
10663 200 8.489317
10674 200 .6044945
10698 200 3.823434
10728 200 1.972625
10736 200 .9065916
10740 200 .6809693
10748 200 .7542616
10791 200 1.75694
10793 200 4.57199
10818 200 .7038501
10869 200 .8427881
10937 200 .8297446
11013 200 .9501925
11046 200 1.83247
11081 200 .9261744
11087 200 .7158127
11095 200 .7321091
11146 200 .8784658
11175 200 .9365319
11190 200 .7982991
11206 200 .8987953
11209 200 57.05435
11315 200 .8222455
11379 200 .7963119
11391 200 1
11414 200 .9627052
1 201 3.3186747
2 201 1.6142618
7 201 .9310073
23 201 .6731689
50 201 18.3411143
61 201 3.9663678
77 201 1.9039725
82 201 .9457277
100 201 .9679702
107 201 7.1536101
116 201 1.7065025
117 201 1.3115533
118 201 4.2591039
119 201 .8469764
127 201 .0900691
130 201 1
138 201 3.7496474
141 201 5.8014171
182 201 .7959724
186 201 .9794552
218 201 .9291263
224 201 2
253 201 1.5918498
254 201 .866097
261 201 1.6959872
262 201 27.4950949
263 201 3.0943867
279 201 .7928377
300 201 .8395538
331 201 .8440046
344 201 .9740105
383 201 .7591906
394 201 .9519854
409 201 .8577208
421 201 1.910725
515 201 .612706
517 201 1.9703433
542 201 .9032487
591 201 .9462505
592 201 .9039324
612 201 1.7383422
682 201 .9126419
683 201 1.8407975
757 201 .7954035
789 201 .8810838
805 201 4.7235916
893 201 .9119867
922 201 1.8722105
927 201 .9258607
982 201 .9198499
1052 201 .9644189
1061 201 .9640202
1078 201 1.8415899
1116 201 1
1137 201 .9689254
1145 201 .9259109
1195 201 2.8084865
1214 201 3.6810218
1215 201 2.9233331
1255 201 1
1272 201 1
1285 201 1.8028556
1325 201 1.9034226
1329 201 .8096512
1333 201 .9338186
1360 201 2.3793807
1380 201 .8695448
1425 201 1
1435 201 .5473316
1445 201 1.8724396
1484 201 .7436766
1493 201 .7966313
1507 201 5.5690189
1629 201 .7820759
1644 201 1.7170305
1677 201 .8534356
1714 201 .6411389
1723 201 .8909847
1724 201 .6283302
1727 201 1.8424723
1787 201 .9646069
1811 201 1
1814 201 .8224489
1823 201 .8454932
1825 201 .7798355
1839 201 .9011096
1853 201 .9819715
1879 201 1
1890 201 .935879
1933 201 3.6832025
2048 201 .9111139
2060 201 1.9567529
2061 201 .9137752
2098 201 1
2102 201 2.8892061
2168 201 .7885168
2169 201 1
2179 201 .7823819
2180 201 .9829899
2191 201 .8709776
2260 201 1.9189023
2261 201 1.9222579
2279 201 .9404481
2299 201 1
2311 201 2.8964745
2338 201 .9447356
2360 201 .8787977
2380 201 .9183663
2398 201 1
2484 201 .9478544
2519 201 1
2548 201 1.8053662
2557 201 1
2708 201 .9095318
2718 201 .8483868
2741 201 .8855481
2895 201 .9277449
2951 201 1.989839
2955 201 .9347036
2994 201 1.8951725
2997 201 .7413665
3014 201 .8704458
3068 201 1.944501
3118 201 .7957222
3119 201 2.8542354
3161 201 1
3209 201 1.5016168
3295 201 1.9385775
3297 201 .9589225
3298 201 1
3329 201 1
3347 201 .8108586
3356 201 .7667709
3374 201 1.882956
3430 201 .8271755
3438 201 .8653941
3471 201 .9141938
3538 201 3.8616555
3540 201 .8668831
3549 201 1.8568043
3593 201 2.938036
3636 201 .828513
3660 201 .9689137
3676 201 .9539787
3718 201 1
3742 201 1
3812 201 1.9152905
3863 201 .953048
3893 201 .968711
3951 201 .9470261
3954 201 .9323988
3989 201 .9217405
3999 201 .9177184
4023 201 1.955866
4044 201 .8980158
4080 201 1.895728
4083 201 .9319377
4099 201 1
4166 201 1.954033
4295 201 .7586247
4300 201 1.864243
4317 201 .9672239
4348 201 1.586658
4359 201 1
4428 201 .95023
4438 201 1
4506 201 .933987
4511 201 1.907792
4552 201 .9475015
4592 201 1
4597 201 1
4606 201 4.808122
4618 201 .9677384
4657 201 1.902414
4660 201 .9287887
4695 201 .6154325
4704 201 8.832918
4738 201 .7787095
4741 201 .225742
4771 201 1
4788 201 .517837
4902 201 .339808
4906 201 .9263139
4916 201 2.897981
4921 201 5.948058
4977 201 .9562356
4993 201 .7472717
4999 201 1.969966
5004 201 .9643124
5020 201 .7977837
5043 201 1.730324
5055 201 .8890427
5076 201 .9757256
5080 201 .4611163
5120 201 1.860757
5146 201 .8760833
5167 201 .6032461
5180 201 .906395
5196 201 .5050675
5201 201 1
5236 201 1
5269 201 .9542149
5275 201 1
5294 201 .7803272
5373 201 .9650224
5458 201 .9546038
5541 201 .822256
5630 201 .8724176
5637 201 .9059045
5651 201 .9199191
5657 201 1.968061
5669 201 .8935049
5690 201 3.928954
5759 201 2.962615
5776 201 .9367453
5802 201 .7830479
5821 201 3.727146
5845 201 .9198324
5853 201 .9640198
5917 201 .8769799
5934 201 .7966325
5943 201 1.901126
5949 201 .8695446
5969 201 1
6004 201 .8302358
6071 201 1
6097 201 1
6129 201 1
6186 201 2.702309
6279 201 1.951959
6401 201 .8126988
6417 201 .8187755
6421 201 .6039511
6464 201 .6113812
6562 201 2.896527
6592 201 .9424536
6604 201 1
6611 201 1.91
6649 201 3.698479
6651 201 .658122
6660 201 .9252246
6709 201 .7888691
6716 201 .9731648
6743 201 1.477109
6808 201 .7804776
6822 201 3.568839
6862 201 .9745278
6914 201 4.86705
6961 201 .9331405
6979 201 .929271
6989 201 .9588732
6995 201 .8854906
7020 201 1
7060 201 .9590055
7069 201 .9477744
7097 201 1
7117 201 1.849132
7136 201 1
7154 201 .9500968
7161 201 .9666092
7307 201 1.890907
7319 201 1.722414
7322 201 .8848875
7324 201 .9205548
7376 201 .857885
7417 201 1
7434 201 .9583476
7451 201 .785264
7489 201 .855656
7588 201 .913542
7615 201 .9082828
7682 201 .7601559
7705 201 4.57885
7719 201 .9535444
7723 201 .884257
7731 201 .9164474
7736 201 1.593202
7746 201 .8240267
7753 201 2.417059
7777 201 .7715286
7791 201 1.807518
7804 201 2.733273
7867 201 .8171761
7880 201 .8898584
7932 201 .7016839
7936 201 1
7939 201 .9410167
7946 201 .9109274
7955 201 1
7961 201 1
7968 201 .9419624
7978 201 1
8099 201 .9267338
8102 201 .9462959
8137 201 .642479
8142 201 1.944556
8248 201 .7117149
8284 201 1.781313
8295 201 .8861718
8297 201 .9570821
8310 201 .9228164
8337 201 1
8355 201 .7877628
8360 201 .9017679
8398 201 2.86862
8434 201 .7530988
8442 201 .9801421
8460 201 .8802169
8473 201 1
8493 201 .6524641
8565 201 .89611
8622 201 2.916729
8629 201 .8788777
8631 201 1
8669 201 1.813375
8685 201 .9473297
8716 201 1
8722 201 .9817462
8728 201 .868688
8735 201 .7850456
8789 201 8.844744
8801 201 .9586941
8830 201 1
8839 201 .9073772
8841 201 .8828776
8848 201 .8045575
8852 201 .9159268
8882 201 .9453909
8883 201 .8826925
8898 201 12.00034
8910 201 .8583548
8996 201 .8940899
9001 201 1.922002
9029 201 .9518954
9104 201 .6921917
9122 201 3.921694
9146 201 2.78085
9176 201 .9172069
9223 201 1
9286 201 .9120571
9317 201 .9472406
9326 201 .9159301
9342 201 .7391982
9365 201 .8051492
9382 201 .8758071
9422 201 .9594304
9424 201 .9546825
9498 201 1
9499 201 .9896996
9537 201 .9445364
9547 201 1
9559 201 .9471812
9560 201 .8694583
9577 201 .9538343
9594 201 .9532035
9660 201 .8603007
9682 201 1.497542
9797 201 .6310618
9801 201 .8388916
9806 201 3.891967
9858 201 1
9930 201 .9199965
9940 201 .8859588
9942 201 .92278
9952 201 .8081024
9954 201 .7526713
10014 201 .9579892
10031 201 .7844724
10077 201 .8905042
10078 201 .9408407
10083 201 .7357905
10125 201 .6645669
10129 201 .9408545
10147 201 1
10162 201 .9316187
10218 201 .9423263
10232 201 .9262541
10239 201 1.939911
10246 201 1.970677
10287 201 2.937552
10296 201 .9263893
10313 201 .8642768
10333 201 .860416
10358 201 .9269037
10360 201 .9562402
10362 201 .9491483
10364 201 .907216
10390 201 .9016935
10407 201 3.920501
10410 201 .9599222
10434 201 9.258867
10435 201 .9040455
10436 201 15.99233
10445 201 3.885851
10450 201 .9409917
10476 201 .4986827
10548 201 2.671203
10563 201 32.65249
10663 201 7.313166
10674 201 4.468071
10698 201 3.762531
10728 201 .9631822
10736 201 1.874372
10745 201 .7756936
10748 201 .6694983
10786 201 .9187089
10792 201 1
10793 201 1.424355
10794 201 .7766018
10796 201 .9413301
10822 201 1.910887
10831 201 1
10869 201 .7885605
10886 201 .6986511
10888 201 .8352548
10937 201 .7710178
10947 201 .5299494
10993 201 1.887755
11046 201 .7746832
11061 201 .9027385
11064 201 .6927309
11082 201 1
11098 201 .7702175
11100 201 .4069702
11105 201 1.885508
11142 201 .9510181
11153 201 .737121
11162 201 .9171251
11175 201 1.91464
11189 201 1
11209 201 45.0035
11236 201 .8532711
11241 201 1.813337
11274 201 1
11356 201 .6807107
11379 201 .726053
11382 201 .6509636
11395 201 1
11418 201 .9004678
11468 201 1.647865
11471 201 1.736252
1 202 8.612671
2 202 1.78071
50 202 12.35146
90 202 .8953324
107 202 9.518833
116 202 5.833149
117 202 3.608623
118 202 3.010313
119 202 2.344514
120 202 .0007765622
135 202 .8755253
136 202 1.935299
138 202 4.857676
141 202 .887107
172 202 1
218 202 .9597088
231 202 .9820758
237 202 1
251 202 .9358643
253 202 .7679694
261 202 .8271708
262 202 12.43899
263 202 1.916672
300 202 2.908787
314 202 .3764118
328 202 .9854126
368 202 .9043896
387 202 .8908645
396 202 .9118409
534 202 .9538693
541 202 .8589772
611 202 1
612 202 4.851249
617 202 .01137499
633 202 .8095546
761 202 .9297918
823 202 1
903 202 .9271151
922 202 .9273525
1061 202 .9795458
1175 202 .8036048
1214 202 5.818663
1215 202 .9564154
1359 202 .8684816
1360 202 .6471822
1473 202 2
1495 202 .9254799
1507 202 2.75499
1544 202 .816502
1552 202 .8727308
1644 202 4.839134
1675 202 .7910858
1676 202 1.984879
1691 202 1
1714 202 .7959899
1717 202 .9849958
1723 202 .9380256
1727 202 .9104466
1783 202 1
1802 202 1.987669
1820 202 .9797673
1879 202 1
1888 202 .9074723
1933 202 .8199028
1948 202 1
2013 202 .9326738
2029 202 .9750887
2038 202 .9710709
2161 202 .9646819
2202 202 .9742198
2260 202 .9538965
2261 202 1.955804
2311 202 1.941146
2325 202 .9440451
2357 202 .6745272
2380 202 1.953592
2466 202 .8098154
2495 202 .9655317
2548 202 .889352
2782 202 .878681
3007 202 .9157869
3212 202 .8853563
3230 202 .9824074
3342 202 .9440437
3374 202 .9334613
3378 202 .9046556
3438 202 .9234775
3470 202 .9583223
3504 202 .9558924
3549 202 1.918594
3558 202 1
3660 202 1.982328
3758 202 1
3765 202 .8797988
3788 202 1
3863 202 .9733081
3878 202 .9721706
3893 202 .9822124
3977 202 .9756467
4074 202 1
4080 202 .940722
4166 202 1.973868
4280 202 .9438981
4331 202 .9844731
4420 202 .9693381
4428 202 .9717061
4482 202 1
4509 202 .914359
4528 202 .9592216
4595 202 1
4695 202 1.781376
4704 202 4.905015
4783 202 .8291127
4853 202 1.891661
4874 202 1
4895 202 .9586003
4971 202 .8464105
4980 202 .9624944
4993 202 .8563257
5048 202 1
5062 202 1
5112 202 .8944143
5214 202 .934207
5266 202 .9581715
5274 202 1
5294 202 .8751175
5339 202 .9705977
5458 202 .9741925
5484 202 .8880461
5682 202 .945126
5698 202 .8885424
5715 202 .9069727
5759 202 .978747
5821 202 3.844884
5896 202 .5672814
5906 202 .9026939
5957 202 .9752217
6095 202 .8895426
6186 202 .8307647
6412 202 1.988047
6421 202 5.774849
6536 202 .8873539
6639 202 .8620874
6712 202 .9571924
6743 202 .7027399
6874 202 .9382435
6914 202 .9244189
6991 202 .9265442
7093 202 .9263097
7141 202 .9274999
7161 202 .9810176
7168 202 1
7286 202 .8046726
7318 202 .9503316
7319 202 .8421944
7322 202 1.934559
7414 202 1
7417 202 2
7421 202 .9754754
7428 202 .9664172
7451 202 1.877924
7599 202 .966893
7601 202 .9743037
7615 202 .9478594
7631 202 1
7682 202 .8636503
7705 202 2.760579
7719 202 1.97359
7753 202 4.531616
7775 202 .9643488
7850 202 .9382222
7871 202 .8338772
7885 202 1
7962 202 .9704426
7993 202 .9587017
7994 202 .9244192
8084 202 .952195
8102 202 .9694696
8137 202 .7967518
8142 202 .9684806
8284 202 .8756777
8319 202 .9549329
8358 202 1
8360 202 1.944156
8445 202 .9241704
8492 202 .9398617
8553 202 1
8589 202 .9083939
8595 202 .9088361
8629 202 .9311428
8718 202 .9768251
8722 202 .9896228
8789 202 .9117378
8848 202 .8888923
8883 202 .9333115
8897 202 .9603917
8898 202 2.431699
8987 202 1.93234
9051 202 .9426941
9104 202 .8250131
9122 202 2.955484
9176 202 .9529327
9262 202 1
9286 202 .9500051
9331 202 .9506536
9382 202 .9293972
9402 202 .9566657
9404 202 1
9423 202 .9788528
9491 202 1.96762
9520 202 .8853517
9529 202 1
9598 202 .9335176
9632 202 .8781567
9646 202 1
9693 202 .91954
9744 202 1
9797 202 .7902612
9801 202 .908411
9803 202 1
9806 202 .9385837
9860 202 2.924301
9975 202 .9308627
10129 202 .9663762
10147 202 1
10158 202 .9451159
10162 202 .9611257
10170 202 .1207158
10228 202 .930094
10234 202 .9251873
10262 202 .894227
10287 202 .9644987
10393 202 .9713969
10401 202 1
10407 202 .9548053
10410 202 .977216
10434 202 6.578671
10435 202 .9454505
10436 202 4.153175
10445 202 .9351072
10459 202 1
10476 202 1.715005
10498 202 .875557
10563 202 34.11751
10589 202 .9475733
10619 202 .8633831
10642 202 .8303745
10663 202 5.609539
10670 202 .9485382
10674 202 1.697602
10700 202 1
10736 202 .9285813
10742 202 1
10748 202 .812112
10751 202 .9796605
10793 202 4.67275
10864 202 .9579776
10984 202 1.899343
11064 202 1.82532
11162 202 .9528862
11175 202 .9514732
11205 202 .9657169
11209 202 14.45405
11219 202 .9347507
11241 202 2.893884
11358 202 .8621569
11389 202 .9192426
11440 202 .957675
11452 202 1.905586
11464 202 .9897998
1 203 7.3891924
2 203 5.654186
50 203 13.8233125
53 203 .9662308
77 203 .9139114
97 203 .847787
107 203 9.2412121
116 203 .7368797
117 203 1.3828081
118 203 6.439288
127 203 .1842476
135 203 1.8037065
136 203 1.8979688
140 203 .2934645
143 203 .8814398
167 203 .8160081
194 203 1.8393697
212 203 1
218 203 .9364618
231 203 .9717339
253 203 1.6340937
261 203 3.7274528
262 203 19.961356
263 203 6.2916191
279 203 .8142792
300 203 .8561601
302 203 .8288778
303 203 .917644
344 203 .9767004
353 203 .9087092
387 203 1.8278961
440 203 .8720238
471 203 .8201556
528 203 .8876071
551 203 .7874003
554 203 1
580 203 1
612 203 7.7654239
652 203 .816047
682 203 .9216835
683 203 2.8572751
731 203 .8777701
745 203 .8720576
748 203 1.9208612
780 203 .749288
795 203 .7188653
849 203 1.9789136
878 203 .8660785
893 203 .9210961
905 203 1.7119016
922 203 .8854368
948 203 .6359254
950 203 1
997 203 1.8546066
1075 203 .8510153
1101 203 1
1107 203 .9307418
1125 203 1
1214 203 1.7140363
1222 203 1
1360 203 5.4436153
1362 203 .8706737
1380 203 .883047
1415 203 1
1429 203 .8184203
1507 203 1.6136258
1513 203 .8943418
1602 203 1.6717157
1629 203 .8046313
1644 203 1.746318
1710 203 .6750602
1761 203 .8753925
1797 203 .9404696
1802 203 .9805545
1839 203 .9113448
1854 203 .8714347
1877 203 1
1927 203 .9221006
1933 203 2.7159913
2029 203 .9607155000000001
2038 203 .9543795
2048 203 .9203137
2059 203 1
2102 203 .9006734
2161 203 .9443042
2168 203 .8104055
2189 203 .8721519
2232 203 .9560332
2288 203 .9792132
2291 203 .7779392
2311 203 1.9071894
2325 203 .9117605
2328 203 1.7721251
2369 203 4.8390051
2398 203 1
2445 203 .9067441
2460 203 .9383175
2473 203 1.8168066
2484 203 .9532515
2501 203 1.8971803
2585 203 2
2617 203 1
2656 203 .865851
2678 203 1
2720 203 .8296164
2816 203 .9214115
2821 203 1
2872 203 .8073805
2887 203 .9194866
2917 203 .8462731
2942 203 .9471919
2951 203 .9908907
2959 203 .9495301
2991 203 1
3012 203 .9582501
3098 203 .8195625
3117 203 .7516488
3132 203 .7856526
3145 203 1.7272818
3162 203 1
3199 203 .8658125
3209 203 .5531998
3236 203 1.9723273
3295 203 1.9449348
3297 203 .9631741
3336 203 .956231
3376 203 3.9359279
3388 203 1.9413224
3408 203 .9007684
3428 203 .8708406
3470 203 1.9342753
3542 203 .7407247
3660 203 .9721311
3676 203 1.958742
3685 203 .9360325
3758 203 1
3863 203 2.9579075
3920 203 1.8911881
3921 203 1.8823479
3943 203 .8369563
3945 203 .9439747
3954 203 .9393956
3969 203 1
4017 203 .9010113
4025 203 1
4055 203 .7631828
4062 203 .9314886
4086 203 1
4094 203 .9509947
4135 203 .8727403
4167 203 .8641465
4168 203 1
4224 203 1.950244
4235 203 .8581754
4245 203 1
4259 203 1
4280 203 .9115287
4300 203 2.878294
4317 203 1.970616
4383 203 .7878106
4428 203 .9553812
4438 203 1
4448 203 .8788077
4477 203 2
4509 203 .8649463
4515 203 .9519037
4597 203 1
4606 203 .8279818
4662 203 .896361
4703 203 1
4704 203 6.850211
4726 203 .9672348
4733 203 .9544352
4770 203 .8116358
4783 203 .730515
4788 203 .5677412
4794 203 1
4801 203 .9592227
4807 203 .9824705
4834 203 1.784198
4873 203 .9355439
4906 203 .9339404
4923 203 .9569552
4980 203 .9408547
4995 203 1
5013 203 .8690817
5043 203 .7582353
5078 203 1
5166 203 2
5168 203 .8877311
5184 203 1
5216 203 .9757564
5238 203 .8632322
5246 203 1
5252 203 1.928528
5255 203 .9291304
5269 203 .9589537
5279 203 1
5327 203 3
5338 203 .9703279
5340 203 .9151833
5458 203 1.959302
5468 203 .9067959
5653 203 1.971222
5690 203 3.936308
5759 203 .9664845
5821 203 1.755386
5823 203 1.952004
5867 203 .952469
5943 203 1.911359
5949 203 .8830468
5958 203 .9023951
6057 203 .915568
6151 203 .9738986
6186 203 .7331202
6192 203 .9395478
6234 203 .9278318
6241 203 1
6412 203 .9811501
6421 203 4.644942
6424 203 .8504366
6514 203 .8338591
6537 203 .9680603
6559 203 1.956962
6562 203 .9072366
6592 203 .9484097
6611 203 .9193154
6716 203 3.975942
6732 203 .9071963
6743 203 1.531228
6796 203 .739118
6822 203 2.613465
6823 203 .8696875
6851 203 .9190804
6862 203 .9771642
6914 203 7.88081
6919 203 .741593
6961 203 .9400605
6999 203 1
7047 203 .9288121
7048 203 .8973616
7095 203 1
7216 203 .9061197
7253 203 1
7319 203 2.751145
7324 203 .9287775
7326 203 .9522203
7331 203 .7651774
7356 203 .891591
7393 203 .8874353
7407 203 1.745308
7445 203 1.888923
7451 203 1.807489
7454 203 1
7555 203 .940495
7557 203 .9784961
7585 203 .9606842
7587 203 .8984894
7628 203 1
7705 203 6.622439
7731 203 2.925095
7736 203 .6353056
7746 203 2.84224
7753 203 2.684396
7804 203 2.760879
7810 203 1
7822 203 .9207941
7831 203 .9130605
7868 203 .9850566
7880 203 .9012581
7903 203 .9302695
7906 203 1
7938 203 .9000297
7939 203 .9471215
7968 203 .9479694
8041 203 .8699865
8063 203 1
8097 203 .7254665
8099 203 1.934317
8102 203 .9518543
8151 203 1
8160 203 1.836248
8236 203 1.645299
8242 203 1
8252 203 .9708333
8284 203 1.803947
8316 203 .9020379
8319 203 1.92893
8387 203 .9240904
8388 203 1.993908
8398 203 1.882218
8440 203 .8939831
8445 203 .8804187
8467 203 1
8491 203 1.958954
8595 203 2.856237
8620 203 .9075508
8622 203 2.339351
8640 203 .9758813
8700 203 .9114201
8712 203 .9506443
8731 203 .8040641
8789 203 .8608128
8802 203 1.969163
8828 203 1
8854 203 .809784
8856 203 2.87338
8865 203 .8522589
8898 203 9.103804
8975 203 1.939747
8996 203 .9050517
9104 203 .7240501
9113 203 .9538975
9122 203 5.929799
9146 203 1.803532
9170 203 1.929015
9322 203 .8037631
9382 203 .8886611
9402 203 .9316629
9413 203 1.916953
9448 203 .9280687
9499 203 2.990766
9506 203 1
9540 203 1.925979
9543 203 .9575503
9548 203 1
9602 203 .7567086
9648 203 1
9667 203 1
9785 203 .8983109
9795 203 .7155388
9801 203 1.855566
9806 203 2.903148
9860 203 3.880624
9861 203 1.91746
9930 203 .9282769
9968 203 .9081686
9982 203 .7382454
10038 203 .9616186
10040 203 .7461108
10058 203 .9710213
10062 203 .9658698
10073 203 .9580349
10078 203 1.946964
10085 203 .6422871
10232 203 3.933887
10246 203 .9737119
10358 203 1.934469
10364 203 .9168192
10407 203 4.928729
10410 203 .9640703
10434 203 13.33557
10436 203 23.51063
10445 203 1.897666
10476 203 2.550569
10498 203 .8037565
10533 203 .9776099
10540 203 .7638392
10548 203 .7052335
10549 203 1.729287
10563 203 27.72346
10663 203 .3842535
10674 203 3.523126
10698 203 1.787109
10728 203 .9669928
10736 203 .8873745
10740 203 .6153345
10748 203 .7037054
10793 203 2.483935
10985 203 .8681948
11046 203 2.798004
11064 203 .7245335
11092 203 1.782905
11131 203 2.869966
11151 203 1.848007
11175 203 .9234745
11177 203 .8234914
11189 203 1
11209 203 33.83115
11241 203 2.832657
11249 203 .8910751
11250 203 .7692574
11251 203 .9309262
11333 203 1.936871
11358 203 .782625
11387 203 .9586258
11398 203 .7835181
11405 203 .9426716
11440 203 .9332545
11452 203 1.851111
11457 203 .9619562
1 204 27.46157
2 204 14.12901
4 204 .7227933
23 204 1.262018
50 204 47.48028
53 204 .9149463
64 204 .6837048
84 204 2.362742
107 204 7.088859
116 204 11.33729
117 204 13.44549
118 204 43.06907
119 204 11.39648
120 204 3.031197
132 204 2.659824
135 204 4.5056
136 204 .7430165
138 204 1.434706
140 204 1.70179
141 204 .5516017
149 204 .6462786
167 204 3.536584
253 204 6.078401
254 204 .6976483
261 204 8.313542
262 204 138.828
263 204 26.69714
295 204 .7516574
300 204 1.637714
305 204 1
311 204 .5884855
314 204 2.523178
319 204 1
344 204 .9413159
383 204 2.456255
387 204 .5665262
401 204 .7837104
499 204 1.618004
541 204 2.439873
551 204 .4645304
562 204 .6238785
612 204 3.409179
621 204 .9223049
652 204 4.536682
660 204 .7375496
662 204 2.86626
682 204 3.802746
683 204 .6405223
691 204 .7888925
717 204 .6102649
749 204 1
755 204 .7309078
756 204 .7797272
761 204 1.721141
795 204 .291913
805 204 5.375872
823 204 1
849 204 .9468902
905 204 9.274374
922 204 1.711452
979 204 .9004169
1070 204 1
1078 204 2.642311
1100 204 1
1130 204 .7652926
1137 204 .9298339
1145 204 .8327076
1175 204 2.21994
1187 204 .222566
1188 204 .7553027
1195 204 5.567564
1214 204 .2797501
1218 204 .540007
1221 204 .7175236
1344 204 3.435142
1359 204 4.477624
1360 204 16.59865
1362 204 .6742689
1380 204 .7054333
1387 204 1.654985
1417 204 .8639785
1507 204 17.02685
1513 204 .7338812
1518 204 .07651206
1575 204 .6445032
1585 204 .6482174
1602 204 4.173158
1610 204 1
1629 204 4.507929
1644 204 .3610574
1645 204 1
1675 204 1.170216
1682 204 .8220205
1710 204 3.181582
1711 204 1.433806
1714 204 2.189695
1717 204 .9404051
1720 204 .6492085
1724 204 .160773
1727 204 .644304
1780 204 .7980643
1814 204 .5990913
1839 204 .7767064
1917 204 1
1933 204 3.284674
2109 204 1
2168 204 2.522473
2180 204 .9615914
2232 204 .889262
2295 204 2.140347
2356 204 .5070559
2369 204 9.594506
2376 204 .1689343
2401 204 .7913489
2409 204 .6307697
2466 204 4.244608
2473 204 1.538595
2478 204 1.516204
2538 204 1
2581 204 .8191031
2618 204 .8084555
2644 204 1
2646 204 .9004666
2694 204 3.947352
2759 204 .7974124
2815 204 1.832457
2825 204 1.807732
2917 204 1.612812
2928 204 1.861139
2940 204 .7604372
2961 204 .3644102
2997 204 .4160079
3036 204 1
3047 204 .4706129
3063 204 1
3093 204 2
3118 204 .5387426
3119 204 .6708649
3134 204 1
3145 204 .3131112
3209 204 1.874655
3212 204 1.544648
3259 204 1.763328
3281 204 .6054629
3351 204 .5284121
3378 204 2.621303
3401 204 .8395556
3439 204 1
3444 204 .8511544
3504 204 .8248098
3542 204 1.34697
3549 204 1.676665
3598 204 1
3655 204 .5811614
3676 204 .8960844
3733 204 .5667916
3765 204 5.522574
3799 204 .5783614
3813 204 .7872635
3863 204 .8939827
3865 204 1
3867 204 1.583786
3921 204 1.703673
3926 204 .4615432
3927 204 .806516
3943 204 5.589346
3944 204 1
3950 204 .8208978
3974 204 .5184646
3989 204 .8232907
3997 204 .7129409
3999 204 .8142089
4017 204 .7506796
4074 204 1
4080 204 .7645543
4132 204 .8951243
4145 204 .421232
4218 204 1.340749
4220 204 .8069929
4242 204 1
4256 204 .7681503
4300 204 2.693461
4314 204 1
4359 204 1
4383 204 .4655637
4445 204 .7018553
4506 204 .8509433
4521 204 .797775
4525 204 .9127958
4554 204 1
4588 204 .4920946
4589 204 .7325343
4606 204 9.566742
4622 204 1
4642 204 1
4695 204 2.13165
4697 204 .6549134
4704 204 .62273
4853 204 .5696884
4871 204 1.770558
4906 204 .8336174
4921 204 .8827147
4968 204 .8087644
4993 204 .4293418
5007 204 1
5013 204 .6702592
5028 204 1
5043 204 1.391073
5055 204 .7494595
5120 204 .6855896
5125 204 3.80328
5152 204 1
5167 204 1.104133
5180 204 3.788641
5212 204 1
5216 204 .9389381
5269 204 .8966177
5271 204 1
5279 204 1
5296 204 .6038663
5446 204 .7666308
5449 204 .7388057
5458 204 .8974957
5460 204 .6363423
5462 204 1
5474 204 .7875216
5484 204 2.555332
5505 204 .8664776
5541 204 3.598656
5618 204 .6986891
5630 204 1.71192
5650 204 .8871988
5680 204 1.524156
5698 204 .5573028
5715 204 .630506
5728 204 1
5786 204 .7406903
5821 204 6.383897
5867 204 .8802849
5869 204 .4656334
5934 204 .540798
5949 204 .7054328
6070 204 1.294633
6090 204 .7456547
6095 204 2.561275
6155 204 .9258704
6180 204 .8795092
6184 204 1
6186 204 3.327816
6234 204 .8182317
6320 204 .6149991
6365 204 1
6401 204 .5770756
6415 204 1
6435 204 .7611273
6455 204 .5451888
6461 204 .8670256
6471 204 .6909034
6479 204 .8491051
6493 204 .7190762
6515 204 1
6519 204 .7113993
6591 204 1
6620 204 1.820445
6660 204 .8311579
6714 204 .7150725
6732 204 .7662575
6743 204 1.819316
6765 204 1
6822 204 7.026442
6874 204 .7547101
6885 204 .4956066
6914 204 .6998002
6933 204 1.838549
6991 204 .7082417
6995 204 1.741439
7047 204 1.820701
7093 204 1.70731
7156 204 .3867666
7226 204 .8797794
7307 204 2.753668
7318 204 .8027227
7319 204 1.373214
7321 204 .6884323
7382 204 .906211
7393 204 2.716486
7405 204 .5270386
7425 204 1
7450 204 .2290315
7451 204 6.515128
7478 204 .7921961
7558 204 .7754706
7582 204 .7837543
7587 204 2.744328
7631 204 1
7705 204 .04904688
7726 204 .6240438
7736 204 3.081453
7753 204 65.16774
7777 204 2.484114
7788 204 .5794099
7804 204 2.397732
7820 204 1.553255
7822 204 1.800506
7834 204 1.658879
7867 204 .5871853
7871 204 2.340179
7881 204 .7820659
7883 204 .8438751
7932 204 3.326405
7950 204 .6320235
7962 204 .8826015
7998 204 1
8088 204 .5066039
8101 204 .715915
8111 204 1.788558
8113 204 1
8137 204 4.192721
8157 204 .003982065
8160 204 1.587563
8209 204 .3897796
8213 204 .5993489
8226 204 .8582554
8284 204 3.506206
8301 204 .8411691
8310 204 .8257201
8319 204 .8209987
8329 204 .5788142
8333 204 1
8346 204 .4747095
8350 204 .4639655
8373 204 1.811539
8377 204 .903758
8387 204 .8088082
8434 204 .4424994
8445 204 2.698814
8450 204 1
8460 204 1.729531
8493 204 .215267
8540 204 .8725456
8604 204 1.79807
8622 204 16.78001
8629 204 3.726507
8639 204 .884507
8693 204 .426758
8700 204 .7768961
8717 204 1
8757 204 .6740453
8811 204 .7009119
8815 204 .8087802
8826 204 1
8839 204 .7908585
8841 204 1.735539
8848 204 .5586927
8854 204 .5209076
8883 204 1.735121
8897 204 1.84268
8898 204 19.74277
8910 204 .6801665
8930 204 1
9001 204 2.823881
9016 204 .6674072
9044 204 .8014379
9059 204 1
9146 204 .5051617
9175 204 .8903883
9277 204 1
9306 204 .2637836
9308 204 1
9326 204 .8101708
9369 204 .03143027
9402 204 .827881
9413 204 .7908308
9448 204 .8188284
9460 204 .5798752
9485 204 .8073301
9515 204 .7515281
9537 204 .8747638
9577 204 .8957583
9591 204 1
9628 204 .7707214
9632 204 1.516052
9660 204 .6845602
9682 204 2.865455
9700 204 .6192469
9727 204 1
9745 204 2.68936
9746 204 .7869472
9795 204 4.283535
9797 204 1.166941
9800 204 1
9801 204 .6362188
9850 204 .8822822
9860 204 7.699331
9879 204 1
9916 204 .7658916
9942 204 .825638
9948 204 1
9954 204 .4415342
9980 204 1
10040 204 1.360535
10057 204 .3095449
10063 204 .8755316
10075 204 .6921354
10077 204 .7527596
10085 204 1.099037
10123 204 .8444753
10125 204 .2425951
10131 204 .3667001
10145 204 .4966558
10175 204 .7469376
10218 204 1.869773
10239 204 .8643206
10271 204 1.704048
10291 204 .7952154
10296 204 .8337878
10299 204 .7770339
10333 204 2.684821
10390 204 .7780248
10407 204 .8204916
10429 204 .8164556
10434 204 13.32653
10435 204 .7833357
10436 204 66.69273
10437 204 1
10445 204 .7422532
10462 204 1.239568
10476 204 8.86803
10498 204 .5057263
10530 204 1.085732
10548 204 7.257579
10549 204 1.318161
10563 204 139.6354
10580 204 1.471994
10596 204 1.530466
10619 204 2.457373
10628 204 .6946336
10631 204 .8375993
10646 204 .7893153
10656 204 1
10663 204 15.44913
10674 204 10.79891
10695 204 .9080723
10698 204 2.463797
10740 204 1.031152
10745 204 .4935183
10748 204 2.25373
10793 204 21.7002
10794 204 2.495569
10818 204 3.100638
10822 204 .7987837
10864 204 .8330917
10869 204 3.522571
10886 204 1.319557
10887 204 .7975326
10888 204 1.628007
10947 204 1.93863
10963 204 .9467345
10984 204 2.6002
11046 204 8.491237
11064 204 .3061893
11087 204 1.136966
11095 204 6.186456
11098 204 1.481153
11131 204 1.672487
11151 204 .6171791
11153 204 1.406422
11155 204 1
11177 204 1.555432
11178 204 1.508241
11190 204 .3874652
11209 204 151.944
11241 204 4.578517
11249 204 .7256534
11250 204 .4188341
11315 204 .4601867
11334 204 1.378105
11341 204 .8162919
11358 204 1.452503
11379 204 .3814302
11382 204 2.211879
11389 204 .6792406
11446 204 .7942605
11452 204 .6249975
11468 204 1.204882
1 205 1.2243055
2 205 5.5608338
23 205 .6279001
32 205 1.9359063
50 205 21.6958196
52 205 .929459
61 205 4.9617095
72 205 13.5484954
81 205 .8069573
90 205 .7903845
107 205 5.036378
117 205 4.2161977
118 205 3.0179753
119 205 3.6872729
135 205 .7507173
136 205 .8704256
138 205 1.7149715
139 205 .8598969
141 205 .7739117
167 205 .7663397
253 205 2.5353176
261 205 2.6538789
262 205 13.8711278
263 205 11.8304433
279 205 .764144
305 205 1
311 205 1.7925091
328 205 .9707862
331 205 .8223979
395 205 1
479 205 1
514 205 2.9366261
534 205 .907615
536 205 .7074131
541 205 3.7175768
584 205 .8522286
602 205 1
612 205 2.7021003
662 205 1.9325668
679 205 1
717 205 .8034905
721 205 1
742 205 .8488733
745 205 .8375196
773 205 .8960078
795 205 1.6429733
832 205 .9541151
849 205 .9732214
891 205 1
905 205 .6341298
922 205 .8545106
1061 205 .9590367
1175 205 .6066837
1187 205 .6080076
1195 205 1.7819603
1214 205 4.6368406
1325 205 .8900458
1328 205 .87432
1333 205 .9246519
1334 205 .8984738
1360 205 5.2934197
1387 205 .826039
1493 205 1.768463
1507 205 3.5093244
1518 205 1.5343654
1526 205 1
1563 205 .7818743
1582 205 1
1629 205 .7518916
1644 205 1.6778368
1678 205 .8769486
1682 205 .9102604
1730 205 .9466334
1814 205 .7978566
1877 205 1
1938 205 1
2040 205 .9062974
2102 205 .8738602
2106 205 .9382492
2260 205 .9076696
2285 205 1
2369 205 .7955447
2380 205 1.9070593
2434 205 1
2466 205 2.6191216
2561 205 1.8671475
2672 205 .9558383
2673 205 1
2727 205 1
2782 205 .7570372
2942 205 1.9329364
2951 205 .9884316
2958 205 .8913871
2959 205 .9359058
2988 205 .9692247
2995 205 .9494398
3036 205 1
3063 205 1
3068 205 .9368139
3145 205 .6536617
3209 205 .4325866
3212 205 1.7704056
3229 205 .891731
3236 205 .9648571
3269 205 .8949322
3286 205 .8983834
3295 205 1.93007
3337 205 .930721
3356 205 .7344667
3374 205 .8667444
3377 205 .8862027
3430 205 .8032378
3438 205 .84675
3447 205 1
3474 205 1
3510 205 .9242285
3538 205 .8424936
3580 205 .8949843
3656 205 1.9795301
3685 205 .9187646
3754 205 .673113
3771 205 .9185698
3867 205 .7901394
3920 205 .8618145
3921 205 .8505879
3950 205 .9096943
4023 205 3.949753
4081 205 .8353243
4145 205 2.708178
4167 205 .827473
4198 205 .9546415
4208 205 1
4224 205 .9368124
4290 205 1
4300 205 2.845439
4332 205 1
4430 205 .9233837
4525 205 .9560305
4528 205 .918334
4588 205 .7439075
4595 205 1
4704 205 1.809776
4707 205 .8746962
4716 205 2
4742 205 1
4751 205 .7173441
4906 205 1.916108
4908 205 .9407047
4952 205 1
4972 205 1
4993 205 2.712267
4999 205 .9658055
5043 205 1.692971
5049 205 1
5055 205 .8736742
5112 205 .7885458
5120 205 .8414702
5167 205 3.548292
5197 205 .5960157
5232 205 .8231165
5269 205 .9478733
5376 205 1
5460 205 .8166391
5484 205 1.775792
5557 205 1
5605 205 .8672247
5613 205 .767669
5630 205 .8547464
5637 205 .8928715
5657 205 .9636372
5682 205 .8901051
5690 205 .9191139
5700 205 .8025346
5759 205 1.957437
5762 205 .8088127
5779 205 .929626
5821 205 1.689353
6080 205 .9451291
6186 205 .6610762
6189 205 .8976709
6204 205 .7658388
6253 205 .9397335
6255 205 1
6417 205 1.793674
6421 205 .549095
6493 205 .8583545
6549 205 .951796
6559 205 .9453438
6592 205 .934483
6649 205 3.656715
6716 205 .9694478
6732 205 .882144
6743 205 2.404684
6745 205 .6622691
6799 205 1
6825 205 .8510832
6862 205 .9709997
6914 205 2.848635
6938 205 .9524905
6991 205 .8528917
6999 205 1
7020 205 1
7093 205 2.852422
7169 205 .8319717
7181 205 .9317503
7186 205 .7612401
7214 205 .7102107
7216 205 .8807767
7228 205 1
7286 205 .6088223
7307 205 .8757964
7319 205 .6839664
7322 205 .8689434
7393 205 1.857049
7448 205 .6821156
7451 205 .7555213
7473 205 .8980693
7518 205 .8833757
7526 205 2
7585 205 .9500709
7705 205 1.520517
7736 205 1.536857
7753 205 17.0593
7777 205 1.739883
7789 205 1
7804 205 2.696329
7831 205 .8895913
7836 205 1
7864 205 .8277209
7880 205 3.874603
7881 205 .8901148
7903 205 .9114458
7932 205 .6603646
7946 205 .8985901
8032 205 1
8102 205 .9388575
8137 205 1.592959
8157 205 .4977948
8171 205 1
8284 205 .7510226
8316 205 .8755931
8319 205 1.909745
8373 205 1.400763
8460 205 .863626
8493 205 .6043274
8496 205 1
8553 205 1
8595 205 .8174281
8622 205 .3511616
8685 205 .9400344
8700 205 .8875081
8789 205 1.823239
8802 205 .9608391
8836 205 .7267711
8839 205 .8945481
8848 205 3.777487
8856 205 .8391997
8898 205 11.86188
9104 205 1.649558
9122 205 .9108484
9130 205 .9182476
9146 205 .7504961
9286 205 .8998763
9325 205 .8340756
9382 205 .8586053
9472 205 .9730508
9491 205 2.935153
9519 205 .8369904
9537 205 .9368543
9565 205 .9091337
9571 205 2.870566
9632 205 .7559872
9682 205 5.427948
9705 205 .8194487
9719 205 2
9740 205 .9478258
9795 205 .6387488
9797 205 1.579961
9806 205 2.877003
9975 205 1.86154
9991 205 .6988011
10014 205 .9521704
10019 205 1
10040 205 1.677574
10075 205 .8447707
10077 205 .8753382
10078 205 .9326466
10129 205 .9326623
10170 205 .2390773
10209 205 .88375
10232 205 .9160397
10239 205 .9315887
10260 205 1
10287 205 .9289023
10360 205 .9501791
10371 205 2
10407 205 3.90949
10434 205 8.156214
10435 205 .890755
10436 205 31.29873
10445 205 .8700407
10476 205 2.429246
10498 205 .7507808
10548 205 1.625662
10549 205 .6562077
10563 205 66.21927
10596 205 .763255
10624 205 .9649677
10663 205 3.218033
10670 205 .8969385
10674 205 4.394395
10697 205 .9379826
10698 205 .7296393
10745 205 .7446253
10751 205 .9592666
10768 205 1.740753
10793 205 7.344623
10818 205 .5465299
10822 205 .8985441
10869 205 1.759274
10888 205 .8124362
10984 205 1.798416
10993 205 1.872209
11068 205 .9709808
11087 205 .5648472
11095 205 1.589801
11098 205 1.738391
11100 205 .3248306
11141 205 .8994178
11153 205 .7007101
11162 205 1.905646
11209 205 59.89592
11241 205 2.787483
11276 205 .7164897
11334 205 1.686432
11356 205 .6364864
11358 205 1.723945
11382 205 .6026192
11464 205 .9795722
11465 205 .863326
11468 205 2.599091
1 206 4.4996355
2 206 .7167143
32 206 1.9586561
33 206 1.948249
50 206 17.57852
90 206 .8647868
107 206 6.3784123
116 206 1.7844558
117 206 2.4944056
118 206 2.721488
119 206 4.1532208
136 206 .9164176
138 206 1.8161414
139 206 .909626
141 206 .854161
143 206 1.9028772
182 206 .8501624
232 206 1.8956686
243 206 .9731997
253 206 .700255
261 206 1.7767334
262 206 17.6916032
263 206 5.6005199
295 206 .919228
300 206 1.8821685
302 206 1.8598192
303 206 2.9325352
316 206 .9290196
382 206 1
387 206 .8590151
390 206 1
409 206 .8955103
441 206 .8416035
541 206 .8178219
562 206 .8776686
584 206 .9046795
612 206 6.8078388
632 206 1
652 206 .8493085
742 206 .9025152
780 206 .7946204
789 206 .9126681
805 206 1.797006
841 206 .9568091
849 206 .9827264
881 206 .8600137
950 206 2
1061 206 .9735765
1094 206 1.9840829
1214 206 1.7657428
1228 206 .9185383
1285 206 .8552174
1344 206 .8162831
1359 206 1.8301
1360 206 3.5442179
1362 206 .8940578
1380 206 .9041938
1570 206 1
1602 206 2.7310744
1644 206 .7921875
1677 206 .8923633
1690 206 .9627275
1717 206 .9806171
1727 206 .8843119
1812 206 .8522113
1839 206 .927375
1894 206 .8727012
1948 206 1
1981 206 .9812252
2060 206 .9682394
2098 206 1
2102 206 .9186331
2155 206 .951572
2170 206 .9364367
2202 206 1.9666963
2228 206 .9181676
2260 206 2.940442
2261 206 .9429063
2311 206 .923971
2328 206 .8133283
2369 206 1.8681154
2453 206 .9792531
2459 206 1
2460 206 .9494706
2466 206 .754313
2473 206 .8499307
2496 206 1
2561 206 .914303
2571 206 .9310866
2624 206 1
2718 206 .8886555
2720 206 .8604243
2740 206 1
2760 206 .9686654
2776 206 .9474795
2780 206 1.9173293
2928 206 .9548363
2988 206 1.9801483
2994 206 .9230148
3012 206 3.9657991
3024 206 1
3061 206 .8178147
3143 206 .9345353
3145 206 .7765933
3295 206 1.9548914
3297 206 .9698328
3324 206 .923946
3374 206 2.914043
3438 206 .9011456
3444 206 .9515888
3470 206 .9461593
3542 206 .7876056
3639 206 .9080185
3655 206 .8637751
3656 206 .9867959
3660 206 .9771703
3667 206 1
3765 206 .84472
3807 206 .9596167
3863 206 1.9655185
3869 206 2
3893 206 .9770214
3921 206 2.9036212
3950 206 .941748
3951 206 1.961096
3989 206 1.9425263
3997 206 1.9066356
3999 206 .9395725
4025 206 1
4163 206 .9329508
4167 206 1.888711
4251 206 2.884473
4300 206 .9002999
4351 206 .9162056
4506 206 .9515201
4507 206 .8849424
4528 206 .947321
4593 206 .938373
4606 206 .8590852
4613 206 .2998518
4695 206 .7175741
4704 206 3.877295
4726 206 .9731592
4732 206 1
4788 206 .6459
4882 206 1
4938 206 1
4993 206 .8143966
5043 206 .80195
5074 206 .8859812
5111 206 .8619527
5192 206 .9445917
5196 206 .6365222
5269 206 .9663755
5340 206 .9305194
5386 206 1
5427 206 .7808814
5439 206 1
5482 206 .9312775
5489 206 .9643157
5523 206 1
5541 206 .869465
5622 206 .9646795
5637 206 .9308964
5653 206 .9764252
5690 206 .9478241
5759 206 .9725446
5786 206 .915661
5801 206 .910349
5811 206 .9666457
5821 206 .799616
5886 206 .9581106
5943 206 1.927387
5949 206 .9041937
6080 206 1.964605
6114 206 .8801456
6189 206 .9339923
6351 206 1
6421 206 3.709142
6537 206 .9738355
6549 206 1.968906
6611 206 2.933904
6649 206 .7785631
6660 206 .9450851
6711 206 .8991215
6712 206 1.9447
6743 206 .6159893
6822 206 4.683356
6823 206 .89325
6843 206 .9412508
6874 206 .9202208
6930 206 .9117692
6950 206 .9517837
7037 206 1
7069 206 1.961646
7142 206 .9356851
7203 206 1
7214 206 .8130704
7307 206 .9198821
7382 206 1.969496
7397 206 1
7424 206 .9191888
7448 206 .7949476
7528 206 1
7529 206 1
7641 206 .9746079
7683 206 .8929261
7705 206 1.690708
7708 206 1
7719 206 1.965883
7731 206 .9386391
7736 206 .7012478
7748 206 .9847519
7753 206 7.103091
7780 206 .8620235
7804 206 2.804116
7806 206 .9036942
7831 206 .9287805
7939 206 .9566827
7950 206 .8803177
8010 206 1
8099 206 .9461934
8102 206 .9605598
8137 206 .737437
8157 206 .6760508
8160 206 .8658572
8164 206 .8582423
8172 206 .4253711
8236 206 .7094345
8243 206 .9318351
8260 206 1
8284 206 .8393963
8388 206 .9950093
8398 206 1.903515
8493 206 .74477
8527 206 .9057015
8621 206 .9646497
8663 206 1.966183
8679 206 1
8685 206 1.961319
8768 206 2.954573
8769 206 .9312148
8789 206 .8859799
8839 206 .9319779
8898 206 11.26585
8975 206 1.950642
9001 206 .9427183
9019 206 1
9051 206 .9259703
9122 206 1.942492
9146 206 .8390566
9170 206 5.94185
9215 206 1
9240 206 .8152423
9309 206 .7471225
9344 206 .9546565
9402 206 .9440193
9413 206 .9319689
9472 206 .9826163
9491 206 .9581701
9499 206 .9924354
9504 206 .8995354
9543 206 .9652258
9594 206 .9656327
9613 206 .9911299
9682 206 1.630996
9731 206 1
9795 206 .7669737
9806 206 2.92066
9837 206 .930848
9860 206 3.902209
9916 206 .9238576
9954 206 .8183621
9980 206 1
10040 206 .7920178
10056 206 1
10062 206 .9720411
10077 206 .9195864
10078 206 1.956553
10232 206 .9458411
10237 206 .8583157
10239 206 1.955871
10262 206 .8633589
10333 206 1.89749
10360 206 .9678628
10407 206 3.941616
10410 206 1.970567
10418 206 .9317912
10434 206 10.45571
10436 206 13.32237
10445 206 .9161693
10450 206 .9566644
10533 206 .9816584
10548 206 .7585317
10563 206 16.4008
10663 206 4.49559
10697 206 .9599955
10698 206 5.825603
10736 206 1.907739
10748 206 2.75728
10751 206 .9737248
10760 206 .9256801
10793 206 1.577247
10818 206 1.707488
10869 206 .8447191
10888 206 1.879011
10927 206 .9666437
10974 206 .9756021
11046 206 .8345276
11064 206 3.774342
11105 206 .9159174
11131 206 .8934783
11209 206 22.12738
11241 206 .8629152
11249 206 1.91077
11250 206 .8109791
11315 206 1.824429
11352 206 .9700293
11356 206 .7655143
11387 206 .9661069
11414 206 .9631633
11455 206 1
11468 206 .7413924
1 207 25.29824
2 207 7.036535
50 207 48.36342
53 207 1.905916
77 207 1.76015
82 207 .8644431
84 207 .2950856
93 207 1
97 207 .5759228
100 207 1.919999
107 207 3.885958
116 207 5.266926
117 207 18.28046
118 207 30.65173
119 207 6.120073
132 207 5.623708
135 207 6.453111
138 207 1.37469
139 207 .6926348
141 207 3.503996
167 207 .4873843
179 207 .9245863
182 207 1.490397
215 207 .8585432
218 207 .8229775
231 207 .9212486
243 207 .9088511
253 207 2.980556
261 207 5.240662
262 207 92.74802
263 207 13.24032
279 207 1.482567
300 207 2.599251
302 207 .5232401
311 207 1.544796
323 207 .9326487
337 207 .7099373
353 207 1.745657
368 207 .5799286
387 207 .5205052
396 207 .6126663
405 207 .6319944
471 207 .4989395
514 207 .8609671
534 207 1.797321
541 207 1.380406
542 207 .7583427
551 207 .4076807
602 207 1
611 207 1
612 207 3.346453
621 207 2.914056
624 207 1
644 207 1
652 207 .4874926
682 207 1.781804
683 207 1.602357
691 207 .7664796
695 207 1
745 207 .6435424
755 207 .7023388
757 207 .4889758
761 207 .6915352
795 207 .2167369
805 207 5.30961
811 207 1
842 207 1
849 207 .9412517
905 207 5.197335
964 207 .695576
1094 207 .9458653
1145 207 .8149465
1175 207 2.137123
1201 207 1
1214 207 2.203283
1228 207 .7229457
1246 207 1
1285 207 .5075891
1286 207 .6564499
1295 207 .7145817
1304 207 1
1321 207 .9029717
1325 207 .758777
1329 207 .5245626
1360 207 10.44987
1408 207 1
1411 207 1
1437 207 1
1445 207 1.68139
1507 207 5.923531
1592 207 1
1602 207 .08537423
1629 207 2.455687
1644 207 5.293222
1723 207 1.727711
1724 207 1.071674
1787 207 .9115981
1803 207 1.941494
1811 207 1
1814 207 .5565277
1839 207 .7529998
1888 207 .5934726
1933 207 .2087295
2029 207 1.89055
2038 207 .8728977
2040 207 .7944305
2060 207 .891981
2087 207 .4612537
2100 207 .7586793
2102 207 3.723268
2168 207 .4717749
2179 207 1.456452
2180 207 .9575136
2232 207 .8775051
2260 207 .797441
2288 207 .9420862
2311 207 1.741422
2328 207 .3651228
2332 207 .7307029
2366 207 .8347979
2369 207 1.551456
2380 207 .7961021
2409 207 .5915694
2445 207 1.740182
2466 207 3.16441
2473 207 .489609
2585 207 1
2604 207 1
2646 207 .8898993
2678 207 1
2747 207 .8792104
2751 207 .8699503
2780 207 .7188338
2849 207 .157407
2895 207 .8195272
2994 207 3.738171
2997 207 1.354007
3043 207 1.828903
3119 207 .6359213
3130 207 .6571707
3183 207 .6924424
3186 207 .527872
3199 207 .6261432
3230 207 .9227054
3236 207 1.922902
3293 207 .7622321
3295 207 1.846584
3314 207 1.712993
3347 207 1.527578
3349 207 1.477296
3351 207 .4783447
3374 207 .7076571
3375 207 .2229412
3389 207 1
3426 207 1.502773
3428 207 1.640152
3455 207 .4730846
3470 207 .8168858
3474 207 1
3538 207 .6544546
3542 207 1.277639
3580 207 .7696113
3636 207 1.571674
3656 207 .9550922
3660 207 4.922355
3676 207 .8850519
3727 207 1
3752 207 .1618448
3758 207 1
3765 207 1.471887
3796 207 1
3806 207 .8350159
3829 207 .7608022
3921 207 4.672212
3939 207 1
3943 207 5.545747
3974 207 4.467341
3985 207 .8482412
3999 207 .7944838
4017 207 1.72421
4023 207 .8897657
4044 207 .7452724
4055 207 1.340209
4080 207 2.739558
4145 207 1.359785
4163 207 .7719631
4164 207 .9516111
4168 207 1
4222 207 1
4223 207 1
4256 207 2.743535
4259 207 1
4295 207 1.397113
4300 207 4.660916
4348 207 .967589
4351 207 2.715012
4383 207 1.408824
4480 207 .7862881
4482 207 1
4506 207 .8351182
4521 207 .7763052
4572 207 .7880766
4593 207 .7904044
4606 207 2.520744
4642 207 1
4695 207 2.039459
4704 207 2.582676
4719 207 1
4726 207 .9087136
4765 207 1.795151
4773 207 1
4784 207 .9026671
4813 207 .7334804
4834 207 1.398758
4853 207 2.524003
4866 207 .5752127
4878 207 1
4882 207 1
4906 207 1.815953
4916 207 .7451845
4921 207 .8702628
4967 207 .8687457
4993 207 3.368756
4999 207 .9249824
5043 207 3.326425
5089 207 1
5111 207 1.530496
5120 207 4.652209
5125 207 1.782395
5131 207 .6062172
5152 207 1
5167 207 2.009021
5168 207 .6872102
5180 207 .7662012
5192 207 .8115542
5209 207 1
5232 207 .611944
5252 207 .8008732
5266 207 .8162235
5276 207 1.59907
5338 207 .9173311
5373 207 1.912636
5383 207 .9381665
5401 207 .9137462
5405 207 .7582835
5408 207 .6350938
5420 207 1
5442 207 .8879211
5458 207 .8866131
5468 207 .740326
5469 207 .8777014
5556 207 1
5630 207 .6813353
5649 207 1
5650 207 .8752229
5651 207 .7999805
5657 207 .9202255
5668 207 .7051991
5669 207 .7340054
5670 207 .345262
5680 207 1.473637
5682 207 2.758907
5698 207 .5103026
5720 207 1
5750 207 .7443416
5779 207 .8456099
5821 207 16.31849
5943 207 .7530406
5949 207 1.674159
5951 207 1
6078 207 .8097192
6080 207 .8796215
6099 207 .5558817
6109 207 1
6156 207 1
6186 207 6.256452
6192 207 .8315755
6300 207 3.784109
6313 207 .05965515
6317 207 .6596739
6342 207 1.425605
6417 207 3.547353
6421 207 1.010782
6469 207 2.816182
6562 207 .7415539
6615 207 .5739824
6712 207 .8119215
6732 207 .7414416
6738 207 1.789259
6743 207 1.693966
6744 207 .7590008
6745 207 .259069
6822 207 4.923082
6874 207 .7286681
6885 207 .4420562
6914 207 .6679287
6930 207 .6999239
6961 207 .8330038
6983 207 .6918975
6995 207 1.713988
7012 207 .9322967
7015 207 .800146
7039 207 1.806694
7057 207 .6967324
7058 207 1
7069 207 .8695553
7074 207 .6826941
7093 207 .6762362
7096 207 .8782601
7141 207 1.681465
7168 207 1
7214 207 2.364246
7235 207 2.521552
7252 207 .7184012
7286 207 1.141815
7293 207 .1748455
7307 207 4.727516
7311 207 .4674537
7319 207 3.30667
7321 207 .6553538
7347 207 1
7393 207 1.686386
7403 207 1
7425 207 1
7428 207 .8524515
7445 207 1.690531
7451 207 7.46365
7476 207 .5745703
7517 207 .5201544
7587 207 .7171837
7610 207 1
7682 207 3.400937
7705 207 5.948086
7719 207 .8839671
7731 207 .7913092
7741 207 1
7746 207 .5604686
7748 207 .9481407
7753 207 28.54855
7759 207 .6881789
7775 207 .8433636
7804 207 3.333791
7831 207 .7577798
7850 207 1.728575
7855 207 .9276218
7864 207 1.622045
7867 207 .5433577
7868 207 .9583665
7871 207 2.270127
7880 207 2.724897
7885 207 1
7903 207 .8057254
7904 207 .4774922
7932 207 .2548908
7939 207 .8526764
7942 207 2
7950 207 .5929563
7962 207 1.870138
7967 207 .4317846
8041 207 .6377723
8088 207 .4542211
8099 207 .8170018
8101 207 .6857543
8102 207 .8658624
8105 207 1
8114 207 .4263266
8137 207 3.107014
8152 207 1
8188 207 .4821404
8275 207 .5061978
8283 207 .5773604
8284 207 1.453781
8293 207 .8311946
8303 207 .5592886
8319 207 1.801995
8332 207 1
8373 207 3.685363
8387 207 .7885098
8388 207 2.983027
8445 207 1.666837
8460 207 1.700816
8473 207 1
8622 207 1.801145
8629 207 2.697471
8658 207 .4245125
8684 207 1
8685 207 .8684444
8700 207 1.75321
8781 207 .6643707
8789 207 3.612214
8838 207 .3849094
8839 207 .7686544
8841 207 1.707461
8848 207 .5118401
8853 207 .2940803
8856 207 .6472282
8865 207 .5883817
8897 207 1.825978
8898 207 23.50313
8910 207 1.64621
8996 207 .7354665
9002 207 1
9113 207 .8715548
9146 207 .4526258
9151 207 1
9170 207 .8022301
9197 207 .7892595
9209 207 .6916144
9221 207 .8769402
9260 207 .8979737
9306 207 .1856211
9310 207 .6802908
9326 207 .7900171
9382 207 .6898012
9413 207 .7686238
9424 207 .8868097
9491 207 .857735
9498 207 2
9499 207 .9742724
9503 207 .5412878
9543 207 1.881732
9561 207 .6019881
9632 207 .4646725
9635 207 .4854872
9664 207 2
9682 207 4.745003
9730 207 .7326174
9733 207 1
9736 207 1.463231
9775 207 .8377635
9785 207 .7166862
9787 207 .8846877
9795 207 1.207469
9797 207 .07849684
9806 207 4.730163
9837 207 1.764812
9860 207 8.66741
9883 207 .7932511
9908 207 .6386277
9913 207 .7750866
9916 207 1.741037
9952 207 .520694
9965 207 1.869698
9966 207 .757415
9991 207 .3392148
10040 207 2.292645
10057 207 .2362408
10077 207 3.726511
10085 207 .003383797
10141 207 .6827807
10150 207 1
10162 207 .829203
10218 207 .8559473
10232 207 .8158036
10262 207 1.535279
10271 207 .6726271
10291 207 .7734738
10296 207 .8161414
10333 207 2.651359
10358 207 1.817426
10401 207 1
10434 207 14.14886
10435 207 .7603329
10436 207 91.49226
10445 207 2.714889
10474 207 .7060513
10476 207 6.747851
10498 207 .4532503
10530 207 1.988666
10540 207 .3420376
10548 207 4.178758
10549 207 .2457712
10563 207 224.1548
10589 207 1.769659
10619 207 .3997633
10620 207 1
10651 207 1
10662 207 1
10663 207 14.28448
10670 207 2.773899
10674 207 13.67139
10698 207 11.40687
10728 207 .9080394
10733 207 .3780644
10748 207 3.1745
10793 207 18.5622
10794 207 .4420144
10818 207 1.005154
10856 207 .8839438
10869 207 2.471884
10886 207 3.247316
10888 207 1.588513
10901 207 1
10937 207 .4280674
10976 207 1
10984 207 .5577542
11046 207 8.437222
11064 207 1.232529
11068 207 .9363362
11087 207 2.04534
11095 207 4.100084
11098 207 2.426068
11105 207 .7140319
11131 207 4.637716
11151 207 .5765358
11153 207 4.343403
11162 207 .7930019
11175 207 1.786794
11178 207 .4560315
11199 207 .7180367
11209 207 180.027
11210 207 .9059936
11219 207 1.713322
11232 207 .6791961
11241 207 5.53377
11251 207 1.807555
11277 207 .8954965
11315 207 1.402876
11334 207 .3120798
11358 207 5.394376
11379 207 .315758
11382 207 .1282059
11389 207 2.645186
11418 207 .7513968
11450 207 1
11452 207 1.585184
11457 207 .894007
11468 207 3.120466
11490 207 2
1 208 4.5333389
2 208 2.7357957
4 208 .3092396
43 208 .8973449
50 208 7.8089824
61 208 .9769643
77 208 .9342277
84 208 .8066962
97 208 .8837083
100 208 .9780618
107 208 1.4202809
116 208 1.7989743
117 208 4.5284612
118 208 7.8076054
119 208 1.2102578
135 208 .8500305
143 208 .9094192
170 208 1.6614535
231 208 .9784045
243 208 .9750049
244 208 1
262 208 14.9144485
263 208 4.6947854
300 208 2.8901054
311 208 .8751726
344 208 .982199
347 208 .9817885
409 208 .9025485
441 208 1.8522727
466 208 1
499 208 .8841267
517 208 1.9796872
534 208 1.9444208
538 208 .9175282
612 208 4.8207823
682 208 .9401657
683 208 .8909572
789 208 .9185506
800 208 .8904705
805 208 2.8106791
846 208 1
894 208 1.9832003
905 208 .7798909
1046 208 1
1094 208 1.985155
1145 208 .9492541
1201 208 1
1214 208 3.7815218
1325 208 .9338511
1360 208 4.5749183
1362 208 .9011938
1372 208 .9054979
1380 208 .9106471
1428 208 .7691903
1493 208 .8607064
1507 208 .7048075
1518 208 1.7198722
1569 208 .8551202
1570 208 1
1629 208 1.850737
1724 208 .7454317
1727 208 .8921043
1826 208 1
1877 208 1
1933 208 .7830154
2013 208 .9188841
2039 208 1
2048 208 .9391191
2060 208 .9703787
2093 208 .9260042
2109 208 1
2170 208 .9407182
2261 208 1.946752
2288 208 .9841187
2311 208 2.9290921
2328 208 1.825902
2369 208 .8769988
2416 208 .818259
2548 208 .8666892
2561 208 .9200754
2562 208 1
2634 208 .9343069
2653 208 .9756374
2664 208 .8009209
2748 208 1
2776 208 1.9510172
2782 208 .8538325
2825 208 1.9416781
2904 208 .2348579
2942 208 .9596542
2951 208 1.9930404
2988 208 .9814854
2997 208 .8228538
2998 208 .843125
3036 208 1
3119 208 5.9001612
3212 208 .861875
3230 208 1.978804
3268 208 1
3293 208 2.9347986
3351 208 .8569501
3377 208 .9315391
3430 208 .881627
3470 208 1.9497859
3471 208 .9412287
3482 208 1.9784656
3538 208 .9052435
3542 208 .8019119
3580 208 1.9368221
3593 208 .9575589
3660 208 1.978708
3765 208 .8551793
3859 208 1
3893 208 .9785692
3954 208 .9536978
3968 208 1
3977 208 .9706587
4042 208 1
4164 208 .9867307
4275 208 .7461886
4293 208 .9255238
4317 208 1.977551
4351 208 .9218498
4426 208 1
4584 208 2
4601 208 .948402
4606 208 .8685769
4657 208 .9331601
4660 208 .9512252
4666 208 .9745879
4703 208 1
4704 208 3.88556
4707 208 .9246167
4726 208 .9749672
4789 208 .658272
4833 208 1
4960 208 .7725427
4993 208 2.826898
4999 208 .9794284
5125 208 .9403276
5196 208 .6610051
5232 208 .8935861
5239 208 2
5269 208 2.96864
5295 208 .9312433
5338 208 .9773303
5401 208 .9763472
5458 208 .9689067
5460 208 .8896893
5469 208 .9664629
5509 208 .939377
5541 208 .8782575
5573 208 1
5630 208 .9126148
5637 208 1.935551
5650 208 .9657832
5653 208 .9780131
5657 208 .978124
5676 208 1
5680 208 1.855659
5682 208 2.933887
5690 208 .9513386
5698 208 .8657137
5821 208 .8131134
5845 208 .9450907
5853 208 .975356
5943 208 2.932278
6040 208 1
6051 208 1
6070 208 .7860364
6080 208 .9669894
6186 208 .796102
6253 208 .9637434
6278 208 .9811185
6279 208 .9670952
6401 208 .8717115
6421 208 1.728734
6435 208 .9275411
6471 208 .9062397
6559 208 .9671186
6568 208 .9701744
6592 208 .9605847
6611 208 .9383564
6699 208 .7814492
6712 208 .9484245
6743 208 .6418553
6799 208 1
6822 208 1.704684
6831 208 .9733707
6924 208 .9604484
6984 208 .8230833
7060 208 .9719215
7062 208 .9297916
7095 208 2
7097 208 1
7169 208 .8989135
7216 208 .9282748
7234 208 .940132
7243 208 .8973262
7246 208 .8923375
7286 208 1.764666
7307 208 .9252786
7318 208 .9401586
7321 208 .9054901
7324 208 .9455855
7325 208 1.964183
7443 208 .8084625
7451 208 .8529206
7509 208 .6167261
7557 208 .9835709
7587 208 .9224452
7705 208 6.711541
7719 208 1.968181
7731 208 .9427722
7753 208 5.230863
7791 208 1.868163
7804 208 .8173102
7810 208 1
7837 208 1
7864 208 .8963561
7871 208 1.799852
7880 208 .9245605
7939 208 3.9596
7955 208 1
7978 208 1
8101 208 .9138266
8137 208 1.755123
8226 208 .9570036
8284 208 .8502142
8297 208 .9706042
8319 208 1.945702
8334 208 1
8355 208 .8546321
8379 208 1
8382 208 .8806884
8398 208 .9100136
8445 208 .9086391
8581 208 1
8622 208 3.203239
8697 208 1.97228
8718 208 .9720784
8789 208 1.89366
8839 208 .9365597
8898 208 7.3153
9122 208 3.946366
9140 208 .6574896
9146 208 .8498974
9151 208 1
9170 208 .9457669
9175 208 .9667507
9217 208 .9570113
9315 208 .9003173
9331 208 .9405465
9344 208 .9577108
9392 208 1
9401 208 .9352645
9460 208 .8725607
9493 208 .9357541
9522 208 .7210026
9532 208 1
9571 208 .9221318
9577 208 .9683797
9673 208 .9501851
9692 208 .9063276
9736 208 .8528055
9795 208 .7826697
9797 208 .7473026
9803 208 1
9860 208 1.908796
9908 208 .9009034
9916 208 .9289863
9954 208 .8305968
9975 208 .9167021
10047 208 .8056145
10057 208 .7905596
10085 208 .7267049
10162 208 .9531635
10172 208 .7950018
10184 208 1
10186 208 1
10232 208 3.949489
10246 208 .9799157
10287 208 .9572273
10291 208 .9378813
10296 208 .9495817
10313 208 .9070389
10333 208 1.904395
10407 208 .9455485
10409 208 .8348017
10434 208 7.492375
10436 208 16.57009
10445 208 3.921816
10476 208 3.656632
10540 208 .8195716
10563 208 18.91266
10580 208 .8398365
10596 208 .8575732
10619 208 .8354013
10663 208 1.529566
10674 208 3.635665
10698 208 2.83735
10728 208 2.974782
10745 208 1.846366
10768 208 .8440361
10793 208 1.605722
10796 208 .9598151
10818 208 .7271904
10822 208 .9389637
10869 208 .8551784
10956 208 .930855
10981 208 1
10993 208 .9231201
11068 208 2.982542
11081 208 .9319928
11087 208 .7382102
11095 208 2.753222
11098 208 1.842615
11100 208 1.593815
11131 208 3.900653
11175 208 .941534
11177 208 .8651462
11199 208 .9226792
11209 208 21.52295
11236 208 .8995008
11241 208 1.872149
11315 208 .8362548
11356 208 .7813087
11358 208 1.833924
11379 208 .8123651
11389 208 .9027019
11457 208 .9709343
1 209 4.2486756
2 209 2.5746312
50 209 27.8624616
107 209 28.0666522
117 209 4.2408225
118 209 13.0802447
119 209 3.728515
132 209 .8338673
135 209 1.758549
138 209 3.7239263
141 209 2.7810148
167 209 1.7736806
253 209 1.5499166
261 209 .664753
262 209 34.0322622
263 209 12.8986045
300 209 .8230696
303 209 .8986979
311 209 .7990278
421 209 .901553
541 209 .7264497
612 209 .7114595
652 209 .7737285
682 209 1.9036668
732 209 1
1175 209 .6190406
1188 209 .8804967
1195 209 .7888105
1285 209 .782601
1360 209 6.3156184
1428 209 1.6283964
1445 209 .8593341
1493 209 .7757373
1507 209 8.52474
1518 209 .5489943
1644 209 .6879583
1675 209 .5947568
2179 209 2.7600239
2288 209 .9744311
2363 209 .909546
2466 209 2.6310877
2473 209 .7746628
2585 209 1
2656 209 .8349898
2667 209 .9174799
2917 209 .8109081
2994 209 .8844025
2997 209 1.7147946
2998 209 .7474312
3209 209 .4504131
3378 209 .8150549
3542 209 .6810782
3812 209 .9065875
3921 209 .855282
4055 209 .7087027
4218 209 .6780402
4246 209 1
4300 209 .8502949
4351 209 .8741781
4383 209 .7389962
4511 209 1.898318
4606 209 1.788409
4607 209 .904454
4695 209 .5759222
4748 209 .8857325
4751 209 .7262243
4809 209 .9084712
4993 209 .7213064
5043 209 .7026171
5055 209 .877643
5111 209 .7927144
5187 209 .8649113
5251 209 1
5275 209 1
5407 209 .8508256
5442 209 .9505173
5597 209 .7772997
5630 209 .8593098
5651 209 .9116916
5698 209 .7837991
5821 209 .6991126
5822 209 .8990668
5943 209 .8909677
6063 209 .9279157
6067 209 .9440816
6070 209 .6555186
6153 209 .8937578
6342 209 .7464051
6397 209 1
6649 209 .6675004
6743 209 .423387
6822 209 .5245417
7093 209 .8570586
7216 209 .8845224
7307 209 .8796986
7324 209 .9123926
7325 209 .942335
7393 209 .8615397
7425 209 1
7451 209 1.763202
7532 209 .9534825
7587 209 1.875137
7713 209 1
7748 209 .9771041
7753 209 12.15169
7804 209 .7058693
7881 209 .893567
7883 209 .9237529
7901 209 .7303677
8126 209 1
8319 209 .9125808
8368 209 1
8369 209 .4053522
8373 209 .4195889
8492 209 .8833463
8493 209 .6167583
8539 209 .9576012
8564 209 .843838
8722 209 .9798708
8835 209 .4863742
8841 209 1.870845
8848 209 1.784478
8856 209 .8442516
8865 209 .8182709
8898 209 27.89763
9315 209 .8395109
9456 209 .7612148
9660 209 .845948
9682 209 .44592
9744 209 1
9787 209 .9490897
9860 209 1.853162
10040 209 .6877033
10077 209 .8792547
10085 209 1.559995
10216 209 1.72848
10262 209 1.794826
10272 209 .7375163
10298 209 .7564473
10333 209 .8460752
10358 209 .9193939
10434 209 21.18272
10436 209 19.47785
10476 209 5.447178
10498 209 1.758611
10510 209 .4749134
10530 209 .5534969
10548 209 1.637422
10563 209 145.5894
10593 209 1
10619 209 1.734996
10631 209 .920688
10663 209 2.2426
10665 209 .7283125
10674 209 2.413421
10733 209 .725416
10748 209 1.635543
10786 209 1.910357
10793 209 8.365213
10850 209 .7544599
10869 209 1.766837
11046 209 .7515342
11087 209 1.578518
11095 209 .6026879
11100 209 1.346042
11105 209 1.873745
11131 209 .8400518
11178 209 .7598384
11190 209 1.700855
11209 209 151.1819
11241 209 1.79416
11250 209 1.716175
11315 209 1.73637
11358 209 1.732618
11379 209 .6979078
11468 209 3.611687
1 210 5.518302
2 210 3.7272825
7 210 .9512221
50 210 2.7061607
61 210 1.976222
65 210 .9673344
107 210 6.4016011
116 210 3.7924968
118 210 4.7691838
119 210 1.1848105
132 210 1.893487
138 210 .8230003
197 210 .8175055
210 210 1
215 210 .9599594
218 210 .9498922
237 210 1
261 210 .7850625
262 210 13.8150252
263 210 3.6527285
279 210 2.853536
300 210 .8865643
368 210 1.881095
385 210 .9590576
421 210 .9368825
441 210 .8475126
512 210 1
541 210 1.8246182
542 210 .9315967
612 210 10.8150075
652 210 1.8549301
683 210 1.8874436
757 210 .85535
789 210 .9159261
869 210 1
905 210 1.7727985
979 210 .9688194
986 210 1
1052 210 .9748441
1187 210 .7565769
1195 210 .8645997
1214 210 1.7744819
1345 210 .8936138
1360 210 1.5612212
1417 210 1.9574102
1428 210 .7617531
1445 210 .9098146
1507 210 3.6952957
1518 210 .7108459
1552 210 .8417228
1644 210 1.7999401
1717 210 .9813402
1723 210 2.922926
1734 210 .9724839
1753 210 .90505
1883 210 .9747141
1890 210 .9546664
1909 210 1
2036 210 1
2038 210 2.9640225
2048 210 .9371574
2060 210 1.9694242
2168 210 1.8504811
2211 210 .9745701
2260 210 .9426638
2325 210 2.9304122
2466 210 .7634786
2473 210 .8555292
2484 210 .963133
2495 210 1.9571338
2580 210 2
2653 210 .9748524
2720 210 .8656313
2776 210 .9494388
2825 210 .9397988
2988 210 .9808888
2993 210 .894749
2994 210 .9258868
2996 210 1
2997 210 .8171457
3034 210 1
3052 210 1.9380483
3091 210 .8146528
3095 210 1.9554157
3130 210 .9029591
3145 210 .7849276
3230 210 .9781211
3241 210 .9136237
3247 210 .9229329
3259 210 .9258954
3376 210 .9494712
3378 210 .8814258
3445 210 1
3470 210 1.9481679
3538 210 1.9021902
3691 210 1
3863 210 2.9668048
3893 210 .9778786
3920 210 .9141883
3921 210 1.9072167
3943 210 .8714197
3950 210 .9439211
4053 210 .9611706
4145 210 .8187814
4166 210 .9675016
4250 210 1
4254 210 1
4300 210 .9040193
4317 210 .9768273
4351 210 .9193316
4570 210 1
4593 210 .940672
4606 210 .8643422
4695 210 2.72811
4703 210 1
4704 210 3.881873
4726 210 .9741606
4855 210 .6690411
4906 210 .9479038
4916 210 .9278722
4927 210 1
4961 210 .9412349
5043 210 1.809338
5055 210 .921553
5084 210 .8742945
5108 210 .9669091
5120 210 .9015547
5141 210 .6526961
5238 210 .8921416
5252 210 .9436354
5266 210 .9479804
5269 210 .9676299
5285 210 .8631838
5422 210 1
5429 210 .9515609
5449 210 .9182172
5478 210 1
5484 210 .8607695
5489 210 .9656469
5557 210 1
5622 210 .9659972
5637 210 .9334743
5657 210 1.977419
5690 210 4.949771
5750 210 1.927634
5943 210 .9300959
5949 210 .9077678
6090 210 .9203617
6186 210 .789532
6248 210 .7405031
6267 210 1
6278 210 .98051
6279 210 4.966035
6358 210 1.837183
6421 210 4.719993
6557 210 .6119574
6562 210 2.926844
6592 210 .9593146
6609 210 .9492804
6611 210 .9363701
6615 210 .8794118
6649 210 1.786824
6712 210 2.946763
6743 210 .6303151
6822 210 1.695169
6830 210 .9561779
6843 210 .9434424
6961 210 .9527302
6964 210 .9726766
7069 210 .9630764
7228 210 1
7286 210 .7570828
7307 210 .9228709
7319 210 2.803747
7324 210 .9438321
7325 210 .9630291
7393 210 1.911229
7399 210 1
7428 210 .9582351
7451 210 .8481813
7514 210 1.947226
7539 210 .9719092
7587 210 .9199463
7624 210 .6736379
7705 210 3.702246
7723 210 .9181695
7731 210 .9409282
7736 210 .712393
7753 210 3.173857
7791 210 .8639152
7804 210 1.811423
7855 210 .9795127
7864 210 .8930165
7867 210 .8707432
7871 210 .7934029
7879 210 .8414534
7880 210 .9221297
7939 210 .9582987
7962 210 1.963241
7967 210 .8391615
8006 210 .8632632
8009 210 1
8102 210 .9620311
8193 210 1
8303 210 1.875253
8310 210 .9454311
8319 210 4.943953
8377 210 1.969866
8388 210 .9951955
8622 210 1.113121
8686 210 .9364399
8700 210 .9301437
8789 210 1.890234
8802 210 .9756815
8835 210 .6706981
8848 210 .8618219
8898 210 7.293238
8965 210 1
8979 210 1.916306
9130 210 .9492326
9146 210 .8450607
9170 210 1.944019
9209 210 1.912709
9277 210 1
9283 210 1.923817
9315 210 .8971053
9344 210 .9563481
9355 210 1
9401 210 .9331786
9402 210 .9461077
9423 210 1.9737
9472 210 1.983265
9540 210 .9416254
9571 210 .9196227
9594 210 2.966915
9613 210 .9914608
9657 210 .9375388
9787 210 1.96736
9795 210 1.775667
9797 210 .7391601
9803 210 1
9806 210 2.92362
9835 210 .8822963
9860 210 2.905857
10000 210 .9196474
10014 210 .9702983
10073 210 .9669053
10085 210 .7178987
10232 210 2.947862
10234 210 .9069599
10239 210 .9575173
10287 210 2.955849
10313 210 .9040435
10410 210 .9716649
10434 210 9.476018
10435 210 .93216
10436 210 13.45957
10445 210 2.919297
10476 210 1.645568
10498 210 .8452375
10530 210 .7137327
10533 210 .9823426
10540 210 .8137577
10549 210 .7865087
10563 210 14.68429
10619 210 1.830098
10628 210 .9043865
10633 210 3
10663 210 2.514407
10670 210 .9359999
10674 210 .6239257
10697 210 .9614879
10698 210 1.832109
10728 210 1.97397
10733 210 .8239555
10740 210 .6966433
10745 210 .8414151
10748 210 1.766335
10751 210 .974705
10792 210 1
10793 210 7.593018
10796 210 1.95852
10850 210 .2014446
10856 210 .9671492
10869 210 .8505119
10886 210 .7869458
10924 210 1
10947 210 .6676735
10963 210 .983322
10988 210 1
11013 210 .9526395
11064 210 2.78276
11082 210 1
11087 210 .7297748
11092 210 .8287935
11098 210 2.837543
11100 210 3.580727
11131 210 .8974521
11142 210 .9653697
11146 210 .8844368
11151 210 .8801346
11184 210 .9714577
11209 210 14.34646
11219 210 2.918853
11236 210 .8962625
11241 210 1.868029
11339 210 .8641356
11356 210 .774262
11379 210 1.806319
11452 210 1.882583
11464 210 .9873145
11471 210 .8135299
1 211 1.75453325
2 211 1.29486821
4 211 2.15643731
9 211 .74292322
50 211 27.48352854
53 211 .93114291
72 211 22.43013767
84 211 1.4840937
97 211 .68963025
107 211 1.45279412
116 211 .46348473
117 211 8.74151526
118 211 6.81763139
119 211 1.89226577
127 211 .33664078
132 211 .72460267
135 211 .59974797
136 211 1.79195336
179 211 .9448069
253 211 2.25389895
261 211 2.44426277
262 211 16.765006
263 211 9.51652731
311 211 .66684944
338 211 1.83054062
339 211 1
403 211 .83910958
475 211 .65770004
499 211 .69074692
515 211 .29202416
526 211 .167239
536 211 .53021815
541 211 .54653706
551 211 1.56649881
682 211 .84030888
717 211 .68448143
776 211 .91204978
780 211 .48878581
795 211 1.4267526
805 211 .49472368
811 211 1
905 211 .41255325
913 211 .78327737
1175 211 4.36848545
1195 211 2.64991225
1214 211 .41690586
1221 211 1.77131507
1359 211 .5770987
1360 211 7.86550411
1380 211 .76152707
1428 211 1.38399451
1445 211 .76681881
1493 211 1.62824077
1507 211 .2121639
1518 211 2.25237006
1602 211 2.3306121
1629 211 2.60163351
1675 211 .32823031
1710 211 1.33743178
1714 211 .34399979
1724 211 2.32058538
1727 211 .7120385
2087 211 .6057073
2168 211 .61340746
2279 211 .89113875
2369 211 .67172344
2457 211 .88127892
2473 211 .62645969
2618 211 .84493093
2646 211 .91942052
2720 211 .6525794
2857 211 1
2917 211 1.6865433
2928 211 .88758217
2997 211 .52721639
3047 211 .57142306
3145 211 3.44391406
3209 211 4.08895249
3211 211 1
3212 211 .63135982
3268 211 1
3375 211 .43129337
3542 211 2.47132498
3638 211 .74763505
3765 211 2.61348957
3921 211 .76010166
4055 211 1.517118
4163 211 .8331065
4218 211 .4662888
4300 211 .7518346
4351 211 .7914257
4428 211 .9090201
4606 211 1.649246
4689 211 .7931171
4695 211 4.297008
4789 211 .08796606
4993 211 .5380111
5043 211 1.50703
5080 211 .01491724
5094 211 .8769107
5141 211 3.102019
5167 211 5.274731
5484 211 1.640009
5680 211 .6147704
5786 211 .7900701
5821 211 .5012204
5845 211 .8534531
6052 211 .7522622
6078 211 .860739
6079 211 1
6095 211 .6448209
6153 211 .8238829
6181 211 .7819398
6186 211 1.455819
6241 211 1
6399 211 .8587178
6699 211 .4167123
6712 211 .8623508
6743 211 3.044152
6792 211 1
6835 211 .695173
6885 211 .5916572
6914 211 .7569667
6984 211 .527829
6995 211 .7906761
7095 211 1
7214 211 .53471
7286 211 4.371919
7307 211 .8005769
7319 211 .4925717
7451 211 1.607461
7615 211 .8323403
7682 211 1.561564
7708 211 1
7726 211 .6956364
7739 211 1
7753 211 20.27837
7821 211 1
7855 211 .9470285
7871 211 1.465827
7932 211 .4546763
7945 211 1
8058 211 1
8088 211 .6005603
8118 211 1
8137 211 4.346449
8157 211 .1936518
8160 211 2.666103
8236 211 .2767479
8273 211 .8479901
8284 211 1.600238
8301 211 .871415
8373 211 1.037855
8444 211 .6523055
8460 211 .7810358
8493 211 4.364702
8622 211 5.535756
8629 211 .7785877
8811 211 1.757867
8828 211 1
8836 211 .5612996
8839 211 .8306849
8848 211 .64273
9113 211 .9059947
9309 211 .3705578
9519 211 .7382693
9682 211 2.081504
9685 211 1.787335
9795 211 1.41997
9850 211 .9046989
10040 211 1.482307
10290 211 1
10296 211 .8654393
10298 211 .5962639
10299 211 .8194929
10333 211 .7448396
10434 211 3.645204
10436 211 40.84595
10476 211 6.083589
10548 211 .3989567
10549 211 .448002
10563 211 137.0847
10596 211 1.619879
10619 211 .5607043
10642 211 .4545642
10663 211 3.744463
10674 211 .02763137
10697 211 1.900424
10698 211 .5659047
10733 211 .5448235
10745 211 1.589967
10791 211 .402425
10793 211 6.947717
10794 211 .5916267
10818 211 1.271902
10850 211 1.935274
10869 211 2.613487
10886 211 4.449132
10937 211 .5814192
10970 211 .6750968
11046 211 .5881194
11064 211 5.43831
11087 211 .3013122
11095 211 2.341378
11098 211 .5799561
11141 211 1.838504
11209 211 75.38235
11241 211 2.65878
11250 211 .5295044
11334 211 1.496531
11356 211 2.416337
11358 211 1.556762
11379 211 .4992233
11382 211 .3619594
11468 211 1.356295
1 212 13.2595643
2 212 4.5807959
6 212 .8651022
50 212 9.9369187
52 212 .9326654
59 212 .8878296
61 212 .96345
82 212 .9410191
84 212 .6932913
88 212 .8355708
107 212 8.080179
116 212 .6810392
117 212 2.2518251
118 212 4.1080673
119 212 1.7469423
132 212 .836275
135 212 1.7620483
138 212 3.7279273
141 212 1.7841885
143 212 .8562784
218 212 2.9229774
243 212 .9603411
253 212 2.5564395
261 212 .6696117
262 212 26.1042584
263 212 3.9290595
279 212 2.7748647
353 212 .8893351
384 212 1.9482569
391 212 .3947957
405 212 .8398805
421 212 .9029797
429 212 .941908
541 212 .7304142
561 212 2
612 212 7.7156412
623 212 .9461425
650 212 1
652 212 1.7770078
683 212 4.8269855
717 212 .8124228
787 212 1
849 212 1.9744386
889 212 .8406084
905 212 .6507602
927 212 .9194286
964 212 .867545
973 212 1
1052 212 1.961332
1156 212 .9605186
1175 212 .6245617
1188 212 .8822286
1211 212 .7990811
1214 212 4.6533479
1304 212 1
1321 212 .957783
1360 212 3.325537
1412 212 .7206141
1417 212 .9345336
1431 212 1
1484 212 .7214385
1493 212 .7789874
1507 212 4.5316278
1608 212 .8265436
1628 212 1
1629 212 .7631693
1644 212 1.6924806
1675 212 .6006298
1676 212 .9710945
1678 212 .8825418
1690 212 .9448445
1723 212 .8815268
1724 212 .5960849
1757 212 1
1780 212 .9028095
1803 212 .974544
1823 212 .8320885
1847 212 1.9747308
1852 212 .9064919
1854 212 .84415
1877 212 2
1962 212 .7632419
2029 212 .9523784
2038 212 2.9446977
2040 212 .9105566
2048 212 .9034023
2087 212 .7655912
2102 212 1.8795939
2106 212 .941056
2144 212 .6885392
2179 212 .7635018
2180 212 .9815142
2202 212 .9507174
2222 212 .9332111
2260 212 .9118665
2295 212 .5862538
2311 212 5.8874928
2317 212 1
2328 212 .7237646
2369 212 .8048381
2445 212 .8869529
2458 212 1
2459 212 1
2473 212 .7779286
2558 212 1
2618 212 .9078107
2634 212 1.895767
2681 212 1
2734 212 .8472615
2746 212 .9401465
2759 212 1.9024958
2760 212 1.9536313
2816 212 .9047331
2854 212 .9433482
2872 212 1.766502
2925 212 1
2929 212 .9483465
2942 212 .9359847
2997 212 .718928
2998 212 .7510916
3098 212 .7812693
3099 212 .465929
3119 212 2.8415892
3130 212 1.8508348
3145 212 6.6694044
3209 212 .4583781
3231 212 1
3236 212 1.9664545
3268 212 1
3291 212 1
3294 212 .790078
3295 212 1.9332486
3329 212 1
3342 212 .8930313
3376 212 .9223303
3406 212 1
3438 212 .8537159
3445 212 1
3470 212 1.9203269
3473 212 1
3482 212 .9658321
3504 212 .9156819
3538 212 .849653
3549 212 .8443809
3583 212 .9050293
3593 212 .9326601
3639 212 .8638864
3656 212 1.9804606
3660 212 1.9662167
3690 212 1
3727 212 1
3765 212 .7702178
3771 212 .9222712
3812 212 .9079413
3863 212 .9489745
3875 212 .7887236
3921 212 .8573793
3930 212 .7866795
3943 212 2.8023545
3989 212 .9149508
4019 212 1
4060 212 .9431243
4130 212 1
4145 212 .7214423
4221 212 .9309142
4224 212 .9396845
4254 212 1
4280 212 .8927529
4321 212 1
4348 212 2.550797
4403 212 1
4443 212 .9031615
4445 212 .8565047
4506 212 1.92826
4511 212 .899792
4528 212 .9220461
4582 212 1
4593 212 .9088048
4596 212 2
4601 212 .9181312
4606 212 1.791475
4657 212 .8939474
4680 212 .9264508
4704 212 6.818422
4726 212 .9602812
4772 212 1
4784 212 .9576504
4865 212 .9378836
4874 212 1
4878 212 1
4891 212 1
4906 212 .919921
4916 212 .8891296
4921 212 .9435513
4967 212 .9428912
4968 212 .9079594
5076 212 .9736196
5093 212 1
5094 212 .9268228
5108 212 1.949135
5165 212 .8472077
5167 212 .5688245
5168 212 .863905
5192 212 .9180071
5196 212 .4621281
5197 212 .6143786
5232 212 1.831157
5269 212 .9502427
5276 212 1.825555
5294 212 .7612688
5306 212 1
5340 212 .8971831
5373 212 .9619879
5376 212 1
5442 212 .9512344
5458 212 1.950665
5468 212 1.887016
5541 212 .8068353
5601 212 .9411949
5622 212 .947733
5627 212 .9387078
5630 212 3.861349
5637 212 .8977409
5657 212 .9652901
5737 212 1
5750 212 4.888763
5752 212 .7116164
5811 212 1.950643
5821 212 1.703473
5822 212 1.90053
5823 212 .9418185
5867 212 .9423818
6050 212 1.960836
6095 212 1.788844
6151 212 .9683592
6186 212 .6764819
6279 212 1.947791
6285 212 .9245318
6298 212 .9361687
6314 212 .8183857
6355 212 .6949438
6358 212 2.749728
6371 212 1
6412 212 .9771497
6417 212 .8030529
6421 212 17.56959
6423 212 2
6514 212 1.7986
6515 212 1
6562 212 3.88755
6592 212 .937461
6611 212 .9021922
6615 212 1.81464
6649 212 6.672319
6712 212 .9181669
6716 212 1.970837
6744 212 .8951411
6822 212 3.531432
6825 212 .8578521
6834 212 .8902021
6857 212 1
6862 212 1.972318
6874 212 .8819434
6914 212 3.855516
6950 212 .9286499
6961 212 .9273399
7012 212 .9705423
7024 212 .7254368
7047 212 .9137043
7060 212 .9554488
7118 212 .9044058
7199 212 .7436683
7230 212 .9034264
7246 212 .8291755
7307 212 1.881442
7308 212 1
7318 212 .9050516
7319 212 1.698332
7355 212 1.938719
7395 212 2
7428 212 .9358016
7451 212 2.766634
7473 212 .9027025
7506 212 .9225235
7514 212 .9188792
7539 212 .9568206
7557 212 .9739325
7587 212 2.876946
7599 212 .9367111
7641 212 1.962425
7682 212 .7393476
7705 212 9.542312
7723 212 .8742154
7731 212 1.909199
7746 212 2.80876
7753 212 11.19297
7758 212 1
7775 212 .9318474
7804 212 .7101321
7806 212 .8574874
7810 212 1
7848 212 .6999085
7867 212 .8013147
7868 212 1.981885
7871 212 .6824319
7932 212 2.675803
7939 212 3.935899
7945 212 1
8064 212 1
8088 212 .7625313
8108 212 1
8114 212 .7503944
8137 212 1.611461
8199 212 1
8220 212 .9524262
8274 212 2
8319 212 3.913848
8373 212 .4280006
8387 212 1.907981
8388 212 1.992615
8398 212 1.857222
8442 212 .9784193
8445 212 .8550407
8452 212 .2729538
8457 212 1
8460 212 .8698248
8491 212 .9502431
8622 212 3.562472
8658 212 .7496051
8684 212 1
8685 212 .9427601
8722 212 .9801625
8781 212 .8539675
8789 212 2.831274
8848 212 .7876013
8882 212 .9406531
8898 212 7.91361
9044 212 .9044332
9104 212 1.665487
9113 212 3.944113
9122 212 1.914901
9146 212 .7618372
9170 212 2.91395
9236 212 .9714016
9240 212 .7265969
9260 212 .9556083
9286 212 .9044274
9306 212 .6456633
9308 212 1
9315 212 .8418368
9317 212 1.942663
9323 212 1
9326 212 .9086363
9331 212 .9056671
9337 212 1
9367 212 1
9397 212 .6820517
9423 212 1.959574
9499 212 3.988806
9537 212 2.939725
9540 212 .9102702
9594 212 .9491435
9613 212 1.986874
9626 212 1
9775 212 .9294108
9785 212 1.87673
9787 212 .9498276
9795 212 .6551693
9801 212 1.824914
9802 212 .8973528
9806 212 .8825938
9835 212 1.819073
9860 212 3.85529
9861 212 .8999431
9967 212 .9514659
10073 212 .9491289
10075 212 1.851827
10076 212 1
10077 212 1.881005
10085 212 1.566372
10232 212 4.919856
10239 212 .9346983
10246 212 .9681329
10287 212 2.932134
10313 212 .8525017
10346 212 .9139369
10358 212 1.920562
10361 212 .886735
10407 212 1.913604
10410 212 .9564451
10429 212 .9116611
10434 212 18.19457
10436 212 12.55788
10445 212 4.875948
10476 212 1.455189
10498 212 .7621089
10510 212 .4825234
10511 212 1
10533 212 1.972858
10549 212 .6718346
10563 212 15.75476
10619 212 1.738837
10633 212 5
10663 212 4.253577
10670 212 .9016232
10674 212 3.421922
10698 212 6.741928
10725 212 .9381261
10736 212 .8634726
10740 212 1.533699
10793 212 4.374413
10794 212 .7572202
10796 212 1.93624
10818 212 .5671421
10856 212 .9495039
10863 212 .9728575
10886 212 .6725066
10888 212 .8209618
10937 212 .7511518
10956 212 .8902899
10963 212 .9743636
10984 212 1.807579
10993 212 .8780173
11013 212 .9272005
11046 212 .7551351
11064 212 1.666073
11068 212 .9722998
11087 212 1.584627
11095 212 1.608446
11100 212 .3555201
11105 212 .8755751
11131 212 1.84237
11141 212 .9039897
11148 212 .9228726
11162 212 1.909935
11175 212 .907234
11209 212 21.30974
11219 212 .8752664
11241 212 .7971429
11249 212 .8679586
11284 212 1
11379 212 .7022859
11387 212 .9498452
11452 212 1.819513
11457 212 .9538824
11468 212 2.617314
1 213 26.83625
2 213 19.77497
5 213 .7316081
7 213 .7808931
9 213 .5533799
24 213 .4418887
28 213 .04376155
50 213 94.20431
59 213 .6722079
64 213 .55514
77 213 .6950358
82 213 .8276421
84 213 2.103715
87 213 1
88 213 .5194935
90 213 .4152906
97 213 .4607939
107 213 26.31204
116 213 10.06791
117 213 16.81363
118 213 15.47126
119 213 3.338229
132 213 3.521552
135 213 9.304641
136 213 6.63856
138 213 2.204931
139 213 .609191
141 213 2.369341
142 213 .9238141
143 213 4.580007
154 213 .7883247
164 213 2
167 213 .3482189
181 213 1.526777
220 213 .9134787
224 213 1
231 213 .8998691
240 213 .8173101
244 213 1
253 213 1.703797
254 213 .574751
261 213 5.034516
262 213 96.69333
263 213 24.94816
279 213 .3420942
300 213 1.490455
303 213 1.708258
311 213 2.421217
316 213 .6930558
319 213 1
347 213 .9155593
368 213 .4658873
374 213 2
383 213 1.235238
400 213 .7973458
421 213 .7164807
425 213 1.473805
429 213 .8302395
440 213 .5466514
460 213 1
471 213 .3629112
499 213 1.462734
507 213 1
514 213 1.823222
515 213 1.770032
517 213 .9058162
551 213 2.246877
592 213 .6949085
612 213 10.16903
644 213 1
648 213 .6601746
649 213 1
655 213 .4355586
658 213 1
660 213 .6308711
662 213 .8118992
682 213 6.722568
683 213 3.494405
691 213 .7030833
771 213 1
780 213 .1118664
781 213 1
795 213 .004096006
805 213 4.122182
842 213 1
887 213 .7468778
905 213 7.979427
918 213 .7726007
922 213 1.594166
975 213 1
1093 213 2.72377
1094 213 1.931169
1145 213 .764708
1156 213 .8846248
1175 213 .9028684
1188 213 1.65584
1195 213 2.391792
1214 213 2.986989
1221 213 .6027052
1325 213 .6932896
1326 213 .5822393
1329 213 .3954905
1334 213 .716799
1344 213 .2055434
1359 213 1.265293
1360 213 16.02904
1362 213 1.541869
1380 213 .5857004
1417 213 .8086896
1445 213 .5948938
1461 213 1
1497 213 2
1507 213 20.63129
1562 213 .7366602
1575 213 .500004
1602 213 .8370709
1629 213 1.307917
1644 213 14.10135
1646 213 1
1666 213 1
1675 213 1.832933
1689 213 .312856
1710 213 2.848919
1714 213 1.860329
1721 213 .4741412
1723 213 2.653789
1724 213 2.819651
1727 213 .4997238
1741 213 1
1816 213 1
1865 213 .8883886
1883 213 .8864176
1891 213 .5085519
1894 213 .449515
1927 213 .7240458
1933 213 .9939148
1946 213 2
1948 213 1
1981 213 1.918811
2029 213 .8608367
2038 213 2.838392
2039 213 1
2055 213 .8861851
2059 213 1
2060 213 1.862656
2061 213 .7261674
2087 213 .3149944
2090 213 .2456511
2119 213 1.684086
2123 213 1
2142 213 .5127579
2168 213 2.328372
2179 213 .3088887
2211 213 2.885771
2260 213 1.74245
2266 213 .6517282
2311 213 4.671224
2328 213 .1927658
2363 213 1.7395
2369 213 2.429684
2409 213 .4806883
2453 213 .9102833
2459 213 1
2466 213 .937563
2473 213 4.351048
2495 213 .8074484
2501 213 .635767
2585 213 1
2624 213 1
2634 213 1.695403
2653 213 2.887039
2718 213 1.518507
2720 213 .3964254
2746 213 1.825092
2759 213 .7150664
2760 213 .8644982
2776 213 3.772883
2825 213 1.729581
2872 213 .317656
2917 213 .455431
2951 213 .9677307
2955 213 .7926319
2988 213 1.914154
2994 213 .6670888
2997 213 .178632
2998 213 2.272623
3019 213 .7720956
3046 213 .01631941
3061 213 1.212166
3119 213 1.537081
3130 213 .5640992
3145 213 4.033911
3161 213 1
3199 213 .5246482
3212 213 1.359561
3230 213 .9017214
3236 213 3.901971
3239 213 .6205405
3259 213 .6671274
3291 213 1
3295 213 5.804934
3310 213 1
3351 213 .3367252
3376 213 4.773028
3377 213 1.682569
3378 213 .4673735
3388 213 .7921379
3422 213 .802606
3428 213 .5424598
3439 213 1
3444 213 .790653
3470 213 1.767174
3471 213 .7274969
3474 213 1
3482 213 .9001523
3502 213 .7385567
3504 213 .7536
3510 213 .78864
3516 213 1
3538 213 1.560646
3549 213 2.545239
3583 213 .7224701
3597 213 .2220809
3612 213 2
3655 213 .4109156
3660 213 1.901276
3674 213 .640192
3676 213 1.853846
3718 213 1
3733 213 .3907049
3745 213 1
3765 213 .3285146
3791 213 .4763739
3805 213 1
3812 213 .7309797
3825 213 1
3828 213 2
3863 213 .8508898
3865 213 1
3921 213 5.583224
3932 213 .9184882
3943 213 5.422427
3945 213 .8015336
3954 213 1.785312
3958 213 .8521913
3974 213 1.322734
3999 213 1.73869
4006 213 1
4011 213 .8114055
4030 213 3.310882
4074 213 1
4080 213 .6688524
4083 213 .7838477
4111 213 .6391466
4117 213 .6085014
4145 213 1.18598
4163 213 1.710055
4166 213 .8540195
4167 213 3.518746
4178 213 1
4180 213 .1784252
4182 213 1
4210 213 .7662981
4218 213 1.072782
4251 213 1.500421
4290 213 1
4300 213 7.568862
4329 213 .7703671
4351 213 2.637643
4419 213 1
4427 213 1
4428 213 .8419403
4448 213 .5706829
4494 213 .2534558
4495 213 .7791103
4506 213 3.790356
4528 213 .7721977
4558 213 1
4584 213 1
4593 213 1.733503
4606 213 8.390635
4633 213 2.818909
4666 213 1.882173
4680 213 .7850696
4695 213 .778691
4704 213 2.469381
4715 213 .5460203
4738 213 .2972258
4751 213 .2115488
4780 213 .8754937
4794 213 1
4801 213 .8555486
4807 213 .9379027
4834 213 .2355319
4835 213 1
4866 213 .4598912
4882 213 2
4895 213 .768727
4900 213 1
4906 213 1.765988
4999 213 1.904617
5013 213 .5362291
5043 213 8.143562
5055 213 .647622
5087 213 1
5111 213 .4030347
5120 213 .5577908
5125 213 1.723319
5138 213 .4783797
5167 213 1.739989
5216 213 .9141182
5218 213 .7373881
5232 213 .5065943
5238 213 2.515508
5254 213 .3277147
5255 213 .7489483
5262 213 .7771879
5269 213 1.854596
5337 213 .2393306
5338 213 .8948881
5340 213 2.699541
5350 213 .7722894
5370 213 1
5398 213 .4375635
5427 213 .05245378
5432 213 1
5442 213 .8574938
5449 213 .6326378
5458 213 3.855831
5484 213 .3745867
5527 213 2
5541 213 1.435521
5576 213 1
5618 213 .5762149
5627 213 .8208876
5630 213 3.594824
5637 213 .7011715
5650 213 .8413483
5657 213 .8985682
5662 213 1
5669 213 .661793
5680 213 .3307397
5682 213 .6934549
5690 213 .7743731
5715 213 .4803173
5759 213 .8812732
5801 213 .6123174
5805 213 1
5821 213 2.133469
5822 213 .7093207
5861 213 1
5862 213 .8303194
5935 213 .704316
5943 213 .6859959
5958 213 2.65424
6000 213 1
6061 213 .667465
6078 213 .7580616
6080 213 .8469411
6090 213 .6422707
6095 213 1.382947
6111 213 .09877986
6151 213 .9075372
6169 213 1.708937
6186 213 1.054593
6188 213 1
6190 213 1
6192 213 1.785851
6241 213 1
6279 213 .8474315
6285 213 1.779462
6342 213 1.269668
6358 213 .2686373
6398 213 1
6412 213 .9332254
6421 213 1.742228
6424 213 .4701798
6592 213 1.817244
6611 213 2.714179
6615 213 .4583268
6649 213 .0424288
6660 213 .7625285
6690 213 1
6711 213 .5637658
6712 213 1.760862
6716 213 .9147766
6721 213 .7134205
6743 213 8.339402
6764 213 .366252
6796 213 .07584008
6822 213 6.630719
6851 213 .7133469
6885 213 .2905851
6914 213 4.577778
6941 213 1
6953 213 .4868218
6961 213 .7876676
6977 213 1
6979 213 .7753789
6991 213 .5896504
7043 213 .863565
7074 213 .5965517
7093 213 1.58834
7119 213 1
7132 213 1.007082
7155 213 1
7161 213 .8939576
7169 213 2.531295
7214 213 .1916506
7235 213 .3916626
7286 213 2.908834
7307 213 7.653542
7311 213 .3228776
7318 213 .7225352
7319 213 .1184437
7322 213 .6344257
7325 213 1.833929
7355 213 .8209211
7393 213 4.601246
7444 213 .7920216
7445 213 .6065156
7451 213 13.31804
7460 213 1
7473 213 .7156706
7518 213 .6746837
7533 213 .4893337
7557 213 1.923824
7572 213 .4314963
7580 213 1.775901
7582 213 1.695857
7587 213 .6404045
7615 213 .7087245
7705 213 5.662512
7708 213 1
7719 213 2.852466
7736 213 2.70809
7753 213 76.7971
7777 213 .2744206
7789 213 1
7791 213 .3887172
7804 213 3.152928
7820 213 .3716666
7864 213 .519438
7871 213 1.071981
7880 213 .6502123
7889 213 .6163851
7932 213 1.052608
7939 213 .8126809
7954 213 1
7955 213 2
7967 213 1.277525
7968 213 .8156844
8016 213 .7538456
8062 213 1
8064 213 2
8088 213 1.306053
8101 213 .6004426
8102 213 1.829447
8103 213 .6092579
8114 213 1.270585
8137 213 3.864585
8160 213 3.419919
8164 213 .3869896
8197 213 1.759303
8236 213 .7434925
8243 213 2.705231
8244 213 1
8252 213 .8966786
8273 213 .7359128
8275 213 .37214
8284 213 5.305493
8297 213 1.863701
8310 213 2.75488
8316 213 4.652975
8319 213 2.74824
8329 213 .4076143
8333 213 1
8355 213 1.325977
8358 213 1
8373 213 4.328464
8377 213 1.864638
8387 213 3.731094
8388 213 1.978419
8398 213 3.582763
8444 213 .3959495
8445 213 .5763899
8460 213 .619593
8533 213 .6650147
8539 213 .8778949
8545 213 1
8621 213 .8471327
8624 213 .7340956
8629 213 3.61534
8636 213 .074696
8658 213 1.268279
8685 213 1.83273
8700 213 .6862107
8709 213 .757607
8718 213 3.870537
8722 213 .9420295
8735 213 .317348
8765 213 1
8789 213 4.506937
8827 213 1
8836 213 4.237845
8839 213 1.705848
8841 213 .6280429
8848 213 1.379314
8856 213 .5514574
8860 213 .3606014
8872 213 .6178277
8875 213 1.608676
8876 213 .8050257
8880 213 1
8882 213 .8265724
8883 213 .6274549
8897 213 2.778735
8898 213 44.82528
8910 213 3.550163
8979 213 .6240547
8997 213 1
9113 213 .8366844
9122 213 2.751317
9126 213 1
9141 213 .7575634
9146 213 1.304024
9170 213 3.748539
9174 213 1
9175 213 .8458343
9195 213 2
9260 213 1.870276
9278 213 .05036764
9287 213 .6970987
9326 213 .7330107
9330 213 .5855406
9357 213 1
9395 213 .6558552
9413 213 .7058096
9422 213 .8711589
9443 213 1
9460 213 .4091066
9464 213 .2084165
9472 213 .9248268
9485 213 .7290153
9493 213 .702113
9503 213 .4167563
9504 213 .5655558
9505 213 1
9532 213 1
9569 213 .6127946
9571 213 .6389512
9598 213 .6286064
9611 213 1
9613 213 1.961643
9632 213 3.319341
9665 213 1
9682 213 6.404295
9736 213 .3175084
9780 213 .8391106
9787 213 1.853383
9795 213 3.992312
9797 213 .8283264
9800 213 1
9803 213 1
9806 213 3.656907
9835 213 1.471283
9860 213 14.57712
9908 213 1.540522
9916 213 .6707333
9930 213 1.745925
9934 213 .5676153
9954 213 .2145339
9964 213 .6773105
9966 213 .6915578
9975 213 .6137752
9981 213 .7960516
10000 213 .6390618
10022 213 1.731682
10040 213 4.100611
10058 213 1.897345
10074 213 1
10075 213 .5669973
10077 213 3.652263
10078 213 1.812122
10085 213 .7328216
10095 213 1
10146 213 1
10188 213 .8249681
10209 213 .6757277
10216 213 .2180462
10218 213 .8168398
10220 213 .7242348
10232 213 .7657978
10291 213 2.711976
10296 213 .7662273
10327 213 1
10333 213 1.556709
10358 213 1.767861
10364 213 .7053365
10377 213 .5040565
10407 213 2.747527
10410 213 1.872721
10418 213 .7050411
10434 213 35.64631
10435 213 1.695268
10436 213 104.0967
10445 213 4.637487
10474 213 .6262499
10476 213 3.407917
10498 213 .3048183
10530 213 4.714108
10540 213 .1634134
10548 213 5.955806
10549 213 1.041013
10563 213 229.1384
10581 213 1
10589 213 3.707126
10619 213 3.236811
10663 213 14.81875
10674 213 20.3107
10698 213 5.245845
10728 213 .8830739
10736 213 2.60103
10748 213 .9503929
10762 213 1
10765 213 .558177
10770 213 1
10777 213 .7901216
10793 213 27.17187
10794 213 .2905321
10818 213 3.735073
10821 213 .9305098
10822 213 .716995
10864 213 1.765248
10869 213 1.328511
10884 213 .7762502
10886 213 1.042976
10887 213 .7152355
10888 213 4.476802
10936 213 1
10937 213 .2727986
10947 213 1.507214
10984 213 .4376929
11013 213 .7872602
11022 213 .6385254
11046 213 5.284439
11064 213 3.024175
11087 213 1.786168
11095 213 4.855774
11098 213 2.270257
11105 213 1.636397
11131 213 5.539363
11151 213 4.461573
11153 213 2.165149
11157 213 1
11162 213 .7368059
11175 213 1.728913
11178 213 1.308355
11190 213 .1384875
11207 213 .5977998
11209 213 179.6047
11219 213 1.635495
11232 213 .5921041
11236 213 .5340185
11241 213 6.407197
11245 213 2
11249 213 .6141394
11250 213 2.182607
11269 213 .9370472
11313 213 .595565
11315 213 2.240768
11334 213 .1253227
11358 213 4.229961
11379 213 3.129999
11387 213 .8534342
11389 213 7.548861
11410 213 .6230935
11414 213 .8407052
11418 213 .6839058
11440 213 .7635577
11452 213 .4725698
11465 213 .6187562
11468 213 2.881689
1 214 6.568079183
2 214 4.755464288
4 214 .360662898
5 214 .946424517
7 214 .95626263
43 214 .904987044
50 214 10.046535917
90 214 1.883282299
107 214 2.46343776
116 214 2.813939543
117 214 .563564616
118 214 10.896372584
119 214 1.269049702
138 214 .841290945
139 214 .921988052
141 214 2.874109946
143 214 .916162417
186 214 .986975763
215 214 .964097029
243 214 1.976865621
253 214 .74125638
254 214 .915113246
261 214 .807273475
262 214 14.144150707
263 214 1.791951394
279 214 .868671097
300 214 .898286407
302 214 1.878994212
303 214 .94176353
311 214 .884465271
314 214 .304619822
323 214 .982905665
344 214 .983524148
351 214 .942976684
384 214 .969816543
443 214 .839288823
500 214 .985154998
514 214 1.964712256
520 214 .95894577
541 214 1.84274162
574 214 1
612 214 5.834124058
682 214 1.944620023
796 214 .945145488
805 214 .824773032
849 214 .985089171
1025 214 1
1078 214 .899577145
1094 214 .986260144
1145 214 .953031816
1214 214 3.797786252
1215 214 .951397592
1217 214 .862959842
1272 214 1
1286 214 1.912804
1360 214 3.60656325
1362 214 .908549386
1428 214 .786372784
1507 214 4.726782903
1641 214 2
1644 214 .820613694
1697 214 2
1723 214 1.930890612
1724 214 .764382858
1797 214 .95790425
1803 214 .985150685
1825 214 .860428414
1894 214 .890114062
1919 214 1
1933 214 .799168707
2038 214 1.967740327
2046 214 .917556547
2075 214 .829217119
2098 214 1
2102 214 .929763079
2114 214 .951838225
2168 214 .865931896
2189 214 .909594664
2260 214 1.948588768
2261 214 .950716015
2311 214 1.93437079
2325 214 1.937603149
2466 214 .78791996
2495 214 .9615635
2561 214 .926025298
2581 214 .949212309
2708 214 .942648407
2760 214 .972951596
2780 214 .928637594
2816 214 .944427635
2988 214 .982863733
2993 214 .905625304
2994 214 .933545409
3047 214 .851371943
3049 214 .86855683
3098 214 .872407089
3119 214 .907593686
3199 214 .905111898
3209 214 .684053881
3293 214 .939652455
3295 214 1.961061684
3377 214 .936635591
3378 214 .893678919
3401 214 1.954954424
3430 214 .890439256
3538 214 .912297599
3655 214 .882408987
3660 214 .98029308
3685 214 .954766624
3863 214 2.970235122
3920 214 .923055783
3921 214 2.916804613
3943 214 .884706764
3974 214 1.864806535
3989 214 .950387977
4006 214 1
4030 214 .862440644
4090 214 .9531184
4157 214 .9767994
4167 214 .9039338
4210 214 .9533492
4300 214 1.913938
4348 214 .7379652
4430 214 .9573386
4506 214 3.958152
4586 214 .2724386
4657 214 1.938136
4704 214 2.89408
4777 214 1
4853 214 .8791879
4977 214 1.972256
5120 214 .9117277
5206 214 .8223213
5484 214 .8751571
5489 214 1.969197
5509 214 1.94389
5630 214 .9191201
5637 214 .9403489
5657 214 .9797525
5821 214 .8270261
5886 214 1.963841
5943 214 1.93732
5958 214 .9309805
6095 214 .8768259
6104 214 .8813976
6151 214 .9815429
6186 214 1.811281
6278 214 .9825241
6333 214 2
6365 214 1
6396 214 1
6421 214 7.748928
6549 214 .9731592
6551 214 1
6562 214 1.934404
6592 214 .9635189
6611 214 2.942945
6615 214 .8918731
6649 214 .8088529
6716 214 .982988
6743 214 .6685172
6822 214 .7266689
6823 214 .907852
6825 214 1.91708
6843 214 .9492869
6862 214 .9838521
6914 214 .9157174
6933 214 .9546718
6977 214 1
7039 214 .9509372
7043 214 .9727653
7161 214 1.978832
7169 214 .9064388
7175 214 .9541648
7181 214 .9619973
7216 214 .9336143
7230 214 .9436654
7235 214 .8785658
7277 214 1
7307 214 .9308412
7311 214 .8648351
7319 214 2.824027
7324 214 .9496363
7325 214 1.96685
7369 214 1
7417 214 1
7451 214 1.86387
7518 214 1.935061
7597 214 .7426939
7609 214 .8694812
7615 214 .9418566
7705 214 4.733015
7731 214 .9470325
7748 214 .9868376
7753 214 1.362565
7794 214 1
7804 214 4.83091
7868 214 .9894331
7880 214 .9301766
7903 214 .9506914
7932 214 .8108848
8105 214 1
8121 214 .9319608
8137 214 .7733524
8260 214 1
8284 214 2.861365
8310 214 .9510701
8316 214 1.930728
8319 214 1.949744
8329 214 1.88175
8387 214 .946322
8396 214 .9499174
8440 214 .9250322
8442 214 .9874113
8494 214 .9186037
8620 214 .9346264
8629 214 .9232155
8640 214 .9829449
8662 214 1
8685 214 .9666101
8768 214 .9607864
8789 214 6.901576
8898 214 14.36627
8904 214 1
8964 214 .8490078
9122 214 3.950359
9306 214 .7933036
9344 214 .960859
9367 214 1
9473 214 .9300308
9491 214 .9638919
9499 214 1.99347
9537 214 1.964839
9577 214 .9707336
9594 214 .9703337
9601 214 1
9613 214 .9923432
9619 214 .9659076
9634 214 .8957026
9666 214 3
9682 214 .6814709
9787 214 .9707327
9795 214 2.798849
9860 214 .9155857
9960 214 .9013818
10078 214 .9624964
10220 214 .9449527
10231 214 .9041292
10232 214 3.953249
10234 214 .9165744
10287 214 .9604115
10333 214 .9115118
10407 214 .9496021
10410 214 .974593
10434 214 3.530165
10435 214 .9391704
10436 214 17.82543
10445 214 3.927636
10459 214 1
10476 214 2.682194
10530 214 .7433146
10533 214 .9841673
10548 214 .7915616
10549 214 1.80857
10563 214 17.44027
10619 214 1.847655
10624 214 .9804934
10663 214 .5645868
10674 214 1.662788
10695 214 1.974191
10698 214 3.849458
10736 214 .920359
10748 214 1.790481
10751 214 1.977319
10775 214 .8888902
10793 214 4.635074
10856 214 .9705439
10886 214 .8089622
10984 214 3.887754
10985 214 .9067965
10987 214 .9045829
11046 214 .8571622
11064 214 .8052092
11071 214 .8723235
11095 214 2.771594
11098 214 .8543312
11131 214 3.908049
11141 214 .943994
11142 214 .9689483
11209 214 16.93068
11241 214 1.881667
11249 214 .9229758
11250 214 .8368348
11276 214 .8421363
11341 214 .948423
11358 214 .8462874
11452 214 .8947162
11464 214 .9886254
11468 214 .7767667
11471 214 .8327991
11486 214 .009820439
1 215 4.21393522
2 215 4.55496262
50 215 29.6249081
61 215 .9611976
77 215 1.88921024
88 215 .82543787
97 215 .80411301
107 215 9.02349537
116 215 .66138337
117 215 9.20571904
118 215 9.9914776
119 215 .66972311
135 215 .74738465
138 215 2.71116095
141 215 3.77088917
146 215 .79974546
215 215 .93465918
231 215 .96362365
244 215 1
253 215 1.52910525
254 215 .84551222
261 215 .64925161
262 215 36.80255999
263 215 3.80143855
279 215 1.76099086
300 215 2.81488859
311 215 .78973512
316 215 .8884909
337 215 .86601611
351 215 .89622167
383 215 .72217123
387 215 .7785149
395 215 1
421 215 1.89700089
517 215 1.96578419
527 215 1
541 215 .71380107
542 215 .88837522
600 215 .95694812
612 215 10.69811773
632 215 1
652 215 .76326594
662 215 .93166527
745 215 1.83534744
756 215 .88745075
770 215 1
805 215 1.68109954
808 215 .50014424
819 215 .91724322
820 215 1
821 215 1
832 215 .95350171
841 215 .93214772
856 215 1
922 215 .85256554
964 215 .85938246
993 215 1
1052 215 .95894905
1061 215 1.9584891
1094 215 1.97499445
1175 215 .60142546
1195 215 .77904536
1201 215 1
1214 215 6.63198554
1215 215 .91154712
1295 215 .86816147
1325 215 .88857584
1329 215 .78038908
1360 215 8.28397345
1372 215 .84081642
1493 215 .76536761
1507 215 6.50276456
1598 215 .91341637
1644 215 .67352984
1675 215 .5760188
1688 215 .90989116
1710 215 .58182622
1714 215 .58597156
1723 215 .87422589
1797 215 .92338877
1814 215 .79515419
1820 215 1.95893872
1839 215 .88590728
1883 215 1.9587369
1933 215 1.63450151
1981 215 .97050504
2019 215 1
2048 215 .89744952
2060 215 2.95010457
2061 215 .90051997
2102 215 1.87217386
2202 215 .94768036
2260 215 4.90643526
2261 215 1.9103067
2311 215 6.88055956
2329 215 1
2337 215 2
2356 215 .74812832
2379 215 .57543486
2383 215 .8893447
2398 215 1
2434 215 1
2460 215 .92061914
2466 215 .6140296
2473 215 1.7642435
2484 215 .93983814
2494 215 .28890223
2496 215 1
2653 215 .95896264
2732 215 .91230718
2748 215 1
2760 215 .95077385
2928 215 1.92904853
2942 215 .93203982
2988 215 1.96881323
2994 215 .87905743
2998 215 1.73575274
3014 215 .8505295
3073 215 .92995291
3119 215 3.83182716
3160 215 1
3161 215 1
3229 215 .89028359
3230 215 .96429659
3291 215 1
3295 215 3.92913507
3310 215 1
3347 215 .78178206
3374 215 6.86496288
3376 215 .91754391
3377 215 1.88468134
3388 215 .92448624
3406 215 1
3498 215 .8699387
3510 215 1.92321549
3533 215 .8849541
3545 215 .73060182
3636 215 .80215041
3660 215 2.96413482
3733 215 .77865052
3845 215 1
3854 215 1
3869 215 1
3878 215 1.94352155
3893 215 1.96390094
3921 215 6.84859039
3943 215 .79017461
3951 215 .93888244
4053 215 .9366357
4080 215 .8796981
4099 215 1
4121 215 2
4145 215 .7042763
4218 215 .6631532
4251 215 .818509
4256 215 .8815355
4280 215 .8861438
4300 215 1.843373
4351 215 1.86836
4433 215 1.966007
4448 215 .8440343
4572 215 .9021097
4642 215 2
4704 215 2.807232
4748 215 .8804489
4752 215 1
4849 215 1
4851 215 1
4921 215 .9400726
4958 215 .8683388
4984 215 .7539705
4995 215 1
5043 215 .6888665
5090 215 1.886459
5093 215 1
5094 215 .9223133
5111 215 .7831298
5120 215 .8393508
5167 215 .5422535
5197 215 .5906148
5218 215 1.904596
5253 215 1
5286 215 .9454744
5373 215 .9596454
5469 215 .9435086
5509 215 .8978839
5602 215 1
5637 215 .8914393
5657 215 1.963151
5700 215 .7998947
5710 215 1
5750 215 .881908
5786 215 .8675047
5821 215 .6851999
5823 215 .9382331
5886 215 1.934192
5903 215 1
5939 215 1
5943 215 2.885926
5949 215 .8494898
5958 215 1.87439
6080 215 .9443956
6106 215 1.763312
6154 215 1
6186 215 .6565452
6248 215 .5765368
6358 215 2.734305
6421 215 9.543067
6435 215 .8779471
6443 215 .9445178
6458 215 1
6559 215 1.944613
6560 215 .09456911
6562 215 .8806202
6600 215 1
6611 215 .8961648
6615 215 .8032168
6743 215 1.396725
6786 215 .8497616
6831 215 .9551444
6859 215 1.316571
6862 215 .970612
6914 215 6.846612
6917 215 1
6919 215 .667449
6938 215 .9518553
7057 215 .8599166
7142 215 .8989623
7154 215 .9424252
7175 215 .9165833
7214 215 .7063365
7216 215 1.879183
7235 215 .7789985
7239 215 1
7307 215 .874136
7318 215 1.8992
7319 215 2.679741
7326 215 .938511
7332 215 .9264594
7405 215 .7583386
7436 215 1
7451 215 3.752253
7533 215 1.814481
7582 215 .8895084
7641 215 .9601094
7682 215 .7232849
7705 215 3.514107
7746 215 .7969745
7753 215 16.01999
7791 215 .7779284
7804 215 3.692269
7820 215 .7717341
7849 215 1
7855 215 .9665675
7871 215 2.662862
7880 215 3.872926
7904 215 .7586466
7937 215 .8056412
7939 215 1.931949
7968 215 1.93304
8101 215 .8548457
8102 215 .93804
8288 215 1
8310 215 .910951
8319 215 .9085386
8329 215 .7847935
8387 215 1.90231
8388 215 .9921597
8398 215 2.848423
8440 215 .863564
8442 215 .9770894
8443 215 .7932823
8492 215 .8779524
8506 215 1
8532 215 .8727582
8553 215 1
8591 215 1
8620 215 .8810247
8664 215 .9065209
8669 215 .7846855
8768 215 .9286341
8789 215 1.820876
8839 215 .8931383
8846 215 .893837
8898 215 13.84666
8987 215 .8626879
9122 215 .9096565
9146 215 .7471605
9150 215 .902218
9170 215 1.908647
9250 215 .8759142
9260 215 1.952873
9317 215 .93913
9485 215 .9015546
9491 215 .9342859
9499 215 .9881161
9554 215 .6626888
9571 215 1.868835
9594 215 .9460095
9598 215 .8650772
9667 215 1
9682 215 .4203
9685 215 .8657783
9744 215 1
9785 215 .8691335
9795 215 .6339192
9797 215 1.574345
9806 215 3.875359
9860 215 4.846372
9916 215 .8803814
9930 215 .9076977
9966 215 .8879467
9967 215 .948475
9975 215 .8596892
9983 215 1.746789
10000 215 .8688756
10022 215 .9025234
10075 215 .8426954
10129 215 .9317621
10215 215 .8687814
10230 215 .8845061
10287 215 3.927952
10291 215 .8953645
10407 215 1.90828
10409 215 1.721733
10429 215 1.906217
10434 215 15.14493
10436 215 31.22251
10445 215 4.868303
10498 215 .747449
10533 215 2.971186
10548 215 4.620657
10549 215 .6516116
10563 215 75.06177
10589 215 .8936025
10619 215 .7227426
10646 215 .8923499
10663 215 8.207579
10674 215 3.386299
10698 215 1.726025
10728 215 .9575222
10733 215 .7127196
10736 215 .8550592
10740 215 .5049636
10777 215 .9237537
10786 215 1.906212
10793 215 2.335861
10794 215 .742259
10818 215 .5404674
10821 215 .9747551
10836 215 .8189252
10839 215 .7880045
10869 215 2.756056
10886 215 1.652325
10937 215 .7358166
10947 215 1.457689
10981 215 2
10984 215 .7957207
11001 215 .8386579
11046 215 2.740045
11064 215 3.645495
11068 215 1.970593
11087 215 .5590297
11095 215 1.584317
11100 215 2.315804
11131 215 1.832656
11141 215 .8980731
11151 215 1.804396
11153 215 .6967089
11199 215 .8697574
11209 215 55.77421
11219 215 .8675798
11241 215 4.784642
11250 215 1.703051
11269 215 .97713
11315 215 1.72418
11334 215 1.68224
11356 215 .6316266
11369 215 1
11379 215 .6839394
11382 215 .5973066
11440 215 .9141034
11452 215 .808391
1 216 8.4674878
2 216 2.6985136
5 216 .9339472
7 216 .9460765
50 216 14.3586943
66 216 1
84 216 1.7794189
90 216 1.8560995
107 216 10.3384761
116 216 .7706073
117 216 4.4619218
118 216 2.6393453
119 216 1.0988164
120 216 4.626235
127 216 1.2888135
139 216 2.9038196
141 216 .844791
143 216 1.8966372
186 216 1.9839425
191 216 .9560891
231 216 .9753572
240 216 1.9550389
253 216 .6809968
254 216 .8953437
261 216 .7623888
262 216 22.4790429
263 216 8.5106051
279 216 .8380855
300 216 .874598
311 216 .857558
314 216 2.1426705
328 216 .9799448
337 216 .9092339
353 216 1.9204112
383 216 .8117875
387 216 .849957
396 216 .8787959
500 216 .9816977
541 216 .8061172
562 216 .869809
612 216 4.7954927
652 216 2.8396267
660 216 .9091552
662 216 .9537073
683 216 .8755701
805 216 2.7839639
856 216 1
905 216 1.7488311
922 216 .9001219
964 216 .90474
1052 216 .9721904
1061 216 .9718788
1093 216 1.9320181
1094 216 .9830602
1145 216 .9420932
1195 216 .8503164
1201 216 1
1214 216 4.7506921
1329 216 1.8512266
1360 216 1.5149345
1380 216 2.8980384
1493 216 .8410505
1501 216 1
1507 216 4.6631525
1518 216 .6803431
1644 216 5.7788359
1678 216 1.9155255
1682 216 .938394
1688 216 .9389566
1710 216 .7167121
1717 216 .9793718
1724 216 .7095092
1787 216 .9723374
2033 216 .8378446
2038 216 .9602273
2040 216 1.9356734
2114 216 .9406217
2179 216 .8299134
2260 216 3.9366154
2311 216 2.9190862
2328 216 .8013349
2369 216 .859642
2466 216 .738528
2478 216 .8325383
2548 216 .8478775
2561 216 .9087971
2619 216 .9097378
2622 216 1
2639 216 1.9219349
2661 216 1
2718 216 1.8815017
2720 216 .8514567
2780 216 .9120178
2782 216 .8332067
2820 216 1
2853 216 .8957053
2869 216 1
2872 216 .8320711
2951 216 .9920583
2994 216 .9180686
3079 216 .8571752
3118 216 .8403399
3119 216 .8860729
3161 216 1
3212 216 .8423841
3213 216 1
3286 216 .9302405
3294 216 .8490267
3297 216 1.9678946
3298 216 1
3312 216 .8707926
3374 216 .9085204
3376 216 .9441409
3378 216 .8689175
3388 216 1.9488439
3397 216 .8627518
3428 216 .8873967
3436 216 1
3538 216 .8918723
3545 216 .8174987
3549 216 .8880807
3571 216 .9144414
3676 216 .9640306
3799 216 .8540536
3807 216 .9570221
3863 216 .9633031
3879 216 1
3920 216 .905136
3921 216 1.897429
3943 216 2.8578558
3954 216 1.9471641
3967 216 1
4023 216 .9655056
4051 216 .8241261
4080 216 .9185026
4099 216 1
4121 216 1
4132 216 1.963698
4166 216 .9640733
4317 216 .9743828
4331 216 .9786531
4359 216 1
4367 216 1.923566
4443 216 .9303549
4515 216 .9580689
4570 216 1
4601 216 .941121
4704 216 1.869411
4733 216 .9602759
4742 216 1
4751 216 .8059575
4906 216 3.942408
4921 216 .9594028
4980 216 .9484361
5004 216 .9721072
5055 216 .9132777
5111 216 .8530833
5138 216 .8716261
5167 216 1.689904
5193 216 1
5216 216 .978864
5241 216 1
5294 216 .8283075
5340 216 .9260553
5433 216 .9334474
5442 216 .9649284
5470 216 1
5630 216 .9002838
5657 216 .975037
5670 216 .7951201
5821 216 .7867416
5822 216 .9284621
5885 216 1
5943 216 .9227217
6038 216 .9270212
6063 216 .9489092
6090 216 .9119607
6154 216 2
6278 216 .9784541
6398 216 1
6421 216 2.690455
6480 216 1.951958
6520 216 1
6559 216 .9624787
6562 216 .9191273
6592 216 .9550227
6611 216 .9296578
6649 216 2.764336
6712 216 1.941147
6758 216 .8833202
6822 216 1.663012
6844 216 1
6859 216 .5370173
6894 216 1
6914 216 1.896089
6983 216 .9035889
6991 216 .8990105
7118 216 .9312498
7132 216 .7556369
7154 216 .9609965
7273 216 1
7307 216 1.914735
7311 216 .8333562
7319 216 .7830438
7421 216 .9662827
7450 216 2.386995
7503 216 1
7533 216 .874322
7641 216 .9729765
7705 216 .6708362
7719 216 .9636911
7731 216 1.934697
7736 216 .6820534
7753 216 7.981218
7804 216 1.791531
7867 216 .857108
7868 216 .9869721
7871 216 1.771609
7939 216 1.9539
7945 216 1
7962 216 .9593636
8010 216 1
8030 216 1
8031 216 .9534973
8102 216 .9580258
8137 216 .7205677
8143 216 .8455799
8160 216 .8572387
8198 216 1
8284 216 .8290777
8301 216 .9450221
8316 216 .914595
8368 216 1
8388 216 .9946887
8443 216 .859961
8460 216 .9063796
8484 216 1
8492 216 1.91732
8622 216 10.80858
8658 216 .8199191
8695 216 .4017026
8781 216 .8949752
8836 216 .8124291
8898 216 11.21868
8964 216 .8138427
8975 216 1.947471
8996 216 .9172225
9001 216 .939038
9104 216 .7594223
9122 216 1.938798
9146 216 1.828716
9170 216 .9381141
9260 216 .968074
9308 216 2
9382 216 .9029329
9460 216 .8545776
9464 216 1.805187
9503 216 .8564603
9532 216 1
9543 216 .9629916
9571 216 1.911144
9592 216 1
9594 216 1.963425
9613 216 .99056
9779 216 1
9806 216 .9155629
9850 216 1.959253
9860 216 .8959262
9883 216 .9353043
9954 216 .8066921
9978 216 1
10040 216 .7786552
10075 216 1.893435
10162 216 .9465544
10220 216 .9321325
10230 216 .9217598
10239 216 1.953036
10246 216 .9770816
10258 216 .9699015
10262 216 1.85458
10271 216 .8975588
10287 216 .9511916
10296 216 .9424672
10298 216 .8273785
10333 216 3.890904
10360 216 .9657981
10364 216 .9274816
10393 216 .9606756
10407 216 1.937865
10434 216 6.420743
10436 216 21.08609
10445 216 .9107833
10450 216 .9538801
10476 216 1.608179
10498 216 .8289117
10540 216 .7941111
10549 216 1.763988
10563 216 23.91256
10663 216 .463182
10674 216 .5842537
10695 216 .9681801
10698 216 2.814398
10728 216 1.971224
10745 216 .824686
10791 216 .7445006
10793 216 2.550086
10794 216 .8253957
10850 216 .1172052
10884 216 .9449339
10886 216 3.764471
10888 216 .871238
10947 216 3.632616
10974 216 .9740346
10988 216 1
10993 216 1.912272
11001 216 .8907003
11013 216 .9476435
11046 216 4.823896
11064 216 2.759844
11095 216 1.718399
11100 216 .536498
11131 216 5.886634
11151 216 1.86749
11209 216 15.75007
11219 216 .9102932
11232 216 .8996144
11236 216 .8853192
11241 216 1.854108
11356 216 .7504489
11452 216 2.870196
11468 216 1.724777
11471 216 .7938592
1 217 27.55023937
2 217 14.17920546
7 217 1.85319365
9 217 .70075493
24 217 .62605341
33 217 .85005608
43 217 .68108496
50 217 47.08657194
61 217 1.92843567
76 217 .6867817
81 217 .63920636
107 217 16.19900598
116 217 15.37548015
117 217 13.53508603
118 217 43.29562754
119 217 1.54653417
132 217 1.67942925
135 217 1.53409464
138 217 3.46728629
141 217 3.57744467
143 217 .71859558
154 217 .85817301
167 217 1.56329263
182 217 .56585901
213 217 1
231 217 .93291011
253 217 5.13151601
254 217 3.71507399
261 217 8.35310521
262 217 76.41422014
263 217 9.94513337
279 217 .55918894
293 217 .56784969
300 217 2.65859399
302 217 .59383892
303 217 1.80452681
311 217 2.61220276
316 217 .79434074
351 217 .80859881
353 217 .78331994
383 217 1.48759285
396 217 .67002282
421 217 1.81003593
499 217 1.64002014
514 217 .88155518
517 217 3.93689485
541 217 1.47215554
551 217 3.49539162
562 217 .64555592
612 217 5.44323033
644 217 2
652 217 5.56338494
682 217 3.81411475
683 217 1.66124042
700 217 1
724 217 3
761 217 .7372128
789 217 .74696373
796 217 .81587849
805 217 3.41184322
832 217 .91424193
841 217 .87485819
849 217 .94995117
905 217 .31619438
922 217 .72808262
963 217 .67292573
973 217 1
993 217 1
998 217 1
1052 217 .92428862
1073 217 1
1093 217 .81491981
1094 217 .95388159
1136 217 .49732424
1137 217 .93387782
1175 217 3.26489814
1188 217 .76940558
1195 217 .59248736
1209 217 1
1214 217 4.32126094
1215 217 .83686394
1222 217 1
1240 217 .76411343
1286 217 .70732291
1304 217 1
1325 217 .79449739
1359 217 6.50773021
1360 217 16.67941278
1387 217 .67486973
1407 217 .94642224
1445 217 .7285701
1493 217 .56726111
1495 217 1.72107346
1507 217 18.08293517
1513 217 .74921864
1575 217 .6649919
1582 217 1
1602 217 2.22081241
1629 217 3.53628946
1644 217 4.39788222
1675 217 1.21803994
1678 217 .7700189
1682 217 .83227813
1710 217 .22875073
1714 217 .2363961
1723 217 .7680314
1724 217 2.20914102
1839 217 1.7895757
1853 217 .96163801
1888 217 .65367133
1890 217 .86355989
1927 217 .81510471
1933 217 3.32590121
1982 217 2
2013 217 .7479998
2035 217 1
2038 217 1.89171903
2059 217 1
2060 217 2.9079765
2098 217 2
2102 217 1.76424678
2114 217 .83834295
2174 217 1
2179 217 .53694054
2202 217 .90350546
2211 217 1.92346399
2260 217 .82743601
2261 217 4.83457621
2266 217 .76665039
2284 217 1
2325 217 .79056231
2328 217 .45913565
2332 217 .77058053
2369 217 .61787625
2466 217 1.28814431
2473 217 .56518788
2494 217 .68850305
2548 217 .58584769
2561 217 .75170076
2598 217 .81968219
2604 217 1
2634 217 .79591351
2653 217 .92431367
2726 217 1
2760 217 1.90921088
2776 217 1.84782668
2796 217 .46150188
2825 217 .81881329
2862 217 .74501137
2870 217 1
2951 217 .97837889
2962 217 1
2988 217 .94248139
2997 217 .4496657
3012 217 .90090602
3014 217 1.72432749
3017 217 1.64652651
3067 217 .5237422
3098 217 .57172896
3119 217 1.68983427
3145 217 .3526993
3199 217 .68150404
3212 217 .57089178
3230 217 .93415123
3236 217 .93431843
3291 217 1
3293 217 .79744089
3295 217 4.86930188
3313 217 .68467062
3315 217 .79274574
3347 217 1.59753472
3351 217 1.55559161
3374 217 .75094738
3376 217 .84792399
3377 217 .78731466
3378 217 1.64312876
3381 217 1
3388 217 .86072792
3430 217 .63225469
3439 217 1
3444 217 .85973298
3479 217 1
3500 217 1
3504 217 1.83490667
3542 217 .38460643
3555 217 1
3573 217 1
3636 217 1.63510063
3655 217 .60530075
3660 217 2.93385288
3676 217 .90207344
3739 217 .77207611
3765 217 .55009027
3769 217 1
3772 217 .66946509
3863 217 .90009292
3921 217 6.72075114
3933 217 .84085898
3943 217 1.61301334
3950 217 1.83122016
3951 217 .88727922
3989 217 1.83347513
4011 217 .8736376
4017 217 .76504888
4055 217 .4379108
4123 217 1
4131 217 1
4145 217 .4545887
4164 217 .9587766
4194 217 .6337604
4245 217 1
4246 217 1
4251 217 1.665271
4280 217 .790012
4300 217 2.711128
4317 217 .9302573
4331 217 .9418833
4368 217 1
4378 217 1
4383 217 .4963654
4403 217 1
4433 217 .9373053
4511 217 .8037943
4515 217 .8858428
4540 217 .877579
4551 217 .7467401
4572 217 .8194583
4581 217 1
4592 217 1
4595 217 1
4606 217 1.591712
4633 217 .8786654
4680 217 .855992
4695 217 1.181697
4704 217 3.644474
4733 217 .8918513
4783 217 .3603735
4784 217 1.91708
4841 217 1
4862 217 1
4878 217 1
4906 217 .8432066
4918 217 .7705007
4968 217 .819786
4979 217 .8279482
4993 217 1.462231
5004 217 .924062
5013 217 .6892635
5043 217 5.426168
5054 217 2
5055 217 .7638991
5090 217 .7905942
5131 217 .6645287
5146 217 .7363235
5167 217 .1557657
5170 217 .5152102
5180 217 .8008222
5192 217 .8394594
5193 217 1
5218 217 .8240444
5232 217 1.669408
5233 217 1
5238 217 .6753797
5243 217 .7995439
5253 217 1
5269 217 3.902576
5330 217 .9498564
5348 217 .6299091
5405 217 1.794077
5408 217 .6891293
5410 217 2
5442 217 .9045178
5449 217 .7538594
5458 217 1.903403
5482 217 .8008828
5484 217 .5809596
5627 217 .8799908
5630 217 .7285233
5637 217 .7997785
5650 217 .8937
5657 217 .9320385
5700 217 .6309404
5759 217 1.92045
5786 217 .7556353
5821 217 7.419406
5822 217 .8052386
5958 217 .7683332
6004 217 .6387665
6050 217 1.923318
6070 217 .3352864
6095 217 2.586561
6099 217 .6216469
6154 217 1
6157 217 1
6186 217 .3665569
6189 217 .8087486
6241 217 1
6253 217 .887363
6279 217 1.897776
6300 217 3.816078
6342 217 .5106615
6421 217 16.15727
6458 217 2
6471 217 .7087179
6488 217 1
6514 217 .6056621
6522 217 1
6537 217 .9241906
6559 217 1.897848
6562 217 .7798247
6649 217 1.358407
6662 217 1
6699 217 .3210356
6702 217 2
6712 217 .8397722
6738 217 .820466
6743 217 6.887364
6744 217 .7946881
6822 217 3.082552
6851 217 1.807936
6856 217 .3350674
6858 217 .6092636
6862 217 .9457989
6914 217 2.717102
6949 217 .5028237
6995 217 .7563407
7005 217 1
7047 217 1.831034
7067 217 1.709451
7078 217 1
7093 217 .7241792
7154 217 .8938132
7216 217 1.777174
7226 217 .8867082
7242 217 2
7260 217 .5947763
7286 217 .2688952
7307 217 1.767866
7319 217 5.409338
7321 217 .7063891
7324 217 2.830952
7326 217 .8865942
7393 217 1.732826
7445 217 1.736357
7451 217 5.543073
7529 217 1
7540 217 1
7673 217 1.847816
7682 217 3.489647
7684 217 1
7705 217 10.10385
7708 217 1
7710 217 .7806826
7726 217 .6457116
7731 217 1.822212
7746 217 .6255546
7753 217 44.50388
7775 217 .8665584
7791 217 .5904273
7806 217 .7209628
7820 217 .579003
7822 217 .8120036
7852 217 .4992293
7864 217 .6780131
7867 217 1.610977
7871 217 .3782071
7880 217 .7656347
7937 217 .6415388
7939 217 1.874492
7945 217 1
7946 217 .8104666
7962 217 1.889368
8064 217 1
8088 217 .5350402
8099 217 2.8441
8101 217 .7322879
8102 217 .8857256
8114 217 .5112764
8123 217 .4849276
8137 217 1.239248
8160 217 5.611333
8188 217 .5588253
8191 217 .7724253
8194 217 1
8274 217 1
8284 217 2.534665
8295 217 .7577902
8304 217 1
8316 217 .7674855
8317 217 1
8319 217 13.83132
8329 217 .6030888
8360 217 .7909764
8362 217 1
8379 217 1
8398 217 1.720442
8412 217 .5508957
8440 217 1.748367
8441 217 .7481993
8445 217 .7161721
8460 217 2.745119
8492 217 .7749042
8493 217 .2604943
8494 217 .72679
8506 217 1
8527 217 .7267786
8540 217 .8798913
8620 217 .7805706
8629 217 1.742269
8640 217 .942754
8655 217 .5863332
8663 217 .9020182
8685 217 .8879252
8686 217 .808704
8700 217 3.789754
8722 217 1.961159
8757 217 .6928313
8762 217 2
8768 217 .868378
8789 217 7.669637
8802 217 .926809
8811 217 .7181496
8836 217 1.48934
8839 217 .8029121
8848 217 2.584127
8852 217 .8211046
8882 217 1.8838
8883 217 1.750387
8898 217 21.87287
8910 217 .6985998
8946 217 1
9001 217 .8340315
9018 217 1
9099 217 .7235838
9122 217 4.833377
9141 217 .8375622
9146 217 1.533681
9170 217 2.831516
9209 217 .7372803
9232 217 .6428338
9236 217 1.944005
9255 217 .9164559
9287 217 .7970496
9289 217 .8388614
9306 217 1.306215
9309 217 1.26731
9369 217 .0872528
9370 217 1
9385 217 1
9447 217 .5970017
9465 217 1
9485 217 .8184344
9498 217 1
9499 217 1.978082
9543 217 .899245
9571 217 .7580895
9581 217 1
9613 217 2.9743
9632 217 1.543944
9660 217 .7027402
9682 217 2.930843
9710 217 1
9749 217 .2387003
9795 217 2.324827
9797 217 1.214953
9802 217 .7990186
9803 217 1
9806 217 1.770121
9824 217 1
9835 217 .6457485
9837 217 1.799638
9860 217 10.71666
9888 217 1
9930 217 .8297643
9954 217 .4737208
9982 217 .3787218
10038 217 .9089012
10040 217 2.39739
10058 217 3.931219
10075 217 .7098789
10077 217 3.767009
10085 217 1.150963
10147 217 1
10162 217 2.854495
10228 217 .7383438
10230 217 .7869915
10239 217 .8721403
10287 217 3.86712
10296 217 .8433673
10313 217 .7112008
10333 217 1.702986
10360 217 .9068855
10364 217 1.802569
10376 217 .7172176
10390 217 .7908181
10407 217 3.830837
10429 217 1.827034
10434 217 10.42298
10436 217 52.34441
10445 217 5.757108
10459 217 1
10476 217 6.93327
10498 217 1.534213
10530 217 1.138425
10548 217 1.300368
10549 217 2.357458
10563 217 96.982
10580 217 1.502426
10589 217 1.803768
10596 217 .5575275
10619 217 1.488647
10640 217 1
10663 217 12.53852
10670 217 1.80738
10674 217 4.868134
10698 217 2.4947
10725 217 1.878852
10728 217 .921657
10736 217 .7326817
10740 217 .08699099
10748 217 2.296741
10751 217 1.92387
10777 217 .8593769
10793 217 15.77511
10796 217 .875159
10818 217 .1524716
10822 217 .8103806
10824 217 1
10827 217 1
10869 217 1.550088
10884 217 .8500828
10886 217 3.358774
10888 217 1.649446
10937 217 .5127594
10947 217 2.999801
10956 217 .7851896
10984 217 .6232421
10993 217 .7611599
11046 217 6.520559
11062 217 1
11064 217 2.346176
11087 217 .1867065
11092 217 .4847218
11095 217 2.233344
11098 217 .5110564
11100 217 .7381192
11131 217 6.691363
11141 217 .8120134
11146 217 .6521907
11148 217 .8489859
11151 217 .6392426
11153 217 .4406319
11178 217 1.536583
11205 217 .8716791
11206 217 .7103701
11208 217 1
11209 217 106.9846
11219 217 1.755774
11238 217 1
11241 217 1.602809
11276 217 .4701238
11356 217 3.320599
11358 217 3.484057
11382 217 1.257302
11440 217 .8415786
11452 217 2.64661
11464 217 .9618208
11468 217 1.250708
1 218 1.5805235
2 218 3.7625097
33 218 .9566149
50 218 3.1316297
54 218 .9594249
65 218 .9715538
107 218 7.4788969
116 218 1.8193002
117 218 1.576139
118 218 2.9281698
119 218 1.2901095
135 218 2.8651941
136 218 .9299293
141 218 .877737
143 218 .9185779
194 218 .889686
261 218 1.8128262
262 218 20.2264321
263 218 1.8267571
279 218 4.8724549
300 218 1.9012169
353 218 1.9373054
395 218 1
500 218 .9855827
514 218 1.965729
517 218 1.981741
592 218 .9408533
612 218 2.8389032
613 218 .9354624
650 218 1
652 218 .873669
683 218 .9019827
724 218 1
805 218 1.8298216
841 218 .9637912
869 218 1
905 218 .8021464
922 218 .9213229
1061 218 .9778481
1062 218 .6879349
1093 218 1.9464485
1195 218 1.8820895
1214 218 3.8036123
1304 218 1
1329 218 .8828066
1344 218 .8459824
1359 218 1.8575657
1360 218 .6178988
1372 218 .9150531
1507 218 1.7346547
1518 218 .7481962
1644 218 7.8257821
1710 218 .7768453
1723 218 1.9328818
1801 218 1
1833 218 .9050365
1853 218 2.9889003
1891 218 .9047253
1897 218 1
1919 218 1
2035 218 1
2038 218 1.9686698
2098 218 2
2102 218 .9317867
2168 218 .8697946
2180 218 .9895273
2182 218 .8735065
2189 218 .9121994
2260 218 1.95007
2288 218 .9857245
2311 218 2.9362617
2325 218 1.9394009
2328 218 .8435053
2460 218 .9576391
2494 218 .620529
2550 218 1
2734 218 .9134696
2760 218 1.9737309
2870 218 1
2951 218 .9937441
3012 218 .971328
3068 218 .9658305
3119 218 .9102561
3236 218 1.9809956
3268 218 1
3281 218 .8924232
3295 218 .9621836
3327 218 .8550745
3374 218 .9279386
3376 218 2.955998
3401 218 1.9562523
3479 218 1
3538 218 4.9148244
3542 218 .8219408
3636 218 .8944193
3639 218 .922888
3656 218 .9889304
3663 218 .8289222
3863 218 .9710927
3867 218 .8865126
3950 218 .9511649
3958 218 .971345
3974 218 .8687017
4062 218 .9529493
4080 218 2.935802
4145 218 .8421897
4223 218 1
4242 218 1
4280 218 .9392417
4307 218 1
4351 218 .9297516
4439 218 1
4467 218 1
4507 218 .9035423
4511 218 .9432295
4512 218 1.942748
4525 218 .9762224
4582 218 1
4606 218 1.881865
4618 218 .9801373
4680 218 .9583324
4695 218 1.763231
4703 218 1
4704 218 .8971313
4751 218 .8471466
4780 218 .9758625
4784 218 .9760078
4809 218 1.948898
4874 218 1
4900 218 2
4906 218 .9546331
4916 218 .937189
5004 218 1.978028
5043 218 .8339664
5086 218 1
5094 218 .9585432
5102 218 .9229027
5108 218 .9711835
5120 218 .914271
5269 218 2.971811
5295 218 .9381954
5340 218 1.941751
5346 218 .8617526
5458 218 .9720506
5468 218 1.935991
5612 218 1
5637 218 3.942068
5669 218 1.934433
5690 218 .9562588
5821 218 5.83201
5943 218 1.939125
5949 218 .9196816
5958 218 .9329691
6151 218 .9820747
6412 218 .9870547
6421 218 2.756162
6443 218 .9703924
6556 218 1.873812
6562 218 1.936294
6649 218 .8143601
6664 218 1
6712 218 .9536394
6715 218 .9378741
6745 218 .8173635
6822 218 3.734544
6843 218 .9507481
6912 218 .7339217
6933 218 .9559778
7059 218 1
7093 218 .9201935
7142 218 .9460821
7169 218 .9091344
7214 218 .8432891
7319 218 5.829097
7324 218 .9510874
7417 218 1
7514 218 .9540429
7557 218 .9852321
7588 218 .9467698
7608 218 .9141731
7615 218 .9435318
7705 218 2.740707
7710 218 .9365423
7723 218 .9287397
7736 218 1.749543
7753 218 3.409742
7758 218 1
7775 218 .9613898
7804 218 .8357821
7806 218 .9192628
7846 218 .9392807
7864 218 .9068357
7868 218 .9897375
7879 218 .861933
7903 218 .9521121
7932 218 .8163335
7937 218 .8962822
7939 218 .9636853
7967 218 .8599372
8005 218 .9421053
8083 218 1
8101 218 .9225397
8187 218 .9817251
8284 218 .8653592
8316 218 1.932724
8319 218 2.951192
8387 218 .9478685
8444 218 .8828956
8492 218 .9348704
8545 218 1
8595 218 .9012696
8685 218 .9675721
8735 218 .8676574
8789 218 2.904412
8802 218 1.978823
8848 218 .8796705
8883 218 .9277764
8897 218 1.957104
8898 218 14.38453
8987 218 .9267246
9000 218 .9457473
9113 218 .9683388
9122 218 3.951789
9146 218 2.865074
9170 218 .9512505
9255 218 .9758272
9287 218 .9412779
9289 218 .9533759
9309 218 .7880022
9325 218 .9102722
9379 218 1
9382 218 .9235372
9481 218 1
9515 218 .9322502
9594 218 .9711884
9708 218 1
9736 218 .8676885
9775 218 .9600093
9787 218 .971576
9806 218 2.933486
9860 218 1.918018
9890 218 .808071
10038 218 .9736413
10077 218 .9325859
10085 218 .7543381
10159 218 1
10162 218 .9578992
10232 218 1.954596
10239 218 .9630048
10246 218 .9819464
10287 218 1.961552
10434 218 14.5437
10436 218 14.91689
10445 218 4.929721
10476 218 3.69135
10498 218 .8652284
10563 218 8.629271
10619 218 .852044
10663 218 5.577132
10674 218 1.672504
10698 218 .8537956
10728 218 1.977332
10793 218 1.645588
10796 218 2.963878
10818 218 .7547745
10884 218 .9566227
10886 218 .8144663
10888 218 .8985701
10924 218 1
10927 218 .972036
10968 218 1
10987 218 .907332
11013 218 .9587571
11046 218 1.861278
11064 218 .8108214
11095 218 .7781743
11098 218 .8585281
11105 218 .92951
11131 218 2.910698
11151 218 .8956178
11153 218 .8381514
11184 218 .9751445
11190 218 .8329826
11209 218 14.07674
11241 218 .885076
11243 218 1
11250 218 1.841536
11277 218 .9742403
11315 218 1.852811
11358 218 1.850716
11379 218 .8313371
11389 218 1.91254
11452 218 .8977496
1 219 1.5198575
2 219 .7281632
7 219 .9513796
50 219 3.7167974
59 219 .927262
61 219 2.9762988
84 219 .8011119
88 219 1.8933743
107 219 9.4035335
116 219 .7931669
117 219 3.5148389
118 219 3.7731585
119 219 1.187443
136 219 .9197955
138 219 .8235719
141 219 .860055
179 219 .9787224
212 219 1
218 219 .950054
220 219 .9808007
231 219 .9777807
253 219 .712369
262 219 18.8253104
263 219 4.6570792
279 219 2.8540089
297 219 .6626719
300 219 .8869306
302 219 .8654846
344 219 .9816847
368 219 .8814789
383 219 .8302972
500 219 .9834976
514 219 2.9607726
517 219 .9791004
542 219 .9318176
591 219 .9621217
600 219 .9737031
605 219 1
612 219 7.8156049
805 219 .8052099
841 219 .9585546
849 219 .9834245
870 219 1
905 219 .7735322
1029 219 .917158
1052 219 .9749253
1093 219 .9387038
1094 219 .9847262
1098 219 1
1130 219 .9267479
1145 219 2.9477881
1187 219 .757363
1214 219 4.7752102
1272 219 1
1305 219 3
1326 219 1.9072978
1344 219 .8237079
1360 219 2.5626381
1493 219 .8566823
1644 219 4.8005862
1675 219 .7410247
1682 219 1.9444526
1710 219 .744572
1723 219 1.9231749
1803 219 .9834928
1825 219 .844846
1850 219 1
1853 219 .987295
1877 219 1
1890 219 .9548128
1930 219 .8405178
1933 219 1.776747
2029 219 .9691193
2037 219 1.9764391
2046 219 .9083522
2048 219 1.9373603
2087 219 .8479954
2100 219 .9319126
2114 219 .9464612
2168 219 .8509639
2179 219 .8466405
2232 219 .9654387
2260 219 3.942849
2311 219 .9270436
2328 219 .8208725
2369 219 .8734454
2380 219 1.9424712
2473 219 .8559957
2561 219 .9177664
2609 219 1
2646 219 .9689356
2649 219 1
2653 219 .9749336
2776 219 1.9496021
2780 219 .9206704
2825 219 .9399932
2870 219 1
2895 219 .9490805
3012 219 .9671813
3038 219 .9447216
3145 219 .7856222
3230 219 .9781917
3259 219 .9261347
3295 219 .9567144
3333 219 2
3374 219 1.9175169
3376 219 .9496343
3428 219 .8984706
3438 219 .9051407
3464 219 .9061363
3470 219 2.9483352
3526 219 1
3542 219 1.7961894
3546 219 .8616718
3583 219 .9384154
3593 219 .9563328
3660 219 5.9780929
3676 219 2.967568
3685 219 .9497166
3716 219 .9171455
3718 219 1
3742 219 1
3794 219 .9415399
3812 219 .9403037
3863 219 .966912
3867 219 .8700997
3879 219 1
3921 219 1.9075163
3958 219 .9672008
3969 219 1
3978 219 1
3985 219 .957182
4062 219 .9461447
4080 219 2.926517
4132 219 .9672683
4166 219 1.967607
4198 219 .9719238
4218 219 .7942479
4275 219 .7388562
4280 219 .9304546
4300 219 1.904329
4348 219 .7087104
4380 219 .9366572
4382 219 1
4417 219 1
4428 219 .9649261
4433 219 1.979236
4493 219 1
4515 219 .9621926
4558 219 1
4593 219 .9408636
4606 219 .8647802
4657 219 .9312292
4660 219 .9498161
4688 219 .8439492
4704 219 2.882254
4849 219 1
4853 219 .8656999
4921 219 .9633953
4980 219 .9535071
4999 219 .9788342
5004 219 .9748503
5033 219 1
5043 219 1.809954
5074 219 .8905893
5139 219 1
5141 219 .6538177
5238 219 .8924899
5243 219 .9336115
5251 219 1
5269 219 2.967734
5339 219 .9635522
5383 219 .982554
5442 219 1.968377
5458 219 .9680084
5489 219 .9657578
5509 219 1.937626
5545 219 .8670621
5618 219 .9059609
5630 219 2.91009
5637 219 .9336891
5650 219 .9647948
5653 219 .977378
5657 219 2.977492
5690 219 4.949933
5801 219 .9139722
5821 219 .8077144
5943 219 1.930322
6024 219 1
6165 219 1
6186 219 .7902116
6253 219 .962696
6412 219 .9851825
6421 219 2.720897
6515 219 1
6562 219 .9270807
6567 219 2
6609 219 .9494442
6649 219 .7875124
6712 219 .9469346
6743 219 1.631509
6822 219 3.696153
6862 219 .9820493
6874 219 .9234451
6914 219 .9063077
6961 219 .9528829
7047 219 .9440407
7069 219 .9631957
7096 219 .9656517
7141 219 1.910127
7166 219 .678684
7216 219 .9262027
7310 219 .9205041
7318 219 1.93843
7319 219 .8043803
7325 219 1.963148
7448 219 .8032346
7459 219 .6303115
7531 219 1
7639 219 1
7699 219 1
7705 219 3.703208
7723 219 .9184338
7753 219 2.179754
7775 219 .9558058
7791 219 .8643547
7796 219 .965896
7804 219 .8120324
7855 219 .9795788
7880 219 .9223812
7901 219 .8276884
7937 219 .8812822
7967 219 .8396808
8017 219 .7771304
8111 219 .9340089
8121 219 .9243646
8123 219 2.829415
8142 219 .9609277
8160 219 .8712785
8187 219 .9790821
8316 219 .9229941
8329 219 .868548
8373 219 1.629082
8621 219 .9660783
8789 219 8.890588
8796 219 .8820095
8801 219 1.970891
8846 219 .9351537
8848 219 1.862268
8898 219 2.29552
8910 219 .90018
8975 219 .9526368
9051 219 .9289622
9122 219 4.944817
9130 219 1.949397
9146 219 .8455611
9166 219 1
9170 219 .9442002
9286 219 .9380251
9306 219 .770227
9309 219 1.757342
9342 219 .8162081
9423 219 .9737854
9503 219 .8705766
9537 219 .9609138
9540 219 .9418139
9543 219 .9666312
9566 219 .8572951
9571 219 .9198823
9613 219 .9914884
9806 219 1.923867
9837 219 .9336427
9860 219 2.906161
10085 219 .7188097
10126 219 .9598225
10129 219 .958319
10209 219 .9280431
10232 219 1.94803
10239 219 .9576545
10256 219 .9383051
10287 219 .9559917
10313 219 .9043534
10333 219 .9016326
10358 219 2.948488
10360 219 .9691616
10407 219 1.943975
10434 219 5.47771
10436 219 10.471
10445 219 1.919557
10476 219 2.646712
10533 219 1.9824
10540 219 .8143592
10563 219 26.70792
10631 219 1.949315
10674 219 1.62514
10698 219 5.832651
10700 219 1
10728 219 3.974054
10736 219 1.911468
10740 219 .6976229
10748 219 .7670893
10751 219 .9747867
10786 219 1.942713
10790 219 .956548
10793 219 4.594332
10796 219 1.958654
10818 219 .7193093
10956 219 .9288575
10970 219 .8747459
10988 219 1
10993 219 .9208992
11046 219 .8412151
11064 219 .7834618
11105 219 .9193155
11157 219 1
11178 219 .846522
11205 219 .9575017
11209 219 25.36472
11241 219 .8684554
11315 219 .8315244
11334 219 .8059067
11356 219 1.774991
11387 219 .9674766
11464 219 .9873555
11468 219 1.751844
1 220 5.4944504
9 220 .8956495
50 220 17.5430642
61 220 .9750446
90 220 .8633856
97 220 .8740173
107 220 2.371971
116 220 .7822222
117 220 2.4891663
118 220 5.7082392
119 220 1.1444459
127 220 .324823
138 220 .8142361
139 220 2.9086895
141 220 4.8526497
253 220 1.6971488
262 220 10.6573193
263 220 4.5860175
279 220 .8462837
300 220 .8809475
302 220 .8583666
338 220 .9312144
344 220 .9807155
368 220 .8752073
514 220 3.9586968
517 220 2.9779944
534 220 1.9397892
541 220 1.8159341
551 220 1.8240368
569 220 1
574 220 1
594 220 1
612 220 1.8058475
647 220 .95075
652 220 .8477469
683 220 .8818703
742 220 .901505
745 220 1.8941054
805 220 2.7949024
849 220 2.9825473
887 220 .9408593
905 220 .7615485
922 220 .905179
1078 220 .8824582
1093 220 .9354602
1141 220 1
1187 220 .7445237
1195 220 .8578953
1214 220 6.7633152
1313 220 .9681154
1324 220 1
1360 220 3.5394948
1362 220 .89296
1383 220 .9591348
1390 220 1
1407 220 .9813168
1507 220 1.6802081
1544 220 .7604945
1570 220 1
1592 220 2
1608 220 .8815687
1629 220 .8382984
1644 220 3.790034
1675 220 .7273208
1677 220 .8912479
1682 220 1.9415133
1723 220 .9191097
1803 220 .9826193
1839 220 .9266224
1847 220 .9827469
1879 220 1
1883 220 .9734621
1909 220 1
1933 220 1.7649334
2029 220 .9674852
2038 220 1.9622411
2087 220 .839952
2124 220 .8469476
2180 220 1.9873784
2191 220 .9042642
2222 220 1.9543983
2260 220 .9398248
2261 220 .9423147
2295 220 .7175052
2311 220 .9231831
2328 220 .8113939
2363 220 1.9391355
2369 220 .8667487
2453 220 .9790382
2580 220 1
2610 220 .9551434
2720 220 1.8589779
2741 220 .9150756
2746 220 .9591336
2759 220 .9334267
2780 220 .9164726
2782 220 .8416519
2872 220 .8405738
2929 220 1.9647324
2942 220 1.9562921
2994 220 .922217
3012 220 .9654447
3096 220 1
3119 220 1.8918413
3130 220 .898154
3145 220 2.7742782
3161 220 1
3212 220 .8503646
3259 220 .922226
3268 220 2
3293 220 1.9293651
3333 220 1
3374 220 .9131522
3376 220 1.9469692
3397 220 .8697011
3415 220 1
3447 220 2
3470 220 .9456014
3475 220 1
3510 220 .9506168
3538 220 .8973471
3542 220 .7854046
3638 220 .8975621
3660 220 2.9769337
3685 220 .9470558
3718 220 1
3771 220 .9469289
3818 220 1
3826 220 1.8972718
3921 220 1.9026224
3954 220 .9498393
3958 220 .9654653
3968 220 1
4017 220 .9180696
4058 220 1
4062 220 .9432949
4080 220 1.922629
4123 220 1
4202 220 1
4221 220 .95283
4280 220 .9267746
4351 220 .9153373
4359 220 1
4445 220 .9020252
4552 220 .9610456
4601 220 .9441022
4679 220 .9532812
4695 220 .7146474
4703 220 1
4704 220 3.876024
4713 220 .884894
4899 220 .9105164
4906 220 .9453242
4913 220 .8674934
4918 220 .9199707
4971 220 .7995317
4999 220 .9777142
5055 220 .9176687
5093 220 1
5120 220 .8966801
5167 220 .705605
5197 220 .7367081
5216 220 .9799342
5255 220 1.941343
5269 220 .966027
5340 220 .9297994
5346 220 .8333853
5384 220 1
5458 220 1.966316
5491 220 1
5517 220 1
5526 220 .853173
5541 220 .8681123
5569 220 1
5618 220 .9009848
5630 220 2.905333
5668 220 .912422
5673 220 1
5698 220 .8545232
5759 220 .9722601
5821 220 2.79754
5822 220 1.932084
6056 220 1
6085 220 .9417096
6090 220 .9164184
6099 220 .8680636
6240 220 1
6272 220 .9214873
6353 220 2
6386 220 .9370649
6398 220 1
6421 220 4.706128
6471 220 .8984263
6547 220 1
6592 220 .9573001
6611 220 .9332195
6615 220 .8734409
6649 220 3.776268
6716 220 .980088
6767 220 1
6825 220 .9029453
6917 220 1
6947 220 .7298929
6961 220 .9503896
7047 220 .9410796
7093 220 3.903818
7101 220 1
7142 220 .9350186
7234 220 .935143
7246 220 .8833657
7286 220 .7450547
7321 220 .8976142
7324 220 .9410509
7326 220 .960454
7438 220 .7885684
7451 220 1.840664
7486 220 .9183133
7498 220 .6191017
7705 220 7.687503
7719 220 1.96553
7731 220 1.938003
7746 220 1.869426
7748 220 .9845939
7753 220 6.083434
7804 220 .802086
7807 220 1
7864 220 2.887719
7871 220 .7831731
7961 220 2
7967 220 1.831197
7970 220 1
8098 220 .4974256
8099 220 1.945636
8137 220 1.734716
8160 220 .8644671
8284 220 3.837732
8301 220 .9478058
8319 220 2.941178
8355 220 .8425181
8360 220 .9271109
8373 220 .6094542
8388 220 1.994958
8441 220 .912194
8442 220 .9852653
8491 220 .9660273
8553 220 1
8622 220 .9701755
8634 220 .8236956
8639 220 .9620473
8640 220 .9800376
8700 220 2.926685
8709 220 1.943366
8735 220 .8405019
8744 220 .8777985
8781 220 .9002929
8789 220 2.884798
8882 220 .9594795
8898 220 7.258242
9099 220 .9036102
9104 220 .7716034
9113 220 .9618422
9122 220 1.941897
9146 220 2.837389
9176 220 .9385668
9325 220 .8918608
9382 220 .9078477
9403 220 1
9493 220 .9304002
9537 220 1.958846
9543 220 .9648655
9619 220 .9600959
9682 220 .6271718
9795 220 .7645589
9801 220 3.880456
9806 220 1.919838
9814 220 .9108102
9860 220 .9011957
9888 220 1
9942 220 .9427021
9975 220 .9097606
9983 220 .8371497
10063 220 .9590978
10071 220 .9571203
10075 220 2.898831
10085 220 .7039303
10126 220 .9576965
10131 220 .7918883
10287 220 .9536629
10313 220 .8992921
10346 220 .9412384
10358 220 .9457619
10409 220 .8210352
10434 220 6.450073
10436 220 15.28426
10445 220 .9153006
10476 220 .628018
10533 220 1.981468
10548 220 2.756029
10549 220 .7759375
10559 220 .9406651
10563 220 28.32205
10663 220 2.490363
10698 220 1.823796
10736 220 .9067828
10748 220 .7547647
10793 220 3.572866
10797 220 1.941241
10818 220 .7044563
10886 220 .7763963
10887 220 1.933466
10937 220 .8300931
10947 220 .6512182
10993 220 .9167135
11001 220 1.896234
11013 220 .9502944
11046 220 4.832813
11068 220 .9810871
11087 220 .7163944
11095 220 .7326575
11098 220 .8294993
11131 220 3.892374
11141 220 .9344467
11146 220 .8787146
11148 220 1.94734
11151 220 2.874199
11199 220 .9162358
11209 220 28.06653
11241 220 1.861495
11315 220 .8226094
11334 220 1.795636
11356 220 1.763084
11358 220 .8200843
11365 220 1
11379 220 1.796729
11387 220 .9657556
11468 220 1.738712
1 221 15.356315737
2 221 6.069413916
4 221 .566988461
5 221 .796117311
6 221 .700541993
9 221 1.660727153
11 221 1
32 221 .864186443
33 221 .829999209
50 221 34.760526838
54 221 .841009855
59 221 .750994243
61 221 1.918863047
82 221 2.869069094
84 221 .319141141
88 221 1.634985514
107 221 21.95810048
116 221 9.291942798
117 221 13.339135453
118 221 29.800121357
119 221 12.218352406
135 221 3.471773971
136 221 .725433863
138 221 10.396029166
139 221 1.7031238
141 221 4.520922604
143 221 2.680954218
167 221 2.504877554
186 221 .950435976
190 221 1
194 221 .567743676
213 221 1
215 221 1.863370447
218 221 .829018488
221 221 3
224 221 1
231 221 .923936003
243 221 .911961606
244 221 1
251 221 .727831059
253 221 6.015345408
254 221 .676961571
255 221 .748736762
261 221 2.26657493
262 221 68.132002089
263 221 17.402744202
279 221 1.500224943
290 221 2
293 221 .510044182
300 221 4.612926662
302 221 4.539509786
303 221 .778379821
311 221 1.560330025
328 221 .938096517
331 221 1.623664101
375 221 .483820584
383 221 1.419051978
384 221 .885136186
391 221 2.656514286
405 221 .644552741
421 221 1.784625862
440 221 .655615811
441 221 .47967167
459 221 2
469 221 1
496 221 1
514 221 10.865711708
517 221 2.928453742
530 221 1
534 221 2.804237647
541 221 4.401549741
542 221 .766589337
562 221 .598144586
566 221 1
574 221 1
584 221 1.686874719
586 221 1
591 221 .870330253
600 221 .90997726
612 221 24.368755419
621 221 .916989069
623 221 1.880442326
652 221 .504982209
742 221 1.679765041
789 221 .713116964
794 221 .673365194
805 221 3.333169883
821 221 1
830 221 2
839 221 .569852156
846 221 1
849 221 1.943256509
893 221 .787669546
894 221 .940827565
905 221 3.224726816
911 221 1
922 221 1.691710264
953 221 1
959 221 1
1061 221 1.913199507
1078 221 2.617838595
1093 221 .790163013
1094 221 .947712673
1095 221 .379706696
1111 221 .460247075
1145 221 .821261533
1175 221 2.166569061
1188 221 .738560691
1195 221 2.537977444
1214 221 10.230471093
1304 221 2
1325 221 1.767008847
1326 221 .682650064
1329 221 2.540787202
1344 221 .396494718
1359 221 3.441882967
1360 221 7.502767709
1372 221 1.667142504
1383 221 .867135851
1392 221 1
1407 221 .939255541
1417 221 .854671972
1427 221 1
1441 221 .496818902
1493 221 .50937687
1507 221 5.960266269
1518 221 3.013327686
1570 221 1
1582 221 1
1585 221 .624148678
1602 221 1.116586321
1644 221 5.317341428
1675 221 2.113442998
1677 221 .646416145
1678 221 1.73925605
1682 221 2.809843228
1688 221 .811579796
1689 221 .478014261
1690 221 3.877560875
1710 221 2.125586481
1714 221 .134254517
1717 221 .936327693
1724 221 .103353733
1727 221 1.619967541
1781 221 1
1782 221 1.616242546
1797 221 2.839803687
1803 221 .943490603
1811 221 1
1847 221 .94390521
1851 221 1
1853 221 .956506615
1854 221 .654030558
1883 221 .913717669
1888 221 .607345534
1896 221 1
1910 221 1
1917 221 1
1933 221 .235732054
2029 221 1.894285282
2043 221 .677618965
2048 221 .785563971
2060 221 1.895667206
2061 221 2.791984364
2075 221 .350081954
2087 221 .479638698
2102 221 1.732711838
2124 221 .50238341
2168 221 1.489800853
2170 221 2.791196365
2179 221 1.47500054
2189 221 .655960484
2202 221 .890598109
2257 221 .735342215
2260 221 4.804353415
2261 221 1.812448702
2288 221 .944062581
2295 221 1.08152972
2311 221 5.750246583
2328 221 .386788276
2336 221 1
2356 221 .473329016
2366 221 .840435466
2369 221 .566762413
2379 221 2.112221965
2380 221 1.803060239
2432 221 1
2453 221 .931847124
2466 221 .192924699
2473 221 1.507026318
2484 221 .874199801
2485 221 1
2496 221 1
2502 221 .814750385
2519 221 1
2538 221 1
2561 221 .718487629
2634 221 .768614391
2649 221 1
2653 221 .914189681
2656 221 .639004695
2670 221 1.858565105
2720 221 1.541497381
2746 221 .86713187
2748 221 2
2760 221 .897066697
2768 221 .736512209
2780 221 2.728428779
2781 221 1
2782 221 .485165647
2816 221 .788518131
2818 221 .053521748
2839 221 .272961004
2872 221 2.481660535
2895 221 .825685888
2928 221 .851638419
2942 221 .857893299
2951 221 .975486798
2959 221 1.864185334
2962 221 2
2966 221 1
2993 221 .640854998
2994 221 1.747105577
2998 221 .447451309
3007 221 .64262966
3017 221 .599245002
3036 221 1
3047 221 .434392627
3049 221 .499790098
3067 221 .460036758
3098 221 .514442345
3119 221 6.648345718
3137 221 1
3145 221 .266114727
3183 221 .702937925
3209 221 .797660029
3212 221 .513493179
3236 221 1.925532692
3247 221 .737026293
3268 221 2
3286 221 .78467613
3291 221 2
3295 221 6.851819374
3374 221 .717633469
3376 221 3.827581918
3377 221 .758865336
3378 221 1.595392767
3426 221 .519740708
3427 221 1
3428 221 1.652431733
3430 221 .583064157
3438 221 .675265787
3439 221 1
3442 221 .555349359
3444 221 .840970513
3470 221 1.823134668
3538 221 .666246567
3571 221 .735909636
3580 221 .777473412
3633 221 .755084331
3636 221 .586290767
3655 221 .552504789
3656 221 .956624716
3660 221 3.925004877
3685 221 .827863385
3701 221 1
3710 221 .653671187
3721 221 1
3742 221 1
3765 221 .48990921
3769 221 3
3812 221 .795639995
3826 221 .666001783
3863 221 2.886729095
3865 221 3
3867 221 .555308782
3878 221 1.881901915
3921 221 .683398107
3943 221 3.561249029
3950 221 .808643747
3972 221 1
3974 221 1.485518265
3989 221 1.811200345
4004 221 1
4011 221 1.856735047
4019 221 1
4023 221 .89352748
4044 221 3.753965
4053 221 .8675035
4062 221 .8156357
4074 221 1
4080 221 2.748445
4083 221 .8358009
4090 221 .8215909
4094 221 .8681266
4111 221 1.725879
4121 221 1
4132 221 1.887949
4157 221 .9117094
4163 221 .779745
4166 221 1.889107
4167 221 .634418
4213 221 1
4217 221 .6615845
4221 221 1.846637
4234 221 1
4251 221 1.620497
4275 221 .1060197
4300 221 6.672488
4316 221 .6950462
4317 221 1.920928
4339 221 .6216516
4346 221 1
4348 221 .002820593
4351 221 1.724738
4367 221 .7640728
4374 221 1.450004
4420 221 .869882
4428 221 .8799307
4443 221 .7850293
4448 221 1.673871
4506 221 1.840745
4507 221 .6220386
4540 221 .8612037
4593 221 .7975569
4595 221 1
4601 221 .8182605
4606 221 1.537099
4612 221 1
4633 221 1.862435
4657 221 .764575
4664 221 2
4680 221 1.836729
4688 221 .4657871
4695 221 .07223829
4697 221 .6313029
4704 221 9.596917
4726 221 1.911829
4783 221 .2748154
4784 221 .9059886
4792 221 1
4797 221 1
4807 221 .9528281
4811 221 .6003826
4834 221 1.419275
4842 221 1
4850 221 1
4882 221 1
4895 221 .8243146
4906 221 .8222336
4916 221 .7538802
4961 221 .7994775
4968 221 .7956802
4992 221 1
4993 221 1.390298
4999 221 1.927542
5004 221 .9139043
5020 221 1.512157
5084 221 .5710588
5105 221 .6328749
5120 221 .6640778
5124 221 1
5132 221 .2260552
5150 221 .5919244
5167 221 .0428388
5188 221 1
5192 221 1.817985
5197 221 1.143964
5218 221 1.800508
5232 221 .6251867
5238 221 2.631958
5268 221 1
5269 221 4.889544
5294 221 3.470044
5339 221 .8752271
5340 221 .771758
5364 221 1
5373 221 1.915617
5406 221 1
5408 221 .6475465
5429 221 .8347127
5442 221 .8917458
5458 221 1.890482
5484 221 .5249077
5489 221 1.882778
5498 221 1
5527 221 1
5541 221 .571196
5573 221 2
5618 221 .6780736
5622 221 .8839731
5627 221 .8639381
5630 221 1.69221
5637 221 3.772996
5657 221 2.922948
5668 221 .7152594
5690 221 1.828604
5706 221 1
5709 221 .7229854
5715 221 .6052254
5727 221 1
5759 221 2.90981
5779 221 .8508786
5801 221 .7054987
5811 221 2.890432
5821 221 5.341744
5822 221 1.779187
5823 221 .8708436
5837 221 .5930218
5853 221 .9131985
5886 221 2.862394
5899 221 .243871
5914 221 .4449792
5943 221 3.761468
5949 221 .6852788
5957 221 .8948498
5958 221 1.737345
6022 221 1
6024 221 1
6031 221 1
6038 221 .7747392
6056 221 1
6080 221 2.883729
6085 221 1.810481
6090 221 1.728253
6095 221 1.531258
6104 221 .5486561
6153 221 .7675724
6172 221 2
6186 221 3.281826
6192 221 .8373231
6193 221 .6461351
6234 221 .8057952
6241 221 1
6255 221 1
6273 221 1
6278 221 2.933495
6279 221 1.884102
6285 221 1.832469
6300 221 1.791476
6314 221 .5968366
6322 221 .5001697
6338 221 1
6351 221 1
6358 221 .4444237
6401 221 .5481394
6412 221 1.949275
6417 221 .5627994
6421 221 5.04454
6443 221 1.883985
6458 221 1
6514 221 .5529144
6554 221 1.562677
6559 221 1.884184
6562 221 .7503735
6592 221 2.86117
6623 221 1.246079
6626 221 .2510602
6631 221 1
6649 221 2.272586
6699 221 4.230216
6712 221 .8183398
6715 221 .7565646
6716 221 5.93526
6743 221 1.738535
6744 221 .767225
6822 221 4.959832
6834 221 .7562609
6843 221 .8070103
6857 221 1
6862 221 .9385489
6914 221 7.679261
6917 221 1
6919 221 .3046262
6924 221 .8606903
6930 221 2.710164
6933 221 .8275025
6950 221 1.841611
6952 221 1
6961 221 .8387027
6979 221 .8293676
6983 221 .7024116
6984 221 1.37686
6995 221 .7237482
7037 221 1
7039 221 .8132902
7057 221 .7070816
7059 221 1
7060 221 3.901101
7061 221 2
7069 221 1.874007
7093 221 3.687285
7135 221 .5061812
7142 221 .7887272
7153 221 1
7154 221 2.879609
7161 221 2.919445
7169 221 .6439507
7199 221 .4309724
7207 221 .4971202
7234 221 .7891316
7235 221 1.537879
7236 221 1.827494
7239 221 1
7259 221 1
7271 221 .50718
7277 221 1
7286 221 1.171101
7318 221 .7892251
7319 221 3.33033
7321 221 .667115
7322 221 .7222932
7325 221 .8738453
7332 221 .8462245
7345 221 .7188956
7348 221 .02423895
7401 221 .5998273
7414 221 2
7428 221 1.857487
7434 221 .8995143
7436 221 1
7451 221 5.481954
7463 221 1
7469 221 1
7514 221 .8199209
7587 221 .7268349
7615 221 .7787339
7641 221 1.916588
7651 221 .8057561
7665 221 1
7682 221 .4213808
7705 221 8.983983
7719 221 1.887927
7726 221 .5983211
7736 221 8.018607
7746 221 .5754678
7753 221 27.7687
7775 221 .8487089
7777 221 1.448817
7791 221 2.535642
7804 221 2.356526
7829 221 1
7850 221 .7378373
7855 221 .9300917
7868 221 1.959787
7871 221 1.295034
7880 221 2.734285
7930 221 1.667552
7932 221 2.280318
7939 221 2.857704
7946 221 5.785114
7967 221 .4511753
7968 221 1.859985
7993 221 .8247448
7997 221 1
8002 221 2
8010 221 1
8014 221 1
8031 221 .8564619
8069 221 2
8084 221 1.797133
8088 221 .4728461
8102 221 .8704399
8121 221 .7410754
8137 221 2.137487
8138 221 .5762373
8164 221 .5343295
8189 221 .83187
8219 221 .602603
8226 221 .8485573
8236 221 .04549991
8252 221 1.921512
8284 221 4.472421
8293 221 .8369552
8310 221 .813796
8316 221 1.736384
8319 221 15.80875
8322 221 1
8335 221 .9299639
8373 221 1.730226
8382 221 .5797579
8388 221 2.983606
8398 221 7.683048
8412 221 .4908224
8440 221 .7147083
8445 221 1.678207
8460 221 3.711026
8527 221 .6902318
8528 221 1
8532 221 .7339337
8539 221 .9072434
8553 221 2
8565 221 .7493673
8581 221 1
8624 221 .7980069
8629 221 2.707795
8640 221 .9350966000000001
8648 221 3
8656 221 1
8660 221 1
8663 221 .8889119
8665 221 1
8685 221 1.872934
8722 221 .955963
8735 221 1.481427
8768 221 .8507719
8769 221 .7740425
8781 221 1.675824
8789 221 7.625447
8802 221 2.917019
8834 221 1
8839 221 3.776549
8846 221 .77801
8848 221 4.528499
8883 221 1.716998
8898 221 29.58834
8910 221 .6582837
8912 221 1
8975 221 1.83786
8979 221 .7144149
8996 221 .7444939
9025 221 3.047828
9087 221 1
9104 221 3.257418
9122 221 2.811089
9141 221 .8158342
9146 221 4.471305
9150 221 .7955351
9170 221 3.808979
9209 221 .7021382
9236 221 .9365147
9240 221 .3930757
9260 221 .9014554
9286 221 .7878395
9287 221 1.769902
9316 221 2.898417
9317 221 .872719
9326 221 .7971829
9327 221 1
9331 221 .7905914
9343 221 1
9348 221 1.659137
9352 221 .1121957
9382 221 .7003869
9401 221 .7719871
9402 221 3.816105
9422 221 1.902126
9424 221 .8906724
9439 221 1
9481 221 1
9485 221 1.794148
9491 221 1.86259
9493 221 .7737115
9498 221 1
9499 221 3.97515
9502 221 .7700766
9503 221 .5569416
9517 221 1
9537 221 3.866195
9540 221 2.80081
9543 221 2.885768
9569 221 .7058612
9583 221 1
9594 221 6.887104
9613 221 .9708619
9628 221 .7550343
9632 221 .4829409
9644 221 1
9660 221 .662978
9666 221 1
9667 221 1
9679 221 1
9686 221 1
9692 221 1.670065
9719 221 1
9736 221 1.481548
9740 221 .8894436
9778 221 1
9781 221 .174101
9785 221 .7263544
9795 221 1.234515
9801 221 .6113292
9806 221 4.739371
9860 221 6.678759
9872 221 .7236931
9883 221 .8003065
9906 221 1
9913 221 .7827619
9952 221 .5370506
9954 221 1.403324
9975 221 2.706606
9987 221 .5217538
9988 221 1
9991 221 .3617644
10014 221 .8986498
10022 221 .7961737
10040 221 .3167837
10058 221 1.922018
10063 221 .8670155
10075 221 .6710715
10077 221 1.735844
10078 221 1.857279
10085 221 3.037394
10129 221 .8573125
10158 221 .7670914
10175 221 .7296233
10176 221 1
10232 221 13.82209
10237 221 .5345706
10246 221 2.929259
10258 221 .9070961
10262 221 1.551138
10271 221 .6837989
10287 221 3.849345
10296 221 .8224157
10333 221 .6632562
10346 221 .8089496
10358 221 .8236567
10364 221 .7761603
10390 221 .7628375
10394 221 1
10407 221 3.80821
10410 221 .903313
10415 221 .9209755
10429 221 2.803898
10434 221 35.21203
10435 221 1.768512
10436 221 50.9191
10445 221 3.724618
10450 221 .8576435
10476 221 2.790582
10498 221 2.471908
10530 221 .02317815
10533 221 1.939748
10540 221 .3644909
10548 221 1.206783
10549 221 1.27151
10563 221 73.03682
10587 221 1
10589 221 .7775197
10619 221 .4202467
10646 221 1.7749
10663 221 10.34303
10670 221 .7816144
10674 221 6.716732
10698 221 2.42711
10728 221 6.911178
10736 221 1.696925
10786 221 .8038868
10791 221 .2113602
10792 221 2
10793 221 11.61127
10797 221 1.808958
10816 221 .3174082
10818 221 4.039104
10821 221 .9472121
10836 221 .6213674
10864 221 .821672
10879 221 .5103255
10884 221 1.83003
10886 221 1.273001
10888 221 1.602555
10927 221 .8904255
10937 221 .4475849
10963 221 .9430901
10974 221 1.919853
10975 221 1
10981 221 1
10984 221 5.572846
10985 221 .645312
10993 221 4.729212
11001 221 .6626291
11013 221 4.838393
11046 221 5.456427
11064 221 1.258719
11083 221 1
11087 221 4.077918
11095 221 5.130794
11098 221 2.445654
11105 221 .7237907
11131 221 .6500789
11141 221 .7868679
11148 221 .8287859
11151 221 .5909867
11175 221 .7940698
11178 221 1.474595
11189 221 1
11209 221 77.7086
11236 221 1.646019
11241 221 4.54968
11315 221 2.423253
11334 221 1.335555
11356 221 .2297206
11358 221 3.415043
11379 221 .3391081
11387 221 .8886619
11389 221 4.657295
11452 221 1.59934
11468 221 2.150481
1 222 2.5784494
2 222 1.7613355
33 222 .9564004
50 222 7.1174474
82 222 .9664206
107 222 6.4763204
117 222 4.5740433
118 222 4.9228702
119 222 2.2865995
138 222 .8451015
141 222 1.8771325
253 222 1.7474687
261 222 .8119008
262 222 9.2127185
263 222 1.8209562
279 222 .8718243
300 222 1.9007285
314 222 .3213156
344 222 .9839197
390 222 1
396 222 .9040517
421 222 .9447637
543 222 .926065
612 222 6.8381067
683 222 1.901498
742 222 .9178703
762 222 .9368475
805 222 .8289802
849 222 .9854472
905 222 .8011681
922 222 .9209339
1052 222 .9779852
1146 222 1
1175 222 .7862526
1195 222 .8815065
1214 222 .8026413
1360 222 .6160095
1380 222 .9192846
1417 222 .9627282
1480 222 1
1507 222 .7333427
1518 222 .7469512
1644 222 3.8249207
1666 222 1
1682 222 1.9512311
1723 222 1.9325499
1779 222 .9101824
1877 222 1
1890 222 .960327
1919 222 1
1926 222 .9261874
1933 222 .8039906
2037 222 .9793142
2038 222 1.9685149
2059 222 1
2060 222 .9732421
2279 222 .963154
2325 222 2.9391013
2363 222 .9492484
2380 222 .9494915
2420 222 1
2466 222 .7930119
2484 222 .9677364
2502 222 .9524896
2634 222 .9406573
2656 222 .9074167
2727 222 1
2776 222 .9557522
2780 222 1.930351
2901 222 .4158395
2917 222 .893905
2951 222 1.9937132
2997 222 .8399779
3068 222 .9656616
3098 222 1.8754705
3119 222 1.9098123
3209 222 2.6916396
3295 222 4.9619966
3301 222 .9607698
3397 222 .8913507
3438 222 .9167164
3441 222 .640377
3470 222 .9546399
3549 222 .9114017
3580 222 .9429293
3593 222 .9616615
3655 222 1.8852323
3660 222 4.9807662
3863 222 1.9709498
3865 222 1
3921 222 1.9188021
3943 222 .8874749
3951 222 .9672239
4030 222 .8657434
4040 222 1
4060 222 1.967619
4062 222 .9527167
4074 222 1
4167 222 .9062403
4194 222 .8935076
4210 222 .9544693
4254 222 1
4288 222 1
4317 222 2.979721
4359 222 1
4383 222 .8535569
4415 222 .522814
4433 222 .9817701
4443 222 .9448671
4446 222 .9002758
4507 222 .9030654
4515 222 1.966806
4606 222 .8812811
4662 222 .9284733
4679 222 .9610437
4704 222 1.896623
4726 222 1.977387
4751 222 1.846391
4816 222 .8601344
4823 222 1
4849 222 1
5030 222 1
5049 222 1
5055 222 2.931348
5086 222 1
5111 222 3.883697
5167 222 .7545199
5185 222 .9245278
5196 222 .6937746
5269 222 .9716718
5338 222 .9795217
5339 222 .9679999
5383 222 1.984683
5458 222 3.971912
5573 222 1
5630 222 .921062
5650 222 .9690909
5657 222 2.980239
5669 222 .9341092
5759 222 1.976869
5821 222 2.831179
5886 222 .9647087
5943 222 .9388245
6003 222 1.941578
6107 222 .7490538
6151 222 1.981986
6177 222 1
6193 222 .9092454
6279 222 .970276
6384 222 .9380576
6412 222 .9869907
6554 222 2.887841
6611 222 .9443153
6716 222 .9833965
6796 222 .8199516
6822 222 4.733231
6879 222 1
7039 222 .9521151
7069 222 .9676869
7169 222 .9086852
7186 222 1.870246
7216 222 .9352082
7226 222 .9670578
7230 222 .945018
7239 222 1
7307 222 1.932502
7319 222 1.828252
7321 222 .914626
7325 222 .9676455
7451 222 .8671383
7641 222 .9786075
7646 222 .950708
7705 222 2.739425
7719 222 1.971257
7731 222 2.948304
7736 222 1.748305
7753 222 5.401879
7791 222 .8809075
7864 222 .9063751
7880 222 .931853
7950 222 .8991692
8137 222 .7787941
8191 222 1.933828
8273 222 .9485495
8284 222 .8646935
8351 222 .9047827
8355 222 .8686843
8440 222 .9268321
8553 222 1
8685 222 1.967412
8697 222 .9749594
8768 222 .9617279
8769 222 .9420494
8789 222 2.90394
8836 222 .851514
8846 222 .9430669
8848 222 .8790756
8898 222 7.381488
8975 222 .9584166
9122 222 .9515506
9124 222 1
9260 222 2.974727
9287 222 1.940988
9291 222 1
9382 222 .9231592
9484 222 1
9499 222 .9936269
9540 222 .9489143
9571 222 .9296591
9646 222 1
9747 222 .9436965
9795 222 1.803678
9797 222 .77173
9860 222 2.917612
10022 222 .9477253
10040 222 .8247777
10058 222 1.98
10078 222 .9633969
10129 222 .9634054
10147 222 1
10232 222 1.954372
10239 222 .9628219
10246 222 .9818572
10287 222 1.961362
10296 222 .9544555
10362 222 .968537
10407 222 2.950812
10415 222 .9797328
10434 222 5.541445
10436 222 12.90165
10559 222 .9505238
10563 222 23.59777
10596 222 1.871341
10619 222 .8513125
10663 222 3.575041
10674 222 1.670884
10698 222 1.853073
10728 222 2.97722
10736 222 .9222712
10751 222 .9778635
10793 222 1.643836
10794 222 1.861779
10863 222 .984547
10888 222 .8980686
10974 222 .9794451
10981 222 1
10988 222 1
10993 222 .9305519
11013 222 1.958553
11046 222 2.860592
11064 222 .809886
11068 222 .9842295
11087 222 .7635166
11131 222 .9102568
11153 222 1.837351
11157 222 1
11209 222 50.0524
11241 222 .8845078
11250 222 .8407523
11315 222 .8520835
11382 222 .7840437
11418 222 1.938417
11452 222 .897244
1 223 12.2134167
2 223 .5546691
39 223 1
50 223 26.6213625
52 223 .9284688
61 223 .961172
88 223 1.8253227
107 223 5.0228512
117 223 6.2051951
118 223 14.9901527
119 223 3.6688456
130 223 1
132 223 1.8260709
136 223 .8686067
138 223 2.7109704
141 223 2.770738
143 223 .847321
208 223 1
217 223 1
231 223 .9635997
244 223 1
253 223 1.5287946
261 223 2.6490202
262 223 21.7991316
263 223 2.7999883
279 223 .7608332
290 223 1
303 223 1.8939439
323 223 .968869
328 223 .9703762
331 223 .8199049
338 223 .8929767
351 223 .8961532
390 223 1
421 223 2.8969329
440 223 .8351953
499 223 .804689
515 223 .5528729
517 223 .9657616
541 223 3.7136123
582 223 1
600 223 1.9569197
612 223 4.6979186
652 223 1.7631098
682 223 3.8991459
683 223 .8162023
731 223 1.8425952
776 223 .9444544
805 223 .6808892
846 223 1
889 223 .8306743
894 223 .9716831
905 223 .6289939
948 223 .5311535
964 223 .8592897
1094 223 .974978
1139 223 1
1145 223 .9144649
1214 223 8.6317428
1228 223 .8719405
1286 223 .8412049
1325 223 .8885023
1329 223 .7802442
1349 223 .4077357
1359 223 .7329137
1360 223 5.2835011
1368 223 1
1493 223 .7652128
1507 223 1.5024366
1570 223 1
1602 223 .5772434
1644 223 5.6733145
1675 223 .5757391
1682 223 .9090007
1723 223 2.8741429
1764 223 1
1802 223 .9749586
1888 223 .8120956
1910 223 1
1933 223 1.6342604
2037 223 .9614018
2038 223 .941251
2048 223 .8973819
2061 223 .9004543
2102 223 2.8720895
2168 223 .7558448
2179 223 .7487621
2180 223 .980362
2199 223 1.915254
2260 223 .9063735
2288 223 .9732312
2311 223 2.8804808
2325 223 1.8863673
2328 223 .7065482
2369 223 1.7926746
2380 223 .9057547
2460 223 .9205668
2473 223 .764088
2493 223 1
2494 223 .2884332
2653 223 .9589356
2780 223 1.8700399
2781 223 1
2820 223 1
2872 223 .7519492
2899 223 2
2942 223 .931995
2951 223 .9882692
2996 223 1
2998 223 1.7355784
3012 223 .9462355
3019 223 .9171505
3098 223 .7676369
3119 223 5.8317162
3130 223 .8415381
3145 223 .6488
3161 223 1
3209 223 2.4246215
3286 223 .896957
3293 223 .8900994
3294 223 .7769946
3295 223 .9290883
3374 223 1.8648738
3376 223 4.9174895
3378 223 .8063757
3438 223 .8445988
3549 223 .834682
3580 223 1.8935101
3593 223 .9284631
3660 223 3.9641112
3863 223 1.9457943
3904 223 1
3920 223 1.8598747
3921 223 .8484905
3950 223 .9084267
3951 223 .9388421
4017 223 .8725247
4019 223 1
4040 223 1
4080 223 .8796188
4135 223 1.836118
4166 223 .9469321
4198 223 .9540047
4218 223 .662931
4221 223 .9266084
4223 223 1
4234 223 1
4256 223 .8814574
4283 223 1
4300 223 .8432694
4334 223 .7738304
4380 223 .8962301
4393 223 1
4433 223 .9659843
4443 223 .897126
4557 223 1
4601 223 .9130287
4606 223 .7784791
4633 223 1.934169
4637 223 1
4660 223 .9177873
4689 223 .8693417
4695 223 .5560207
4704 223 2.807105
4742 223 1
4747 223 .8906705
4751 223 .7133763
4780 223 .9547385
4784 223 .955011
4895 223 .9159259
4906 223 1.91493
4916 223 .8822197
4918 223 1.875483
4930 223 .8940372
5076 223 .9719755
5138 223 .8103767
5141 223 1.432874
5197 223 .5903448
5218 223 .9045334
5269 223 .9471415
5286 223 .9454384
5294 223 .7463899
5339 223 .9402901
5340 223 .890775
5458 223 .9475905
5484 223 .7726451
5489 223 .9439035
5570 223 1
5630 223 .8527074
5637 223 1.891368
5650 223 .9423258
5657 223 .9631268
5665 223 1
5690 223 1.917978
5750 223 2.88183
5759 223 1.95684
5821 223 5.684992
5822 223 .8943301
5853 223 .9584612
5869 223 .7267833
5886 223 .934149
5906 223 .8023918
5949 223 .8493905
5996 223 1
6059 223 .8786262
6078 223 .9120488
6127 223 .8672002
6186 223 .6563186
6189 223 .8962345
6279 223 .9445372
6300 223 1.900211
6338 223 2
6421 223 16.54277
6471 223 1.841962
6515 223 1
6559 223 .9445766
6562 223 .8805415
6592 223 .9335633
6611 223 .8960963
6615 223 1.803087
6649 223 .6518966
6697 223 1
6712 223 1.913067
6716 223 .969019
6721 223 .8958205
6822 223 3.502229
6843 223 2.907645
6851 223 .8957937
6914 223 2.846511
6924 223 .9333335
6961 223 .9228113
7047 223 .9083259
7060 223 1.952672
7141 223 .8527675
7235 223 .7788527
7307 223 .8740529
7319 223 2.67953
7321 223 .8406983
7417 223 1
7451 223 5.752089
7609 223 .7623085
7705 223 11.51379
7719 223 .9463675
7723 223 1.866376
7731 223 2.903539
7736 223 .5303554
7743 223 1
7753 223 9.018021
7775 223 .9275998
7788 223 .7849561
7804 223 7.692066
7880 223 .8728426
7932 223 1.655597
7946 223 .8971666
7955 223 1
7968 223 1.932996
7993 223 .9161318
8010 223 1
8041 223 .8325718
8102 223 1.937999
8117 223 1
8137 223 .5872455
8160 223 .7891247
8187 223 .9657318
8191 223 .8765269
8244 223 1
8252 223 .9624398
8284 223 1.747528
8301 223 .9187912
8319 223 7.908478
8355 223 .7549743
8387 223 .9022454
8388 223 1.992155
8398 223 .8483229
8445 223 .8460061
8457 223 1
8471 223 .6625629
8492 223 .8778718
8553 223 1
8607 223 1
8620 223 .8809462
8658 223 .7339992
8684 223 1
8685 223 .9391926
8697 223 1.953276
8700 223 .885929
8722 223 .9789261
8789 223 3.820758
8802 223 2.960289
8820 223 1
8846 223 .8937669
8856 223 .8369425
8857 223 1
8898 223 13.8459
8910 223 .8364721
8975 223 .9224083
9001 223 .909952
9025 223 .544339
9044 223 .898477
9113 223 .9406303
9130 223 .9171
9141 223 .9118676
9146 223 1.746994
9170 223 1.908587
9260 223 2.952842
9286 223 .8984708
9287 223 .8898871
9289 223 .9125725
9326 223 1.902942
9331 223 .8997878
9411 223 1
9423 223 .9570545
9424 223 .9476814
9470 223 1
9499 223 .9881082
9503 223 .7879749
9571 223 .8687489
9660 223 1.838719
9773 223 .779685
9775 223 .9250113
9787 223 1.946701
9806 223 1.875276
9860 223 8.846271
9875 223 .9042699
9890 223 .6401035
10073 223 .9459584
10075 223 1.842592
10077 223 1.873588
10085 223 .5393459
10146 223 1
10154 223 .8164983
10215 223 .8686949
10216 223 .7157384
10218 223 1.933416
10232 223 2.914861
10238 223 1
10239 223 .9306284
10246 223 .9661468
10260 223 1
10287 223 1.927904
10296 223 .9150172
10313 223 .8433089
10333 223 .8388516
10362 223 .9412922
10364 223 .8928818
10390 223 1.886506
10401 223 1
10410 223 .9537305
10415 223 .9621829
10429 223 .9061554
10434 223 15.14437
10436 223 28.2187
10445 223 3.868216
10476 223 .4212342
10498 223 2.747282
10528 223 .7993538
10530 223 .532543
10548 223 .6204069
10549 223 2.651382
10563 223 33.0539
10589 223 .8935323
10663 223 9.207057
10698 223 2.725844
10790 223 .9288157
10793 223 3.335423
10794 223 .7420889
10818 223 .5401643
10821 223 .9747384
10827 223 1
10856 223 .9463567
10869 223 .7558952
10886 223 .6520956
10887 223 1.89648
10888 223 1.809803
10937 223 .7356423
10947 223 1.457331
11013 223 .9226632
11046 223 3.739874
11064 223 1.645261
11068 223 .9705734
11087 223 .5587388
11095 223 .5840425
11098 223 1.734718
11131 223 1.832546
11141 223 2.898006
11148 223 .9180657
11151 223 2.804267
11175 223 .9014523
11178 223 2.748568
11181 223 1
11190 223 .6868166
11209 223 22.76812
11219 223 .8674924
11232 223 1.851719
11241 223 1.7845
11250 223 .7028552
11269 223 .9771149
11285 223 .7880723
11334 223 .6820308
11358 223 1.72007
11379 223 1.683731
11387 223 .9467193
11452 223 .8082646
11464 223 .9792854
11468 223 1.593463
1 224 7.2590458
2 224 5.58050236
7 224 1.92496915
42 224 1
50 224 37.93337314
61 224 .96342438
76 224 .83991812
84 224 .69307656
107 224 4.07953489
117 224 6.25130112
118 224 6.1067424
119 224 4.74606485
127 224 .01043284
135 224 3.7618817
141 224 .78403735
167 224 .77680442
179 224 .96716447
197 224 .71928458
221 224 1
262 224 19.10082996
263 224 4.9276093
279 224 .77470708
300 224 .82551174
302 224 .79241624
311 224 .80180177
390 224 1
421 224 .90291178
460 224 1
514 224 1.93946436
541 224 .73022542
543 224 .87004541
612 224 6.71544211
647 224 .92781714
691 224 .898324
795 224 .65896314
805 224 .69940056
820 224 1
894 224 .97332574
905 224 1.65051565
927 224 .91937213
949 224 1
1104 224 .88624222
1122 224 1
1149 224 1
1175 224 .6242988
1188 224 .88214613
1195 224 .79172548
1198 224 1
1285 224 .78560172
1360 224 7.32506469
1460 224 .89971431
1507 224 1.53129984
1518 224 .55521933
1576 224 .87700132
1585 224 1.83057049
1644 224 .69226527
1652 224 1
1682 224 .91427949
1690 224 .94480583
1710 224 2.60582432
1723 224 1.8814438
1724 224 2.59580205
1779 224 .84212868
1797 224 .92778532
1802 224 1.97641122
1877 224 1
1894 224 .81149219
1910 224 1
1933 224 .65547669
1981 224 1.9721977
2016 224 1.88634053
2029 224 .95234501
2046 224 .8585694
2118 224 .90283316
2146 224 1
2180 224 1.98150122
2231 224 1
2260 224 2.91180474
2325 224 .89295906
2360 224 1.86819021
2369 224 .80470142
2380 224 .91122179
2409 224 .82216716
2453 224 .96927746
2459 224 1
2466 224 .63617962
2473 224 .77777306
2509 224 2
2598 224 .90784186
2619 224 .8744063
2642 224 .59539245
2746 224 .94010456
2917 224 1.81351806
2959 224 .93877629
2997 224 .71873115
2998 224 1.75091733
3067 224 .7565907
3068 224 .93964376
3119 224 1.84147824
3145 224 .66917285
3189 224 1
3209 224 .4579988
3215 224 .5795262
3244 224 .96640537
3251 224 .84816108
3281 224 .80997859
3295 224 5.93320186
3351 224 1.77286853
3374 224 .87271237
3376 224 .92227589
3419 224 1
3428 224 .84332017
3438 224 1.8536135
3470 224 1.92027112
3504 224 .9156229
3510 224 .92762199
3542 224 .68548018
3555 224 1
3633 224 .8895948
3638 224 .84986282
3660 224 .96619305
3679 224 1
3765 224 2.77005686
3771 224 .92221677
3772 224 2.83106782
3943 224 1.80221604
3968 224 3
3977 224 2.95341255
3999 224 .91051718
4023 224 1.9520034
4081 224 .8426995
4164 224 .9789312
4166 224 1.950011
4218 224 .6824841
4300 224 2.852361
4317 224 .9643554
4342 224 .9225546
4351 224 .8759148
4387 224 1
4403 224 1
4421 224 1
4428 224 .9458741
4433 224 .9679576
4443 224 .9030936
4493 224 1
4507 224 .8296193
4512 224 .8988707
4551 224 .8705621
4565 224 1
4574 224 .5988821
4601 224 .9180739
4606 224 1.791329
4633 224 .9379875
4662 224 .8742783
4695 224 .5817756
4703 224 1
4704 224 2.818295
4853 224 1.792748
4884 224 .6414214
4894 224 .9485005
4916 224 .889052
5015 224 .8774507
5043 224 .7067218
5055 224 .8793318
5076 224 .9736011
5093 224 2
5108 224 .9490991
5120 224 .8485701
5126 224 1
5294 224 .7611017
5327 224 1
5458 224 2.950631
5541 224 .8067
5545 224 .7948507
5594 224 1
5650 224 .9456714
5680 224 .7708188
5750 224 .888685
5776 224 .9312093
5821 224 2.703266
5852 224 .7836889
5943 224 .8924726
5949 224 .8581272
6057 224 2.897578
6059 224 .885667
6099 224 1.806629
6127 224 .8749038
6253 224 .9424326
6278 224 .9700203
6421 224 .5692893
6549 224 .9539549
6554 224 .8028596
6568 224 .9526435
6584 224 .8273472
6604 224 1
6611 224 .9021237
6677 224 .8626055
6822 224 1.531104
6843 224 .9130024
6851 224 1.901839
6862 224 .9722985
6914 224 .8554144
6919 224 .6865334
6999 224 1
7012 224 .9705216
7057 224 .8679557
7168 224 1
7175 224 .9213704
7234 224 .9049429
7246 224 .8290559
7252 224 .8773904
7259 224 1
7318 224 .9049851
7319 224 .6981203
7326 224 1.94204
7370 224 1
7393 224 1.863451
7434 224 1.954702
7444 224 .92878
7451 224 1.766471
7590 224 1
7673 224 .9222207
7701 224 2
7705 224 1.541991
7719 224 .9494787
7731 224 .909135
7736 224 .5575991
7746 224 .8086257
7748 224 .9774202
7753 224 7.191003
7759 224 .8642315
7796 224 .9473708
7804 224 .7099291
7871 224 .6822096
7880 224 1.880219
7881 224 .8950361
7962 224 .9434572
7978 224 1
8053 224 .8238121
8102 224 .9415958
8137 224 2.611189
8160 224 .8013574
8188 224 1.774521
8189 224 .9242089
8236 224 .5697222
8252 224 1.964619
8274 224 1
8284 224 .7621734
8310 224 .9160614
8316 224 .8811648
8319 224 4.913787
8360 224 .8931707
8368 224 2
8388 224 2.99261
8398 224 1.857122
8443 224 .8051454
8445 224 .8549392
8460 224 .8697336
8493 224 .622048
8595 224 .8256048
8669 224 .7970419
8685 224 .94272
8789 224 2.831156
8802 224 .962593
8898 224 5.912849
8975 224 .9269093
9122 224 .9148412
9256 224 .3973232
9285 224 1
9286 224 .9043605
9310 224 1.860797
9331 224 .905601
9342 224 .716373
9382 224 .8649378
9402 224 .9171021
9424 224 .9507163
9499 224 .9887981
9502 224 .8963532
9565 224 .9132032
9571 224 .8763626
9572 224 1
9594 224 .9491079
9795 224 .6549278
9797 224 .5987727
9806 224 .8825115
9837 224 .8975977
9860 224 1.855188
9861 224 1.899873
9930 224 .9129947
9954 224 .7310254
9987 224 .7844121
10075 224 .8517228
10077 224 1.880921
10085 224 1.566068
10097 224 1.808979
10159 224 1
10177 224 1
10239 224 .9346526
10271 224 .8574601
10346 224 .9138767
10407 224 2.913543
10418 224 1.898994
10434 224 8.194004
10435 224 2.895648
10436 224 16.55407
10445 224 3.875861
10476 224 .4548079
10498 224 .7619423
10502 224 1
10530 224 .5596598
10548 224 2.642427
10549 224 1.671605
10563 224 86.74688
10628 224 .852926
10663 224 6.253055
10670 224 .9015543
10674 224 2.421518
10695 224 .9557247
10698 224 3.741748
10733 224 .729206
10736 224 3.863377
10748 224 .6405731
10791 224 .6444901
10793 224 1.373975
10794 224 .7570502
10869 224 3.770055
10886 224 2.672277
10947 224 4.488811
10984 224 .8074438
10988 224 1
11013 224 .9271495
11046 224 .7549636
11064 224 4.665839
11100 224 .3550688
11105 224 1.875488
11138 224 .8358276
11151 224 2.815621
11157 224 1
11162 224 .9098719
11175 224 .907169
11177 224 .7858822
11178 224 .7631533
11209 224 43.30366
11219 224 .8751791
11241 224 3.797001
11277 224 .9544986
11315 224 1.740009
11389 224 .8455123
11440 224 .9190328
11464 224 .9804871
11468 224 .6170463
1 225 2.5774124
2 225 .7607484
9 225 .9127737
50 225 7.1103563
61 225 .9791399
72 225 2.3957378
107 225 5.4750321
116 225 .8179601
117 225 1.5729954
118 225 5.9202205
119 225 2.2848445
135 225 .8641943
138 225 2.8447204
141 225 .8768303
167 225 1.8727051
244 225 2
253 225 2.7468475
254 225 .9169475
255 225 .9354008
261 225 .811438
262 225 20.2058617
263 225 5.8180557
279 225 .8715089
295 225 .9317832
302 225 .881609
307 225 1
353 225 .9368404
371 225 1
527 225 1
551 225 .8529128
606 225 .9747547
612 225 6.8377084
762 225 .9366922
795 225 .8054968
796 225 .9463308
805 225 .8285594
870 225 1
905 225 .800679
1029 225 .9270883
1188 225 .9327845
1195 225 .881215
1209 225 1
1214 225 2.8021558
1359 225 3.8565093
1360 225 1.6150649
1372 225 .9144231
1445 225 .9208815
1507 225 .7326868
1518 225 .7463287
1602 225 .7728763
1644 225 .82449
1724 225 .7694742
1727 225 .9022945
1894 225 .8924885
1910 225 1
2038 225 .9684374
2189 225 .9115482
2257 225 .9319571
2261 225 .951781
2311 225 1.9357889
2328 225 1.8423446
2369 225 .8886156
2376 225 .771716
2459 225 1
2495 225 .9623941
2634 225 .9405113
2672 225 .9759413
2708 225 .9438877
2718 225 .9059629
2720 225 .88212
2959 225 1.9650823
3014 225 .9196448
3145 225 1.8113197
3347 225 .8826863
3374 225 .9274042
3538 225 .9141927
3603 225 1.8599557
3652 225 1
3660 225 .9807189
3674 225 .9297284
3716 225 .9270773
3878 225 1.9696372
3977 225 .9734298
4030 225 1.8654131
4062 225 .9526004
4167 225 .9060097
4383 225 .8531966
4484 225 1
4588 225 .8604844
4695 225 .7614745
4742 225 1
4780 225 .9756835
4781 225 1
4977 225 .9728554
4993 225 .8432469
5076 225 .984944
5080 225 .6657608
5232 225 .9036363
5239 225 1
5255 225 .9509688
5458 225 .9718433
5509 225 .9451025
5541 225 .8897554
5573 225 2
5637 225 .9416379
5657 225 .9801901
5786 225 .9287707
5821 225 .8307638
6095 225 .8794875
6106 225 .8727569
6186 225 .815359
6417 225 .8875967
6421 225 .7543532
6592 225 1.964307
6930 225 .9254838
7235 225 1.88119
7428 225 1.96336
7450 225 .5135358
7532 225 .9738359
7533 225 .9002653
7585 225 .9727993
7587 225 1.92977
7599 225 .9638792
7641 225 .9785548
7682 225 .8512383
7705 225 1.738784
7730 225 .9096184
7753 225 12.39795
7755 225 1
7777 225 .8582921
7804 225 .8345642
7816 225 1
7822 225 .9452013
7871 225 1.818755
7928 225 .9682191
7961 225 1
7978 225 1
8016 225 .9519253
8073 225 1
8208 225 .9646664
8226 225 .9610644
8236 225 .7546001
8252 225 .979821
8284 225 1.864361
8373 225 1.673544
8493 225 .7844431
8545 225 1
8685 225 .9673316
8789 225 1.903703
8802 225 .9786657
8841 225 .9273556
8848 225 .8787781
8898 225 2.379966
9076 225 1
9122 225 3.951431
9146 225 .8640737
9221 225 .9694413
9275 225 .9209841
9309 225 .7864299
9406 225 1
9448 225 .9502343
9491 225 1.964672
9503 225 .8860907
9543 225 .9706311
9565 225 .9504973
9613 225 2.992509
9632 225 .8670652
9634 225 .8979563
9682 225 2.688354
9740 225 .9715762
9785 225 .9296463
9795 225 1.803195
9875 225 .9485695
10062 225 .976387
10071 225 .964157
10141 225 .9212268
10170 225 2.040674
10232 225 .9542596
10239 225 .9627305
10243 225 .8661331
10287 225 1.961267
10358 225 .9546625
10390 225 .939026
10410 225 .975142
10418 225 .9423936
10434 225 5.540317
10436 225 8.894026
10445 225 4.9292
10476 225 2.689061
10498 225 .8642288
10548 225 .7960656
10563 225 42.58202
10589 225 .9428008
10619 225 2.850947
10663 225 .5739954
10674 225 1.670075
10733 225 .8455583
10736 225 .92208
10745 225 .8608754
10748 225 .7950084
10793 225 2.64296
10850 225 .2994374
10886 225 .8130903
10984 225 .8901797
11064 225 .8094183
11095 225 5.776529
11100 225 .6321771
11153 225 .836951
11199 225 .9299817
11209 225 30.04022
11241 225 .8842237
11356 225 .8019629
11468 225 .7815904
1 226 14.9562346
2 226 3.4090632
5 226 1.8705313
43 226 2.7703949
50 226 32.8627573
61 226 2.9484768
65 226 .9292186
84 226 1.5676439
97 226 .7398941
107 226 8.7033616
115 226 .9028179
116 226 1.5503725
117 226 11.9453248
118 226 8.3330108
119 226 3.2336099
120 226 3.3073135
132 226 3.7692028
135 226 4.6645681
136 226 .8256462
138 226 .616469
141 226 3.6957783
143 226 1.7974009
182 226 .6874371
186 226 .9685261
205 226 .9085785
215 226 .9132381
231 226 .9516982
243 226 1.9440942
253 226 1.3747288
261 226 1.5342635
262 226 41.0986499
263 226 6.0806701
279 226 .682635
296 226 .8238559
300 226 .7542023
302 226 .7075815
303 226 .8592677
311 226 1.7208026
328 226 .9606903
331 226 .7610208
344 226 1.960185
368 226 .7423511
383 226 1.6310888
409 226 .7820334
421 226 .863234
499 226 .74083
514 226 5.9147248
527 226 1
541 226 1.6199746
543 226 .8169359
592 226 2.8528279
612 226 12.5991497
632 226 1
644 226 1
652 226 .6856559
655 226 .7277209
660 226 .8219371
682 226 1.8661706
683 226 .7561076
754 226 2
755 226 .8174308
761 226 .8108045
780 226 .5715761
795 226 2.5195891
805 226 1.5765524
846 226 1
849 226 .963967
905 226 1.5076893
963 226 .7645206
1043 226 1
1052 226 1.9454911
1080 226 .4942705
1125 226 1
1175 226 .4707582
1195 226 5.7066084
1214 226 3.511337
1302 226 .8852326
1326 226 .7984778
1360 226 3.0492339
1362 226 .7790035
1372 226 1.7886302
1417 226 .9077144
1428 226 1.4837556
1429 226 .6897114
1445 226 1.8045821
1507 226 5.3397527
1591 226 .7721866
1641 226 1
1644 226 2.566501
1674 226 1
1678 226 .8344235
1682 226 1.8792475
1723 226 .8329926
1724 226 1.4306155
1726 226 1
1727 226 .7586734
1787 226 .9457791
1811 226 1
1814 226 .7279983
1862 226 .9069028
1894 226 .7344533
1933 226 1.5146778
2013 226 .8185707
2023 226 1
2038 226 .9220424
2058 226 .5791244
2098 226 2
2102 226 1.8302678
2179 226 .6666171
2202 226 1.9305281
2228 226 .8292967
2260 226 .8757613
2261 226 .880902
2288 226 .9644789
2293 226 1
2325 226 2.8492139
2328 226 2.6106009
2363 226 2.8743382
2369 226 1.7248873
2413 226 .9143866
2445 226 .8406416
2459 226 2
2466 226 1.4874945
2473 226 1.6869539
2493 226 1
2502 226 .8823636
2585 226 1
2610 226 .9073884
2628 226 .6198558
2631 226 1
2656 226 1.7707623
2659 226 1
2718 226 .7677341
2740 226 1
2746 226 2.9156266
2760 226 .9346357
2776 226 .8904417
2815 226 .8863281
2895 226 .8893078
2928 226 .9057881
2929 226 1.9271859
2942 226 1.90976
2951 226 .9844337
2994 226 1.8394081
2997 226 .6037829
3019 226 .8900619
3049 226 .6823588
3068 226 .9149775
3087 226 1
3098 226 .6916632
3119 226 .776694
3130 226 .7897272
3212 226 .6910605
3230 226 4.9525917
3236 226 .9527121
3269 226 .858622
3293 226 2.8541661
3295 226 1.905903
3312 226 .7467433
3315 226 .8507858
3327 226 .6393881
3342 226 .8492101
3355 226 .9341304
3374 226 .8206928
3375 226 .5233945
3376 226 3.8905118
3377 226 5.8468757
3380 226 1
3397 226 .7309828
3401 226 .8911444
3425 226 .5527203
3428 226 .7792887
3430 226 .7352392
3444 226 .8990138
3533 226 .8472379
3540 226 .7960697
3549 226 .7806294
3552 226 .9180216
3580 226 .8586921
3620 226 1
3636 226 .7372881
3655 226 .7158335
3656 226 .972456
3660 226 1.9523769
3718 226 1
3727 226 1
3733 226 .7060841
3765 226 4.6760843
3786 226 .8947646
3806 226 .8988078
3813 226 1.8556661
3829 226 .8532891
3839 226 2
3863 226 1.9280712
3878 226 .9250059
3884 226 1
3921 226 1.7989528
3932 226 1.9606798
3943 226 .7213862
3958 226 .928699
3985 226 1.9069194
3999 226 .8739476
4009 226 1.8858652
4040 226 1
4058 226 1
4099 226 1
4111 226 .8259291
4125 226 1
4167 226 .7678497
4256 226 1.842699
4275 226 .4323084
4280 226 .8488177
4300 226 .7920246
4321 226 2
4342 226 .8909044
4427 226 1
4428 226 .9237541
4445 226 .7977198
4480 226 .8689207
4507 226 .7599886
4552 226 .9195741
4570 226 1
4584 226 1
4593 226 .8714455
4606 226 2.70605
4618 226 .9505764
4633 226 .9126443
4642 226 1
4650 226 1
4657 226 1.850501
4674 226 1.763873
4704 226 9.744036
4751 226 .6196616
4789 226 .2356685
4809 226 .872845
4866 226 .7394586
4895 226 .888437
4906 226 2.887116
4918 226 .8347703
4979 226 .8761301
5004 226 .9453279
5013 226 .7762831
5043 226 1.586866
5105 226 .7668698
5111 226 .7120318
5120 226 2.786684
5125 226 .8665328
5167 226 1.392188
5170 226 .6509721
5185 226 .8131298
5192 226 .8844176
5239 226 1
5269 226 1.929859
5272 226 .7097718
5276 226 .7540915
5286 226 .9275989
5338 226 .9492954
5340 226 .8550627
5408 226 .7761864
5432 226 1
5449 226 1.822789
5468 226 .8407301
5482 226 .8566442
5489 226 2.925562
5509 226 .8644065
5541 226 .7277027
5560 226 1
5618 226 .7955717
5630 226 5.804548
5637 226 1.855849
5653 226 .9508227
5662 226 1
5668 226 .8191852
5690 226 .8911606
5715 226 .7493119
5759 226 1.942728
5776 226 .9030961
5786 226 2.824068
5821 226 5.581997
5822 226 1.85978
5823 226 .9179837
5845 226 .8771862
5862 226 .9181483
5867 226 .9187778
5872 226 1
5886 226 .9126183
5934 226 .6884484
5943 226 1.848529
5952 226 1
6070 226 .5214348
6078 226 .8832921
6090 226 3.827436
6102 226 1
6137 226 .8210803
6176 226 1
6186 226 1.543948
6190 226 1
6196 226 1
6374 226 1
6421 226 7.393268
6423 226 1
6435 226 .8379337
6462 226 1
6483 226 1
6562 226 2.841483
6592 226 1.911841
6611 226 .8621239
6615 226 .738704
6616 226 .7592841
6649 226 2.53808
6677 226 .8064555
6683 226 1
6712 226 .8846429
6716 226 .9588894
6743 226 1.19895
6744 226 .8521842
6796 226 .5541975
6822 226 2.339477
6831 226 .9404391
6862 226 .9609776
6914 226 .7963255
6944 226 1
6979 226 .8916458
7047 226 .8783521
7096 226 .9253314
7098 226 1
7099 226 1
7142 226 .8658384
7199 226 .6386585
7235 226 1.706546
7286 226 .4736359
7294 226 .8820591
7307 226 .8328732
7311 226 .6733651
7319 226 8.574749
7321 226 .7886128
7322 226 .8236518
7324 226 .8782929
7325 226 .9198898
7385 226 1
7393 226 2.807646
7451 226 5.671032
7475 226 .811675
7532 226 .9353764
7533 226 .7536614
7587 226 2.826536
7591 226 1
7630 226 .7889582
7641 226 .9470318
7705 226 2.354813
7719 226 .9288317
7731 226 .8720005
7736 226 1.3768
7746 226 .7304154
7753 226 3.043029
7775 226 .9039278
7804 226 3.591384
7840 226 .7671655
7849 226 1
7850 226 .8335226
7855 226 .9556071
7860 226 1.851997
7867 226 1.71992
7871 226 .5523358
7880 226 1.831267
7910 226 .8666608
7930 226 .7888901
7932 226 2.542991
7939 226 2.90964
7969 226 .9443126
7980 226 1
8014 226 1
8016 226 .8812584
8031 226 .908851
8043 226 1
8084 226 1.871176
8099 226 .8877589
8101 226 .8072588
8114 226 .64814
8137 226 1.452291
8160 226 .7201767
8206 226 1
8220 226 .932937
8243 226 .8578072
8273 226 .8726078
8284 226 1.664979
8310 226 .8817575
8316 226 .8325995
8319 226 6.878554
8333 226 1
8334 226 1
8335 226 .9555259
8377 226 .9347034
8388 226 .9895894
8445 226 .7956561
8460 226 .8164967
8500 226 1
8584 226 .8329729
8620 226 1.84202
8700 226 .8486322
8718 226 .9375487
8789 226 3.762153
8811 226 .7970798
8836 226 .6323465
8838 226 2.622737
8839 226 .8581052
8857 226 1
8897 226 .8932645
8898 226 13.46855
8911 226 .7617452
8976 226 1
9001 226 1.88051
9044 226 .8652829
9122 226 1.880039
9130 226 .8899949
9146 226 .6642705
9170 226 3.878699
9171 226 1
9220 226 1
9255 226 .9398518
9260 226 .9374226
9278 226 1.54191
9304 226 .7874881
9306 226 .5005043
9309 226 .472495
9317 226 .9191745
9326 226 .8712079
9331 226 .8670223
9344 226 .9054131
9459 226 1
9472 226 .9637375
9480 226 .7099392
9484 226 1
9485 226 .8692806
9537 226 1.915032
9543 226 .9274607
9569 226 .8132172
9571 226 1.825835
9594 226 .9283094
9632 226 .6716593
9699 226 .7509287
9795 226 2.513905
9806 226 3.834497
9860 226 3.796007
9875 226 1.87297
9910 226 1
9913 226 .8620504
9916 226 .8411661
9954 226 .6211015
9981 226 .901618
9983 226 .6637767
10040 226 .5661469
10074 226 1
10075 226 1.791125
10077 226 .8322565
10085 226 .3887299
10097 226 .7309126
10129 226 1.909391
10132 226 1
10162 226 1.895242
10232 226 1.887024
10239 226 .9079465
10246 226 .9550781
10256 226 .8658835
10258 226 .9410046
10262 226 2.714965
10287 226 1.904332
10296 226 1.887231
10300 226 .6426419
10313 226 .792077
10333 226 .7861624
10346 226 .87868
10358 226 .8880192
10360 226 .9329615
10364 226 .8578582
10401 226 1
10407 226 2.87821
10426 226 1
10434 226 14.86461
10435 226 1.853001
10436 226 40.32843
10445 226 3.825128
10475 226 1
10476 226 5.232
10498 226 1.664654
10548 226 1.496295
10549 226 .5373972
10563 226 57.14799
10581 226 2
10589 226 .8587215
10596 226 .6814388
10619 226 1.631848
10624 226 .9528609
10663 226 12.94779
10674 226 3.185105
10698 226 7.636206
10728 226 2.943596
10736 226 .8075423
10748 226 2.493683
10777 226 .8987574
10791 226 1.499201
10793 226 6.118133
10818 226 .3898159
10869 226 .6760824
10886 226 1.538344
10888 226 2.747616
10927 226 .9304184
10956 226 .8453457
10975 226 1
10993 226 .8280454
11046 226 1.654823
11064 226 2.529275
11068 226 2.960952
11081 226 .8478906
11087 226 .4144636
11105 226 2.824603
11131 226 4.777795
11141 226 .8646577
11148 226 .8912763
11151 226 1.74027
11175 226 2.869231
11178 226 .6663594
11184 226 .9381532
11190 226 .5844178
11209 226 65.74966
11241 226 1.71404
11250 226 .6057004
11315 226 1.633757
11334 226 .5780672
11352 226 .9374809
11356 226 .5108604
11358 226 .6285433
11379 226 1.580323
11452 226 1.745575
11457 226 .9349897
11464 226 .9725126
11468 226 .4605418
1 227 4.5934863
2 227 1.7698487
7 227 1.9588354
24 227 .8951452
43 227 .910576
50 227 5.2202691
61 227 .9799333
82 227 .9676183
107 227 3.4950002
117 227 2.5892373
118 227 1.9612918
119 227 4.3120468
141 227 1.8815152
167 227 .877547
181 227 .9110936
186 227 .9877419
194 227 .893095
200 227 1
221 227 1
253 227 .7564766
261 227 .8186103
262 227 14.3121418
263 227 4.8630131
300 227 1.9042696
303 227 1.9451892
331 227 .9069251
344 227 1.9844933
351 227 .946331
353 227 .9392428
500 227 .9860282
514 227 .966788
520 227 .9613607
541 227 1.8519921
542 227 .9422732
612 227 4.8438815
632 227 1
683 227 .9050116
742 227 .9207999
745 227 .9148499
805 227 .8350805
903 227 .923505
905 227 1.8082605
962 227 .8233189
1052 227 .9787705
1122 227 1
1149 227 1
1201 227 1
1214 227 4.8096812
1359 227 .8619673
1360 227 3.6297066
1362 227 1.9139288
1493 227 .8786598
1507 227 .7428545
1513 227 .9296808
1570 227 2
1598 227 1.9552232
1629 227 .8699753
1644 227 1.8311658
1690 227 2.9697185
1710 227 .7837413
1723 227 .9349559
1803 227 1.9860242
1811 227 1
1814 227 .8940639
1847 227 .9861267
1879 227 1
1888 227 .9028892
1890 227 .9617421
1891 227 1.9076695
1933 227 .8109823
2102 227 1.9338947
2159 227 1
2161 227 .9629325
2168 227 .8738183
2202 227 .9729429
2232 227 1.9707386
2288 227 .9861656
2311 227 .9382313
2325 227 .9412736
2328 227 .8483413
2369 227 .8928523
2370 227 1
2380 227 .9512931
2445 227 .9379349
2473 227 .8780784
2605 227 .9698677
2709 227 1
2718 227 .9095398
2774 227 .9351505
2780 227 .9328354
2782 227 1.8726719
2870 227 1
2951 227 1.9939374
2959 227 .9664105
2988 227 .9838717
2997 227 .8456859
3112 227 1
3145 227 .8184965
3229 227 .9432601
3230 227 1.981536
3236 227 .9815828
3293 227 .9432023
3347 227 .8871485
3378 227 1.8999331
3455 227 .8741311
3470 227 .9562579
3500 227 1
3510 227 .9602909
3538 227 2.9174566
3660 227 2.9814523
3727 227 1
3771 227 .9573254
3863 227 .971986
3950 227 1.952674
3983 227 2
3997 227 .9241475
4075 227 .8572589
4132 227 1.972288
4167 227 .9095848
4300 227 .9190001
4383 227 .8587806
4403 227 1
4506 227 .9606133
4509 227 .9101171
4540 227 .9656731
4552 227 .9686767
4570 227 1
4601 227 1.955052
4660 227 .9575117
4695 227 .7705473
4697 227 .9088143
4704 227 2.90031
4865 227 .9658969
4921 227 .9690085
4993 227 .8492093
5004 227 2.978707
5049 227 1
5055 227 .9337972
5076 227 .9855167
5108 227 .972074
5120 227 1.91692
5140 227 1
5238 227 2.908976
5266 227 .9560997
5269 227 .9726823
5271 227 1
5294 227 .8689319
5426 227 2
5458 227 .9729143
5489 227 .9710088
5650 227 .9701934
5653 227 .980847
5657 227 .9809436
5669 227 .9364595
5727 227 2
5786 227 .93148
5821 227 2.837201
5845 227 .9521679
5949 227 .9221636
6155 227 .980412
6186 227 .8223822
6189 227 .946373
6412 227 .9874548
6417 227 .8918722
6421 227 5.763697
6522 227 1
6611 227 .9463016
6712 227 2.955072
6825 227 .921958
6842 227 .813929
6914 227 .9206752
6950 227 .9608274
7037 227 1
7047 227 .952622
7142 227 1.947748
7307 227 2.934909
7370 227 1
7428 227 1.964754
7451 227 .8718775
7528 227 1
7579 227 1
7610 227 1
7682 227 .8568967
7692 227 .8486902
7705 227 5.74872
7736 227 3.757283
7753 227 .4588847
7777 227 .8636822
7804 227 .8408568
7806 227 .9217578
7871 227 .8256489
7880 227 2.934284
7937 227 .8994873
7939 227 .9648075
7967 227 .8642654
7968 227 .9653718
8101 227 .9249334
8157 227 .7368122
8160 227 .8910176
8273 227 .9503848
8284 227 .8695199
8310 227 .9539483
8316 227 .9348028
8319 227 1.952701
8373 227 .6859611
8388 227 1.995945
8493 227 .7926422
8640 227 .9839482
8762 227 1
8789 227 .9073661
8872 227 .9281996
8877 227 2
8898 227 7.40355
9146 227 1.869244
9151 227 1
9170 227 .952757
9306 227 .8054622
9325 227 .913045
9499 227 .9938542
9502 227 .9431357
9507 227 .8805992
9543 227 .9717482
9562 227 1
9594 227 .9720788
9613 227 1.992794
9682 227 .7002079
9773 227 .8861391
9775 227 .9612451
9794 227 1
9797 227 .7798725
9806 227 1.935542
9860 227 1.920551
9872 227 .9316642
9906 227 1
9916 227 .9381392
9987 227 .8817208
10002 227 .2883159
10099 227 1
10162 227 .9592002
10287 227 .9627402
10313 227 .9190205
10407 227 2.952567
10410 227 .9760875
10429 227 .9515002
10434 227 5.557802
10436 227 20.01217
10445 227 .931893
10476 227 1.700888
10511 227 1
10549 227 .8198308
10563 227 17.82614
10619 227 .8566162
10628 227 .91931
10663 227 2.590199
10670 227 .9459892
10674 227 .6826241
10698 227 1.858314
10736 227 .9250438
10740 227 .7439918
10748 227 1.802806
10749 227 .9696826
10751 227 .9786531
10786 227 .9514976
10793 227 .6565405
10794 227 .8667091
10818 227 .7623526
10884 227 .9579631
10886 227 .8201997
10888 227 .9017045
10988 227 1
11001 227 .9165619
11095 227 .7850292
11141 227 .9472885
11148 227 .9576556
11162 227 .9505525
11184 227 .9759126
11190 227 .8381438
11209 227 21.22888
11219 227 .9315188
11241 227 5.888627
11356 227 .8094956
11358 227 .8553293
11389 227 .9152426
11468 227 .789898
4 228 15.68695995
7 228 .96038197
23 228 1.96697017
32 228 .98096678
64 228 .92970401
65 228 .99115684
70 228 3.9823185
72 228 19.2333307
97 228 .94453383
100 228 .99276715
186 228 .99338007
194 228 1.96606813
197 228 .95156416
215 228 .97830011
243 228 .98635737
253 228 .28115004
262 228 7.02348763
300 228 .88589901
302 228 .93377071
303 228 .93058276
322 228 1.9920827
331 228 1.96708963
355 228 1
390 228 1
395 228 1
421 228 .95886682
429 228 .99084022
507 228 1
509 228 1
517 228 1.98768943
541 228 .08503097
597 228 1
623 228 .99083893
679 228 1
689 228 1
749 228 3
849 228 1.98767521
887 228 .974795
894 228 .98908257
905 228 1.70538042
922 228 .92932856
963 228 .98206038
973 228 1
1029 228 2.98054377
1060 228 1.98956882
1073 228 1
1078 228 .88508373
1093 228 .96796094
1145 228 1.97573921
1214 228 22.7586983
1285 228 .87222449
1360 228 .53590195
1365 228 .99242698
1387 228 1.89496595
1417 228 .96383508
1429 228 1.98427546
1493 228 .79101627
1497 228 1
1563 228 .97244565
1644 228 1.43824476
1682 228 2.96844418
1688 228 .97085784
1691 228 1
1714 228 .56849154
1724 228 1.65397342
1739 228 1
1787 228 .99419726
1797 228 2.96874322
1798 228 1
1825 228 .88261235
1879 228 1
1889 228 1
1896 228 1
1907 228 .98214552
1919 228 4
1926 228 .96766646
1933 228 1.74744535
2028 228 1
2029 228 .97396686
2048 228 .96940337
2060 228 .98132164
2114 228 .97615183
2126 228 2
2202 228 2.98407339
2260 228 3.9521951
2261 228 1.96732208
2270 228 .99127577
2291 228 1.97920166
2305 228 .94568437
2311 228 3.94016688
2328 228 .82886002
2338 228 1.97845856
2369 228 .84610753
2380 228 .95017074
2401 228 .98496896
2413 228 .99214708
2473 228 1.81276906
2494 228 2.94625972
2519 228 1
2561 228 .96707176
2601 228 1
2634 228 1.94642117
2709 228 1
2720 228 .8045942
2726 228 1
2760 228 .98410801
2776 228 1.98308927
2812 228 .89824404
2849 228 .97573311
2851 228 .93530465
2904 228 8.96391653
2911 228 1
2928 228 .95934286
2940 228 .99579009
2942 228 .97696737
2945 228 1
2959 228 3.9884339
3034 228 1
3038 228 .96671159
3087 228 1
3098 228 .96314561
3119 228 .91717269
3183 228 1.96204945
3236 228 1.98183566
3251 228 .98894179
3255 228 3.97609808
3291 228 1
3295 228 .95896464
3350 228 2.98048286
3402 228 .85013998
3406 228 1
3417 228 .98673251
3429 228 .75945134
3430 228 .79770941
3470 228 1.95202896
3510 228 1.96507712
3538 228 1.93265321
3542 228 .73616551
3642 228 1
3660 228 .92028264
3702 228 1
3710 228 .90751431
3733 228 .87318667
3765 228 .77813423
3780 228 1
3812 228 .96744798
3815 228 .97347356
3817 228 .82260862
3863 228 3.97633151
3921 228 .89566509
3927 228 .98573928
3967 228 3
3997 228 2.94334034
4062 228 .9850791
4080 228 1.604181
4133 228 3.989048
4145 228 .6932828
4167 228 .9026315
4198 228 .9933069
4218 228 .7102033
4256 228 .9470748
4280 228 .9501511
4300 228 .6870793
4317 228 .9872383
4321 228 1
4351 228 .9038996
4417 228 2
4442 228 1
4482 228 1
4493 228 1
4515 228 2.987446
4547 228 1
4582 228 1
4593 228 1.972601
4650 228 1
4680 228 .9423848
4695 228 .6169761
4703 228 1
4704 228 6.88183
4780 228 .9600263
4788 228 1.95726
4789 228 5.911409
4797 228 1
4902 228 .9753453
4921 228 .9764258
4980 228 .9291127
4993 228 .7736256
5004 228 1.985467
5021 228 2.991526
5055 228 .9319708
5074 228 .9649932
5090 228 .9719553
5120 228 .8844065
5238 228 .8534173
5252 228 .9733029
5255 228 .9815697
5266 228 .9861625
5383 228 .9955811
5421 228 1
5449 228 1.949517
5458 228 2.97683
5460 228 .9655619
5480 228 1
5489 228 2.97248
5505 228 1.989522
5563 228 1
5618 228 .9441434
5622 228 .9831537
5641 228 1
5650 228 .9711512
5657 228 1.979018
5669 228 .9612329
5759 228 .9791346
5793 228 .1168055
5845 228 5.983501
5853 228 .98414
5867 228 .9534843
5886 228 2.984606
5896 228 7.960648
5906 228 4.971572
5943 228 3.948604
5958 228 .9364728
6059 228 .9377056
6086 228 1
6241 228 1
6274 228 1
6285 228 .9542892
6306 228 .9876119
6337 228 1
6412 228 .9861174
6559 228 .9869347
6592 228 .9640565
6611 228 2.946132
6615 228 .901955
6660 228 .984238
6661 228 1
6671 228 1
6716 228 .9884354
6723 228 1
6822 228 1.634626
6885 228 .7625512
6887 228 1
6914 228 1.91016
6919 228 .9627865
6933 228 .9249508
6952 228 1
6977 228 1
7000 228 2.992896
7002 228 1
7043 228 1.99034
7061 228 1
7211 228 1
7286 228 .5500026
7332 228 .9883573
7356 228 1.991656
7451 228 .5516704
7478 228 .982377
7518 228 1.89512
7582 228 .9770119
7597 228 .9756415
7601 228 .9811403
7608 228 .9422751
7610 228 1
7630 228 .9479306
7641 228 .9896611
7705 228 14.6837
7708 228 1
7719 228 .974469
7738 228 .8638524
7777 228 .7720144
7834 228 1.964103
7841 228 1
7870 228 1
7938 228 .9169941
7958 228 1
7961 228 1
7967 228 .8199572
7968 228 .9811836
8081 228 1
8102 228 .964659
8137 228 1.675237
8157 228 3.947828
8175 228 .942182
8232 228 1
8236 228 1.929674
8327 228 .8174901
8360 228 .9651355
8369 228 .9873363
8373 228 .3014603
8440 228 .9640684
8442 228 .974568
8455 228 1
8494 228 .99246
8499 228 1
8510 228 .9154259
8527 228 .9838079
8537 228 .9711599
8541 228 1
8595 228 .9063618
8622 228 .7911652
8663 228 1.99546
8684 228 1
8685 228 .9800437
8712 228 .9701126
8718 228 .979578
8781 228 .9347605
8789 228 3.890937
8811 228 .8779437
8836 228 .7790254
8839 228 .9293412
8846 228 .9792478
8848 228 .8067384
8864 228 .9772313
8876 228 .9877708
8898 228 .4804814
8925 228 1
8946 228 1
8987 228 .9599262
9029 228 .9734471
9044 228 2.985482
9113 228 .973958
9146 228 13.87551
9236 228 .9927362
9286 228 .9736758
9289 228 .9715868
9290 228 1
9309 228 .7810059
9315 228 1.949397
9316 228 2.984921
9357 228 1
9411 228 1
9415 228 1
9447 228 .9447562
9475 228 .8359093
9522 228 1.9943
9537 228 .9627179
9543 228 2.981835
9572 228 1
9682 228 .4850342
9699 228 .9233444
9700 228 1.878104
9749 228 .80087
9875 228 .9205023
9879 228 1
9883 228 1.907756
9934 228 .8951748
9954 228 .6211815
10041 228 1
10062 228 .980581
10141 228 .8421961
10147 228 1
10170 228 1.534426
10175 228 1.991279
10176 228 1
10213 228 .8758285
10220 228 .9878672
10239 228 .9761184
10246 228 .9888468
10255 228 1
10305 228 1
10333 228 .8833999
10358 228 .9610233
10360 228 .9865207
10362 228 .9847676
10390 228 .9493875
10407 228 6.949866
10422 228 .9643045
10445 228 .9129895
10528 228 .9772428
10549 228 .7698366
10728 228 .9780838
10734 228 1
10745 228 4.961193
10748 228 .1450764
10768 228 .9732394
10788 228 2
10816 228 .9482721
10850 228 5.732532
10869 228 1.770195
10927 228 .9821723
10975 228 1
10981 228 1
10987 228 .965465
10990 228 1
11020 228 1
11046 228 .5063469
11083 228 1
11100 228 .7482399
11142 228 .9895555
11162 228 .947309
11175 228 .7545332
11177 228 .8550053
11189 228 1
11208 228 1
11236 228 .9426994
11249 228 .4765284
11253 228 .8993791
11277 228 .9899726
11334 228 1.778218
11387 228 1.963883
1 229 11.19112068
2 229 6.54204596
7 229 .91809088
9 229 .83303923
48 229 1
50 229 16.4689028
65 229 .94514706
76 229 .82524301
82 229 .93556712
88 229 .82037142
90 229 .78141703
93 229 1
97 229 .79842764
107 229 4.99515355
116 229 1.65155545
117 229 3.18266603
118 229 8.93318275
119 229 .63111349
131 229 1
135 229 4.74005281
136 229 .86488228
138 229 2.70277776
141 229 .76423951
143 229 .84299324
146 229 .79393332
154 229 .92086906
253 229 3.51543812
262 229 28.65171081
263 229 11.73762806
300 229 .80951596
303 229 .8909377
307 229 1
331 229 .8148
383 229 .7141076
384 229 .94347396
394 229 .94299634
402 229 1
421 229 1.89401147
499 229 .79915287
514 229 1.93391491
541 229 3.70549451
551 229 .71845884
584 229 1.8459068
612 229 2.68935598
652 229 .75639503
662 229 .92968194
722 229 1
731 229 .83813353
786 229 .26577364
805 229 2.67184385
849 229 .97207576
894 229 .97088044
905 229 3.61847755
922 229 1.84828644
1145 229 .91204038
1175 229 1.58985733
1195 229 .77263243
1211 229 .78050879
1214 229 1.62130439
1344 229 1.70300686
1359 229 .72534304
1360 229 3.26319168
1437 229 1
1441 229 .75237776
1445 229 1.84855842
1507 229 8.48833293
1518 229 .51444517
1602 229 1.56526015
1644 229 2.66405446
1678 229 .87168437
1682 229 .90642127
1688 229 .90727586
1724 229 1.55874821
1727 229 3.81298087
1750 229 .94244731
1820 229 .95774697
1825 229 1.73861744
1847 229 .97239499
1862 229 .92785316
1891 229 1.81628109
1933 229 3.62389338
1962 229 .74135667
2038 229 2.93958573
2087 229 1.74392314
2109 229 1
2110 229 1
2114 229 .90980508
2168 229 .74892408
2202 229 .94616185
2260 229 2.90371966
2261 229 .90770346
2295 229 1.54800832
2311 229 .87709296
2328 229 .69823019
2363 229 .90261682
2369 229 .78679791
2436 229 .61240456
2460 229 .91831521
2466 229 2.6028273
2473 229 1.75740096
2494 229 .2682635
2560 229 .90039502
2618 229 .89928903
2653 229 .95777158
2695 229 1
2718 229 .8200026
2776 229 .91509643
2904 229 1.67375372
2917 229 .79642279
2951 229 .98793672
2958 229 .8867406
2994 229 .87554722
2997 229 .69294653
2998 229 .72808329
3012 229 .94471151
3014 229 .8461913
3052 229 .89596908
3098 229 1.76105049
3099 229 .4165611
3119 229 1.82694616
3199 229 .82229839
3209 229 3.40831219
3212 229 1.76058339
3236 229 .96335363
3247 229 .87058707
3278 229 1.8699601
3295 229 1.9270783
3314 229 .86357964
3336 229 .94203762
3337 229 .92775714
3347 229 .77544855
3374 229 .8610436
3378 229 .80088729
3380 229 1
3417 229 .87077891
3439 229 1
3441 229 .30994852
3470 229 1.91296217
3471 229 .89812967
3510 229 .92098692
3542 229 .65664737
3545 229 .72278287
3552 229 .93646976
3758 229 1
3765 229 .7489774
3769 229 1
3778 229 1
3863 229 3.94425785
3867 229 .78116142
3921 229 1.84419591
3943 229 .7840847
3954 229 .91974289
3967 229 1
4023 229 1.94760343
4030 229 .74238584
4040 229 1
4052 229 .8346473
4062 229 .9092718
4164 229 .9769998
4224 229 .9341092
4251 229 .8132414
4280 229 1.882839
4317 229 .9610877
4342 229 .915455
4374 229 1.72934
4443 229 1.89421
4448 229 .8395076
4485 229 1
4533 229 1
4535 229 1
4557 229 1
4564 229 1
4580 229 .900095
4606 229 2.7722
4633 229 .9323026
4641 229 .7979458
4704 229 1.801638
4748 229 .8769791
4770 229 .7505534
4853 229 .7737492
4916 229 .8788811
4921 229 .9383333
4977 229 .9480422
5055 229 .8682699
5074 229 .8156795
5104 229 1
5131 229 .8128272
5136 229 1
5141 229 .4167986
5154 229 1
5170 229 .7295164
5218 229 .9018273
5232 229 .8155493
5251 229 1
5257 229 .7144282
5266 229 .9126474
5296 229 .7917194
5339 229 .9385976
5340 229 .887679
5348 229 .7935115
5373 229 .9584741
5376 229 2
5383 229 .9706093
5449 229 .8626683
5458 229 4.946105
5479 229 1
5484 229 .7662006
5489 229 .9423134
5509 229 .8949201
5541 229 2.78898
5551 229 1
5599 229 .3187561
5618 229 .8415757
5622 229 1.942902
5650 229 .940691
5669 229 1.873567
5690 229 3.915654
5812 229 .8572104
5821 229 3.676063
5823 229 .9364404
5845 229 .9048238
5887 229 2.67048
5896 229 .09633062
5906 229 .7967906
5943 229 2.882615
5949 229 1.845121
5958 229 .8707439
5963 229 1
6095 229 .7693258
6124 229 .7201366
6186 229 .6465768
6241 229 1
6285 229 .9175558
6298 229 .9302683
6322 229 .7540267
6333 229 1
6337 229 1
6384 229 .8811437
6421 229 .529805
6514 229 .7799831
6551 229 1
6611 229 .8931511
6615 229 .7975054
6743 229 1.379216
6822 229 7.488119
6831 229 .9538425
6832 229 1.704293
6835 229 .8020274
6854 229 .7911186
6862 229 .9697591
6874 229 .8710306
6914 229 1.84216
6930 229 .8573679
6991 229 .8465983
7000 229 2.806052
7093 229 .8461086
7096 229 1.942135
7103 229 1.661208
7214 229 1.697813
7216 229 1.875676
7246 229 1.813385
7286 229 .5920874
7319 229 .6704462
7321 229 .8361828
7322 229 .8633367
7393 229 .850933
7448 229 .6685162
7451 229 2.745062
7498 229 .3905627
7533 229 .8090967
7588 229 .8973558
7597 229 .5181302
7623 229 1
7641 229 3.958952
7682 229 2.715254
7705 229 8.500004
7719 229 .9448472
7731 229 .9008051
7736 229 3.517043
7753 229 12.9335
7775 229 .9255476
7780 229 1.77695
7804 229 .6833376
7822 229 .8951093
7871 229 1.653077
7883 229 1.917912
7903 229 .9076574
7939 229 1.929974
7967 229 .7299159
7968 229 .931097
8005 229 .8883612
8016 229 .9079797
8088 229 2.74058
8118 229 1
8134 229 1
8137 229 .5755458
8157 229 .4763101
8164 229 .7708372
8179 229 1.745965
8284 229 1.740371
8293 229 1.919763
8301 229 .9164893
8360 229 .8833774
8373 229 1.375127
8387 229 3.899475
8398 229 2.844024
8440 229 1.859604
8497 229 1
8595 229 .8096176
8620 229 .8775716
8622 229 3.152281
8629 229 1.856202
8789 229 3.815677
8836 229 .7150822
8848 229 1.767968
8897 229 .917284
8898 229 13.81319
8953 229 1
9122 229 .9070344
9146 229 .7398221
9175 229 .942368
9236 229 .968758
9260 229 .9515049
9274 229 1.734706
9287 229 .8867659
9306 229 .6129095
9308 229 1
9402 229 .9095027
9423 229 .9558372
9460 229 .7791053
9485 229 .8986973
9543 229 .9437847
9565 229 1.905246
9594 229 1.944442
9598 229 1.861161
9632 229 .7455482
9699 229 .806979
9700 229 .7998062
9795 229 1.623294
9797 229 1.561991
9803 229 1
9837 229 1.88821
9860 229 .8419132
9875 229 .9015564
9916 229 1.87691
9924 229 .6107211
9959 229 1
9999 229 .9166421
10077 229 2.870005
10097 229 .7914673
10126 229 .9323144
10175 229 .866944
10232 229 1.912448
10239 229 .928662
10246 229 1.965187
10262 229 .7791087
10271 229 .8443931
10291 229 .8923276
10296 229 .9126083
10333 229 .8342838
10358 229 .9132191
10390 229 4.883289
10394 229 2
10407 229 2.905617
10422 229 .6345447
10434 229 17.12012
10435 229 1.886081
10436 229 12.05482
10445 229 2.864481
10476 229 .4048288
10530 229 1.519293
10533 229 .9703493
10548 229 .6096471
10549 229 1.6415
10563 229 101.7153
10596 229 .7531269
10619 229 1.714696
10646 229 .8892254
10663 229 4.18458
10674 229 3.368487
10695 229 .9516659
10705 229 1
10733 229 1.704382
10736 229 1.850852
10748 229 1.607624
10793 229 2.316586
10818 229 .5271301
10864 229 1.912242
10869 229 .7489759
10886 229 1.642234
10888 229 .8044121
10906 229 .5764313
10947 229 .4419491
10985 229 .8254532
10993 229 1.866742
11046 229 1.732501
11083 229 1
11095 229 1.572252
11100 229 .2959463
11151 229 1.798719
11153 229 .6879062
11178 229 .7414409
11184 229 .952071
11209 229 80.50644
11232 229 .8475155
11241 229 6.778391
11250 229 .6944325
11315 229 .716175
11333 229 1.9164
11334 229 2.673018
11358 229 2.712135
11379 229 1.674766
11389 229 .83135
11440 229 2.91161
11452 229 .8028298
11457 229 .9496194
11464 229 .9786983
1 230 3.42134018
7 230 1.94140348
50 230 22.04313815
77 230 .91844237
90 230 .84362911
107 230 5.28114831
116 230 6.75072813
117 230 5.41529185
118 230 7.52143074
119 230 1.02071965
135 230 .81403778
136 230 .90333886
138 230 1.78737178
141 230 .83134058
182 230 .82671626
244 230 1
253 230 2.65335189
254 230 1.88627417
261 230 2.74179736
262 230 23.17391619
263 230 3.38153392
292 230 1.78848762
300 230 .86373065
331 230 .86751077
368 230 .85716037
383 230 .79547697
387 230 .83695424
400 230 .94580349
517 230 .97481211
520 230 .94499817
527 230 1
534 230 1.93108177
538 230 .89773495
608 230 1
612 230 5.77777005
650 230 1
742 230 .88726113
795 230 .73366191
805 230 2.76524214
826 230 1
832 230 .96577039
922 230 .89146645
1061 230 .96944185
1094 230 .98159222
1195 230 2.83734474
1214 230 2.72908698
1216 230 .54333541
1321 230 .96700684
1329 230 .83833392
1359 230 .80351463
1360 230 10.47289866
1372 230 .88281736
1380 230 2.88920242
1507 230 6.63396125
1518 230 .65264155
1602 230 .6889938
1609 230 1
1629 230 .81491382
1644 230 .75966973
1646 230 1
1675 230 .68788719
1677 230 .87552064
1690 230 .95689525
1714 230 1.69521389
1723 230 4.90741167
1724 230 .68433526
1734 230 .96694509
1757 230 1
1761 230 .88195075
1767 230 .91476312
1825 230 .81301094
1839 230 .9160109
1850 230 1
1888 230 .86176581
1910 230 1
1933 230 1.73093911
1981 230 1.97828735
2038 230 1.95678056
2102 230 .90590108
2114 230 .93547594
2155 230 .94399411
2168 230 .82038415
2199 230 1.93765553
2202 230 .96148501
2260 230 1.93112253
2288 230 .98030721
2311 230 1.91207419
2325 230 .9164047
2338 230 .9530631
2380 230 .93066726
2434 230 1
2442 230 1
2453 230 .97600675
2523 230 1.91841918
2561 230 .90089344
2601 230 1
2774 230 1.90768877
2904 230 .05122382
2959 230 .95218638
2961 230 .76093082
2991 230 1
2994 230 .9109684
2998 230 .80547497
3087 230 1
3098 230 .8290592
3161 230 1
3230 230 4.97371701
3278 230 .90697146
3281 230 .8515998
3295 230 2.94783294
3347 230 .83935935
3376 230 1.93930013
3438 230 1.88567717
3510 230 .94347526
3636 230 3.85435347
3660 230 .97359793
3733 230 .83705408
3807 230 .9532976
3815 230 .93072111
3863 230 1.96012292
3878 230 .95842351
3920 230 .89691507
3921 230 1.88854015
3950 230 .93263294
3954 230 .9425853
3982 230 1.7860445
3983 230 1
3989 230 .93353299
4030 230 .81570679
4076 230 1
4110 230 1
4198 230 .966163
4300 230 2.884699
4317 230 .9721628
4331 230 .9768032
4428 230 1.95773
4479 230 1
4511 230 .9216862
4593 230 .9287298
4618 230 .9725997
4695 230 .6733811
4704 230 3.858095
4747 230 .9195704
4784 230 .9669033
4789 230 .5762573
4921 230 1.955885
4927 230 1
5004 230 .96969
5120 230 .8817384
5125 230 .9260063
5180 230 .9204999
5185 230 .8963998
5233 230 1
5269 230 3.961114
5294 230 .8134286
5338 230 .9718896
5343 230 .8003942
5457 230 .7812481
5458 230 .9614443
5489 230 1.958732
5509 230 .9248275
5637 230 1.920083
5650 230 .9575712
5690 230 1.93966
5750 230 .9130668
5821 230 1.768261
5906 230 .8546271
5916 230 .9014562
5926 230 .7595782
5958 230 .9075322
6095 230 2.834979
6186 230 .7471665
6189 230 .9236636
6191 230 1
6192 230 .9427295
6279 230 .9591981
6300 230 .9265891
6399 230 .9343585
6421 230 8.66363
6562 230 1.912119
6679 230 1
6743 230 1.555901
6808 230 .8135563
6822 230 1.633808
6874 230 .9077372
6914 230 1.887084
6979 230 .9399288
7004 230 1
7060 230 .9651827
7093 230 .8899085
7161 230 .9716407
7197 230 1
7221 230 1
7246 230 .8664985
7254 230 1
7307 230 .9073455
7310 230 .9041928
7318 230 .9257966
7326 230 1.954735
7383 230 .7558865
7430 230 1
7445 230 1.894769
7451 230 .8176215
7454 230 1
7478 230 .9218372
7533 230 .8634307
7539 230 .9662547
7587 230 1.903832
7608 230 .8816034
7615 230 .9221032
7673 230 .939257
7682 230 1.796297
7705 230 10.64231
7753 230 6.80627
7804 230 2.773465
7850 230 .9077055
7867 230 .8447249
7903 230 .9339395
7939 230 2.949905
7950 230 .8615902
8041 230 1.876829
8058 230 1
8064 230 1
8137 230 .696352
8160 230 1.844867
8243 230 2.921169
8252 230 .9723684
8284 230 1.814266
8301 230 1.940258
8316 230 .9071938
8319 230 .9326709
8373 230 1.552975
8445 230 .8867125
8486 230 1
8492 230 .9101549
8569 230 1.898732
8700 230 .9160822
8768 230 2.947464
8781 230 .8858738
8789 230 2.868138
8839 230 1.921334
8883 230 .900369
8898 230 6.150972
8975 230 .9429187
8986 230 .8817863
9001 230 .9337551
9111 230 1
9122 230 1.933494
9126 230 2
9146 230 .8138728
9170 230 1.932751
9236 230 .97765
9286 230 .9253088
9287 230 .918994
9443 230 1
9559 230 .9551402
9566 230 .8280144
9594 230 .960255
9597 230 .6979821
9682 230 1.573255
9749 230 .6961336
9802 230 .9197799
9806 230 1.908246
9860 230 .8869071
9930 230 .9320518
9954 230 .78994
9975 230 .8967105
10031 230 .8169492
10078 230 .9497551
10085 230 2.661114
10232 230 .9373665
10246 230 .9750955
10296 230 1.937481
10313 230 .8847282
10361 230 .911482
10407 230 .9324802
10410 230 .9659613
10429 230 1.930962
10434 230 5.370545
10435 230 .9185044
10436 230 22.74691
10445 230 1.903052
10476 230 2.574224
10498 230 .8140851
10530 230 .6561094
10548 230 2.720748
10549 230 .7435346
10563 230 39.2117
10663 230 4.416661
10674 230 .5482251
10698 230 3.798314
10728 230 .96873
10751 230 .9696133
10793 230 11.5111
10850 230 .040702
10938 230 .9559194
10947 230 .600779
10951 230 .8536458
10981 230 1
10984 230 .8496202
10993 230 1.904669
11046 230 .808635
11087 230 1.675381
11095 230 .6939957
11100 230 .4963308
11105 230 .9027604
11131 230 1.87681
11151 230 .8560067
11153 230 .7767329
11209 230 13.20845
11232 230 .890915
11333 230 .9401939
11358 230 1.794066
11379 230 .7673327
11382 230 .7035581
11389 230 .8793504
11408 230 1
11452 230 .8589475
1 231 11.33785968
2 231 3.62512352
7 231 .93295003
9 231 .86332763
32 231 .94528899
50 231 10.47230056
82 231 .94725591
84 231 1.72572342
90 231 .82107022
107 231 8.177443
116 231 .71476686
117 231 10.33093879
118 231 12.3081246
119 231 1.87944354
127 231 .1156912
132 231 .85358768
135 231 .78720989
136 231 .88939402
138 231 .75669692
141 231 .80700888
215 231 .94496027
224 231 1
243 231 .96453469
253 231 4.60334261
254 231 .86986748
261 231 3.70454769
262 231 21.62194532
263 231 11.14804554
303 231 2.91072272
311 231 2.82288374
331 231 .84839718
344 231 4.9747423
347 231 .97415989
353 231 1.90103704
368 231 1.83655357
405 231 .85681194
514 231 1.94590342
517 231 .97117837
520 231 .93706332
541 231 .75892083
574 231 1
612 231 3.74570999
632 231 1
652 231 .80058747
682 231 .91510176
683 231 2.84528041
689 231 1
691 231 .90913908
731 231 .86749777
743 231 1
805 231 .73137474
841 231 .94284475
844 231 1
905 231 .68768964
959 231 1
975 231 1
1052 231 .9654208
1061 231 .96503337
1169 231 .24123026
1175 231 1.66426142
1214 231 5.69000365
1288 231 .28603041
1359 231 3.77516863
1360 231 6.39685627
1380 231 1.87321818
1387 231 .85150524
1493 231 .80235781
1507 231 2.58115458
1518 231 .6025298
1576 231 .89008446
1644 231 2.72499842
1675 231 1.64286016
1689 231 .78972373
1690 231 .95067673
1724 231 1.63879581
1909 231 1
1933 231 .69212298
2024 231 .84204476
2036 231 1
2038 231 3.95054549
2058 231 1.7330064
2087 231 .79037811
2149 231 .90786229
2222 231 .94027352
2260 231 2.9211859
2311 231 3.89938955
2328 231 .75297433
2369 231 2.82547495
2380 231 1.92066496
2401 231 .91019634
2466 231 .6748785
2473 231 .80141092
2513 231 1
2548 231 .81084674
2653 231 .96543225
2672 231 .96230317
2825 231 .9172477
2872 231 .79119259
2899 231 1
2917 231 .83335379
2942 231 .94275386
2993 231 .85532234
2997 231 .74864918
3034 231 1
3068 231 .94606374
3087 231 1
3098 231 .80439838
3130 231 .86660787
3179 231 1
3212 231 .80401602
3219 231 1
3268 231 1
3297 231 1.96007921
3374 231 .88625172
3376 231 5.93054325
3378 231 .83700838
3411 231 .93695704
3422 231 .93959451
3443 231 .86547373
3444 231 .9359367
3470 231 1.92875173
3538 231 .86555106
3597 231 1.76194519
3636 231 .83334174
3656 231 1.98252674
3660 231 1.96978903
3690 231 1
3765 231 .79451548
3863 231 1.95437005
3867 231 1.82086098
3870 231 1
3921 231 3.87246037
3932 231 .97505617
3943 231 1.82325395
3954 231 1.93430236
3958 231 .95476834
3974 231 .79274663
3977 231 .95836796
4006 231 1
4053 231 .9466251999999999
4117 231 .8801956
4147 231 .9507907
4218 231 .7162576
4280 231 .9040935
4300 231 2.868065
4303 231 1
4305 231 .8180835
4317 231 .9681468
4351 231 .8891135
4383 231 .769978
4417 231 1
4493 231 1
4606 231 .8135252
4657 231 .9051616
4680 231 .9342281
4726 231 .9644812
4784 231 .9621285
4835 231 1
4894 231 .9539784
4906 231 2.928389
4923 231 .9533376
5007 231 1
5020 231 .8034778
5094 231 .9345608
5108 231 .9545133
5111 231 .8173198
5147 231 1
5150 231 .8356112
5157 231 2
5167 231 .614418
5192 231 .9266773
5218 231 .9196369
5269 231 .9555041
5286 231 .9540704
5339 231 .9497366
5449 231 .8875817
5489 231 2.952778
5541 231 .827261
5573 231 1
5629 231 .1477465
5630 231 .8760101
5650 231 .9514502
5657 231 2.96896
5670 231 .7452467
5690 231 .9309548
5750 231 .9005254
5801 231 .8813634
5821 231 1.734829
5822 231 .9110478
5916 231 .8872398
5943 231 1.90391
6003 231 .9082343
6053 231 .7918835
6070 231 .6964094
6181 231 .8840704
6186 231 .7106914
6241 231 1
6279 231 .9533118
6318 231 .6797769
6421 231 5.615103
6422 231 1
6442 231 .8286401
6443 231 .9532646
6479 231 .9350547
6514 231 .8198964
6557 231 .4665981
6592 231 2.944074
6649 231 .706969
6699 231 .6899007
6716 231 .9739204
6745 231 .7117097
6823 231 .858736
6835 231 .8379417
6938 231 .9594454
6951 231 2
7093 231 .8740261
7096 231 .952632
7145 231 .8826562
7154 231 2.951502
7236 231 .930508
7246 231 .8472389
7286 231 1.666087
7307 231 2.893979
7318 231 .9150916
7319 231 2.730231
7321 231 .8659009
7322 231 .8881288
7324 231 .9227919
7408 231 .4855036
7451 231 1.791311
7514 231 .9274571
7557 231 .9766889
7705 231 4.590709
7708 231 1
7719 231 .9548525
7723 231 .8875161
7731 231 .9188001
7736 231 2.604656
7753 231 5.489791
7780 231 1.817414
7796 231 .9529688
7804 231 2.740783
7807 231 1
7855 231 .9718382
7868 231 2.983801
7880 231 .8929598
7932 231 .710084
7939 231 4.942678
7967 231 .7789119
8005 231 .9086136
8017 231 .6926518
8088 231 .7876418
8121 231 .8956951
8142 231 .9461174
8160 231 .8224867
8252 231 .9683821
8284 231 1.787471
8310 231 .9249898
8319 231 1.922958
8354 231 1
8360 231 .9045339
8373 231 1.488485
8398 231 .8723193
8441 231 .8849966
8484 231 1
8539 231 .962634
8620 231 .8997813
8621 231 .9532203
8622 231 .03170682
8634 231 .7690864
8685 231 1.948813
8700 231 1.903976
8768 231 .9398851
8769 231 .9089755
8789 231 2.849115
8848 231 .8100609
8898 231 12.02849
8910 231 .8623433
8933 231 1
8979 231 1.884955
9001 231 .9241982
9051 231 .9020353
9104 231 .700859
9122 231 2.923899
9146 231 1.787021
9169 231 1
9170 231 1.923049
9273 231 1
9289 231 .9264042
9306 231 .6831317
9323 231 1
9331 231 1.915642
9395 231 .8946866
9413 231 .9099734
9472 231 .9769959
9485 231 1.917075
9502 231 .9073779
9594 231 1.954521
9613 231 .988262
9727 231 1
9780 231 .9507655
9787 231 .9551329
9806 231 3.895009
9808 231 1
9850 231 .9493341
9860 231 .8705917
9940 231 .88917
9975 231 .8818095
9987 231 .8073437
10040 231 .7247738
10076 231 1
10078 231 1.942507
10218 231 .9439503
10232 231 1.928331
10239 231 .9416034
10246 231 1.971503
10281 231 1
10287 231 2.93931
10298 231 .7853576
10346 231 .9230374
10354 231 1
10375 231 1
10401 231 1
10407 231 2.922739
10429 231 .9210023
10434 231 7.279736
10435 231 .9067474
10436 231 17.13334
10445 231 1.889065
10476 231 1.512799
10498 231 .7872641
10501 231 .8817701
10548 231 .6804611
10549 231 .7065356
10559 231 .9222864
10563 231 16.94385
10619 231 1.766453
10663 231 2.332506
10674 231 4.48305
10698 231 1.769217
10728 231 2.964219
10736 231 2.877909
10740 231 .583007
10751 231 .9652296
10793 231 2.440564
10796 231 1.942982
10822 231 .9133963
10869 231 .7945142
10888 231 2.839894
10927 231 2.955859
10937 231 .7774656
10956 231 .9018909
10993 231 .890916
11064 231 1.701383
11068 231 .9752289
11082 231 1
11087 231 .6285494
11095 231 1.64985
11100 231 .4236689
11105 231 1.888732
11131 231 .8590381
11138 231 .8532903
11143 231 1
11151 231 2.835233
11153 231 .7445232
11162 231 .9194587
11175 231 2.917043
11190 231 .7363644
11209 231 31.22867
11241 231 3.818593
11341 231 .9209318
11356 231 .6897013
11358 231 .7643566
11379 231 2.733767
11382 231 .6607919
11468 231 .6577804
1 232 1.86627533
4 232 40.46903802
6 232 .91378151
7 232 .93280199
15 232 .9394649
23 232 2.94397655
53 232 .93565572
59 232 .95225287
64 232 1.88076766
70 232 5.97000958
72 232 32.30732187
86 232 1
88 232 .89701486
97 232 1.90592122
100 232 .98773203
138 232 1.88280948
176 232 .92707556
194 232 3.94244656
220 232 .98746484
240 232 .96174413
296 232 .85187083
300 232 2.80646794
302 232 2.88766538
311 232 2.7463842
322 232 2.98657109
331 232 .94417917
344 232 .97886076
384 232 .89295458
421 232 4.93023208
429 232 .98446367
431 232 2
517 232 1.97911947
592 232 .90948981
606 232 1.98454023
613 232 .89220889
616 232 1
728 232 1
745 232 .80737865
749 232 1
772 232 1
776 232 .97155659
789 232 .85772925
790 232 1
795 232 .51778458
811 232 1
832 232 .9568705
871 232 .90477101
887 232 .95724861
893 232 1.95757292
905 232 .50028186
922 232 5.88013084
927 232 .94106501
964 232 .89270402
998 232 1
1029 232 .96699938
1041 232 1
1060 232 .98230718
1078 232 .8050851
1094 232 .97160716
1145 232 1.95885013
1162 232 1
1175 232 .25824895
1207 232 1
1211 232 .97061247
1212 232 1
1214 232 49.59071681
1237 232 .74094367
1285 232 .78327394
1321 232 .9479264
1344 232 .59839028
1365 232 1.98715504
1380 232 .91643794
1387 232 .82184679
1412 232 4.92301415
1425 232 1
1428 232 .45633966
1436 232 .97911728
1437 232 1
1629 232 2.76414639
1675 232 .4034814
1704 232 1
1757 232 1
1767 232 .97281086
1779 232 .91208954
1783 232 1
1787 232 .9901577
1797 232 .94698391
1798 232 1
1802 232 .98243281
1811 232 1
1865 232 .93335919
1876 232 1
1919 232 3
1933 232 1.57163016
1949 232 1
1968 232 1
2008 232 1
2040 232 2.9409555
2047 232 2
2050 232 1
2054 232 .75679731
2059 232 1
2060 232 .96831876
2098 232 1
2135 232 1
2138 232 1
2168 232 .68495768
2170 232 .96956796
2202 232 .97298612
2260 232 4.91891586
2261 232 .94457344
2288 232 .98568628
2291 232 .96472296
2297 232 1
2305 232 .90787271
2311 232 .89851423
2328 232 2.70972142
2338 232 .96346254
2380 232 .91548224
2413 232 .98668029
2445 232 2.9538935
2466 232 .41341898
2473 232 .68242878
2494 232 2.90884858
2502 232 .95234669
2519 232 1
2526 232 1
2544 232 1
2562 232 2
2614 232 .92349648
2718 232 2.88462836
2721 232 1
2740 232 1
2748 232 1
2760 232 .97304484
2824 232 .58782622
2851 232 .89026716
2901 232 6.95189137
2904 232 3.93879713
2911 232 1
2919 232 1.88137874
2935 232 1
2945 232 1
2959 232 3.98038219
2993 232 14.95369577
2994 232 .87937422
2996 232 1
3012 232 2.978169
3045 232 1
3073 232 .96387491
3091 232 .65428165
3097 232 1
3098 232 3.93748952
3119 232 2.8595127
3168 232 1
3174 232 2.99151894
3183 232 .93563029
3229 232 1.98032593
3236 232 .96919061
3239 232 .91536301
3251 232 2.98124366
3255 232 .95945883
3268 232 1
3294 232 .9280788
3295 232 1.93039799
3312 232 .82389046
3333 232 1
3350 232 1.96689606
3356 232 .83880166
3358 232 2
3371 232 .94936659
3384 232 .72421436
3388 232 1.87903099
3397 232 .61109143
3415 232 1
3417 232 1.97749638
3422 232 .95769407
3441 232 3.90505866
3480 232 1
3485 232 .98568547
3538 232 .88576994
3540 232 .89841449
3545 232 .90943722
3549 232 .66882486
3580 232 .69923323
3733 232 .78490593
3757 232 1
3765 232 .62368302
3781 232 1
3806 232 .9467987
3863 232 6.95985476
3878 232 .9487142
3893 232 .9835491
3921 232 1.82303264
3933 232 1.97307503
3943 232 1.34278165
3954 232 1.94161815
3959 232 1
3997 232 .90389689
4001 232 1
4023 232 .97183729
4053 232 .9743451
4058 232 1
4062 232 5.974692
4133 232 1.981425
4166 232 .9558164
4198 232 .9886475
4224 232 .914421
4229 232 .9671222
4251 232 .7827312
4280 232 .915449
4284 232 1
4316 232 1.987998
4317 232 .9783542
4328 232 1.967886
4329 232 .9644029
4339 232 .9553876
4342 232 .968654
4369 232 1
4377 232 1.938962
4428 232 .9653703
4443 232 .956663
4479 232 1
4484 232 2
4506 232 .9495081
4509 232 .881189
4516 232 1
4520 232 1
4525 232 .9732291
4553 232 1
4583 232 .9719899
4595 232 1
4618 232 .9843259
4642 232 1
4648 232 1.45283
4650 232 3
4657 232 .8609832
4704 232 10.79957
4726 232 .976765
4751 232 .5232198
4788 232 6.927506
4789 232 9.849736
4797 232 1
4807 232 .9869178
4809 232 1.937449
4865 232 .9560195
4883 232 1
4894 232 .9578115
4921 232 .9600146
4923 232 .9093165
4971 232 .5522767
5004 232 .9753503
5015 232 .9098838
5055 232 .8846125
5080 232 5.850115
5197 232 .0313457
5216 232 1.973125
5236 232 1
5251 232 1
5252 232 .9547179
5255 232 .9687395
5262 232 .8328851
5276 232 1.924437
5306 232 1
5339 232 .8922853
5373 232 .958469
5383 232 4.992505
5421 232 1
5445 232 1
5446 232 .9483917
5458 232 7.960701
5468 232 .8958652
5469 232 .9931647
5480 232 1
5505 232 1.982228
5509 232 1.943647
5541 232 1.735013
5542 232 1
5573 232 1
5618 232 1.905259
5622 232 .9714262
5641 232 2
5645 232 2
5650 232 .9510682
5665 232 1
5690 232 4.943183
5759 232 1.964609
5845 232 8.972015
5855 232 1
5886 232 5.973889
5896 232 10.93325
5906 232 .9517825
5943 232 1.912825
6097 232 1
6163 232 1
6181 232 .9017346
6186 232 .4436384
6193 232 1.907365
6195 232 1
6238 232 1
6241 232 1
6272 232 .9262421
6278 232 .9805319
6294 232 1
6300 232 .9091623
6312 232 1
6314 232 1.976359
6342 232 .751736
6344 232 1
6370 232 2.985897
6372 232 .976488
6417 232 2.693832
6479 232 .8975908
6536 232 .9738382
6539 232 1
6549 232 .9668049
6557 232 .4497808
6559 232 .9778393
6605 232 1
6611 232 2.908632
6615 232 .8337013
6661 232 1
6711 232 .9107234
6743 232 1.125412
6822 232 6.380271
6831 232 .9751478
6851 232 1.947353
6874 232 .8994035
6914 232 2.847617
6961 232 1.939948
6977 232 3
6999 232 1
7000 232 .9879505
7057 232 2.918018
7063 232 1
7074 232 .9391961
7168 232 1
7183 232 1
7186 232 .9449037
7202 232 1
7216 232 1.882016
7234 232 .9484323
7235 232 .1647365
7237 232 1
7239 232 3
7246 232 .9325081
7248 232 .862643
7278 232 1
7286 232 2.236738
7356 232 1.985847
7360 232 .8648518
7428 232 1.825841
7444 232 1.987416
7478 232 .9701089
7526 232 1
7557 232 .9850861
7566 232 .548021
7582 232 .9610089
7587 232 3.857792
7641 232 2.982464
7705 232 16.46351
7716 232 1
7777 232 .613303
7791 232 1.839814
7796 232 .8708778
7810 232 1
7820 232 .7514072
7822 232 .8803873
7864 232 2.911422
7867 232 .8140225
7883 232 1.98216
7889 232 .8537185
7901 232 2.902259
7968 232 .9680846
7991 232 .9092859
7993 232 .9802842
8046 232 1
8053 232 .661766
8073 232 1
8084 232 .7231846
8108 232 1
8111 232 .8764145
8121 232 .9421307
8126 232 1
8157 232 2.911508
8164 232 .9107546
8170 232 1
8236 232 1.880718
8252 232 2.959618
8316 232 .8411076
8322 232 1
8355 232 2.91872
8373 232 .8151739
8377 232 .9515195
8380 232 1
8398 232 2.886901
8442 232 .9568636
8456 232 1
8474 232 .8925889
8487 232 .7351285
8493 232 .3285335
8494 232 2.987211
8503 232 .8309958
8510 232 .8565498
8553 232 1
8591 232 1
8629 232 .8087209
8634 232 .6561069
8649 232 .8832617
8655 232 .8086516
8663 232 .9922992
8685 232 1.966151
8718 232 .9653613
8727 232 1
8728 232 .8495814
8781 232 .8893441
8789 232 9.815013
8802 232 .9809423
8828 232 1
8836 232 1.625195
8846 232 .9648012
8863 232 1
8864 232 .961381
8883 232 1.847373
8915 232 .8423496
8957 232 .06019087
8975 232 2.882957
9000 232 .9545094
9146 232 22.78886
9170 232 .7828521
9175 232 .9885854
9232 232 .9251328
9236 232 .9876795
9283 232 .9301596
9286 232 .9553503
9308 232 1
9315 232 .9141706
9339 232 1
9340 232 .9589086
9413 232 .9065411
9445 232 .4605997
9464 232 .9291938
9485 232 .9535647
9499 232 .9923624
9503 232 1.718547
9520 232 .9261788
9522 232 2.990333
9540 232 3.904633
9543 232 .9691898
9602 232 .7887069
9619 232 .9551511
9628 232 .9237104
9639 232 .8628867
9660 232 .745343
9693 232 .8982104
9706 232 .891933
9783 232 .791639
9789 232 1
9795 232 .4003895
9797 232 .2347305
9819 232 1
9860 232 .5411415
10028 232 2
10041 232 1
10058 232 1.977748
10129 232 .8516427
10137 232 1
10170 232 6.210318
10175 232 .9852076
10200 232 .7279902
10220 232 .979421
10232 232 .8519811
10239 232 5.959493
10262 232 .8940384
10284 232 1
10313 232 .8853064
10358 232 .9338898
10360 232 .9771371
10364 232 .8939483
10375 232 2
10390 232 2.914154
10402 232 .9883003
10407 232 7.914966
10409 232 .882234
10422 232 1.939455
10434 232 .9158261
10445 232 .8524174
10462 232 .7269722
10511 232 1
10549 232 1.609609
10596 232 .5676372
10728 232 6.962827
10734 232 2
10745 232 .9341781
10752 232 .7843158
10768 232 3.95461
10786 232 1.942091
10850 232 7.546334
10864 232 .9532115
10884 232 .9636777
10904 232 1
10951 232 .89227
10966 232 2
10974 232 .9598849
10984 232 .5243295
10987 232 .9414236
11071 232 .9912326
11087 232 .3516844
11100 232 1.572978
11138 232 .8285137
11140 232 1
11148 232 .9280326
11181 232 1
11205 232 .9131545
11241 232 .2624534
11269 232 .9842622
11387 232 .9387406
11464 232 .9908465
1 233 12.2922306
2 233 2.5992902
6 233 .8710536
7 233 1.9283295
50 233 6.1602899
52 233 .935636
84 233 2.7068226
107 233 13.1207594
116 233 6.695111
117 233 3.2848328
118 233 14.1915349
119 233 .8022243
120 233 .1741098
132 233 .8434982
135 233 .7725462
141 233 .7937096
142 233 .9750794
143 233 1.8626191
156 233 1
167 233 .7868006
181 233 .8452076
182 233 .7880535
220 233 .9716986
243 233 .9620907
253 233 1.5760084
261 233 3.6841876
262 233 35.320247
263 233 9.0204246
300 233 .8333265
303 233 1.9045705
305 233 1
311 233 .8106784
331 233 .83795
332 233 .8903373
344 233 .9730018
353 233 .8942174
368 233 .8252902
383 233 .7498441
391 233 .4214959
401 233 .9004936
424 233 .9509931
432 233 1
514 233 .9421755
517 233 .9691922
520 233 .9327263
534 233 .9157049
535 233 .9237995
541 233 6.7423077
551 233 .7536515
612 233 11.7281865
660 233 .8792569
662 233 1.9384717
683 233 1.8346184
713 233 1
724 233 1
846 233 1
849 233 .9755663
859 233 .7360418
894 233 .9745204
905 233 .6661679
922 233 .8672506
1061 233 .9626238
1078 233 .8354415
1094 233 1.9774851
1214 233 6.6686413
1304 233 1
1305 233 1
1360 233 8.3552927
1407 233 .9738435
1484 233 .733728
1507 233 5.5522913
1602 233 .6196026
1644 233 1.7060476
1653 233 .5844692
1677 233 .847747
1678 233 .8877238
1688 233 .9188664
1690 233 .9472778
1710 233 .6234781
1717 233 .9725827
1723 233 2.8867535
1730 233 .9513065
1814 233 .8155577
1816 233 1
1850 233 1
1919 233 1
1933 233 4.6709067
2028 233 1
2038 233 .9471375
2046 233 .8649036
2060 233 1.9550744
2098 233 1
2102 233 .8849059
2170 233 .9100893
2211 233 .9626353
2261 233 .9192405
2305 233 .8597953
2311 233 3.8924563
2328 233 .7359514
2360 233 .8740935
2363 233 .9147897
2369 233 1.8134482
2380 233 .9151979
2670 233 .9390982
2709 233 1
2718 233 1.8425023
2720 233 .8025691
2732 233 .9210418
2760 233 1.955677
2768 233 1.8865423
2780 233 .8830616
2815 233 .92292
2854 233 .9458476
2887 233 1.9067056
2895 233 .9249405
2958 233 .900898
2993 233 .8453524
3012 233 .9516226
3017 233 1.8274352
3068 233 .9423469
3073 233 .9369299
3098 233 .7909192
3119 233 1.8485779
3142 233 .8206485
3145 233 1.6839895
3179 233 1
3209 233 .4822732
3211 233 1
3230 233 .9678528
3239 233 .8758777
3286 233 .9072817
3295 233 2.9361935
3342 233 .8977505
3374 233 1.8784131
3376 233 3.9257569
3377 233 2.8961676
3467 233 1
3510 233 .9308636
3526 233 1
3549 233 .8512465
3552 233 .944411
3620 233 1
3656 233 1.9813226
3660 233 5.9677071
3694 233 1
3716 233 .8778657
3863 233 2.9512256
3865 233 1
3921 233 1.8636714
3933 233 .9223078
3943 233 .8110741
3968 233 1
3999 233 .9145248
4009 233 .9226061
4023 233 .954153
4062 233 1.920613
4129 233 .9624695
4132 233 .9517508
4145 233 .7337316
4157 233 .9619821
4164 233 2.979875
4166 233 1.952249
4167 233 1.842581
4223 233 1
4280 233 .8974844
4300 233 4.858973
4321 233 1
4359 233 1
4367 233 .8984099
4445 233 .8628353
4516 233 1
4596 233 1
4606 233 .800675
4680 233 .9296957
4699 233 1.90699
4704 233 5.826433
4873 233 .9253119
4916 233 1.894021
4921 233 .9460417
4967 233 .9454107
5004 233 1.962927
5043 233 .7198567
5048 233 2
5180 233 .9027619
5183 233 1
5197 233 .6313913
5231 233 .8912405
5232 233 .8386056
5252 233 .9171822
5269 233 .9524378
5340 233 .9017191
5376 233 2
5401 233 .9641266
5458 233 2.952842
5509 233 .9080551
5637 233 1.902252
5650 233 2.948105
5662 233 1
5676 233 1
5759 233 1.961164
5821 233 1.716555
5822 233 .904918
5845 233 .9167209
5886 233 1.940747
5926 233 .7059358
5936 233 .860394
5943 233 1.897288
6051 233 1
6056 233 1
6095 233 .7981601
6139 233 1
6143 233 .8517602
6144 233 1
6178 233 1
6191 233 1
6193 233 .847626
6256 233 1
6278 233 .971363
6279 233 1.950094
6289 233 1
6300 233 .9102098
6358 233 .7607692
6396 233 1
6421 233 6.588579
6537 233 2.96299
6562 233 3.892511
6592 233 .9402201
6611 233 .9065072
6620 233 .9173936
6649 233 2.686776
6712 233 1.921777
6743 233 2.456814
6799 233 1
6822 233 8.552104
6843 233 1.916899
6914 233 3.86189
6924 233 .9400133
7018 233 1
7048 233 .8810684
7060 233 .9574143
7093 233 1.865345
7141 233 .8675198
7142 233 .9090261
7154 233 .9481599
7158 233 1
7161 233 .9653132
7216 233 .8912167
7281 233 1
7286 233 .6430765
7307 233 .8866726
7318 233 .9092405
7319 233 6.71164
7322 233 1.88042
7324 233 .9174713
7326 233 .9446356
7403 233 1
7428 233 1.938634
7451 233 .7769295
7514 233 .922458
7532 233 .9561792
7639 233 1
7641 233 4.964083
7665 233 1
7682 233 .7508469
7705 233 9.562504
7738 233 .8562206
7753 233 4.316808
7804 233 2.72292
7806 233 .8637748
7840 233 .8421167
7860 233 .8996401
7903 233 .9192002
7932 233 .6901054
7939 233 .9387274
7968 233 .9397098
7969 233 .9622388
7994 233 .8618905
8030 233 1
8041 233 .8493477
8055 233 1
8084 233 1.912645
8110 233 .8951567
8137 233 .6286026
8142 233 .9424043
8160 233 .8102539
8243 233 .9035801
8252 233 .9662033
8284 233 1.772825
8310 233 .9198207
8319 233 8.917649
8322 233 2
8329 233 4.806229
8360 233 1.897955
8440 233 2.877154
8553 233 1
8590 233 1
8595 233 .8334154
8685 233 .9452854
8700 233 1.897359
8718 233 1.957652
8719 233 1
8789 233 5.838718
8839 233 .9037822
8898 233 13.96154
8975 233 .9301828
9001 233 .9189746
9122 233 6.918655
9141 233 .9206983
9146 233 2.772344
9170 233 1.917747
9289 233 .9213326
9315 233 .8488146
9320 233 .9185681
9325 233 .8486051
9331 233 .9098288
9357 233 1
9402 233 .9208148
9485 233 .9113601
9491 233 1.940831
9537 233 3.942384
9538 233 1
9543 233 2.950812
9577 233 1.952042
9594 233 1.951387
9613 233 .9874532
9644 233 1
9740 233 1.952394
9795 233 .6703824
9806 233 5.887773
9810 233 1
9860 233 1.861674
9930 233 1.916891
9942 233 .9197829
9943 233 .841958
9980 233 1
9987 233 .7940675
10041 233 1
10077 233 .8862544
10147 233 1
10162 233 1.928965
10232 233 .9233918
10234 233 .8632941
10246 233 .9695388
10256 233 .9090566
10284 233 1
10296 233 1.923532
10313 233 1.859009
10333 233 1.854998
10364 233 1.903615
10371 233 1
10407 233 3.917415
10434 233 25.2301
10436 233 23.79797
10445 233 5.881421
10462 233 1.650155
10476 233 .4792252
10498 233 .7726041
10501 233 .8736227
10530 233 .5793811
10533 233 .9740556
10548 233 2.658441
10549 233 1.686313
10559 233 .9169311
10563 233 15.25087
10619 233 .7503586
10663 233 5.286508
10673 233 .8313
10674 233 6.447426
10698 233 2.753314
10728 233 .9617531
10736 233 1.869496
10740 233 .5542714
10748 233 .6566706
10762 233 1
10777 233 .9313482
10792 233 1
10793 233 1.402012
10824 233 1
10869 233 .7803539
10887 233 .9068527
10888 233 1.828861
10898 233 1
10959 233 .472039
10981 233 2
10984 233 1.816068
11013 233 .9304122
11046 233 1.765938
11064 233 .680805
11131 233 3.849324
11151 233 .8238791
11177 233 .7954718
11209 233 19.69314
11236 233 .8475762
11241 233 1.806092
11250 233 2.732628
11269 233 1.979408
11277 233 .9565365
11315 233 .7516532
11356 233 1.668318
11358 233 3.748118
11418 233 1.896605
11452 233 1.827476
11471 233 .7260154
1 234 9.120084481
2 234 1.501828207
33 234 .908993268
50 234 11.983159004
52 234 .919981202
61 234 2.956564855
77 234 .875982702
107 234 2.906907418
115 234 1.918073494
116 234 1.620954867
117 234 5.110887339
118 234 7.751673799
119 234 4.510897172
127 234 .824845712
135 234 2.71722411
136 234 .853016172
138 234 3.67667555
139 234 .841072899
141 234 1.743534908
142 234 .969018109
167 234 1.734945492
186 234 .97346683
191 234 .927442319
231 234 .959280567
243 234 1.952870298
253 234 .472883646
261 234 1.607374655
262 234 48.182021308
263 234 9.538945398
279 234 1.732454804
292 234 .678372309
300 234 2.792787554
302 234 1.753485207
311 234 .764630931
344 234 2.966435148
390 234 1
391 234 .28079014
436 234 1
459 234 1
499 234 1.781514371
504 234 1
514 234 1.928111283
517 234 1.961699054
534 234 .895202299
541 234 .679630887
580 234 1
581 234 1
584 234 1.832374258
612 234 4.662075062
648 234 .861805955
652 234 2.735001517
655 234 .770463192
682 234 .887179087
756 234 .874013137
762 234 .868179868
776 234 .937863647
780 234 .638829942
788 234 .861415481
789 234 .846422551
795 234 .595003816
805 234 2.643025013
821 234 1
832 234 .94795013
849 234 .969623437
893 234 1.886332877
905 234 2.584972052
922 234 1.834962876
1061 234 .953532985
1078 234 .795417065
1093 234 .887667707
1107 234 .900228233
1145 234 .904315716
1195 234 .752664897
1208 234 1
1214 234 6.588047143
1239 234 .313364174
1285 234 .745392667
1325 234 .87527256
1333 234 .914528247
1359 234 1.701222522
1360 234 3.198484796
1372 234 .821810987
1407 234 .967481594
1417 234 2.922201368
1437 234 1
1499 234 .894712743
1507 234 7.443398063
1518 234 1.471803496
1605 234 1
1629 234 4.718556228
1682 234 .898203141
1684 234 1
1690 234 1.934454512
1710 234 2.531899135
1739 234 2
1797 234 1.914241911
1814 234 .770697006
1825 234 .715662688
1853 234 2.976716633
1933 234 2.5908635
1974 234 .822731778
2017 234 1
2037 234 .956821933
2149 234 .877558585
2162 234 .582705196
2168 234 .726874463
2170 234 .888220893
2180 234 .978031889
2189 234 .815824903
2197 234 2
2199 234 .905198413
2239 234 1
2260 234 2.895264273
2261 234 3.899597933
2311 234 3.866299196
2316 234 1
2328 234 1.671728613
2380 234 1.894571995
2458 234 1
2473 234 1.736095792
2501 234 .851880321
2560 234 .891647664
2628 234 .679530736
2670 234 .924285484
2678 234 1
2726 234 1
2741 234 .852188057
2760 234 .944896588
2818 234 .493320633
2942 234 .923925845
2959 234 .927294168
2961 234 .636469177
2993 234 .807738464
2994 234 1.864617717
2997 234 1.665980937
2998 234 .704203429
3047 234 .697212709
3067 234 1.710940813
3119 234 .811748481
3127 234 .896398192
3142 234 .777026069
3143 234 .884877055
3145 234 1.607128294
3192 234 1
3209 234 1.356349864
3212 234 3.739557705
3236 234 1.960135325
3247 234 .859221962
3295 234 6.920674283
3303 234 .679107065
3352 234 1
3376 234 1.907699216
3378 234 .783401112
3401 234 .908232483
3427 234 1
3441 234 .249347843
3465 234 1
3470 234 2.905318464
3501 234 .83368343
3504 234 .899798503
3642 234 1
3660 234 .959852769
3676 234 .940564601
3728 234 1
3758 234 2
3761 234 1.371297494
3765 234 1.72693247
3863 234 .939362547
3867 234 .761942903
3921 234 2.830513119
3943 234 1.765122903
3988 234 2.701180532
3997 234 .835814185
3999 234 .893735243
4019 234 1
4023 234 .943001935
4062 234 .901304
4080 234 .8653349
4145 234 1.668969
4185 234 .8938398
4188 234 1
4194 234 .7777151
4223 234 1
4256 234 1.867392
4283 234 1
4288 234 1
4300 234 4.824672
4348 234 1.466179
4351 234 .8526434
4374 234 .7055702
4383 234 .6943248
4428 234 .9357232
4480 234 .8894975
4493 234 1
4506 234 1.914746
4516 234 2
4525 234 .9501228
4540 234 .925698
4552 234 .9321994
4601 234 .9027091
4606 234 .7521945
4664 234 1
4666 234 .9520841
4687 234 1
4689 234 .8538384
4695 234 .5033402
4704 234 3.784217
4742 234 1
4780 234 .949368
4853 234 .7538797
4865 234 .9261824
4868 234 1
4906 234 .9048361
4921 234 .9329177
4961 234 .8926541
4971 234 .6510824
4999 234 1.961211
5043 234 1.651719
5120 234 .8201704
5125 234 .8874844
5151 234 1
5185 234 .8424646
5192 234 .9025617
5218 234 .8932057
5232 234 .7993507
5238 234 1.802975
5433 234 .8900294
5449 234 .8506078
5458 234 3.941372
5489 234 1.937247
5498 234 1
5541 234 .7704478
5622 234 .9378872
5637 234 .8784778
5650 234 .9354824
5669 234 .8624641
5680 234 .7278373
5690 234 .9082462
5715 234 .7886648
5750 234 .8678086
5759 234 .9517183
5810 234 .5042957
5811 234 .9413448
5821 234 1.647615
5822 234 2.881792
5823 234 .9308586
5845 234 .8964654
5917 234 .8411224
5943 234 1.872307
6022 234 1
6070 234 .5965598
6186 234 1.615539
6278 234 .9643978
6279 234 .9379562
6338 234 1
6342 234 2.703002
6412 234 .9728453
6421 234 5.488512
6471 234 1.82321
6514 234 1.760661
6562 234 1.866367
6592 234 .9256802
6611 234 .8837676
6649 234 1.610592
6715 234 .8696815
6716 234 .9653429
6822 234 5.443166
6823 234 .8122748
6825 234 .831075
6830 234 .9199504
6843 234 1.896687
6914 234 4.828298
6919 234 .6277447
6995 234 .8521138
7001 234 1
7011 234 1
7047 234 .8974483
7084 234 1
7093 234 .8325938
7095 234 1
7161 234 .9568766
7162 234 1
7169 234 .8093957
7183 234 1
7207 234 .7307927
7216 234 1.864758
7221 234 1
7235 234 .7526124
7243 234 .8064028
7254 234 1
7286 234 .5562644
7299 234 .9393759
7307 234 .8591087
7319 234 1.641505
7322 234 .8513349
7324 234 .8973984
7431 234 1
7451 234 1.722674
7587 234 .8537662
7705 234 6.456095
7731 234 .8920938
7736 234 1.47463
7746 234 .7727347
7753 234 10.66419
7758 234 1
7775 234 1.919009
7780 234 .7573616
7791 234 .7514146
7804 234 4.655528
7867 234 .7638873
7871 234 3.62261
7880 234 .8577547
7896 234 1
7916 234 1
7932 234 2.614732
7937 234 1.782436
7939 234 .9238245
7961 234 1
8006 234 1.750223
8016 234 .8998984
8041 234 1.812706
8043 234 1
8088 234 .717798
8102 234 1.930642
8137 234 4.53827
8157 234 .4303194
8179 234 .723655
8187 234 .9616657
8226 234 .918928
8295 234 .8529936
8310 234 .9003192
8316 234 .858878
8319 234 7.897619
8322 234 1
8329 234 2.759099
8362 234 1
8368 234 2
8376 234 1
8377 234 .9449536
8388 234 1.991224
8442 234 .974354
8444 234 .7543557
8445 234 1.827734
8474 234 1.196072
8493 234 .5511655
8532 234 .8575664
8583 234 .6107006
8589 234 .7918936
8595 234 .7928981
8605 234 .6888279
8620 234 2.86682
8622 234 .7265517
8629 234 .8435734
8640 234 .9652552
8649 234 1.960272
8658 234 .7024368
8663 234 1.940531
8685 234 .9319775
8700 234 1.872394
8711 234 1
8718 234 2.947352
8789 234 4.79949
8827 234 1
8836 234 .6900606
8848 234 .7475907
8898 234 12.70896
8975 234 .9132016
8979 234 1.847117
8987 234 .8462938
8993 234 1
9001 234 1.899267
9044 234 .8864308
9054 234 2
9104 234 .6024728
9122 234 .8988701
9146 234 .7169732
9188 234 1
9221 234 .9363703
9279 234 .8703682
9287 234 1.876822
9309 234 .5553025
9311 234 1
9316 234 .9456193
9325 234 .8117823
9331 234 2.887897
9339 234 1
9344 234 .9202613
9382 234 .8396077
9464 234 .6780932
9482 234 1
9490 234 .325587
9491 234 1.92644
9499 234 .9866972
9537 234 1.92837
9558 234 1
9565 234 .8969251
9569 234 .8425383
9577 234 .9403781
9581 234 1
9594 234 .9395634
9639 234 .8369438
9647 234 .8218885
9660 234 .8195816
9682 234 2.351088
9730 234 .8617464
9747 234 .8824759
9787 234 .9403763
9795 234 3.590212
9806 234 2.860477
9814 234 .844764
9835 234 .7849912
9860 234 6.82803
9930 234 .8966774
9954 234 .6805809
9960 234 .7990936
9968 234 .8677097
9991 234 .6583326
10000 234 .8532202
10022 234 .8908854
10040 234 .634253
10058 234 .958254
10075 234 .8239143
10077 234 .8585888
10085 234 .4846869
10162 234 .9116872
10170 234 .002482784
10232 234 .9047589
10239 234 .9223971
10313 234 .8247167
10333 234 .8197305
10358 234 .9055979
10360 234 .9434852
10364 234 .8801716
10395 234 1
10402 234 .8930429
10407 234 .8973287
10409 234 .6885094
10410 234 .9482404
10415 234 .9576957
10434 234 7.042844
10436 234 36.53271
10445 234 8.85258
10450 234 .9237921
10474 234 1.84801
10476 234 1.352561
10498 234 2.717296
10548 234 4.575366
10549 234 .6100164
10563 234 39.63643
10589 234 .8808993
10596 234 .7314464
10620 234 1
10624 234 2.960261
10628 234 .8253432
10663 234 2.11297
10664 234 1
10698 234 3.693314
10728 234 2.952451
10733 234 1.67842
10791 234 .5778165
10793 234 4.256568
10794 234 .7114864
10796 234 .9242292
10816 234 .6345873
10863 234 2.967744
10864 234 .9045354
10869 234 .7269308
10884 234 .9090095
10887 234 1.884197
10888 234 1.787235
10900 234 .8878367
10937 234 .7042749
10984 234 1.771331
10993 234 .8550388
11013 234 .9134868
11046 234 .7090086
11064 234 2.603169
11068 234 .9670818
11087 234 1.506381
11098 234 .7032413
11131 234 2.812676
11138 234 .8050381
11141 234 .8859037
11178 234 2.718734
11209 234 50.67271
11236 234 .8105031
11241 234 1.75893
11250 234 2.667597
11315 234 .6912494
11379 234 1.646204
11387 234 .9403973
11414 234 .9352209
11452 234 1.785514
11468 234 .5452257
11471 234 .6593759
1 235 2.5789679
2 235 2.7616291
5 235 .9477752
9 235 1.9130948
32 235 .9652112
50 235 10.120993
61 235 .9792167
82 235 .9664619
107 235 3.4769645
116 235 2.8186301
117 235 2.5745672
118 235 5.9241951
119 235 4.287477
135 235 .8646942
138 235 3.845292
141 235 2.8772836
215 235 .9650021
218 235 .9562028
220 235 .9831643
231 235 .9805161
253 235 .7477793
254 235 3.9172532
261 235 .8121321
262 235 12.2161469
263 235 5.8224064
303 235 .9432317
305 235 1
308 235 1
323 235 .9833366
344 235 1.9839395
383 235 .8511893
409 235 .9120771
541 235 1.8467061
612 235 9.8383058
639 235 .9485759
682 235 .9460162
689 235 1
832 235 .9750946
845 235 1
849 235 1.9854651
894 235 .9848429
918 235 .9557517
963 235 1.9050128
1083 235 .821541
1094 235 .9866065
1188 235 .9330319
1195 235 1.8816523
1214 235 3.8028841
1270 235 1
1343 235 1
1362 235 .9108549
1407 235 .9844402
1417 235 .962774
1507 235 1.7336707
1602 235 .7737123
1629 235 .8653316
1644 235 1.825136
1647 235 1
1652 235 1
1675 235 .7729072
1678 235 .9332101
1682 235 .9512911
1717 235 1.9836902
1724 235 .7703228
1750 235 .9700431
1797 235 1.9589655
1850 235 1
1878 235 1
1883 235 .9778987
1893 235 1
1910 235 1
1930 235 .8601516
1933 235 .8042317
2037 235 1.9793397
2038 235 2.9685536
2063 235 1
2098 235 2
2155 235 .9592502
2168 235 .8693118
2182 235 .8730374
2260 235 5.9498848
2311 235 1.9360253
2325 235 .9391762
2338 235 .9658488
2369 235 .8890256
2453 235 1.9825425
2466 235 .7932665
2473 235 .8737241
2653 235 .9780196
2760 235 .9736335
2782 235 .8681244
2796 235 .8436121
2872 235 .8672266
2925 235 1
2995 235 .9725569
2998 235 .8584639
3012 235 .9712216
3119 235 .9099233
3212 235 .8753806
3236 235 .9809251
3244 235 .9809105
3377 235 1.938233
3378 235 .8963593
3405 235 .9711107
3593 235 .9617087
3660 235 1.9807899
3674 235 .929987
3806 235 .9591813
4062 235 .9527748
4099 235 1
4112 235 1
4132 235 .9712979
4166 235 .9715945
4167 235 .9063556
4223 235 3
4280 235 .9390164
4331 235 .983122
4383 235 .853737
4428 235 .9692441
4443 235 .9449349
4493 235 1
4552 235 .967558
4618 235 .9800636
4633 235 1.964763
4680 235 .9581779
4704 235 4.89675
4726 235 .9774148
4748 235 .935966
4752 235 1
4777 235 1
4797 235 1
4807 235 .9879169
4834 235 .8512466
4853 235 .8822336
4865 235 .9646789
4906 235 .9544649
4908 235 .9678156
4929 235 .7971333
4999 235 .9814399
5040 235 .8478295
5167 235 .7548218
5238 235 .9057254
5269 235 .9717066
5373 235 .9783853
5442 235 .9722705
5460 235 .9004752
5469 235 .9697421
5480 235 2
5489 235 .9699734
5509 235 .9453046
5555 235 1
5637 235 1.941853
5690 235 1.956097
5728 235 1
5737 235 1
5746 235 .9305512
5759 235 1.976898
5845 235 .9504596
5886 235 .9647521
6091 235 1
6169 235 .9433638
6189 235 .9444577
6240 235 1
6276 235 1
6421 235 1.755257
6423 235 1
6546 235 1
6554 235 .887979
6559 235 .9703337
6616 235 .9029005
6649 235 1.813672
6716 235 .9834169
6914 235 6.917842
6924 235 .9643156
6964 235 .9761178
7015 235 .9505541
7093 235 .9198975
7095 235 1
7128 235 1
7169 235 1.908797
7221 235 1
7286 235 .7876763
7318 235 .9460097
7319 235 .828463
7355 235 .9651541
7393 235 2.922409
7434 235 .9742604
7450 235 .5153265
7475 235 .9240338
7609 235 .8727716
7702 235 1.91273
7705 235 .7397459
7719 235 1.971292
7736 235 1.748615
7746 235 .8912555
7748 235 1.987169
7753 235 3.403845
7850 235 .9328467
7880 235 5.931937
7939 235 .9635507
7968 235 .9641351
8005 235 1.941891
8017 235 .804568
8041 235 .9103812
8137 235 .7790662
8231 235 .8127685
8261 235 1
8301 235 .9565316
8303 235 .8909635
8373 235 .6747455
8387 235 .9476752
8398 235 1.918812
8445 235 .9175722
8483 235 .8864601
8533 235 .9348171
8595 235 .9009035
8620 235 .9362744
8712 235 .9659789
8781 235 .9169619
8789 235 3.904058
8811 235 .9181464
8828 235 1
8839 235 1.942763
8898 235 9.382249
8910 235 .9124689
8911 235 .9038932
9017 235 .6640637
9054 235 1
9122 235 2.95161
9146 235 .8645741
9170 235 .9510697
9185 235 .8924013
9260 235 .9747577
9306 235 .7985144
9310 235 .9209007
9315 235 .9100641
9316 235 .9739793
9320 235 .9515585
9325 235 .9099394
9339 235 2
9348 235 .9126874
9481 235 1
9491 235 1.964802
9537 235 .9657257
9565 235 .9506795
9594 235 .9710816
9598 235 .9277327
9613 235 .9925362
9780 235 .9686935
9860 235 1.917714
9861 235 .9431049
10076 235 1
10078 235 1.963442
10147 235 1
10215 235 .9297167
10232 235 1.954428
10239 235 1.962868
10287 235 .9614095
10291 235 .9439551
10333 235 1.913743
10346 235 .9510622
10390 235 .9392505
10401 235 2
10404 235 1
10407 235 3.950873
10410 235 .9752335
10429 235 .9497681
10434 235 5.542009
10436 235 7.905459
10445 235 3.929461
10511 235 2
10530 235 .7497857
10533 235 .9845664
10563 235 9.605646
10613 235 1
10663 235 3.575564
10670 235 .9440602
10674 235 3.671289
10698 235 5.853253
10736 235 2.922367
10740 235 .7348486
10775 235 .8916913
10793 235 2.644274
10818 235 .7538651
10822 235 .9449317
10937 235 1.858498
11013 235 .9586042
11098 235 .8580035
11153 235 .8375512
11175 235 .9472507
11181 235 1
11184 235 .9750524
11190 235 .8323632
11209 235 15.05848
11232 235 .9206299
11319 235 .9626034
11356 235 1.802692
11358 235 .8501625
11389 235 .9122155
11395 235 1
11468 235 .7823944
11471 235 .8370143
1 236 10.5509683
2 236 7.7457768
7 236 .9545299
50 236 5.9295319
107 236 1.4421814
115 236 .9581919
116 236 1.8065686
117 236 3.5462749
118 236 10.8526514
119 236 .2400925
135 236 .855696
138 236 1.8350036
139 236 1.9188975
143 236 .9128411
182 236 .8655343
254 236 .9117504
261 236 1.7996385
262 236 27.0310138
263 236 5.7440935
300 236 1.8942569
303 236 .9394564
314 236 1.2770717
331 236 .8971903
383 236 .8412931
393 236 1.8426611
429 236 .9647705
500 236 .9845669
514 236 .9633143
515 236 .7447514
538 236 .9206438
551 236 .8437086
612 236 3.8275527
644 236 1
683 236 .8950766
700 236 1
849 236 .9844985
870 236 1
881 236 .8743749
905 236 .7882061
922 236 .9157795
952 236 .8192062
980 236 .9338115
1095 236 .8305445
1125 236 1
1156 236 .9760568
1195 236 .8737819
1214 236 2.7897754
1304 236 1
1324 236 1
1329 236 1.8745494
1360 236 1.5909769
1417 236 .9602984
1507 236 6.7159592
1518 236 .7304548
1582 236 1
1585 236 .8973226
1629 236 .8563758
1644 236 1.8135072
1682 236 .9480518
1710 236 .7611224
1723 236 .9281528
1724 236 .7550487
1803 236 1.9845624
1820 236 .9765441
1832 236 .6370525
2038 236 1.9664623
2040 236 .9457577
2055 236 .9763806
2102 236 .9269806
2170 236 .9429577
2183 236 .9634372
2239 236 1
2260 236 .9465521
2261 236 .9487636
2311 236 .9317708
2366 236 .9564092
2501 236 .9244127
2780 236 .9258105
2872 236 .8583969
2942 236 1.9611784
2951 236 .9933033
2962 236 1
2993 236 .9018866
2997 236 .829546
3047 236 1.8454839
3087 236 1
3119 236 .9039329
3130 236 .9095399
3145 236 .7995127
3236 236 .9796566
3268 236 1
3295 236 .9595191
3347 236 .8753452
3351 236 .8623542
3374 236 .9228614
3375 236 .7949626
3376 236 .9528978
3377 236 .9341254
3401 236 .9531699
3408 236 .9270504
3425 236 .8075786
3542 236 2.8093953
3579 236 1
3603 236 .8511922
3636 236 .8869804
3660 236 .9795124
3765 236 .8606503
3806 236 .9564667
3893 236 .9793788
3921 236 .9135088
3932 236 .9830843
3933 236 .9507095
3943 236 .8801393
4080 236 1.931279
4094 236 1.963974
4133 236 .8978427
4166 236 .9697055
4283 236 1
4317 236 .9783987
4351 236 1.924802
4410 236 .7720383
4443 236 .941273
4506 236 .9564937
4528 236 .9527254
4540 236 .9620828
4853 236 .8744018
4921 236 .9657671
5043 236 1.822268
5094 236 .9556223
5120 236 .9082307
5180 236 1.938309
5217 236 1
5238 236 1.899456
5252 236 .9474577
5294 236 .8552233
5338 236 .9781867
5400 236 1
5433 236 .9438806
5442 236 .9704265
5458 236 3.970081
5468 236 .9314815
5630 236 .915916
5669 236 .9298137
5682 236 .9363844
5690 236 .9531769
5750 236 .9325411
5821 236 4.820174
5869 236 1.844031
5927 236 1
5977 236 1
6061 236 .9309908
6078 236 .9497918
6082 236 1
6186 236 .8038048
6399 236 .9490631
6412 236 .9861426
6417 236 .8805629
6421 236 4.738981
6471 236 .9097817
6549 236 .9720958
6562 236 1.931805
6611 236 .9406852
6822 236 .7158406
6828 236 1
6858 236 1.878978
6862 236 .9832124
6995 236 .9245318
7039 236 .9489935
7044 236 1
7069 236 .9655804
7142 236 .9422832
7175 236 .952349
7216 236 .9309844
7235 236 .8737551
7287 236 1
7307 236 1.928101
7318 236 .9424192
7319 236 2.817055
7325 236 1.965536
7326 236 1.964875
7332 236 .9579907
7369 236 1
7393 236 .9172487
7425 236 1
7451 236 2.858477
7468 236 1.86633
7520 236 .9337366
7686 236 .9288906
7705 236 2.722438
7719 236 .9693831
7731 236 .9449341
7753 236 3.297697
7804 236 1.824212
7864 236 .9002716
7910 236 .942637
7937 236 .8889745
7962 236 .965734
8006 236 .872536
8041 236 1.904421
8064 236 1
8121 236 .9292654
8122 236 .7763085
8137 236 1.764374
8197 236 .9500495
8243 236 .9388281
8260 236 1
8284 236 .8558727
8293 236 .9554584
8319 236 1.947754
8358 236 1
8373 236 .6531152
8387 236 .9441955
8562 236 1
8722 236 .9879697
8789 236 1.897677
8801 236 .9727771
8802 236 .9773307
8816 236 1
8836 236 .8418341
8877 236 1
8898 236 7.341167
8983 236 1
9001 236 .9485949
9122 236 .9483922
9175 236 .9680068
9255 236 .974124
9287 236 .9371405
9306 236 .7851151
9326 236 .9445932
9331 236 .9427925
9334 236 1
9337 236 1
9397 236 .8071826
9449 236 1
9499 236 .9932114
9520 236 .8670878
9540 236 .945584
9571 236 .9250735
9577 236 .9695742
9594 236 .9691585
9613 236 1.99204
9632 236 .8587466
9666 236 1
9682 236 .6688521
9795 236 .79088
9797 236 .756849
9860 236 1.912242
9875 236 .9453512
9885 236 1
9941 236 1
9954 236 .8369965
10039 236 1
10041 236 1
10063 236 .9636705
10075 236 .9101413
10077 236 .9278361
10085 236 1.737029
10126 236 .9624258
10232 236 2.951397
10233 236 1
10234 236 .9132694
10287 236 1.958843
10291 236 .940228
10309 236 1.724984
10356 236 .5494126
10358 236 .9518254
10362 236 .9664859
10371 236 3
10401 236 1
10434 236 2.511552
10436 236 18.69966
10445 236 .9247695
10475 236 1
10476 236 .6696037
10498 236 .8557327
10530 236 .7331458
10548 236 .7833041
10563 236 26.18041
10663 236 2.547337
10674 236 2.649429
10728 236 .975735
10751 236 .9764204
10793 236 4.620617
10796 236 .9613332
10818 236 .7374966
10863 236 .9835396
10884 236 .9535664
10947 236 .6902102
10956 236 .9334671
10976 236 1
10984 236 .8833075
10993 236 .9260245
11046 236 2.851504
11064 236 2.797492
11068 236 .9832014
11095 236 1.762545
11131 236 .9044064
11174 236 1
11209 236 36.72986
11241 236 3.876979
11249 236 .9199245
11250 236 1.830371
11315 236 1.842441
11334 236 .818483
11356 236 .7895704
11464 236 .9881748
1 237 11.00238217
2 237 4.43519002
9 237 .79408172
32 237 .91756931
33 237 .89681971
50 237 26.17831345
59 237 .84886843
61 237 3.95075473
84 237 .58675948
90 237 1.73041434
107 237 2.76068938
117 237 2.99195477
118 237 4.45092539
119 237 1.31170663
139 237 1.81981394
141 237 1.70922874
143 237 .80635833
221 237 1
231 237 .95383371
243 237 .94656597
244 237 1
254 237 .80393504
261 237 1.55485494
262 237 27.40377666
263 237 4.20974128
300 237 2.76506968
302 237 .72051004
309 237 1
311 237 .73314668
318 237 1
323 237 2.96051681
331 237 .77158667
344 237 2.96194533
368 237 .75374242
383 237 .64739937
425 237 .7573928
459 237 1
514 237 3.91849506
534 237 5.88118399
542 237 .85833372
551 237 .65276591
591 237 .92129824
612 237 7.61687237
618 237 1
682 237 .87208754
683 237 1.76689076
743 237 1
757 237 .70042337
780 237 .59051786
795 237 1.54082931
805 237 .59527409
841 237 .91388668
849 237 .9655601
889 237 1.78524545
893 237 3.87112814
918 237 .89515547
1052 237 .94790104
1075 237 .75666678
1093 237 .87264153
1094 237 1.96826473
1096 237 .54596449
1145 237 1.89151646
1175 237 1.49415737
1188 237 1.84132201
1195 237 .71958
1205 237 .56616293
1209 237 1
1214 237 9.53294208
1227 237 .04992513
1275 237 1
1285 237 .711335
1298 237 .49472244
1304 237 1
1333 237 .90309508
1344 237 .63370847
1360 237 4.09126974
1380 237 .80898338
1410 237 1
1417 237 2.9117946
1418 237 1
1436 237 .8505751
1437 237 1
1497 237 1
1499 237 .88062894
1507 237 .36894394
1513 237 .82743085
1518 237 2.40114904
1602 237 1.46382085
1629 237 .68090877
1644 237 4.58566716
1659 237 1
1682 237 .88458624
1714 237 1.47454438
1723 237 4.8403764
1724 237 3.45578946
1727 237 .76934308
1740 237 1
1756 237 1
1770 237 1
1779 237 .78744268
1797 237 .90277044
1803 237 .96570218
1877 237 1
1927 237 1.87276876
1933 237 2.53613516
1938 237 1
1974 237 .79901941
1981 237 .96256709
2037 237 1.9510462
2038 237 .92548906
2048 237 .86985018
2061 237 1.87374698
2093 237 .84181335
2098 237 1
2114 237 1.8887596
2119 237 .85434509
2168 237 .6903397
2180 237 1.97509331
2211 237 .94733359
2228 237 .83684394
2254 237 1
2260 237 1.88125425
2261 237 .8861676
2309 237 2
2311 237 1.84841465
2328 237 1.62781724
2338 237 .91908012
2363 237 .87989408
2369 237 3.73705075
2419 237 1
2466 237 3.51015367
2473 237 2.70079452
2484 237 .92364682
2562 237 1
2634 237 .8595628
2646 237 .9354559
2676 237 .82191101
2682 237 1
2815 237 .89135385
2907 237 1
2928 237 .90995341
2929 237 .93040521
2951 237 .98512196
2958 237 .86031341
2962 237 1
2994 237 2.84650824
2997 237 1.62130072
3012 237 .93181087
3038 237 1.88514513
3043 237 .89969845
3052 237 1.87169519
3067 237 .67227468
3076 237 .71417223
3099 237 .28042535
3106 237 1
3119 237 6.78656693
3145 237 .55457563
3209 237 1.2702517
3212 237 .70471952
3215 237 .43387572
3227 237 1
3236 237 .95480281
3241 237 .82111083
3244 237 1.95476832
3293 237 1.86061383
3295 237 6.91006324
3299 237 1
3333 237 1
3355 237 .93704271
3371 237 .51672747
3374 237 .82862044
3375 237 .54446646
3376 237 2.89535256
3388 237 .90416328
3426 237 .7085114
3428 237 .78904689
3430 237 1.74694493
3444 237 .90347863
3474 237 1
3504 237 .886395
3510 237 .90255053
3538 237 .79743167
3542 237 1.57653175
3549 237 2.79032837
3552 237 .92164604
3570 237 1
3571 237 .83971298
3656 237 .9736738
3660 237 1.95448246
3691 237 1
3727 237 1
3758 237 1
3765 237 1.69040546
3787 237 1
3800 237 .78756934
3813 237 .86204752
3815 237 .8805622
3830 237 1
3849 237 .85218035
3863 237 .93125135
3865 237 2
3869 237 1
3878 237 .92832154
3921 237 1.80784163
3932 237 1.96241822
3937 237 .86048212
3943 237 1.73370446
3954 237 .90101624
3974 237 .68774042
3999 237 1.87952069
4006 237 1
4016 237 1
4019 237 2
4030 237 2.68227587
4055 237 1.613212
4060 237 .9233692
4080 237 1.847321
4145 237 1.624688
4164 237 .9716331
4166 237 .9326944
4175 237 .5492377
4178 237 1
4180 237 .6212054
4280 237 1.855502
4300 237 5.80122
4428 237 .9271251
4433 237 .9568582
4506 237 .9033417
4521 237 .8688639
4525 237 2.943451
4588 237 2.67064
4592 237 1
4601 237 1.889695
4606 237 1.719047
4632 237 1
4665 237 1
4680 237 .9009043
4695 237 1.436904
4703 237 1
4704 237 4.755353
4738 237 .6759795
4742 237 1
4784 237 1.942941
4807 237 .9713695
4813 237 .8437588
4816 237 .6690019
4868 237 2
4878 237 1
4894 237 1.930661
4906 237 .8921064
4921 237 .9239444
4961 237 .8782949
4977 237 .9359188
4993 237 .6299473
5004 237 .9477451
5040 237 .6394385
5043 237 .6051314
5055 237 2.837533
5084 237 .7396584
5111 237 .7247637
5120 237 .7961154
5167 237 .4190605
5192 237 2.889528
5238 237 1.77662
5252 237 .8832663
5255 237 .8842503
5269 237 .93296
5294 237 .6783482
5350 237 .8950119
5383 237 .9637514
5398 237 .7406835
5410 237 1
5416 237 1
5458 237 2.933529
5471 237 .6443131
5541 237 .7397417
5630 237 1.81319
5637 237 1.862222
5661 237 1
5669 237 2.844067
5690 237 .8959727
5715 237 .7603955
5750 237 .8501259
5759 237 .9452599
5768 237 1
5786 237 .8318463
5801 237 .8212554
5821 237 5.600478
5934 237 .7022229
5943 237 2.855226
5949 237 .8089831
5973 237 1
6025 237 1
6050 237 .9472332
6070 237 .5425934
6076 237 .4900488
6099 237 1.739645
6137 237 .8289908
6184 237 1
6186 237 1.564111
6189 237 .8683949
6234 237 .8821293
6278 237 .9596354
6285 237 .8983188
6300 237 1.873439
6421 237 5.420093
6461 237 .9137705
6549 237 .9380051
6551 237 1
6592 237 .9157388
6609 237 .8949576
6611 237 .8682197
6649 237 .558503
6716 237 .960707
6723 237 2
6786 237 .809328
6822 237 3.368681
6843 237 .8828668
6851 237 1.867836
6862 237 .9627028
6914 237 3.805331
6964 237 .9434121
6991 237 .8108045
7002 237 1
7015 237 .88284
7039 237 .8866784
7081 237 1
7096 237 .9286327
7154 237 1.92693
7157 237 1
7214 237 .6273031
7226 237 .922041
7246 237 .7698416
7286 237 2.496908
7307 237 1.840262
7318 237 5.872072
7319 237 9.59355
7320 237 1
7324 237 .8836739
7325 237 2.923432
7332 237 .9066675
7355 237 .917434
7393 237 .8161507
7417 237 1
7451 237 1.685577
7467 237 1
7498 237 .2483606
7557 237 .9648782
7601 237 .9338157
7682 237 .6488128
7705 237 6.383339
7712 237 1
7719 237 4.931978
7723 237 1.830525
7726 237 .756205
7731 237 1.87766
7746 237 .7423344
7753 237 5.217977
7791 237 .7181624
7804 237 3.60945
7831 237 .8580037
7837 237 1
7839 237 .8778097
7850 237 .840883
7867 237 .7323035
7871 237 1.572128
7880 237 3.838727
7901 237 .6419789
7932 237 1.563196
7938 237 1.836721
7939 237 1.913635
7962 237 .923871
7967 237 .6668963
8005 237 .8623122
8088 237 1.680049
8114 237 .6636966
8137 237 2.476507
8142 237 .9188175
8175 237 .8247482
8243 237 .8640939
8252 237 2.952363
8271 237 1
8273 237 .8782402
8275 237 .7105194
8284 237 1.679791
8316 237 1.840001
8319 237 2.883924
8335 237 .9574923
8355 237 1.689236
8360 237 .8561655
8373 237 2.229323
8388 237 1.99005
8396 237 .884323
8398 237 2.807629
8440 237 1.826845
8445 237 .8046907
8460 237 .8246099
8497 237 1
8566 237 1
8629 237 1.822649
8685 237 2.922878
8686 237 .8683642
8693 237 1.628272
8712 237 .9193884
8721 237 1
8735 237 .685257
8789 237 5.772669
8794 237 1
8811 237 .8060514
8848 237 1.713827
8882 237 .9200396
8891 237 1
8894 237 1
8897 237 .8979836
8898 237 9.536264
9029 237 .9295637
9051 237 .8524009
9059 237 1
9122 237 2.885342
9146 237 2.679114
9170 237 1.884062
9236 237 .9614683
9247 237 .8215528
9274 237 .6728046
9286 237 .8712313
9287 237 .8603446
9311 237 1
9326 237 .8769021
9338 237 1
9382 237 .8181528
9420 237 1.926834
9423 237 .9455325
9433 237 1
9448 237 .8825163
9482 237 2
9491 237 .9166003
9499 237 1.984918
9537 237 .9187885
9540 237 .8791036
9549 237 1
9571 237 .8335351
9579 237 2
9594 237 1.931479
9601 237 1
9602 237 .6026379
9628 237 .8513205
9632 237 .6861761
9679 237 1
9682 237 2.264286
9685 237 .8296553
9795 237 3.535396
9797 237 1.459789
9801 237 .7641001
9806 237 4.841814
9814 237 .8239987
9837 237 .862126
9840 237 .5816875
9860 237 5.805026
9910 237 1
9954 237 .6378536
9968 237 .8500139
10040 237 .5853287
10077 237 .8396729
10104 237 1
10129 237 1.913397
10162 237 3.899874
10232 237 1.892019
10239 237 .9120165
10246 237 .9570642
10289 237 1
10313 237 .8012698
10333 237 .7956167
10358 237 .8929702
10409 237 .6468427
10415 237 .9520369
10434 237 4.91481
10435 237 1.8595
10436 237 29.66761
10445 237 4.83286
10464 237 .2814064
10476 237 1.265956
10498 237 1.67948
10530 237 3.407128
10540 237 .6142841
10549 237 .55785
10563 237 61.84885
10589 237 .8649678
10624 237 .9549451
10628 237 .8019802
10633 237 1
10640 237 1
10663 237 3.994316
10670 237 1.867453
10674 237 3.221134
10687 237 1
10697 237 .9202397
10698 237 6.65229
10728 237 2.94609
10733 237 .635404
10736 237 2.816051
10742 237 1
10777 237 .9032336
10793 237 9.157122
10796 237 .9140937
10824 237 1
10863 237 .9634298
10886 237 1.558755
10956 237 1.852183
10984 237 1.740743
10993 237 1.835648
11013 237 .9019143
11046 237 .670084
11064 237 3.550087
11087 237 3.440352
11095 237 1.472444
11105 237 2.832358
11116 237 1
11131 237 .7876189
11138 237 .7789589
11146 237 1.760663
11177 237 .7117126
11178 237 .6811105
11184 237 .9408876
11209 237 41.29128
11219 237 3.831942
11241 237 1.726683
11255 237 1
11269 237 1.970975
11315 237 .6499492
11334 237 .596722
11352 237 .940245
11356 237 1.532487
11393 237 1
11464 237 .9737279
11468 237 .4843927
1 238 2.17691568
4 238 12.54633863
23 238 2.95213277
32 238 .97241683
52 238 .91151038
63 238 1
70 238 5.97437576
72 238 27.99050991
93 238 1
97 238 .91961777
116 238 .2222674
127 238 4.31955346
132 238 .55009244
138 238 .04545673
181 238 .72785818
186 238 1.99040632
215 238 .96855227
218 238 .91993871
231 238 2.97512765
232 238 .98580352
262 238 10.3387671
292 238 .98067265
300 238 3.83464349
302 238 .90401972
303 238 1.89939971
305 238 3
311 238 .7833071
322 238 .98852615
331 238 1.9523059
367 238 1
383 238 .49014042
387 238 .70621949
395 238 1
421 238 .94038931
429 238 3.98672554
517 238 1.98215938
526 238 .98607211
570 238 .96993366
584 238 1.94033574
662 238 .9537801
731 238 .80299991
745 238 .83542161
756 238 .860262
762 238 .93787516
823 238 1
827 238 .53056065
830 238 1
849 238 1.98213877
850 238 3
905 238 4.5730338
964 238 .90832481
1029 238 .9718038
1046 238 1
1090 238 1
1095 238 1.96206492
1145 238 1.96484098
1175 238 .36623749
1195 238 .38866246
1214 238 17.6503027
1326 238 .93238883
1344 238 1.65685901
1359 238 1.28248286
1362 238 .31032529
1365 238 .98902508
1372 238 .90797524
1436 238 .98215751
1441 238 .92623771
1473 238 1
1585 238 .92853398
1602 238 .34284995
1603 238 .93281327
1629 238 .79848337
1644 238 1.18589761
1675 238 2.49032613
1678 238 .50560555
1682 238 .95426893
1710 238 1.51471141
1727 238 1.83867633
1730 238 .98256925
1734 238 1.97450488
1750 238 .88607903
1767 238 .97676922
1769 238 1
1797 238 1.95470231
1839 238 .90768111
1847 238 .99080053
1854 238 .93147036
1890 238 .85941652
1919 238 6
1930 238 .93655776
1933 238 .63399479
2029 238 2.96227246
2040 238 .94955155
2048 238 .955659
2110 238 1
2168 238 1.73082342
2183 238 .9902047
2202 238 1.97691897
2210 238 1
2220 238 .7682822
2257 238 .89593929
2260 238 .93072057
2261 238 .95264277
2279 238 .94916812
2291 238 4.9698588
2311 238 1.91328913
2363 238 .89214857
2369 238 .7769772
2380 238 2.92778684
2401 238 1.97821684
2416 238 .7291087
2434 238 1
2442 238 1
2453 238 .97516096
2460 238 .95795622
2466 238 1.49881694
2473 238 .72866269
2494 238 .92211895
2495 238 .94280032
2548 238 1.72920607
2560 238 .79174878
2614 238 1.93463432
2620 238 1
2634 238 .92235293
2718 238 1.90142485
2720 238 1.71681559
2742 238 1
2760 238 .97696913
2768 238 .89185516
2816 238 .65343835
2859 238 .88929997
2901 238 1.95889531
2904 238 4.9477074
2914 238 1
2959 238 .98323827
2962 238 1
2968 238 .96752779
2993 238 2.96043702
2994 238 3.89693564
2997 238 1.60116217
3068 238 .96796425
3098 238 3.94659017
3145 238 3.59818917
3174 238 1.99275366
3209 238 .32420401
3236 238 .97367602
3241 238 .92989505
3251 238 1.98397432
3255 238 2.96536105
3294 238 1.93854952
3295 238 10.94053106
3298 238 1
3323 238 1
3350 238 2.97171553
3351 238 .7446728
3358 238 1
3407 238 1
3441 238 1.91888079
3471 238 .90165462
3481 238 1
3488 238 1
3489 238 1
3495 238 .8890351
3533 238 .39748439
3538 238 .90240024
3656 238 .99194744
3667 238 1
3685 238 .94735697
3753 238 1
3769 238 1
3771 238 .97007432
3786 238 .96997491
3863 238 .96569935
3867 238 .82319278
3869 238 2
3920 238 1.8907877
3921 238 3.8487966
3933 238 .97699493
3951 238 .9403242
4023 238 4.97593738
4030 238 .70173066
4044 238 .6793001
4053 238 .9780801
4055 238 .6207601
4058 238 1
4099 238 2
4131 238 1
4133 238 1.984129
4163 238 1.90665
4223 238 1
4274 238 1
4424 238 .903667
4433 238 .9792242
4436 238 .9030955
4443 238 1.962972
4495 238 .9155172
4506 238 .956859
4507 238 2.929296
4515 238 .9818071
4516 238 2
4552 238 .9395955
4574 238 .8702107
4581 238 1
4593 238 .9602926
4633 238 .9093627
4641 238 .9923589
4701 238 1
4703 238 1
4704 238 5.828747
4707 238 .9249879
4742 238 2
4750 238 1
4766 238 .9113866
4788 238 .9380601
4789 238 17.87161
4794 238 1
4837 238 .9219616
4857 238 1
4921 238 .9658359
4980 238 .8972692
5055 238 1.901411
5071 238 .9763077
5080 238 .8719357
5090 238 1.959357
5238 238 .7875707
5252 238 .9613103
5255 238 1.973291
5266 238 1.979947
5285 238 1.523758
5363 238 .8905379
5383 238 .9935961
5410 238 1
5421 238 2
5449 238 1.92684
5458 238 1.966422
5469 238 5.99416
5484 238 .7073972
5509 238 .9518515
5541 238 1.773592
5560 238 1
5622 238 2.975586
5669 238 .9438182
5706 238 1
5730 238 .9175769
5733 238 1
5759 238 1.969762
5762 238 1.966911
5821 238 .14388
5845 238 3.976089
5886 238 1.97769
5896 238 1.942971
5906 238 1.958802
5927 238 1
5932 238 1
5936 238 .9501375
5943 238 2.925516
5949 238 .9376354
5950 238 .9822907
5967 238 1
6025 238 1
6057 238 1.928994
6092 238 .9558465
6107 238 .7160114
6124 238 .6246743
6153 238 .8681081
6186 238 .5246368
6189 238 .9217678
6193 238 1.920851
6279 238 4.976425
6294 238 1
6298 238 .9790349
6303 238 .7101804
6314 238 .979801
6320 238 .9072307
6342 238 1.78788
6357 238 1
6372 238 .979911
6405 238 1
6430 238 1
6445 238 .8211069
6549 238 .9716376
6554 238 .9096916
6559 238 .9810656
6562 238 .8534651
6565 238 1
6592 238 .9479102
6611 238 .9219336
6615 238 1.857912
6699 238 .4764256
6711 238 .9237208
6716 238 .9832405
6743 238 .2527399
6758 238 .9519515
6761 238 .7290851
6822 238 4.470495
6834 238 .9092449
6851 238 1.955017
6914 238 4.869802
6919 238 1.94607
6961 238 .9486909
6984 238 .6630416
7037 238 1
7093 238 .8125528
7169 238 .8822181
7215 238 .652506
7216 238 .899193
7246 238 .9423339
7259 238 1
7273 238 1
7278 238 1
7307 238 1.587538
7370 238 1
7375 238 1
7417 238 1
7444 238 .9892478
7512 238 .9439653
7533 238 .7439664
7557 238 .9872573
7582 238 1.966685
7587 238 1.878495
7597 238 3.964699
7609 238 .7243504
7623 238 1
7628 238 1
7641 238 1.985017
7705 238 22.54161
7710 238 .9684876
7725 238 1.966231
7746 238 .508922
7748 238 .9889578
7759 238 .9440466
7775 238 .9602762
7777 238 .6696006
7819 238 .704867
7864 238 1.924318
7867 238 .8410982
7928 238 .9096133
7930 238 .8304977
7939 238 3.950939
7950 238 .9185517
7978 238 2
7994 238 .9063408
8015 238 1
8017 238 .7780165
8053 238 .7110081
8102 238 .9487834
8114 238 .6639972
8137 238 1.529349
8153 238 1
8157 238 1.924391
8158 238 .9106318
8162 238 .2866108
8179 238 .7807481
8193 238 1
8236 238 2.898083
8243 238 .9316406
8283 238 .9563829
8284 238 .2630542
8296 238 .4170649
8319 238 .8262972
8355 238 2.930553
8360 238 .9494739
8368 238 1
8369 238 .9816476
8387 238 .5276431
8398 238 2.903366
8440 238 .9479275
8442 238 .9631436
8456 238 2
8493 238 .4262896
8494 238 1.989073
8537 238 .9582045
8595 238 1.864298
8640 238 .9890189
8685 238 3.971079
8722 238 .9924138
8774 238 1
8789 238 5.841944
8801 238 .9905041
8811 238 .8231145
8819 238 1
8846 238 2.969926
8848 238 .719923
8856 238 1.9119
8873 238 1
8877 238 1
8888 238 1
8991 238 1
9058 238 1
9122 238 .8930251
9130 238 .9669377
9146 238 9.819595
9170 238 .8144657
9209 238 .8291518
9232 238 .9360324
9250 238 .8885749
9274 238 3.988063
9287 238 .8899269
9310 238 2.956755
9342 238 .912944
9343 238 1
9344 238 .9759096
9357 238 1
9395 238 .9475725
9401 238 .9869487
9402 238 .9523181
9451 238 1
9485 238 .9603251
9493 238 .9879745
9499 238 .9934743
9502 238 1.958873
9543 238 .9736754
9565 238 .9501869
9594 238 1.945701
9628 238 .9348171
9682 238 1.253705
9691 238 1
9700 238 1.823347
9745 238 .7544058
9775 238 .8367518
9785 238 .8856443
9789 238 1
9806 238 .7519251
9814 238 .9286283
9860 238 .6079449
9870 238 1
9930 238 .788212
9954 238 .4510117
9966 238 .9250398
9981 238 .9735174
10014 238 .9852694
10027 238 .8670572
10040 238 .5727594
10069 238 1
10078 238 1.8807
10085 238 1.331606
10170 238 3.325285
10175 238 .9873611
10212 238 1.980819
10234 238 .9574795
10239 238 2.96539
10262 238 .909465
10294 238 .9006007
10300 238 .9783009
10309 238 .9829891
10313 238 .9020041
10333 238 1.831022
10358 238 .9435145
10407 238 4.927346
10409 238 .8993791
10422 238 .9482696
10429 238 .8859478
10445 238 3.873903
10447 238 1
10476 238 .03240662
10528 238 .9670201
10540 238 .6204677
10549 238 1.666444
10559 238 .9442607
10596 238 1.630583
10670 238 .833813
10733 238 .3060902
10734 238 2
10745 238 .9437608
10768 238 2.961218
10786 238 .9505217
10797 238 .9645557
10850 238 5.612382
10856 238 .9763351
10930 238 1
10981 238 2
10985 238 .911646
11068 238 .8776401
11087 238 1.44607
11100 238 2.635146
11110 238 2
11148 238 .9385101
11209 238 5.212255
11251 238 .9504719
11352 238 1.984293
11398 238 .32548
11440 238 2.973973
1 239 10.2559347
2 239 5.578741
9 239 .8464175
23 239 .6430726
50 239 15.9120997
107 239 9.0756701
116 239 1.6794757
117 239 2.2481575
118 239 17.0987931
119 239 .7407999
127 239 .0062779
132 239 .8354725
135 239 .7608819
136 239 .875709
138 239 1.7265936
141 239 .7831306
181 239 .8372695
215 239 .9381503
231 239 .9655672
253 239 7.5542652
254 239 1.8537665
261 239 3.6679921
262 239 34.0802596
263 239 4.9189079
295 239 .8798882
311 239 2.8009696
353 239 1.8887926
387 239 .7903489
391 239 .391829
465 239 .8504843
500 239 .9744267
509 239 1
520 239 .9292763
551 239 .7410182
578 239 1
612 239 2.7142473
647 239 1.9275141
660 239 .873065
682 239 1.9045975
724 239 1
743 239 1
805 239 .6981384
870 239 1
905 239 3.6490483
912 239 1
913 239 .8705258
922 239 .860443
975 239 1
1078 239 2.8270026
1149 239 1
1175 239 .6227213
1214 239 6.6516486
1215 239 .9162732
1228 239 1.8788626
1232 239 .4390966
1297 239 1
1313 239 .9530724
1359 239 2.7473508
1360 239 7.3222308
1372 239 2.8493216
1410 239 1
1437 239 1
1493 239 .777904
1507 239 3.5293319
1518 239 .5533518
1598 239 1.9180425
1602 239 1.6000951
1629 239 .7620084
1644 239 1.6909732
1710 239 .6041693
1724 239 .5941049
1727 239 .8279664
1734 239 .9574966
1830 239 1
1879 239 1
1919 239 1
1926 239 .8697157
1933 239 .6540301
2029 239 .9521449
2037 239 .9634882
2038 239 .9444266
2090 239 .7405965
2114 239 .9170322
2123 239 1
2147 239 1
2168 239 1.7690423
2179 239 .7623425
2189 239 .8442597
2199 239 .9198348
2257 239 .8801943
2260 239 .9114344
2311 239 .8869413
2328 239 .7224105
2369 239 .8038814
2380 239 .910849
2466 239 .634652
2480 239 1
2484 239 .9430526
2502 239 2.9161409
2537 239 .8855301
2549 239 .9185745
2571 239 .8975226
2583 239 1
2598 239 .9074549
2634 239 .895256
2653 239 .9611553
2672 239 .957639
2681 239 1
2718 239 .8344255
2747 239 .9471868
2760 239 .953404
2782 239 .7669441
2846 239 1
2848 239 1
2917 239 .8127351
2919 239 .7281021
2951 239 .9889033
2958 239 .8958159
2994 239 2.8855194
3038 239 .9143364
3118 239 .7769112
3142 239 .811451
3161 239 1
3209 239 2.4557231
3229 239 .8961457
3236 239 .96629
3237 239 1
3295 239 .9329214
3388 239 .9285209
3428 239 .8426623
3429 239 1.6059354
3438 239 .8529989
3462 239 .8085322
3510 239 1.9273181
3526 239 1
3542 239 1.6841596
3580 239 .8992664
3589 239 1
3676 239 .9497408
3700 239 1
3765 239 .7690914
3799 239 .796073
3858 239 1
3869 239 1
3893 239 .9658297
3921 239 .8566802
3943 239 1.8013856
3954 239 .9261738
3974 239 .7671037
3999 239 .9101415
4005 239 .7762481
4017 239 .8794153
4055 239 .7115172
4080 239 .8861259
4117 239 .8653725
4119 239 1
4145 239 .7200768
4159 239 1
4164 239 .9788428
4218 239 .6811509
4241 239 1
4251 239 1.828206
4300 239 .8517413
4351 239 .8753938
4383 239 1.741518
4511 239 .8993007
4551 239 .8700186
4606 239 2.790453
4633 239 1.937727
4642 239 1
4671 239 1
4695 239 2.58002
4704 239 .817532
4809 239 .9093555
4849 239 1
4865 239 .9375791
4895 239 .9204705
4906 239 1.919528
4916 239 1.888586
4918 239 .8822133
4921 239 .9432746
4923 239 .9475642
5004 239 .9610261
5020 239 .7791626
5043 239 .7054904
5111 239 .7947172
5131 239 .827825
5141 239 .4635295
5167 239 1.566711
5216 239 .9704672
5373 239 .9618015
5376 239 1
5449 239 .8736725
5458 239 2.950423
5601 239 .9409066
5690 239 1.922412
5717 239 1
5759 239 2.959173
5786 239 1.874584
5821 239 4.70202
5822 239 .900042
5891 239 .8723828
5934 239 1.777905
5943 239 2.892021
5949 239 .8575316
5951 239 1
6050 239 .9606443
6051 239 1
6070 239 .6588469
6186 239 .674896
6283 239 .8054386
6300 239 .9056052
6358 239 1.748501
6493 239 .8641302
6551 239 1
6592 239 1.937154
6609 239 .9216549
6615 239 1.813731
6649 239 1.670713
6743 239 .4289582
6759 239 1
6822 239 1.529135
6847 239 1
6858 239 .7994611
6874 239 .8813647
6914 239 3.854807
6930 239 .8687967
7015 239 .9126171
7093 239 .8584396
7169 239 .8388231
7181 239 .9345332
7214 239 .722027
7216 239 .8856381
7273 239 1
7286 239 .6247727
7307 239 2.880861
7318 239 .9045861
7397 239 1
7451 239 5.76549
7498 239 .4393958
7533 239 .8243935
7539 239 .9566089
7629 239 1
7705 239 3.540068
7736 239 .5557416
7753 239 18.17921
7775 239 1.931513
7791 239 1.789794
7871 239 .6808752
7880 239 .8797159
7889 239 .8680835
7932 239 .6742134
7937 239 1.816026
7939 239 1.935585
7962 239 1.94322
7980 239 1
8031 239 .935023
8064 239 1
8088 239 .7613672
8099 239 .9199871
8104 239 1
8160 239 1.800523
8179 239 .76632
8284 239 .7611748
8301 239 .9231809
8316 239 .8806658
8329 239 .796292
8373 239 .4251967
8441 239 .8707675
8460 239 .8691867
8464 239 1
8487 239 .7913144
8494 239 .8597796
8505 239 1
8553 239 1
8560 239 .7097963
8569 239 .869785
8595 239 .8248726
8604 239 .9023359
8629 239 .8677241
8631 239 1
8649 239 .9664053
8663 239 .9497125
8686 239 .9018205
8693 239 .7227495
8700 239 .892095
8749 239 1
8789 239 5.830447
8804 239 .7784004
8848 239 .7865602
8898 239 9.908284
8978 239 1
9013 239 .8236351
9104 239 .6638471
9122 239 .9144836
9170 239 .9135284
9283 239 .8823217
9287 239 .8958391
9339 239 1
9413 239 .8988346
9472 239 .9741496
9491 239 2.937797
9537 239 1.939429
9540 239 1.90983
9543 239 .9482892
9598 239 .8722862
9613 239 .9868097
9632 239 .765937
9643 239 .4076491
9682 239 4.451273
9746 239 1.896956
9772 239 1
9795 239 .653479
9843 239 1
9860 239 2.85458
9941 239 1
9954 239 .729896
9964 239 .8890344
9966 239 .8939337
9978 239 1
9999 239 .9233215
10040 239 1.690721
10077 239 .8804213
10078 239 .935393
10085 239 1.564246
10218 239 2.937015
10224 239 1
10231 239 .8348444
10232 239 .9194632
10333 239 .8475624
10358 239 .9201727
10410 239 .9562316
10429 239 .9112281
10434 239 2.19062
10436 239 32.5312
10445 239 3.87534
10476 239 2.452519
10498 239 1.760943
10530 239 .5578109
10548 239 2.640925
10549 239 1.670226
10563 239 71.69963
10596 239 .7729084
10619 239 1.737556
10663 239 5.249918
10674 239 1.419089
10728 239 1.959792
10740 239 2.531413
10748 239 1.639064
10791 239 .6429974
10793 239 4.371346
10818 239 .5650203
10886 239 1.670901
10887 239 .9020759
10888 239 1.820084
10937 239 .7499319
10963 239 .974238
10981 239 1
10984 239 .8066353
10993 239 1.877419
11046 239 3.753935
11047 239 .4326237
11064 239 3.664436
11087 239 1.582591
11095 239 2.606527
11098 239 .7490579
11100 239 .3523609
11131 239 4.841597
11141 239 .903519
11151 239 1.814847
11162 239 .9094935
11209 239 57.26714
11241 239 2.796148
11250 239 .7189171
11336 239 1
11356 239 .6513089
11358 239 .735201
11387 239 .9495993
11471 239 .7119649
1 240 9.12164002
2 240 4.50270889
6 240 .83997418
33 240 1.90915415
50 240 22.99379573
53 240 .95143884
54 240 1.91503807
61 240 1.95664164
84 240 1.63615934
97 240 .78111309
107 240 2.90883981
116 240 6.62162495
117 240 8.11245913
118 240 7.75564845
119 240 5.51352965
135 240 2.71772401
136 240 .85327601
138 240 1.67724713
141 240 2.74398829
143 240 .82950676
167 240 .73541406
215 240 .92698724
221 240 1
231 240 .95935255
253 240 .4738155
254 240 .82737315
262 240 22.19230648
263 240 2.54329611
279 240 1.73292778
300 240 .79315387
307 240 1
311 240 .76504702
353 240 .86872102
396 240 .8000782
398 240 .64911406
459 240 1
514 240 1.92823837
517 240 .96176676
534 240 .89538756
541 240 4.68019724
542 240 1.87526888
612 240 8.66267245
621 240 .95564022
644 240 1
652 240 .73546999
682 240 1.88737853
683 240 2.79475725
717 240 .7774819
748 240 .88619597
767 240 .63159213
805 240 1.64365608
849 240 .96967714
894 240 .96837915
905 240 2.58570575
1078 240 .79577873
1080 240 .57441344
1093 240 .88786629
1141 240 1
1214 240 2.5887754
1305 240 1
1329 240 1.75460363
1344 240 .67749592
1360 240 10.19990173
1372 240 .82212599
1417 240 .9223389
1484 240 .66954959
1493 240 .73781843
1507 240 5.44438204
1518 240 1.47273726
1585 240 .79915074
1602 240 2.52791711
1604 240 .67880453
1629 240 .71905377
1643 240 .9104371
1644 240 4.6351976
1678 240 3.86066238
1682 240 .8983831
1710 240 1.53272666
1723 240 .85945822
1803 240 2.96980223
1839 240 .87251117
1933 240 .59158678
1948 240 2
2037 240 .95689826
2038 240 3.93439629
2046 240 .83234189
2056 240 1
2102 240 3.85716525
2119 240 .87175706
2168 240 .7273573
2178 240 .8613902
2211 240 .95362947
2295 240 .50918339
2315 240 1
2363 240 .89425186
2369 240 3.76848439
2380 240 .89475837
2453 240 .96358014
2459 240 1
2466 240 .56871118
2473 240 .73656233
2478 240 .72377784
2484 240 .93277428
2494 240 .20540922
2649 240 1
2653 240 .95414426
2656 240 .80708958
2670 240 1.92441933
2708 240 2.88336903
2751 240 .93287501
2760 240 .944994
2767 240 .01503966
2780 240 .85487645
2782 240 .72488032
2884 240 1
2951 240 1.98690052
2969 240 1
2987 240 2
2998 240 .70472635
3052 240 .88703309
3143 240 .88508057
3209 240 .35748773
3212 240 1.74001812
3295 240 3.92081452
3316 240 1
3374 240 2.8491076
3376 240 1.90786239
3384 240 .73250027
3430 240 .7771958
3470 240 .90548584
3501 240 .83397745
3504 240 .89997564
3538 240 1.82164722
3542 240 1.62715426
3549 240 .81539307
3552 240 .93101268
3580 240 .88108516
3583 240 .88733868
3636 240 .77892005
3652 240 1
3660 240 1.95992374
3664 240 1
3676 240 .94066967
3799 240 1.75926666
3839 240 1
3884 240 1
3886 240 1
3921 240 1.83081274
3943 240 .76553812
3954 240 .91284901
3958 240 1.9399981
3977 240 1.94477316
4017 240 .85765122
4051 240 .7099023
4145 240 .6695541
4164 240 .9750242
4166 240 .9407402
4210 240 .9051304
4218 240 2.623603
4251 240 .7971994
4256 240 .8676261
4428 240 .9358368
4430 240 .9132433
4506 240 3.914896
4509 240 .8057887
4525 240 .950211
4601 240 .9028811
4607 240 .8882988
4633 240 1.926488
4680 240 .9127505
4704 240 1.784599
4742 240 1
4751 240 1.679934
4784 240 1.949762
4807 240 .9747921
4813 240 .8624363
4863 240 1
4865 240 .9263129
4866 240 .7807466
4869 240 .8437736
4890 240 .6264168
4906 240 .9050043
4930 240 .8816737
5004 240 .9539918
5043 240 .652335
5111 240 .7576661
5167 240 2.488508
5170 240 .7062826
5192 240 .902734
5216 240 .9651369
5269 240 .9409741
5337 240 .6912116
5350 240 .9075625
5442 240 .9421506
5622 240 .937997
5630 240 .8355216
5637 240 .8786927
5650 240 1.935596
5657 240 1.958824
5690 240 .9084084
5750 240 1.868042
5821 240 .6482379
5823 240 .9309808
5878 240 1
5891 240 .8493494
5936 240 .8267454
5943 240 2.872532
5949 240 .8318177
6025 240 1
6078 240 2.901787
6090 240 .8547823
6095 240 2.749512
6106 240 .7355217
6151 240 .9624654
6169 240 .8818452
6186 240 3.616219
6204 240 .7348469
6278 240 .9644607
6279 240 .9380659
6289 240 1
6402 240 1
6412 240 .9728933
6421 240 12.48942
6442 240 .7726831
6512 240 1
6549 240 1.945416
6562 240 .8666034
6611 240 .8839731
6639 240 .6872503
6649 240 2.611281
6715 240 .8699118
6716 240 .9654042
6745 240 .6175695
6822 240 2.44415
6823 240 .8126067
6851 240 2.883635
6914 240 1.828602
6930 240 .8451161
6995 240 1.852375
7039 240 1.900225
7061 240 1
7096 240 .9371641
7141 240 1.835589
7154 240 .9356651
7181 240 .9227173
7207 240 .7312686
7214 240 .6718563
7286 240 .5570488
7307 240 3.859358
7319 240 4.642138
7320 240 1
7325 240 1.932585
7383 240 .6294549
7393 240 .8381285
7417 240 1
7448 240 .6400426
7451 240 4.723164
7454 240 1
7506 240 .9080916
7575 240 1
7587 240 1.854025
7682 240 .6907946
7705 240 2.457056
7712 240 1
7723 240 2.850785
7736 240 .4755583
7746 240 .7731364
7753 240 15.67009
7777 240 .7054561
7804 240 4.656137
7822 240 1.886099
7829 240 1
7831 240 .8749783
7844 240 1
7867 240 .7643047
7880 240 1.858006
7926 240 .06530792
7932 240 1.615413
7946 240 .8851682
7968 240 .9251784
8042 240 1
8088 240 .7182969
8137 240 .5390863
8138 240 .7735476
8142 240 .9285223
8175 240 .8456983
8187 240 .9617334
8252 240 1.958057
8275 240 .7451246
8284 240 7.71807
8319 240 4.8978
8329 240 .7595252
8360 240 .8733598
8373 240 .3214517
8377 240 .9450509
8388 240 .9912392
8412 240 .7279032
8445 240 .8280385
8452 240 .1375236
8493 240 .551959
8584 240 .8594417
8658 240 .7029629
8685 240 1.932098
8700 240 .8726195
8712 240 2.929025
8768 240 .9202548
8838 240 1.682522
8839 240 .8805913
8848 240 .7480369
8872 240 .8448598
8898 240 9.711243
8910 240 .817392
9001 240 .8994454
9051 240 .8700452
9122 240 1.899049
9146 240 2.717474
9169 240 1
9195 240 1
9236 240 1.966074
9279 240 .8705974
9286 240 .8866247
9287 240 .8770393
9323 240 1
9325 240 1.812115
9420 240 .9355808
9462 240 2
9507 240 .742009
9540 240 .8935558
9569 240 .8428167
9571 240 .8534348
9594 240 .9396702
9673 240 .9062373
9682 240 1.352235
9698 240 1
9771 240 1.86173
9787 240 .9404817
9795 240 3.590936
9806 240 2.860724
9860 240 5.828334
9882 240 .5873375
9954 240 .6811456
10022 240 .8910783
10085 240 1.485598
10123 240 .9112036
10162 240 .9118433
10186 240 1
10216 240 .6825714
10231 240 .8050358
10232 240 2.904927
10246 240 .9621969
10287 240 .9194923
10296 240 1.905102
10333 240 3.820049
10364 240 .8803834
10393 240 .9351357
10394 240 1
10407 240 1.89751
10429 240 .8952058
10434 240 13.04454
10436 240 23.54415
10445 240 4.85284
10476 240 5.353705
10498 240 .7177959
10548 240 1.576117
10549 240 1.610706
10563 240 77.66005
10589 240 1.88111
10643 240 1
10663 240 11.11454
10674 240 1.314241
10698 240 .6938562
10728 240 1.952535
10733 240 .6789887
10736 240 4.838041
10748 240 .5739194
10791 240 .5785628
10793 240 10.25788
10822 240 .8851161
10856 240 .9400978
10869 240 .7274136
10937 240 .7047977
10963 240 1.969588
10984 240 1.771735
10988 240 4
10993 240 2.855295
11064 240 4.603871
11068 240 1.96714
11087 240 .5072535
11095 240 .5355096
11100 240 .2354699
11116 240 1
11131 240 5.813007
11146 240 .7892744
11148 240 1.908506
11153 240 .6610982
11175 240 2.889954
11178 240 2.719231
11209 240 58.69097
11236 240 1.810838
11241 240 .7593558
11249 240 3.843363
11250 240 .668185
11251 240 .9006697
11356 240 2.588374
11358 240 2.687408
11382 240 1.550025
11446 240 .8825336
11452 240 1.785893
11468 240 3.54603
1 241 8.5369684
2 241 4.7378507
4 241 .3146122
33 241 .9521102
43 241 .8981434
50 241 8.8338014
59 241 .9298542
61 241 2.9771434
63 241 1
90 241 .8748753
97 241 .8846127
107 241 7.4247898
116 241 5.8005378
117 241 2.5321287
118 241 3.8168796
119 241 .2164002
136 241 1.9226538
141 241 1.8650422
143 241 1.9101237
215 241 .961511
218 241 2.9518339
261 241 .7933916
262 241 15.9384473
263 241 .7049371
279 241 .8592116
311 241 1.8761434
353 241 .9307957
425 241 .887397
432 241 1
471 241 .8636664
493 241 .9577995
514 241 3.9621705
551 241 .8388357
612 241 .8221762
621 241 .9766155
721 241 1
741 241 1
762 241 .9306332
849 241 .9840152
922 241 .9131537
1073 241 1
1094 241 .9852705
1202 241 .9470123
1214 241 1.783221
1333 241 .9550228
1360 241 5.5782245
1493 241 .8617898
1507 241 1.7071034
1598 241 .9489979
1644 241 5.8076927
1676 241 .9819239
1678 241 .9265475
1717 241 .9820633
1797 241 .9548721
1802 241 .9852591
1853 241 .9877478
1877 241 1
1894 241 1.8821991
1981 241 .982626
2029 241 .9702198
2037 241 .9772787
2038 241 .9654167
2114 241 .9483692
2168 241 .8562751
2295 241 .7412637
2311 241 2.9296436
2338 241 .9624421
2453 241 1.9808011
2473 241 .8611276
2484 241 .9645616
2531 241 1
2548 241 .867726
2571 241 .9362284
2676 241 .9173423
2742 241 1
2760 241 .9710033
2812 241 .865682
2895 241 .9508951
2976 241 1
3041 241 1
3119 241 1.9009378
3212 241 .8629493
3230 241 .9789689
3251 241 .905114
3259 241 .928767
3291 241 1
3293 241 .9353057
3295 241 1.958257
3297 241 .9720836
3310 241 1
3333 241 1
3374 241 .9204564
3376 241 2.9514292
3428 241 .9020888
3462 241 .8808496
3470 241 .9501764
3538 241 .9059805
3593 241 .957889
3656 241 .987781
3660 241 1.9788736
3665 241 1
3685 241 1.9515085
3716 241 .9200982
3863 241 .9680912
3875 241 .8678783
3933 241 .9491728
3954 241 .954058
3958 241 .9683697
3969 241 1
4044 241 .9306911
4062 241 .9480639
4125 241 1
4145 241 .8258039
4154 241 2
4284 241 2
4351 241 .9224576
4367 241 .9335385
4428 241 .9661761
4482 241 1
4495 241 .9527308
4512 241 .936803
4521 241 .9391348
4570 241 1
4680 241 .954006
4689 241 .9230864
4704 241 4.88645
4747 241 .9356419
4765 241 .9442627
4891 241 1
4918 241 .9267014
4927 241 1
5076 241 .983503
5093 241 1
5111 241 .8722526
5129 241 1
5146 241 .9157857
5266 241 .9499962
5275 241 1
5306 241 1
5449 241 .9213864
5458 241 1.969149
5541 241 .8792044
5630 241 2.913294
5641 241 1
5759 241 1.974593
5779 241 .957992
5801 241 .917038
5821 241 .814567
5886 241 .961236
5896 241 .4827072
5938 241 1
6061 241 .9288393
6070 241 .7877006
6127 241 2.921826
6134 241 1
6144 241 1
6151 241 .9802135
6155 241 .9776887
6169 241 .9377142
6279 241 1.967351
6338 241 1
6421 241 6.730843
6469 241 .9499848
6515 241 1
6567 241 1
6649 241 1.795085
6660 241 .9491824
6699 241 .7831491
6727 241 1.81109
6744 241 .9344265
6822 241 2.706981
6862 241 1.982689
6914 241 .9096467
6924 241 .960756
6976 241 .9039207
6979 241 .9519323
7060 241 .9721399
7096 241 .9668758
7325 241 .9644618
7332 241 1.956681
7434 241 .9716928
7451 241 .8540645
7467 241 1
7555 241 .9548914
7557 241 .9836987
7598 241 1
7682 241 .837001
7698 241 .7833001
7705 241 4.713785
7708 241 1
7719 241 .9684286
7731 241 .9432173
7736 241 2.723538
7753 241 5.244622
7793 241 1
7796 241 .9671113
7804 241 2.818731
7806 241 .9108798
7834 241 .8973301
7849 241 1
7864 241 1.897162
7880 241 .9251473
7939 241 1.959915
7952 241 .6759505
7968 241 2.960557
8099 241 .950208
8144 241 .7914148
8160 241 1.875866
8187 241 .9798276
8197 241 .9484921
8213 241 .8794131
8284 241 .8513792
8301 241 2.952195
8316 241 .9257384
8319 241 .9461247
8387 241 .9424556
8388 241 .9953817
8398 241 .9107135
8440 241 .9196324
8482 241 1
8487 241 .870135
8528 241 1
8629 241 .9176848
8649 241 .9790941
8727 241 1
8735 241 .8539161
8768 241 .9579619
8781 241 .9086786
8789 241 .8944871
8799 241 1
8801 241 .9719283
8846 241 .9374647
8898 241 7.320626
8910 241 .9037373
8975 241 1.954325
9104 241 .7908121
9122 241 1.946783
9236 241 1.982116
9240 241 .8290273
9260 241 .9722397
9286 241 .9402337
9287 241 .9351807
9326 241 .9428657
9333 241 1
9382 241 .9155979
9397 241 .801171
9440 241 .7232767
9485 241 .9420107
9491 241 .9612911
9499 241 1.993
9537 241 .9623067
9540 241 .9438875
9560 241 .9112833
9571 241 .9227375
9594 241 .9681969
9613 241 1.991792
9797 241 .749268
9806 241 .92658
9860 241 2.909505
9916 241 .9295387
9930 241 .9456293
9954 241 .8319144
10075 241 2.90734
10077 241 .9255862
10078 241 .9597951
10085 241 .7288305
10195 241 1
10226 241 .9391971
10232 241 .949882
10234 241 .9105653
10298 241 .8499016
10333 241 .9051381
10363 241 1
10390 241 .9331905
10399 241 .5942759
10407 241 .945972
10434 241 6.496323
10436 241 22.59677
10445 241 3.922424
10533 241 .9830269
10548 241 .776548
10563 241 17.96779
10663 241 2.533224
10670 241 .93848
10698 241 3.838615
10728 241 .9749784
10736 241 .9146226
10748 241 .7753896
10793 241 .6087891
10821 241 .9851295
10836 241 .8933379
10886 241 .795202
10924 241 1
10974 241 .9774225
11046 241 .8468737
11087 241 .7402464
11095 241 .7551417
11098 241 .8438388
11100 241 .5969744
11131 241 .901426
11142 241 .9667117
11162 241 .9436778
11175 241 .9419887
11180 241 1
11209 241 21.56555
11219 241 .9219978
11249 241 .9174279
11356 241 .7830096
11358 241 .8352157
11379 241 .8138245
11468 241 .7606874
1 242 8.6173379
2 242 .7833525
7 242 .9612507
32 242 .9683816
50 242 7.3833656
107 242 7.5246303
117 242 2.6133382
118 242 4.0222365
119 242 2.3524114
132 242 1.9153858
138 242 2.859391
141 242 .8884672
164 242 1
224 242 1
262 242 8.4698478
263 242 2.929724
279 242 .8836486
295 242 .9382282
300 242 2.9098864
303 242 .9484051
344 242 .9854031
390 242 2
421 242 .9498593
429 242 .9699777
612 242 8.8530415
823 242 1
878 242 .9161001
881 242 .8929431
1094 242 .9878271
1188 242 .9391349
1195 242 .8924377
1214 242 2.8208478
1261 242 1
1304 242 1
1360 242 3.651433
1372 242 .9225083
1427 242 1
1507 242 3.7579421
1518 242 .7702952
1550 242 1
1629 242 1.8776043
1644 242 .8410719
1723 242 .9387722
1797 242 .9627051
1802 242 1.9878177
1803 242 1.9868442
1883 242 .9799128
1981 242 .9856416
2038 242 2.9714194
2046 242 .9269589
2048 242 .9500777
2061 242 2.9515724
2087 242 .8788559
2147 242 1
2180 242 .9904464
2189 242 .919905
2191 242 .9275353
2260 242 .954452
2261 242 .9563366
2311 242 1.9418555
2325 242 .9447192
2328 242 .8572397
2362 242 .7587104
2369 242 1.899139
2453 242 3.9841335
2495 242 .965947
2560 242 .9528792
2653 242 .9800227
2673 242 1
2720 242 .8932571
2742 242 1
2895 242 .9594184
2951 242 .9942931
2997 242 .8547401
3068 242 .9688293
3119 242 .9181322
3130 242 .9229104
3199 242 .9159335
3209 242 .7200862
3230 242 .9826193
3236 242 .9826634
3269 242 .9481684
3295 242 2.9655024
3376 242 1.9598598
3378 242 .9058044
3492 242 1
3504 242 .9564239
3526 242 1
3579 242 1
3655 242 .8958197
3660 242 1.9825406
3676 242 .9741524
3727 242 1
3728 242 1
3733 242 .8922454
3758 242 1
3765 242 .881247
3806 242 .9629012
3807 242 .9691162
3943 242 .8978555
3982 242 .8585133
4023 242 1.9752124
4039 242 1
4042 242 1
4081 242 .9187629
4089 242 1
4145 242 1.85604
4164 242 .9891191
4300 242 3.923753
4317 242 .9815915
4368 242 1
4380 242 .9495173
4419 242 1
4428 242 .972047
4448 242 .9240748
4506 242 1.962924
4521 242 .9496993
4525 242 .9783092
4551 242 .9331524
4552 242 .9705145
4596 242 1
4606 242 .8922331
4697 242 1.914165
4704 242 2.906159
4910 242 .8450933
4923 242 .973033
4999 242 .9831313
5004 242 .9799563
5269 242 2.974285
5339 242 .9709519
5340 242 1.946864
5429 242 .9615199
5445 242 1
5449 242 1.935032
5458 242 .9745035
5471 242 .8635671
5489 242 .9727098
5630 242 .9283441
5637 242 .9471518
5650 242 .9719423
5657 242 2.982062
5669 242 .9401877
5690 242 .9600976
5812 242 .9324495
5821 242 6.846753
5886 242 .9679644
5943 242 1.944468
6057 242 .9471045
6063 242 .9632863
6083 242 1
6114 242 .9083393
6193 242 .9176176
6320 242 .9042364
6421 242 3.777562
6435 242 .9405837
6471 242 .9231165
6519 242 .9282146
6540 242 .8586592
6562 242 .9418851
6638 242 .8400014
6649 242 1.830652
6660 242 1.958003
6710 242 .8572313
6812 242 1
6822 242 3.757841
6823 242 .9183611
6872 242 1
6924 242 .9675677
7234 242 .9509082
7246 242 .9117168
7252 242 .9366789
7286 242 .807026
7307 242 .9387285
7318 242 .95093
7319 242 2.844096
7324 242 .9553801
7332 242 .9641999
7375 242 1
7384 242 .9231228
7445 242 .9304118
7498 242 .7116893
7585 242 .9753692
7599 242 .9672919
7705 242 7.763464
7731 242 .9530732
7736 242 .7715242
7746 242 .9011657
7753 242 .5493073
7804 242 2.850194
7815 242 1
7864 242 .915012
7946 242 .9499729
7962 242 .9707988
8016 242 .9564673
8055 242 1
8064 242 1
8137 242 .7992005
8188 242 .8835526
8288 242 2
8319 242 1.955476
8334 242 1
8387 242 .9524437
8398 242 1.926211
8405 242 1
8444 242 .893173
8445 242 .925084
8589 242 .9094976
8669 242 .8951833
8685 242 2.970418
8789 242 2.912801
8856 242 .9206747
8898 242 7.438546
8975 242 .9622527
9044 242 .9506104
9122 242 .9560201
9146 242 .8769159
9170 242 .9555289
9200 242 1
9260 242 1.977058
9315 242 .9182602
9323 242 1
9325 242 .9181469
9448 242 .9549361
9491 242 .9680099
9531 242 1
9537 242 .9688492
9594 242 .973717
9639 242 .9290893
9682 242 1.717798
9795 242 .8217892
9806 242 1.939324
9837 242 .9471148
9860 242 1.925213
9923 242 .8541204
9924 242 .8158411
9954 242 1.861089
9965 242 .9706999
9966 242 .9454516
10041 242 1
10062 242 .9786179
10073 242 1.973709
10077 242 .9385024
10162 242 .9615941
10216 242 .8617106
10232 242 2.958581
10262 242 .8955014
10287 242 1.964926
10291 242 .9490627
10296 242 .958657
10376 242 1.92536
10407 242 .9553498
10434 242 7.583747
10435 242 .9461078
10436 242 9.187474
10445 242 .9358891
10475 242 1
10476 242 4.718438
10498 242 .8770563
10533 242 .9859729
10548 242 .8153331
10563 242 1.188383
10619 242 1.865029
10624 242 .982718
10663 242 3.614244
10674 242 .7012456
10695 242 1.977134
10698 242 4.866627
10728 242 .9793215
10790 242 .9653698
10791 242 .8163987
10793 242 1.676692
10863 242 .9859726
10927 242 .9744902
10956 242 .9433011
10984 242 .9005553
11013 242 .9623767
11046 242 1.873452
11064 242 .8274242
11131 242 .9185357
11151 242 2.904779
11157 242 1
11175 242 .9520579
11190 242 .8476405
11209 242 8.508817
11241 242 .8951621
11319 242 .9660115
1 243 1.558746
2 243 2.7501802
7 243 1.9553175
32 243 .9635403
33 243 .9543626
43 243 .9029339
50 243 10.9827156
61 243 1.9782184
82 243 .964851
84 243 1.8172205
90 243 .8807602
97 243 .8900397
107 243 3.4518434
117 243 3.5541338
118 243 4.8725247
119 243 .2532549
135 243 1.8581955
138 243 .8378615
191 243 .9636143
243 243 .9763657
253 243 .7356653
262 243 6.0824397
279 243 .8658333
297 243 .6899933
300 243 .8960885
303 243 1.9405051
353 243 .9340505
514 243 3.9639497
517 243 .9807931
568 243 .9582085
612 243 11.8305397
649 243 1
689 243 2
742 243 .9140316
789 243 .922985
818 243 .9126878
823 243 1
824 243 1
846 243 1
893 243 .942999
973 243 1
979 243 1.9714374
1145 243 .9520169
1214 243 4.7934167
1275 243 1
1320 243 1
1325 243 .9374525
1429 243 .8688248
1629 243 .8588635
1644 243 1.8167374
1678 243 .9300022
1682 243 3.9489516
1690 243 .9671307
1723 243 .9293973
1724 243 .7592915
1745 243 1
1779 243 .9059843
1803 243 .9848298
1839 243 .9359546
1853 243 .988324
1890 243 .9584726
2098 243 1
2155 243 .957293
2260 243 1.9474778
2297 243 1
2311 243 1.9329526
2325 243 .9362548
2328 243 1.8353807
2413 243 .9638068
2559 243 .9404915
2656 243 .9030893
2674 243 1
2676 243 .9212299
2760 243 .9723671
2765 243 .9017801
2850 243 .4767297
2859 243 .8691056
2928 243 .9601717
2942 243 .9618509
2998 243 1.851666
3012 243 .9698394
3014 243 .9160954
3038 243 .9491988
3119 243 .9055969
3164 243 .6977127
3265 243 1
3268 243 1
3295 243 2.9602203
3333 243 1
3374 243 3.9241975
3375 243 .798514
3376 243 1.9537136
3377 243 2.9352664
3378 243 .8913815
3401 243 .9539811
3470 243 2.9525197
3546 243 .8728755
3580 243 .9402618
3654 243 .9879552
3656 243 .9883557
3660 243 1.9798672
3867 243 .8806207
3893 243 .9797359
3920 243 .9213931
3921 243 .9150069
3958 243 .9698574
4023 243 .971417
4030 243 .8594682
4080 243 .9324691
4147 243 1.967207
4188 243 1
4300 243 1.912078
4317 243 .9787729
4477 243 1
4506 243 1.957247
4525 243 .9749879
4606 243 .8757322
4618 243 .9791061
4680 243 .9561692
4689 243 .9267039
4704 243 3.891791
4726 243 1.97633
4766 243 .9067907
4780 243 .9746094
4784 243 .9747622
4906 243 .9522778
4908 243 1.96627
4977 243 .9716564
4980 243 .9572728
4999 243 1.980548
5004 243 .9768872
5055 243 .9281395
5076 243 .9842789
5141 243 .6818562
5232 243 .8993798
5238 243 1.901197
5294 243 1.857731
5383 243 .983967
5390 243 1
5401 243 .977635
5509 243 .9426776
5637 243 .9390599
5645 243 1
5657 243 .979315
5668 243 .9235602
5690 243 .9539879
5737 243 1
5779 243 1.959968
5786 243 .9256243
5801 243 .9209399
5821 243 .8232883
5823 243 .9653274
5845 243 .9480802
5886 243 .9630592
5943 243 1.935965
5958 243 .9294891
5986 243 1
6067 243 .967159
6070 243 .7976855
6095 243 .8741643
6151 243 .9811441
6155 243 1.978738
6255 243 1
6338 243 1
6421 243 3.743503
6435 243 .9314861
6442 243 .8858048
6471 243 1.911344
6537 243 .9769264
6554 243 .8825987
6592 243 2.962731
6611 243 2.941713
6649 243 .8047225
6712 243 1.951233
6716 243 .9826204
6745 243 .8078817
6786 243 .9156643
6862 243 .9835032
6877 243 .6865545
6885 243 .855329
6914 243 .9138962
6930 243 .9221923
7047 243 .9485731
7154 243 .9676806
7169 243 .9044171
7175 243 .9531744
7214 243 .8351533
7235 243 .8759417
7307 243 .9293468
7319 243 2.820224
7345 243 .9245363
7370 243 1
7393 243 .918682
7428 243 .9617417
7434 243 .9730242
7451 243 .8609282
7517 243 .8755793
7588 243 .9440063
7597 243 .7371339
7705 243 7.727246
7736 243 .7365408
7746 243 .8860325
7753 243 2.327182
7791 243 .8753411
7804 243 .8272566
7846 243 .9361284
7939 243 .9618
7946 243 1.942313
7961 243 1
8006 243 .8747438
8088 243 .8584833
8099 243 1.95255
8301 243 .9544439
8310 243 .9500128
8319 243 1.948659
8388 243 .9955989
8398 243 .9149129
8474 243 .5968519
8483 243 .8810068
8553 243 1
8595 243 .8961439
8685 243 .9658885
8687 243 1
8768 243 .9599391
8789 243 1.89945
8819 243 1
8866 243 1
8898 243 2.352578
8975 243 .9564729
8979 243 .9233335
9122 243 .9492861
9170 243 2.94872
9223 243 1
9289 243 .9509553
9315 243 1.905744
9330 243 .9154793
9344 243 1.960013
9420 243 .9676383
9463 243 1
9466 243 1
9485 243 .9447381
9491 243 .9631117
9499 243 .993329
9565 243 .9483107
9571 243 .9263713
9613 243 .9921778
9775 243 .9579332
9790 243 1
9803 243 3
9806 243 .9300331
9860 243 1.913762
9930 243 3.948186
10075 243 .9116978
10077 243 .9290861
10078 243 .961686
10129 243 .9616949
10232 243 3.952239
10234 243 .9147717
10239 243 .9610842
10262 243 .879501
10284 243 1
10287 243 1.959556
10291 243 .9412633
10296 243 1.952327
10333 243 1.9096
10346 243 .9487117
10358 243 .9526599
10407 243 3.948513
10410 243 .974044
10434 243 13.52001
10436 243 13.75683
10445 243 4.926073
10475 243 1
10511 243 1
10549 243 .8044337
10559 243 .9482112
10563 243 31.29853
10619 243 1.844363
10628 243 .9124143
10663 243 3.555178
10670 243 .9413735
10698 243 2.846205
10728 243 1.976155
10733 243 .8387364
10736 243 2.918638
10748 243 .7859536
10793 243 1.627189
10816 243 .8167553
10821 243 1.985829
10863 243 .9838247
10963 243 .9847223
10976 243 1
10981 243 1
10987 243 .9025211
11022 243 .9262845
11046 243 3.854076
11068 243 1.983492
11095 243 1.766658
11098 243 1.851183
11131 243 .9060622
11162 243 1.946327
11209 243 26.82114
11241 243 1.87911
11250 243 1.833309
11269 243 .987162
11341 243 .9473085
11358 243 .8429659
11464 243 .9883796
11471 243 .8291862
1 244 5.4685248
2 244 4.6991007
32 244 .9560855
50 244 8.3657855
61 244 1.9737649
107 244 8.3397644
116 244 2.7710541
117 244 5.4629697
118 244 9.6419951
119 244 .1005714
132 244 .8824803
135 244 1.8292014
136 244 .9112207
138 244 1.8047097
139 244 1.9040069
141 244 .8450933
220 244 .9787481
221 244 1
253 244 1.681618
261 244 2.7628515
262 244 20.4858997
263 244 2.5135056
279 244 1.8384008
300 244 1.8748422
302 244 .8511033
335 244 1
371 244 1
395 244 1
421 244 .9303601
471 244 .843514
514 244 .9565787
517 244 .976866
541 244 1.8064948
606 244 .9682498
612 244 5.7958909
681 244 .8759659
683 244 2.8758124
742 244 .896454
755 244 .9070376
773 244 .9287486
805 244 .7843846
818 244 .8948355
841 244 2.9541236
849 244 .9816523
893 244 .9313443
922 244 .9003164
951 244 1
959 244 1
1051 244 1
1063 244 1
1094 244 1.9830932
1103 244 1
1137 244 1.9757599
1195 244 2.8506078
1214 244 2.7511776
1325 244 1.9246637
1359 244 .8195363
1360 244 1.5158791
1507 244 10.6638085
1570 244 1
1644 244 .7792666
1677 244 .8856708
1682 244 .938514
1690 244 .9604101
1710 244 .7172638
1723 244 1.9149614
1724 244 1.7100749
1730 244 .9634353
1797 244 1.9482015
1855 244 1
1879 244 1
1888 244 .8730376
1933 244 .7528787
1981 244 .9800578
2082 244 1
2098 244 3
2100 244 .9246332
2102 244 .913574
2150 244 1
2168 244 .8350302
2170 244 .9324846
2199 244 .9427392
2202 244 1.9646256
2260 244 1.9367389
2284 244 1
2291 244 .8067807
2314 244 .8709513
2328 244 .8017218
2369 244 .8599153
2453 244 .9779632
2466 244 .7390372
2559 244 .9283241
2718 244 .8817325
2780 244 .9121891
2825 244 2.9335778
2862 244 .9065224
2942 244 .9540507
2959 244 .9560852
3067 244 .8254062
3087 244 1
3129 244 .7965962
3130 244 .8929311
3134 244 1
3170 244 1
3212 244 .842691
3236 244 .9759215
3256 244 .8854051
3268 244 1
3294 244 .8493207
3349 244 1.8367545
3351 244 .837082
3374 244 .9086985
3376 244 .9442497
3470 244 2.9428117
3482 244 .9754748
3510 244 .9480844
3538 244 1.8920829
3580 244 .9280474
3603 244 .8238706
3656 244 .9859749
3676 244 .9641006
3685 244 .9443407
3771 244 .9442073
3865 244 2
3884 244 1
3937 244 .9256726
3943 244 .8581326
3974 244 .8336455
3985 244 .9526043
4023 244 .9655728
4094 244 .9573595
4112 244 1
4131 244 2
4202 244 1
4251 244 .87729
4428 244 .9611763
4430 244 .9475055
4443 244 .9304905
4493 244 3
4506 244 .9485058
4512 244 .9274615
4618 244 .974834
4633 244 .9555193
4703 244 1
4704 244 2.869666
4726 244 .9714904
4770 244 .8361008
4807 244 .9847473
4853 244 1.851342
4865 244 .9554137
4882 244 1
4948 244 .712672
4999 244 1.976571
5004 244 .9721615
5043 244 .789636
5055 244 .9134466
5218 244 .9354955
5239 244 1
5340 244 2.926199
5442 244 2.964997
5458 244 1.964588
5481 244 .6457812
5509 244 .9309571
5630 244 .900478
5637 244 .9265998
5682 244 .9247043
5690 244 1.94458
5750 244 .9201554
5812 244 .9061799
5821 244 5.787157
5943 244 1.922872
6070 244 .7563192
6086 244 1
6129 244 1
6189 244 .9298882
6299 244 .4224299
6320 244 .866995
6421 244 9.691058
6474 244 1
6514 244 .8554376
6547 244 1
6554 244 1.858594
6562 244 .9192848
6611 244 .9297948
6649 244 5.764795
6711 244 .8928493
6712 244 1.941261
6822 244 .6636682
6862 244 1.98013
6933 244 .944224
6950 244 1.948786
6989 244 1.967919
6995 244 .9106757
7096 244 .9619795
7161 244 .9739532
7169 244 .8848737
7216 244 .9183129
7258 244 1
7272 244 1
7318 244 .9318472
7319 244 7.783466
7321 244 .8923637
7324 244 .9380279
7360 244 .9297168
7425 244 1
7451 244 1.832493
7467 244 1
7478 244 .9282107
7587 244 .9116738
7588 244 .9325575
7609 244 .8393976
7641 244 2.973029
7646 244 1.937854
7651 244 .9371924
7705 244 5.671477
7719 244 .9637618
7723 244 .9097134
7753 244 2.985149
7804 244 2.791937
7846 244 .9230689
7864 244 .8819612
7868 244 1.986997
7880 244 .9140828
7937 244 .8685899
7949 244 .9374134
7952 244 .6280507
7969 244 .9716445
8084 244 .9344041
8162 244 .954197
8187 244 .9768458
8208 244 .9555621
8274 244 1
8284 244 5.829411
8319 244 3.938161
8373 244 .5894262
8387 244 2.93395
8388 244 .994699
8445 244 .8959501
8460 244 1.906562
8473 244 1
8539 244 .9700077
8553 244 1
8595 244 .874909
8622 244 .8147999
8625 244 .887959
8634 244 .8146543
8649 244 .9760038
8658 244 .8202697
8700 244 1.922925
8722 244 1.985761
8740 244 .8298604
8789 244 1.878891
8836 244 1.812794
8839 244 .9277485
8846 244 .9282209
8848 244 .847543
8883 244 .908493
8898 244 5.220203
8910 244 .8895081
8933 244 1
8975 244 .9475732
8996 244 .9173837
9016 244 .8851002
9051 244 .9213674
9104 244 3.759891
9122 244 1.938917
9286 244 .9313992
9287 244 .9255994
9339 244 1
9413 244 .927739
9424 244 .9646496
9472 244 .9815355
9499 244 .991965
9502 244 1.925656
9537 244 .956735
9594 244 .9634959
9667 244 1
9747 244 .9290146
9775 244 .949332
9795 244 .752485
9803 244 2
9806 244 2.915727
9850 244 .9593324
9860 244 4.896129
9941 244 2
9943 244 .8813238
9979 244 1
9983 244 .8287984
10041 244 1
10073 244 .9634854
10075 244 .893643
10078 244 .9538521
10085 244 .6887472
10216 244 .8079313
10232 244 1.942474
10243 244 .8316398
10246 244 1.977126
10287 244 .9512867
10295 244 .5830981
10298 244 .8277146
10434 244 3.421871
10436 244 25.09371
10445 244 3.910957
10475 244 1
10476 244 3.608942
10498 244 .8292448
10549 244 3.764447
10563 244 17.92831
10663 244 1.464227
10670 244 1.929386
10674 244 1.585063
10697 244 .9575081
10698 244 2.81476
10728 244 3.97128
10748 244 .7421885
10753 244 1
10888 244 .8714887
10984 244 .8618824
11046 244 1.824239
11078 244 .9397974
11095 244 .7189476
11105 244 1.910689
11131 244 1.886855
11151 244 .8677481
11175 244 .9334137
11180 244 1
11190 244 2.78839
11199 244 .9119402
11209 244 19.76225
11356 244 .7509349
11358 244 1.810858
11379 244 .7863047
11387 244 .9639995
11452 244 .8704491
1 245 .41859017
2 245 1.59581208
7 245 .96823933
59 245 .96746994
61 245 .97884495
70 245 1.98522052
107 245 2.19837795
117 245 .32633197
120 245 64.39155957
127 245 28.79093236
132 245 .80259376
135 245 .75394386
140 245 28.60330756
141 245 1.76831752
185 245 .70924106
191 245 .98508039
218 245 .96414937
221 245 1
262 245 3.43536988
263 245 .34614881
300 245 2.90099754
303 245 .9396971
314 245 18.74536634
409 245 .79045864
421 245 .92877467
517 245 .98338821
534 245 .94017878
592 245 .9682216
606 245 .98305459
612 245 .6180077
762 245 .96303978
795 245 .66407792
805 245 .64698888
819 245 .9329454
849 245 1.99066968
922 245 .93504721
1033 245 1
1093 245 .95439012
1094 245 .98631689
1097 245 1
1195 245 .88650006
1201 245 1
1214 245 1.80165378
1305 245 2
1312 245 .62505731
1360 245 .39564943
1372 245 .92623595
1380 245 .86643349
1412 245 .87284673
1428 245 .51779358
1473 245 5
1629 245 .9026688
1644 245 1.71475983
1674 245 1
1678 245 .88330167
1682 245 .89249249
1690 245 1.97742589
1723 245 .67736398
1724 245 .6840314
1734 245 .98247145
1797 245 .95240882
1811 245 1
1825 245 .86669673
1865 245 .98815222
1879 245 1
1894 245 .84186878
1919 245 1
2038 245 .90547024
2054 245 .94203204
2061 245 .96494886
2119 245 .90489005
2168 245 1.68162047
2170 245 .97111798
2202 245 .9863246
2295 245 .03622316
2311 245 .94593514
2380 245 6.96239038
2400 245 1
2409 245 .8019028
2434 245 1
2435 245 .94913869
2466 245 .47916091
2473 245 .79155257
2501 245 .94987097
2503 245 .98644901
2679 245 1
2746 245 .98127839
2748 245 1
2760 245 .98295799
2776 245 1.98328474
2942 245 .98384635
2987 245 1
2993 245 2.97641128
3118 245 1.96236894
3119 245 .9180187
3145 245 .71504665
3190 245 1
3212 245 .78153748
3230 245 1.99041242
3268 245 1
3274 245 1
3314 245 .91232747
3356 245 1.9548599
3401 245 .88472005
3411 245 .97157905
3438 245 .82025712
3442 245 .92356104
3495 245 .99019401
3510 245 1.92042682
3533 245 .95149745
3538 245 .91808266
3654 245 1.98198468
3656 245 .99310251
3769 245 1
3863 245 .9744492
3869 245 1
3878 245 .93888959
3893 245 .97681575
3933 245 .95776137
3950 245 .92809882
3974 245 .38864195
4085 245 1
4167 245 .8606125
4191 245 .9384107
4194 245 .8546205
4300 245 .8433483
4317 245 2.972973
4367 245 .948855
4443 245 2.968122
4507 245 .9597854
4552 245 .969195
4596 245 1
4662 245 .9923463
4704 245 3.902078
4751 245 .7725892
4878 245 1
4918 245 .9042777
4921 245 .9685993
5120 245 .9359261
5192 245 5.99117
5232 245 .8923873
5269 245 .9771395
5286 245 .9493074
5401 245 .992905
5439 245 1
5458 245 .9739831
5541 245 .7599843
5610 245 1.938411
5622 245 .9845917
5637 245 .8695666
5650 245 2.973408
5667 245 1
5669 245 .9216433
5680 245 .6868867
5701 245 1
5786 245 .8379046
5801 245 .8001032
5821 245 .6756276
5872 245 1
5943 245 3.956848
5949 245 1.943199
5958 245 .9284242
6016 245 1
6070 245 1.63729
6082 245 1
6114 245 .8646701
6306 245 .8546205
6358 245 .8259645
6435 245 .9829458
6445 245 8.99732
6448 245 1
6522 245 1
6554 245 .8614667
6559 245 .9840682
6562 245 .9428273
6592 245 .9779394
6699 245 3.913763
6711 245 .9348101
6712 245 2.920048
6743 245 1.479637
6757 245 .9210209
6822 245 1.663634
6851 245 2.980813
6862 245 .9538261
6914 245 .9284821
6919 245 .8532937
6999 245 2
7014 245 1
7026 245 1
7061 245 1
7169 245 .9300143
7221 245 1
7235 245 .582803
7319 245 .6337204
7324 245 .7336
7345 245 .9560751
7404 245 1
7448 245 .808574
7450 245 2.900827
7514 245 .9820024
7539 245 1.980051
7646 245 .9413772
7676 245 1
7682 245 .7587503
7731 245 .9551682
7741 245 1
7748 245 .9931222
7864 245 2.940981
7868 245 1.995382
7932 245 .6741965
7939 245 .9429547
7968 245 .9722242
7978 245 1
8024 245 1.991706
8102 245 .9661175
8142 245 .9531258
8160 245 .7176996
8214 245 1
8254 245 1
8360 245 .9413737
8440 245 .9684598
8445 245 .5931095
8565 245 .9247653
8618 245 .9776194
8622 245 120.8932
8687 245 1
8689 245 1
8722 245 1.990849
8748 245 1
8762 245 1
8816 245 1
8836 245 .7593622
8839 245 .9279061
8841 245 1.958233
8898 245 4.071366
8910 245 .8493658
8913 245 1
8919 245 1.989982
9059 245 1
9122 245 .9521505
9130 245 1.976794
9146 245 1.824557
9284 245 .986867
9286 245 .9344059
9289 245 .9695766
9306 245 .5177062
9310 245 .825397
9315 245 2.958233
9323 245 2
9488 245 1
9491 245 .9515117
9499 245 .9943095
9537 245 .9512654
9540 245 1.947628
9543 245 .974838
9628 245 .9616964
9632 245 .791812
9646 245 1
9797 245 .6705044
9803 245 1
9806 245 .9194772
9860 245 .7885114
9975 245 .9504579
9991 245 1.916599
10002 245 .7223039
10014 245 1.987563
10038 245 .959586
10077 245 2.821022
10078 245 .9807711
10232 245 .9300742
10234 245 .9763704
10239 245 .9773562
10272 245 .8546205
10295 245 .7118001
10296 245 .7710902
10333 245 .9018168
10337 245 1
10358 245 .9725929
10390 245 .9564492
10401 245 1
10407 245 2.947184
10434 245 3.235555
10436 245 6.794253
10445 245 1.931939
10475 245 1
10559 245 .9755134
10563 245 3.604509
10587 245 1
10596 245 .7997662
10663 245 1.259538
10697 245 .9401701
10728 245 3.980284
10733 245 3.9253
10736 245 1.806393
10822 245 .7523785
10886 245 1.66425
10888 245 .6223246
10963 245 2.990094
10984 245 .8097961
10985 245 .7895823
10987 245 .9458973
11046 245 .7482839
11082 245 1
11116 245 1
11142 245 .9839766
11148 245 .8873406
11151 245 .7955385
11209 245 6.33619
11214 245 .9279324
11338 245 .8619187
11382 245 .6297963
11389 245 .8361775
11410 245 .7847747
1 246 7.581042
2 246 .7628033
50 246 7.1351753
61 246 .979319
87 246 1
100 246 .9803044
107 246 5.4795411
116 246 1.8195236
117 246 1.5766629
118 246 1.9294947
119 246 .290987
135 246 .8653607
138 246 .8460541
139 246 .9243293
141 246 1.8778882
142 246 .9852485
167 246 .8737984
205 246 .9633042
231 246 .9806121
243 246 .9775599
253 246 1.7490218
262 246 17.2298605
263 246 5.8282074
300 246 1.901339
311 246 .8879327
343 246 1
344 246 .9840186
383 246 .8519224
514 246 .9657713
546 246 1
592 246 .9409264
605 246 1
612 246 3.8391023
652 246 1.8738251
683 246 .9021038
780 246 .8280345
800 246 .9016668
805 246 .8300319
905 246 .8023909
997 246 .9002734
1052 246 .9781206
1087 246 1
1130 246 .9360824
1195 246 2.8822353
1214 246 3.8038551
1222 246 1
1360 246 2.6183711
1417 246 .9629574
1428 246 .7927842
1507 246 3.7349827
1518 246 .7485075
1602 246 .774827
1644 246 1.8259974
1675 246 .7740258
1724 246 .7714542
1797 246 .9591676
1803 246 .9855963
1855 246 1
1879 246 1
1933 246 1.8051961
2038 246 2.9687085
2048 246 .9453425
2123 246 1
2182 246 .8736628
2211 246 .9778823
2311 246 2.9363405
2328 246 .8436987
2369 246 .8895722
2370 246 1
2380 246 .9498021
2398 246 1
2413 246 .9656356
2473 246 .8743461
2481 246 .8963501
2496 246 1
2502 246 .9527818
2548 246 .8803165
2549 246 .954152
2561 246 .9282454
2610 246 1.9628266
2708 246 .9443696
2718 246 .9067706
2780 246 1.9307793
2816 246 .9460955
2929 246 1.9707731
2951 246 .9937518
2961 246 .8269105
2976 246 2
3038 246 .9517657
3145 246 .8129403
3212 246 .8759945
3295 246 2.9622303
3315 246 .9401068
3333 246 3
3376 246 1.9560524
3411 246 .9601106
3415 246 1
3425 246 .820466
3533 246 .9386827
3538 246 .9149297
3654 246 1.9885638
3656 246 1.9889441
3660 246 .9808845
3813 246 .9420657
3863 246 .9711284
3920 246 .925365
3950 246 .9512253
3967 246 1
4023 246 .9728613
4075 246 .8528893
4157 246 .9774957
4198 246 .9755015
4250 246 1
4251 246 .9032686
4317 246 1.979845
4351 246 .9298385
4430 246 .958619
4552 246 .9677178
4577 246 1
4584 246 1
4593 246 .9483994
4601 246 .9536765
4606 246 .8820113
4633 246 .9649362
4660 246 .956211
4703 246 1
4704 246 .8972585
4770 246 .8707994
4834 246 1.851979
4929 246 .7981326
4958 246 .929827
5043 246 1.834172
5125 246 .9464275
5275 246 1
5348 246 .8930495
5449 246 .9288692
5458 246 2.972085
5484 246 1.878904
5489 246 .9701213
5509 246 2.945574
5541 246 .8907023
5637 246 1.942139
5650 246 1.969281
5657 246 .9803602
5668 246 .9274226
5759 246 1.977011
5943 246 .9392007
5951 246 2
5958 246 .933052
6067 246 .9688185
6080 246 .9703639
6092 246 .9592841
6095 246 .8805226
6099 246 .8906619
6151 246 .9820968
6155 246 .9798124
6181 246 .9266475
6283 246 .8904491
6300 246 .9468495
6421 246 2.756463
6552 246 .7764514
6554 246 .8885308
6562 246 1.936373
6592 246 1.964614
6611 246 1.944658
6615 246 .8951182
6649 246 .8145896
6711 246 .9155339
6712 246 1.953697
6743 246 .6784656
6822 246 2.734872
6885 246 .8626391
6930 246 .9261239
6938 246 .9743398
7037 246 1
7062 246 .9369685
7205 246 .5580109
7318 246 1.946276
7319 246 1.829308
7321 246 .9151511
7332 246 .9608042
7382 246 .9744585
7393 246 .9227909
7451 246 1.867955
7465 246 1
7514 246 .9540997
7539 246 .9755679
7587 246 .9303731
7588 246 .9468356
7615 246 .9436016
7701 246 1
7705 246 6.741028
7753 246 5.411708
7804 246 1.835985
7868 246 .9897502
7871 246 .8203116
7932 246 1.816561
7961 246 1
7968 246 .9643118
7980 246 1
8121 246 .9340028
8137 246 1.780155
8252 246 .9799943
8284 246 .8655256
8301 246 .9567458
8316 246 .932807
8319 246 1.951253
8373 246 .6763477
8398 246 1.919212
8445 246 .9179782
8541 246 1
8595 246 .9013917
8598 246 1
8622 246 .4891301
8686 246 .9447185
8700 246 .9392423
8789 246 2.90453
8841 246 .9279796
8868 246 .648522
8897 246 .9571573
8898 246 3.385292
8975 246 3.958672
9104 246 .8107236
9122 246 .9518486
9170 246 .9513108
9209 246 .9240781
9286 246 .9459225
9316 246 .9741075
9326 246 .948304
9331 246 .9466239
9344 246 2.962034
9439 246 1
9460 246 1.885588
9485 246 1.94753
9491 246 1.964976
9543 246 2.970883
9571 246 .9300917
9682 246 .6910306
9692 246 .915903
9860 246 1.918119
9987 246 .8781
10058 246 .9801233
10071 246 .9644648
10077 246 .9326693
10123 246 .9576461
10127 246 1
10195 246 1
10218 246 .9645355
10232 246 1.954652
10271 246 .9194036
10287 246 .9615996
10296 246 2.954736
10333 246 1.914168
10358 246 1.955052
10410 246 .9753555
10434 246 4.544265
10436 246 11.9207
10445 246 3.929808
10462 246 .7929123
10476 246 .6917318
10498 246 .865395
10530 246 .7510183
10548 246 1.797817
10549 246 1.814315
10563 246 14.63715
10619 246 .8522269
10663 246 2.577654
10674 246 3.672908
10698 246 2.853976
10728 246 2.97736
10793 246 3.646026
10824 246 1
10869 246 .8699824
10887 246 .9448623
10888 246 .8986955
10900 246 .9465952
10937 246 .8591951
10963 246 .9854943
10968 246 1
10969 246 .9681013
10984 246 .8911229
10993 246 .930979
11013 246 .9588081
11046 246 2.861449
11064 246 .8110552
11082 246 1
11095 246 .7784485
11184 246 .9751752
11190 246 .833189
11199 246 .9305831
11209 246 16.08282
11219 246 .9294225
11269 246 .9878107
11352 246 .9749054
11356 246 .8036638
11379 246 .8315455
11389 246 1.912648
4 247 25.82706
9 247 5.865529
23 247 14.87624
32 247 2.928684
43 247 .7169632
48 247 1
72 247 120.6335
84 247 .0139975
88 247 1.772497
90 247 .3652382
97 247 2.792172
146 247 .723633
176 247 .8389036
181 247 .2963777
194 247 1.872859
205 247 .8962446
213 247 1
215 247 .9186919
231 247 .9356926
232 247 .963295
243 247 .948882
300 247 .572471
311 247 1.439741
322 247 3.970334
331 247 2.876687
334 247 1
344 247 5.953302
351 247 .8264295
367 247 1
395 247 4
414 247 1
415 247 1.884109
418 247 1
424 247 .921267
429 247 2.965679
440 247 .6904493
517 247 1.953873
526 247 4.963989
570 247 .9222635
584 247 1.845738
586 247 1
623 247 .965674
660 247 .5773552
662 247 .8804985
679 247 1
689 247 1
755 247 .7905627
849 247 .9538198
855 247 2
870 247 1
893 247 1.906275
905 247 2.89608
908 247 1
922 247 .7351987
982 247 .8549294
1029 247 6.927099
1052 247 1.943713
1093 247 1.879952
1095 247 3.901919
1137 247 .9615179
1142 247 1
1145 247 1.909096
1146 247 1
1207 247 1
1214 247 56.09586
1222 247 2
1224 247 .9332312
1313 247 .8023611
1365 247 1.971624
1372 247 1.76207
1380 247 2.815404
1387 247 1.606444
1407 247 1.965303
1430 247 1
1441 247 .8092877
1497 247 1
1562 247 .9431807
1570 247 1
1586 247 .6331414
1589 247 2
1597 247 1
1629 247 1.478979
1675 247 .682239
1676 247 .9645939
1677 247 .5529863
1682 247 4.881762
1720 247 .8689913
1726 247 1
1730 247 1.954933
1739 247 1
1779 247 .8057982
1787 247 .9782575
1797 247 .8828829
1798 247 1
1803 247 3.955895
1839 247 .7613097
1847 247 .9762148
1853 247 .9568259
1854 247 .8228167
1865 247 .8527847
1919 247 1
1964 247 2
2029 247 1.902455
2039 247 1
2046 247 .8749715
2061 247 .5495183
2114 247 .9106425
2143 247 1
2168 247 .3040444
2170 247 2.932773
2175 247 1
2178 247 .7438725
2179 247 .1727782
2183 247 .9746743
2202 247 1.940324
2222 247 1.921247
2254 247 1
2260 247 2.820878
2261 247 .877558
2288 247 1.96838
2291 247 1.92207
2311 247 6.775809
2322 247 .9044589
2328 247 1.35875
2369 247 3.423375
2372 247 1
2380 247 2.813293
2458 247 1
2459 247 1
2473 247 .2984578
2494 247 7.798639
2548 247 .2998627
2558 247 1
2695 247 1
2718 247 1.745134
2721 247 1
2726 247 1
2748 247 1
2759 247 .7797067
2765 247 .9271977
2774 247 .828043
2904 247 10.8648
2911 247 1
2940 247 2.984226
2942 247 4.913698
2959 247 1.956663
2993 247 5.89771
3012 247 2.951773
3017 247 .5847003
3049 247 .4875539
3076 247 2.656862
3096 247 1
3098 247 1.861909
3118 247 1.905081
3119 247 8.689651
3174 247 5.981265
3177 247 1
3183 247 2.857802
3212 247 1.265848
3213 247 1
3229 247 1.956538
3255 247 .9104411
3268 247 1
3291 247 1
3295 247 4.846243
3333 247 1
3337 247 .8622191
3349 247 .358237
3350 247 1.926871
3356 247 .643899
3380 247 2
3388 247 .732769
3390 247 2
3417 247 4.950288
3422 247 .9065426
3426 247 .5703177
3441 247 7.790266
3445 247 1
3510 247 1.869146
3521 247 1
3538 247 3.747656
3612 247 1
3633 247 .7530289
3642 247 1
3656 247 1.97918
3657 247 1
3660 247 1.701304
3703 247 1
3739 247 .8722886
3806 247 1.882474
3863 247 4.911316
3879 247 1
3920 247 .7176318
3921 247 1.609064
3933 247 .9405204
3997 247 1.7877
4009 247 .8453933
4053 247 .943326
4055 247 .01947593
4062 247 .9440922
4081 247 1.907444
4083 247 .9120846
4090 247 .7719897
4117 247 .530596
4129 247 .9422751
4133 247 3.958965
4166 247 .9023945
4198 247 1.974921
4234 247 1
4256 247 .8016926
4334 247 .8638966
4351 247 .6399179
4383 247 .1597607
4404 247 1
4428 247 1.9235
4480 247 .873276
4482 247 2
4493 247 1
4506 247 1.888459
4515 247 .9529624
4516 247 3
4547 247 2
4601 247 .86754
4618 247 .9653746
4633 247 .7656573
4650 247 1
4695 247 .5648344
4701 247 1
4703 247 1
4704 247 4.557226
4726 247 3.948672
4747 247 .8489986
4748 247 1.655786
4765 247 .81114
4784 247 .9520818
4788 247 8.839854
4789 247 8.668054
4812 247 .3568027
4820 247 1
4866 247 .398838
4898 247 1
4921 247 1.911669
4937 247 1
4958 247 1.744645
4993 247 1.15179
5004 247 2.945547
5007 247 1
5021 247 .9682476
5071 247 1.938744
5074 247 .8688318
5078 247 1
5079 247 1
5080 247 6.66889
5090 247 .8949184
5131 247 .3914871
5185 247 .8333035
5238 247 .4507643
5246 247 2
5255 247 .930943
5266 247 .9481519
5272 247 .7332291
5284 247 1
5295 247 .7861153
5314 247 1
5315 247 1
5330 247 .9684766
5343 247 .6437088
5383 247 3.983443
5438 247 1
5452 247 1
5457 247 .714704
5458 247 9.913185
5460 247 .8709625
5469 247 .9849002
5479 247 1
5489 247 1.896884
5505 247 .9607392
5556 247 1
5618 247 2.790709
5651 247 .8741838
5669 247 1.854742
5680 247 3.189102
5690 247 3.874486
5715 247 1.414204
5759 247 2.921819
5837 247 .4049641
5845 247 11.93818
5886 247 2.942318
5887 247 1.981687
5896 247 19.85255
5906 247 4.893483
5917 247 .5436436
5936 247 1.871081
5943 247 6.807423
5950 247 .9542127
5958 247 .7619677
5960 247 1
5969 247 1
6016 247 1
6052 247 .8955035
6056 247 1
6059 247 .766587
6085 247 .8304412
6086 247 1
6189 247 .7977307
6193 247 1.795362
6271 247 1
6278 247 .9569933
6279 247 2.939047
6285 247 .8287245
6294 247 1
6300 247 .7993317
6314 247 .9477755
6320 247 .760145
6342 247 1.451563
6353 247 1
6370 247 .968845
6401 247 .3980775
6412 247 .9479827
6417 247 .3236484
6455 247 .5986744
6510 247 .008998111
6522 247 1
6536 247 .9422062
6554 247 1.766508
6556 247 .7606864
6557 247 1.784518
6559 247 .9510451
6592 247 .865322
6611 247 3.79816
6615 247 .6326319
6716 247 1.956668
6724 247 1
6752 247 1
6767 247 1
6789 247 .9382319
6831 247 .9450993
6832 247 .6068052
6872 247 1
6874 247 .7777737
6914 247 1.663374
6919 247 2.860564
6942 247 1
6961 247 3.867341
6964 247 1.899897
6977 247 7
7000 247 4.973382
7006 247 1
7026 247 1
7027 247 2
7057 247 .8188937
7069 247 .8577787
7076 247 1
7118 247 .7945002
7154 247 1.918278
7169 247 .695475
7186 247 .8782876
7216 247 .7393637
7228 247 1
7239 247 1
7254 247 1
7259 247 1
7332 247 .9563757
7356 247 .968735
7370 247 1
7405 247 1.485679
7444 247 .9722001
7455 247 1
7478 247 1.933968
7533 247 .3380256
7540 247 1
7597 247 2.90873
7598 247 1
7599 247 .912103
7607 247 1
7641 247 2.961261
7705 247 31.81484
7725 247 .9126912
7726 247 1.842545
7736 247 1.989464
7748 247 1.97145
7775 247 2.897294
7791 247 .6461353
7820 247 .4508372
7855 247 .7942588
7864 247 .8043231
7867 247 .5891597
7883 247 1.960589
7901 247 .7840827
7905 247 1
7939 247 2.873152
7968 247 5.929496
7987 247 1
7993 247 .9564461
8101 247 .456497
8121 247 .8721616
8134 247 2
8157 247 5.804513
8158 247 .7689387
8236 247 6.736495
8252 247 .9107934
8275 247 .3007511
8283 247 .8872281
8295 247 .2854208
8301 247 .8820039
8302 247 1
8319 247 .5508916
8343 247 .7375252
8360 247 2.869365
8398 247 3.750154
8458 247 1
8494 247 6.971748
8504 247 1
8541 247 1
8553 247 1
8562 247 1
8565 247 .614052
8595 247 1.649144
8625 247 .8440311
8631 247 1
8658 247 .3719583
8663 247 2.982988
8684 247 3
8685 247 8.925225
8711 247 1
8717 247 1
8722 247 .980386
8728 247 .6677123
8747 247 1
8781 247 .7555516
8789 247 11.59135
8801 247 2.975448
8802 247 1.9579
8819 247 2
8827 247 1
8839 247 .735246
8848 247 .2758613
8856 247 2.772217
8864 247 2.914687
8865 247 .7322291
8915 247 .6517367
8987 247 .8498462
9058 247 1
9122 247 .7234165
9130 247 1.914517
9146 247 32.53356
9170 247 .5203015
9200 247 1
9286 247 1.901365
9294 247 1
9304 247 .8984743
9310 247 .8881901
9316 247 .9435015
9323 247 1
9325 247 .788493
9330 247 .7593312
9331 247 .8936064
9338 247 1
9339 247 3
9367 247 1
9401 247 .9662559
9402 247 1.876718
9413 247 .7935412
9422 247 1.902336
9423 247 1.952197
9485 247 .8974205
9493 247 1.968908
9498 247 1
9499 247 1.983128
9502 247 .8936673
9522 247 .9786441
9537 247 .8603064
9543 247 .9319377
9565 247 1.871208
9600 247 .984188
9612 247 1
9635 247 .3666706
9647 247 .8110032
9660 247 .4374407
9681 247 1
9685 247 .584565
9700 247 1.543264
9741 247 1
9746 247 .5371178
9795 247 1.675409
9806 247 .3586028
9887 247 1
9915 247 1
9921 247 .9185879
9940 247 .7373267
9942 247 .9151813
9965 247 .8940877
9975 247 .5194967
10009 247 1
10041 247 1
10056 247 1
10147 247 3
10162 247 .8658355
10169 247 .6624168
10170 247 3.255525
10220 247 2.954539
10234 247 .8900633
10239 247 7.910517
10246 247 2.95821
10309 247 .9560183
10313 247 .7466318
10346 247 .9261598
10371 247 2
10401 247 2
10407 247 .8121525
10422 247 2.866251
10431 247 .8002089
10445 247 2.673977
10451 247 1
10511 247 2
10540 247 .01871977
10549 247 1.137593
10559 247 1.855886
10596 247 1.044873
10616 247 .1503252
10664 247 1
10695 247 1.957981
10728 247 5.917881
10745 247 3.854594
10749 247 .905277
10767 247 1
10768 247 6.89973
10777 247 1.900725
10786 247 1.872074
10796 247 1.858135
10824 247 1
10850 247 13.99781
10956 247 2.848996
10976 247 1
10981 247 1
10993 247 .7363913
11016 247 1
11056 247 .2283322
11083 247 1
11100 247 12.05667
11116 247 1
11122 247 .1665312
11148 247 .8410179
11162 247 .8025703
11210 247 .742964
11277 247 .9624279
11341 247 .8044408
11375 247 1
11414 247 .9442913
11418 247 .8505502
11440 247 .9327071
11464 247 2.979779
1 248 11.2756382
2 248 3.5898963
5 248 .9101501
7 248 .9266493
24 248 .8131604
33 248 1.9250817
50 248 19.0468315
59 248 .8902647
61 248 3.9642434
66 248 1
82 248 1.9422995
84 248 .6999496
88 248 .8391403
97 248 .8194894
107 248 5.1001471
116 248 2.6879634
117 248 4.2680669
118 248 4.1491387
119 248 3.7741446
135 248 .767214
138 248 2.7338337
141 248 .7888735
143 248 .8593984
167 248 .7818025
186 248 .9781574
205 248 .9365545
213 248 1
218 248 .9246495
224 248 1
253 248 1.5660686
261 248 2.676784
262 248 17.2105385
263 248 4.9740169
279 248 3.7797521
300 248 4.8294191
302 248 1.7970647
311 248 2.8062401
323 248 .9713316
344 248 .9723688
368 248 .8211945
383 248 .7439797
394 248 .9489525
405 248 .8433565
413 248 1
421 248 3.9050859
422 248 .8877148
460 248 1
493 248 .933982
499 248 .8201388
514 248 2.94082
517 248 .96847
534 248 1.9137287
541 248 .7362666
557 248 .7062228
611 248 2
612 248 6.7218143
652 248 .7818486
682 248 .9071239
683 248 .8307414
722 248 1
748 248 .9061486
755 248 1.873299
758 248 1
800 248 .8299858
805 248 .706132
893 248 1.9064272
894 248 .9739231
905 248 .6583418
922 248 2.8641386
994 248 1
1052 248 .9621714
1094 248 .9769573
1098 248 1
1104 248 .8887896
1137 248 1.9669626
1195 248 .7963894
1214 248 5.6608732
1215 248 .9184903
1325 248 .8973222
1359 248 .7540412
1360 248 5.3401787
1368 248 1
1493 248 .7837853
1507 248 4.5417956
1513 248 .874699
1575 248 .8326158
1602 248 .6106849
1641 248 1
1644 248 2.6991565
1661 248 1
1675 248 .6092996
1677 248 .8441777
1678 248 .8850917
1682 248 3.9161991
1724 248 .6048534
1727 248 .832522
1730 248 1.950165
1750 248 .9484608
1787 248 .9623713
1797 248 .9294024
1825 248 1.7659286
1839 248 1.8948631
1853 248 1.9808327
1894 248 .8157135
1923 248 1
2029 248 .9534122
2037 248 .9644551
2038 248 2.9458982
2055 248 .9618981
2060 248 2.9540212
2061 248 1.9083288
2100 248 .8972806
2102 248 1.8822077
2168 248 .7751583
2179 248 .7686359
2180 248 .9819155
2197 248 1
2202 248 .9517872
2256 248 .8233593
2260 248 1.9137797
2261 248 .9173473
2311 248 4.8899352
2325 248 .8953561
2328 248 1.7297613
2332 248 .8853723
2334 248 .8976874
2369 248 .8090748
2380 248 .9132098
2459 248 2
2466 248 .6443268
2484 248 .9445606
2495 248 .9355393
2573 248 1
2653 248 .9621839
2667 248 .9204413
2670 248 .9376705
2673 248 1
2760 248 .9546379
2765 248 .8387624
2815 248 .921113
2825 248 .9094714
2870 248 1
2887 248 .9045185
2917 248 .817694
2942 248 1.9373744
2962 248 1
2988 248 .9712613
2993 248 .841727
2997 248 1.7250297
2998 248 1.7564951
3014 248 .8622623
3017 248 .8233897
3073 248 .9354513
3119 248 1.8450281
3177 248 1
3209 248 .470136
3212 248 1.7855994
3229 248 .8988959
3236 248 .9671827
3259 248 .8885639
3268 248 1
3295 248 1.9346977
3356 248 .7520388
3374 248 2.8755628
3376 248 4.9240164
3388 248 .9304138
3411 248 .9310329
3428 248 1.8468287
3464 248 .8583936
3474 248 1
3482 248 .9665739
3538 248 3.8529169
3545 248 .7517485
3603 248 .7599485
3636 248 .8176808
3654 248 .9802273
3655 248 .8027915
3765 248 .775206
3786 248 .9269678
3818 248 1
3863 248 .9500822
3886 248 1
3921 248 1.8604754
3945 248 .9335592
3954 248 .9281287
3958 248 1.9505179
3967 248 1
3974 248 .773271
3997 248 .8648394
4023 248 .9530782
4044 248 .8915739
4053 248 .9416096
4080 248 .8891413
4094 248 .9418842
4125 248 1
4129 248 .9615897
4166 248 .9511299
4224 248 .9409939
4280 248 .8950811
4288 248 1
4300 248 .8556673
4301 248 .8031022
4317 248 1.965154
4346 248 1
4351 248 1.878693
4383 248 .7483628
4507 248 .8334347
4525 248 .9589402
4557 248 1
4588 248 .7608548
4593 248 .9107845
4606 248 .7960022
4633 248 1.939376
4636 248 1
4642 248 1
4674 248 .8361304
4695 248 4.591141
4704 248 2.822364
4868 248 1
4906 248 4.921659
4918 248 1.885332
4958 248 .8786737
4967 248 .9441309
4993 248 .7313079
4999 248 .9680684
5004 248 .9620581
5030 248 1
5034 248 .9101686
5084 248 .8109682
5167 248 1.578185
5192 248 1.919787
5218 248 .9120851
5237 248 .7140542
5269 248 1.951323
5271 248 1
5294 248 1.766451
5324 248 2
5339 248 .9450133
5340 248 .8994151
5343 248 .750135
5401 248 .9632856
5442 248 2.952293
5449 248 .8770177
5458 248 1.951736
5509 248 .9058996
5541 248 1.811029
5601 248 .9424714
5610 248 .9020632
5622 248 .9488676
5630 248 1.864359
5653 248 .9658715
5657 248 .9660436
5668 248 .8745165
5682 248 .8973775
5759 248 1.960254
5821 248 7.70991
5822 248 .902689
5926 248 .6990419
5958 248 1.884249
6057 248 .8998713
6070 248 2.667881
6080 248 .9487603
6090 248 .8802426
6106 248 .7818912
6151 248 .9690461
6181 248 .8731765
6186 248 1.683505
6278 248 1.970692
6279 248 .9489245
6300 248 .9081048
6303 248 .683125
6421 248 12.57893
6489 248 .9395856
6514 248 .8029721
6538 248 1
6562 248 1.889991
6611 248 .9043155
6646 248 .7227204
6649 248 .6794328
6662 248 1
6677 248 .8656822
6712 248 1.919943
6716 248 .9714697
6744 248 .8974175
6822 248 3.541604
6823 248 .8454613
6843 248 .9149506
6851 248 .9040368
6859 248 .3702172
6914 248 4.858652
6938 248 1.955635
7012 248 .9711818
7036 248 1
7043 248 .9543255
7047 248 .9155777
7060 248 .956416
7069 248 .9444755
7084 248 1
7161 248 .9645001
7169 248 .8430912
7175 248 .9231312
7181 248 .9362669
7184 248 1
7214 248 .729388
7234 248 .9070716
7286 248 .6347091
7307 248 .8840158
7319 248 4.70488
7321 248 .8532996
7325 248 .9444044
7376 248 .8489082
7383 248 .6944206
7393 248 2.866509
7434 248 .9557166
7451 248 .7717
7498 248 1.454241
7520 248 .8931062
7641 248 .9632406
7702 248 .8498563
7705 248 6.552248
7719 248 3.95061
7731 248 1.91117
7746 248 .8129112
7753 248 9.253906
7804 248 3.716425
7820 248 .7896521
7822 248 1.906069
7855 248 .9691918
7861 248 .7788203
7864 248 .8391217
7868 248 .9822785
7871 248 1.689326
7875 248 1
7880 248 .8829012
7939 248 1.937291
7953 248 1
7955 248 2
7968 248 .9382964
7993 248 .9227661
8031 248 .9367436
8041 248 1.845816
8111 248 .9004432
8114 248 .755813
8137 248 2.619896
8160 248 1.805806
8213 248 .811355
8273 248 .9115912
8284 248 .7674991
8316 248 1.883826
8319 248 8.915718
8329 248 .8016864
8355 248 .7743567
8360 248 .895563
8373 248 .440418
8388 248 .9927751
8398 248 .8603211
8414 248 1
8416 248 1
8440 248 .8742737
8492 248 .8875326
8591 248 1
8595 248 2.82951
8624 248 .9109829
8629 248 .8712269
8640 248 1.971397
8655 248 .7933146
8685 248 1.944003
8687 248 1
8693 248 .7300913
8728 248 .8603936
8768 248 .9342361
8789 248 5.834937
8801 248 .956085
8802 248 .9634307
8877 248 1
8898 248 5.937194
8910 248 .8494077
8933 248 1
8975 248 .928546
9001 248 .9170751
9122 248 5.916748
9146 248 .7670074
9209 248 .8687341
9260 248 1.956572
9286 248 .9065022
9287 248 2.898597
9306 248 .6533555
9310 248 1.863914
9326 248 .9106197
9339 248 1
9343 248 1
9482 248 1
9499 248 .9890489
9507 248 .7872412
9537 248 .941033
9540 248 2.912218
9543 248 .9496585
9571 248 1.879131
9598 248 .8756681
9613 248 .987159
9660 248 .8514764
9681 248 1
9719 248 1
9733 248 1
9775 248 .9309432
9779 248 1
9795 248 .6626551
9801 248 .8287151
9802 248 .8995812
9806 248 .8851425
9837 248 .8998908
9860 248 .8584312
9975 248 .8707031
10040 248 .6989107
10058 248 2.965634
10063 248 .9413945
10077 248 .8835878
10078 248 .9371039
10085 248 2.575785
10129 248 .9371185
10162 248 .9272994
10232 248 4.921596
10239 248 .9361159
10253 248 .9418268
10258 248 .9590578
10287 248 1.933607
10296 248 .9217397
10313 248 1.855704
10346 248 .9158052
10364 248 .9013552
10371 248 1
10390 248 .8954839
10407 248 .9154792
10434 248 9.212053
10435 248 .8979845
10436 248 32.67602
10445 248 9.878641
10475 248 1
10476 248 2.467017
10498 248 .7672732
10530 248 1.56952
10533 248 1.973447
10548 248 4.650434
10563 248 15.99888
10663 248 8.269781
10670 248 .9037588
10674 248 4.434472
10698 248 5.747531
10728 248 2.960857
10733 248 .7352699
10736 248 .8664365
10768 248 .7579094
10790 248 .9344467
10791 248 .6524512
10793 248 2.387994
10796 248 .9376241
10823 248 .8186213
10886 248 1.679616
10888 248 .8248485
10984 248 1.811756
11013 248 .9287808
11064 248 1.673322
11068 248 .9729012
11105 248 .8782762
11131 248 2.845792
11177 248 .790677
11178 248 .7684571
11199 248 .8799809
11209 248 27.4984
11232 248 .8634482
11241 248 2.801547
11250 248 .7263604
11315 248 .7458311
11358 248 1.742213
11379 248 .7087489
11414 248 .9466727
11452 248 .8234316
11455 248 1
11464 248 1.980924
11468 248 .6256219
1 249 7.477858
5 249 .9352335
50 249 2.4296058
61 249 .9742256
107 249 6.3513587
116 249 .7750746
117 249 5.4724004
118 249 .665843
119 249 2.1163662
135 249 .8322008
136 249 1.9127798
139 249 .9056926
224 249 1
231 249 1.9758371
242 249 1
243 249 .9720332
251 249 .9135413
253 249 2.6872091
261 249 .7670161
262 249 12.5476108
263 249 4.5396099
300 249 3.8770401
302 249 1.8537181
308 249 1
311 249 1.860332
338 249 .9289569
344 249 2.9800826
368 249 .8711115
383 249 1.8154528
392 249 1
396 249 .8811563
431 249 1
441 249 1.8347096
517 249 1.9772722
534 249 .937813
541 249 .8098929
557 249 .7882365
582 249 1
584 249 1.9005309
606 249 .9688073
655 249 .8637928
682 249 .9330521
724 249 1
742 249 1.8982724
821 249 1
849 249 1.9819745
881 249 .853921
893 249 .9325499
905 249 .7537224
922 249 1.902067
951 249 2
964 249 .9065951
1033 249 1
1094 249 1.9833901
1195 249 .8532313
1214 249 6.7555471
1285 249 .848916
1360 249 1.5243808
1362 249 .8894469
1419 249 1
1427 249 1
1484 249 .8035634
1617 249 1
1644 249 1.7831428
1666 249 1
1675 249 1.7183713
1682 249 .9395937
1690 249 1.9611053
1723 249 2.9164548
1724 249 .7151663
1757 249 1
1797 249 .9491111
1854 249 .8900974
1877 249 1
1879 249 1
1919 249 1
1922 249 1
2029 249 .9664181
2037 249 .9743781
2038 249 .9610018
2039 249 2
2155 249 .9494642
2161 249 .9523891
2168 249 .8379273
2176 249 1
2180 249 .9869641
2257 249 .9159273
2260 249 2.9378498
2261 249 1.9404214
2295 249 .7082336
2311 249 2.9206619
2328 249 .8052037
2369 249 .8623753
2380 249 .937439
2401 249 .9291838
2459 249 1
2473 249 .8433992
2598 249 .9350572
2606 249 1
2639 249 .9234552
2746 249 .9577924
2748 249 1
2781 249 2
2782 249 .8364548
2815 249 .9431358
2942 249 .9548576
2951 249 .992213
2994 249 1.9196641
2998 249 .8244743
3014 249 .9007145
3038 249 1.9398862
3043 249 .9475033
3049 249 .8411005
3068 249 1.9574676
3119 249 .8882915
3130 249 .8948114
3132 249 .8167675
3142 249 .8676872
3143 249 .931686
3179 249 1
3207 249 .9458147
3209 249 .6180579
3212 249 .8454535
3236 249 2.9763443
3293 249 1.9270468
3295 249 4.9529281
3303 249 .8095821
3365 249 .8097236
3374 249 .9103019
3375 249 .7615789
3376 249 .9452287
3377 249 1.9233998
3378 249 1.8714702
3405 249 .964173
3470 249 2.943816
3482 249 .9759054
3538 249 2.893978
3593 249 .9525131
3636 249 .8685788
3642 249 1
3656 249 .9862212
3660 249 2.9761766
3758 249 1
3863 249 2.9640177
3878 249 1.9624843
3921 249 .8994265
4007 249 1
4011 249 .9544897
4023 249 1.9661773
4052 249 .8932627
4055 249 .7975594
4077 249 2
4080 249 .9200897
4132 249 .9644052
4166 249 .964773
4300 249 .8959606
4317 249 .9748816
4374 249 .8252853
4383 249 1.818612
4387 249 1
4424 249 .8654786
4482 249 1
4495 249 .9466964
4506 249 2.94941
4507 249 .8799347
4511 249 1.929335
4512 249 .9287353
4525 249 .9704029
4533 249 1
4606 249 .8529522
4618 249 1.975276
4657 249 2.925214
4686 249 1
4695 249 .705282
4703 249 1
4704 249 6.871955
4726 249 .971991
4741 249 .4066379
4751 249 .8097363
4764 249 1
4797 249 2
4820 249 1
4834 249 .8155237
4916 249 .9218162
4964 249 .9179699
4979 249 .9380343
5055 249 .9149665
5120 249 .8932891
5141 249 .623536
5197 249 .7280667
5238 249 .8830856
5269 249 .964912
5271 249 1
5294 249 .8316511
5340 249 2.927495
5398 249 .8642767
5449 249 .9113506
5458 249 1.96521
5468 249 .9203255
5469 249 .9624757
5474 249 .9278848
5509 249 .9321696
5527 249 1
5541 249 .8637837
5637 249 1.927889
5723 249 .829568
5759 249 2.97135
5786 249 .9119903
5801 249 .9064471
5821 249 1.790895
5822 249 .9298552
5935 249 .9286475
5943 249 .9242267
5949 249 1.900024
5975 249 1.820116
6022 249 1
6057 249 .9278242
6090 249 .9136752
6153 249 .9261657
6278 249 .9788736
6279 249 .9631832
6300 249 .9337592
6398 249 1
6406 249 1
6417 249 .8611164
6421 249 1.696483
6469 249 1.9436
6471 249 .8950926
6522 249 1
6551 249 3
6562 249 .9207022
6592 249 .9558986
6611 249 1.931028
6649 249 .7689254
6651 249 .7379976
6699 249 1.755466
6716 249 .9794345
6781 249 3
6862 249 1.980479
6914 249 1.898112
6924 249 .9557461
6930 249 .9079291
6944 249 1
6961 249 .9487614
7024 249 .8063829
7041 249 1
7059 249 1
7104 249 1
7132 249 .7603957
7133 249 1
7161 249 .9744106
7169 249 .8868954
7186 249 .839284
7221 249 1
7230 249 .9318981
7254 249 1
7288 249 .9415394
7318 249 2.933044
7319 249 5.787269
7345 249 .9107028
7397 249 1
7414 249 1
7419 249 .519405
7451 249 1.835434
7558 249 .9237947
7582 249 .9266062
7585 249 .9663913
7588 249 .9337419
7705 249 5.677246
7731 249 .9359684
7734 249 .9008227
7736 249 2.688245
7746 249 .8651407
7753 249 6.020532
7780 249 .8560183
7864 249 .884034
7868 249 .9872258
7880 249 .9155916
7904 249 .8396815
7907 249 1
7939 249 2.954797
7946 249 .9317381
7953 249 1
8021 249 1
8041 249 .8888595
8088 249 .8325413
8099 249 .9438516
8103 249 1.905709
8114 249 .8239826
8137 249 .7260094
8138 249 .8653852
8142 249 .95751
8191 249 .9180373
8273 249 .9362723
8284 249 1.832406
8301 249 .9460928
8319 249 4.939247
8329 249 .8570495
8360 249 .9247186
8387 249 1.93511
8416 249 1
8445 249 .8977773
8493 249 .7336616
8503 249 .8049387
8595 249 .8771057
8622 249 .8707351
8625 249 .8899265
8664 249 .9379067
8685 249 .9596354
8686 249 .9311033
8687 249 1
8696 249 1
8700 249 2.924279
8718 249 .9687588
8722 249 2.986011
8789 249 2.881017
8802 249 1.97364
8839 249 .9290174
8856 249 .8917607
8893 249 2
8897 249 .9466057
8898 249 5.233897
9001 249 .9402252
9104 249 4.764107
9122 249 2.93999
9146 249 .8320518
9170 249 2.939319
9185 249 .8665617
9196 249 1
9236 249 .9798329
9238 249 2
9260 249 .9686958
9316 249 .9677305
9477 249 1
9481 249 1
9485 249 .9346078
9491 249 .9563495
9537 249 .9574948
9540 249 .9367242
9558 249 1
9571 249 .9128742
9598 249 .9103778
9632 249 .8357481
9657 249 .9322945
9682 249 .6149354
9736 249 .8353058
9789 249 1
9795 249 .7568316
9799 249 1
9930 249 .9386884
9954 249 .8104567
9980 249 2
10018 249 .8725822
10075 249 1.895511
10078 249 .9546625
10085 249 1.694213
10129 249 .9546731
10232 249 2.943484
10239 249 1.95395
10313 249 1.895987
10358 249 .9439818
10371 249 1
10390 249 .9246616
10407 249 1.939075
10410 249 .9692859
10434 249 7.432024
10435 249 .9264641
10436 249 10.16231
10445 249 2.912521
10476 249 .6158094
10511 249 1
10548 249 .7480222
10549 249 .7685837
10563 249 7.070056
10619 249 5.815832
10628 249 .8963586
10633 249 1
10674 249 .59235
10698 249 6.818013
10728 249 1.971784
10736 249 .9037233
10791 249 .7494762
10793 249 2.558847
10822 249 .9317072
10869 249 .8379607
10888 249 .8737455
10947 249 2.639771
10956 249 .9226344
10963 249 .9819217
10981 249 2
10984 249 2.864308
10987 249 .8846519
11013 249 .9486631
11020 249 1
11046 249 1.827326
11064 249 .7645206
11087 249 2.707086
11098 249 .8239033
11100 249 .5455243
11105 249 1.912258
11146 249 .8747339
11151 249 2.870071
11175 249 .9345831
11189 249 1
11209 249 20.87179
11236 249 1.887553
11356 249 1.755309
11358 249 2.814179
11387 249 .9646317
11410 249 .9090475
11468 249 .7301369
1 250 1.3803777
2 250 5.6491955
7 250 .9372555
15 250 .9150865
24 250 .8401766
32 250 .9488021
43 250 .8636969
50 250 13.7630377
61 250 .9694137
107 250 6.2302619
117 250 2.3739012
118 250 6.416765
135 250 .8008738
139 250 .8880861
141 250 1.8194014
143 250 .8797288
224 250 1
231 250 .971326
253 250 .6288132
254 250 2.8782237
261 250 2.7235196
262 250 16.9030733
263 250 3.2669651
279 250 .811599
300 250 3.8540843
311 250 .8342569
331 250 1.8581321
368 250 .847049
384 250 .9566996
400 250 .941967
517 250 1.9730291
584 250 1.8819607
612 250 2.7620387
624 250 1
682 250 .9205533
683 250 .8552154
745 250 .8702112
757 250 .8139324
768 250 1
793 250 .7899157
795 250 .7148082
805 250 .748624
883 250 1
893 250 .9199574
905 250 2.707744
964 250 .889157
1011 250 2
1078 250 .855936
1188 250 .9014448
1195 250 .8258306
1214 250 6.7099094
1360 250 4.4355859
1362 250 .8688073
1417 250 .9452155
1507 250 1.6080499
1550 250 1
1552 250 .7964033
1576 250 .8971425
1644 250 .7426571
1682 250 .9283163
1717 250 .9759973
1723 250 1.9008575
1724 250 .6619898
1741 250 1
1757 250 1
1803 250 .9786976
1851 250 1
1877 250 1
1888 250 .8519804
1919 250 1
1933 250 .7118927
1962 250 .8018726
2029 250 .9601486
2037 250 .9695947
2038 250 .9537211
2098 250 1
2199 250 .9332423
2211 250 .9672888
2231 250 1
2257 250 .9002315
2260 250 2.9262468
2295 250 .6537628
2311 250 1.9058501
2328 250 .7688366
2338 250 .9497405
2466 250 .6957555
2473 250 .8141629
2548 250 .8229928
2549 250 .9321927
2653 250 .9676519
2656 250 .863915
2667 250 .9319451
2751 250 .952648
2757 250 1
2760 250 .9611971
2818 250 .6432046
2820 250 1
2951 250 .9907592
2959 250 .9488017
2994 250 .904666
3098 250 .8169585
3130 250 .8751734
3186 250 .8280948
3189 250 1
3229 250 .9135151
3230 250 1.9718565
3236 250 .9719279
3244 250 .9719065
3293 250 1.913427
3295 250 .9441401
3374 250 1.8935558
3376 250 1.9350033
3377 250 .9090991
3428 250 .8689766
3430 250 .842827
3474 250 2
3538 250 .8741844
3660 250 4.971729
3685 250 .9351094
3754 250 .7388837
3813 250 .9143175
3863 250 .9573001
3921 250 3.8806501
3943 250 .8346033
3954 250 1.938521
3974 250 .806055
3982 250 .7708989
3989 250 .9288279
4017 250 1.8995828
4053 250 .9500526
4055 250 .7597652
4080 250 1.905171
4166 250 .9581963
4280 250 .9102519
4300 250 .8765372
4303 250 1
4317 250 .9701922
4348 250 1.624092
4515 250 .9512096
4521 250 .9185511
4525 250 .9648773
4660 250 .9352378
4674 250 .8598252
4695 250 .6502602
4704 250 5.848049
4726 250 .966762
4784 250 .9645604
4921 250 .9527618
4927 250 1
4993 250 .7701596
4999 250 1.972686
5004 250 .9675444
5007 250 1
5040 250 .7760546
5055 250 .8990914
5062 250 1
5094 250 .9387628
5105 250 .8616043
5111 250 .8290502
5125 250 .9207683
5154 250 1
5167 250 .6391774
5180 250 .9148722
5214 250 .8947489
5269 250 .9583613
5274 250 2
5296 250 .8404517
5339 250 .9529642
5340 250 1.913959
5343 250 .7862644
5355 250 1
5569 250 1
5637 250 .9144261
5759 250 .9660008
5786 250 .8955594
5810 250 .650933
5821 250 1.751856
5885 250 1
5906 250 1.844336
5956 250 .5840908
6067 250 .9538837
6114 250 .8515792
6137 250 .8937859
6151 250 .9735219
6186 250 .7292688
6421 250 8.639819
6458 250 1
6615 250 .8448839
6649 250 .7257854
6683 250 1
6697 250 1
6699 250 .7098131
6712 250 1.931519
6716 250 .975595
6743 250 .5244634
6822 250 1.607886
6861 250 1
6924 250 1.947484
7043 250 .9609298
7060 250 .962718
7141 250 .8840192
7161 250 1.969633
7286 250 .6875285
7307 250 1.900787
7319 250 2.747553
7324 250 .9277496
7325 250 .9524432
7355 250 .9487181
7393 250 .8858108
7428 250 .9462765
7434 250 .9621197
7451 250 .8047112
7467 250 1
7587 250 .8970245
7641 250 1.968556
7676 250 1
7705 250 3.616991
7719 250 .9577516
7731 250 1.924014
7736 250 .6300426
7748 250 .9811176
7753 250 6.650979
7775 250 .9429676
7791 250 .8249502
7804 250 2.757428
7840 250 .8617798
7855 250 .9736466
7868 250 1.984841
7879 250 .7960568
7880 250 6.899833
7903 250 .9292632
8084 250 .9235248
8108 250 1
8114 250 .7911213
8137 250 1.674857
8151 250 1
8172 250 .2884129
8229 250 .9697477
8284 250 .8011177
8301 250 1.936029
8303 250 .8395338
8319 250 3.927905
8373 250 .5213311
8387 250 .9229949
8432 250 1
8440 250 .8924531
8442 250 .9819405
8445 250 .878693
8595 250 .8541622
8685 250 1.9521
8687 250 1
8700 250 .9101418
8718 250 .9629263
8789 250 2.858804
8836 250 .7817457
8848 250 .8222574
8898 250 5.090871
8953 250 1
8987 250 .8917626
9122 250 1.928786
9171 250 1
9240 250 1.771207
9252 250 1
9287 250 .9132598
9367 250 1
9423 250 .9661702
9472 250 .9784731
9499 250 .9906324
9502 250 .9133254
9543 250 .9569377
9565 250 .9274163
9571 250 2.896608
9594 250 .9574415
9613 250 1.989016
9617 250 1
9643 250 .5067182
9700 250 .8466464
9760 250 1
9797 250 .664474
9803 250 1
9806 250 4.90175
9860 250 2.878901
9987 250 .8197148
10000 250 .89664
10038 250 .9610647
10058 250 .9706031
10141 250 .8844982
10162 250 .9378116
10167 250 .5941798
10232 250 1.932933
10239 250 .9453533
10253 250 .9502384
10280 250 1.92541
10287 250 2.943207
10313 250 .8765683
10333 250 .8730572
10360 250 .9602032
10390 250 .9105965
10410 250 .9635517
10429 250 .926075
10434 250 8.325986
10436 250 19.44584
10445 250 7.896189
10498 250 1.800924
10511 250 1
10548 250 2.70098
10549 250 1.72538
10563 250 55.58959
10663 250 3.375368
10670 250 1.917675
10697 250 .9504607
10736 250 .8857492
10740 250 .6097833
10749 250 .9537891
10786 250 .9260709
10791 250 1.702705
10793 250 2.476487
10888 250 .8501746
10927 250 .9586935
10937 250 2.791755
10947 250 .5725187
10984 250 .8389751
10988 250 1
11046 250 1.795089
11055 250 .4783495
11064 250 3.720558
11068 250 .9768195
11087 250 .6524014
11098 250 2.791027
11100 250 .4606768
11105 250 .8958769
11131 250 1.86809
11146 250 .8513476
11153 250 .7609282
11157 250 1
11209 250 27.72769
11236 250 .8665593
11250 250 .7659275
11333 250 .9359603
11358 250 3.779488
11379 250 .7508625
11389 250 .8708098
11403 250 .8807232
11468 250 .6797553
11490 250 1
1 251 3.5473387
2 251 4.7437219
5 251 1.9438519
50 251 4.9047129
61 251 .9776553
77 251 .9362009
97 251 2.887197
104 251 .9005256
107 251 .4376725
116 251 .8050051
117 251 .5426073
118 251 4.8433773
119 251 4.23395
138 251 .8336699
142 251 .9840618
154 251 .9557171
182 251 .8644474
189 251 1
194 251 1.8809591
231 251 2.9790524
262 251 10.0070151
263 251 2.7339419
279 251 .8623648
295 251 .9269285
300 251 1.8934022
305 251 1
344 251 .982733
395 251 1
424 251 .9686571
514 251 .9630178
517 251 .9802966
520 251 .9569744
612 251 7.8261588
632 251 1
652 251 .8636749
662 251 1.9606489
755 251 .9208232
821 251 1
832 251 .9732236
849 251 1.9843732
895 251 1
905 251 .7864942
922 251 .9150988
982 251 .9467496
1015 251 .7785334
1074 251 .9415338
1078 251 .8947549
1093 251 .9422121
1145 251 2.9507764
1239 251 .646769
1305 251 2
1326 251 .9126036
1359 251 .8462977
1360 251 3.5876707
1362 251 1.904158
1499 251 .9458363
1507 251 .7136632
1644 251 1.8119997
1682 251 1.9476319
1723 251 1.927572
1724 251 1.7530687
1757 251 1
1820 251 .9763546
1825 251 .8537263
1877 251 2
1919 251 2
1926 251 .92074
2033 251 .86216
2037 251 1.9777876
2038 251 1.9661912
2048 251 .9409455
2168 251 .8594941
2170 251 .9424967
2199 251 .9512305
2202 251 .9698713
2260 251 1.94612
2261 251 .9483494
2288 251 .9845952
2315 251 1
2369 251 1.8806888
2453 251 .9812311
2473 251 1.8642378
2537 251 .9303608
2561 251 .9224731
2633 251 1
2672 251 .9742292
2780 251 2.9252108
2782 251 .8582175
2808 251 1
2994 251 .9303543
2997 251 .8281682
3119 251 2.9031564
3145 251 .7978922
3177 251 1
3247 251 .9275785
3259 251 .9303624
3269 251 .938687
3295 251 1.9591919
3342 251 .9346053
3351 251 .8612416
3376 251 .952517
3417 251 .9276859
3428 251 1.9042817
3580 251 .9387174
3597 251 .8372578
3617 251 1
3638 251 .9082787
3660 251 1.9793468
3685 251 .9525946
3742 251 1
3812 251 .9437204
3863 251 .9688058
3920 251 .919361
3921 251 .9128096
3932 251 1.9829476
4023 251 1.9706781
4166 251 .9694606
4218 251 .8060242
4295 251 .8396342
4300 251 .909805
4326 251 1.936454
4346 251 1
4410 251 .7701956
4437 251 1
4547 251 1
4635 251 1
4666 251 .9753503
4695 251 2.7445
4704 251 1.888993
4726 251 .9757182
4742 251 1
4807 251 3.987009
4993 251 2.832091
4999 251 .9800456
5004 251 .9762897
5043 251 .8208314
5266 251 .9511161
5269 251 1.969581
5398 251 1.882337
5449 251 1.923147
5458 251 .9698395
5618 251 3.911343
5622 251 .9680468
5645 251 1
5650 251 .9668098
5706 251 1
5776 251 .9579746
5821 251 2.81872
5837 251 .8879205
5845 251 .946738
5886 251 .9621042
5943 251 4.93431
5986 251 1
6063 251 .9565704
6067 251 .96631
6080 251 .9679798
6090 251 .9251623
6165 251 1
6279 251 1.968082
6314 251 .8889711
6358 251 .8469974
6384 251 .9334862
6421 251 2.736872
6461 251 .9608741
6552 251 .7584679
6603 251 .8888913
6611 251 .9402057
6615 251 .8866809
6664 251 1
6677 251 .9160634
6683 251 1
6712 251 1.949972
6743 251 .6525996
6822 251 .7135437
6843 251 .9468517
6862 251 .9830767
6874 251 .9278267
6914 251 .9116702
6919 251 .808498
6924 251 .9616349
6992 251 1
7120 251 1
7135 251 .8640051
7139 251 .9156509
7154 251 1.966845
7230 251 .9409603
7319 251 1.815577
7321 251 .9083254
7324 251 .9472179
7414 251 1
7417 251 1
7451 251 .857333
7533 251 .8931676
7557 251 .9840638
7588 251 .9425587
7615 251 2.939065
7682 251 .8406515
7702 251 .9061736
7705 251 5.720195
7719 251 1.969136
7731 251 .944489
7746 251 .8830863
7753 251 4.283937
7791 251 .8721184
7804 251 1.822791
7806 251 .9128757
7822 251 .9413016
7846 251 .9344772
7864 251 .8994655
7939 251 2.960812
7961 251 1
7993 251 .9517357
8021 251 1
8099 251 .9513231
8114 251 .847405
8137 251 .7624689
8160 251 .8786459
8252 251 .978385
8272 251 1
8284 251 1.854708
8297 251 .971486
8310 251 .9487205
8319 251 2.947331
8333 251 1
8343 251 .873995
8398 251 .9127132
8440 251 2.921432
8444 251 .8736314
8445 251 .9113799
8622 251 6.287142
8685 251 1.965007
8789 251 3.89685
8849 251 1
8897 251 1.953711
8898 251 4.335841
8975 251 .9553477
9146 251 .8544005
9170 251 .9473939
9287 251 .9366324
9323 251 1
9331 251 .9423301
9342 251 .8267275
9395 251 .9280042
9491 251 2.962158
9493 251 .9376814
9499 251 1.993157
9519 251 1.904875
9540 251 .9451442
9571 251 .9244679
9613 251 1.991976
9632 251 .8576049
9693 251 .9059684
9806 251 .9282243
9837 251 .9374407
9850 251 1.965363
9860 251 1.911532
9916 251 .9311168
9981 251 .9573336
10040 251 .8118461
10058 251 .9785243
10075 251 .909415
10077 251 1.927253
10200 251 .7211719
10239 251 .9600782
10246 251 .9805182
10291 251 .9397449
10333 251 2.907263
10358 251 .951436
10360 251 .9709267
10390 251 1.934687
10394 251 1
10418 251 .938294
10434 251 3.507603
10436 251 6.672987
10445 251 4.924161
10476 251 1.666933
10498 251 1.854567
10517 251 .8498639
10530 251 .7309888
10533 251 .983407
10540 251 .8249844
10563 251 11.12528
10663 251 3.543679
10674 251 1.646595
10698 251 4.842229
10728 251 .9755388
10748 251 .7804201
10793 251 2.617551
10794 251 2.851578
10821 251 .9854625
10840 251 1
10947 251 .6877061
10981 251 1
10984 251 1.882364
10993 251 .9254265
11013 251 .9554944
11046 251 .8503032
11064 251 1.795855
11095 251 .7606256
11098 251 .8473363
11141 251 .9413046
11153 251 .8253475
11162 251 .9449393
11175 251 .943288
11177 251 .8691919
11190 251 .8197698
11199 251 .9249988
11209 251 20.68726
11241 251 2.875984
11250 251 .8289997
11277 251 .9722025
11315 251 .8411672
11358 251 1.838906
11379 251 .8179941
11464 251 1.988079
1 252 4.239132
2 252 3.003069
4 252 4.393531
6 252 .6791926
8 252 4
17 252 1
23 252 .1553133
38 252 4
50 252 13.95923
64 252 .6379716
72 252 68.81463
84 252 .2706004
90 252 .5241617
101 252 1
107 252 2.812527
117 252 8.220727
118 252 2.500698
119 252 1.020039
135 252 .434115
139 252 .6819585
141 252 .4867676
181 252 .61489
218 252 .8168286
254 252 1.653931
261 252 1.214287
262 252 14.35719
263 252 6.07499
295 252 .7157495
300 252 1.585331
311 252 .5289845
338 252 .7604146
351 252 .7675256
371 252 1
383 252 .3776342
384 252 .8769472
421 252 .7692711
496 252 2
514 252 .8561378
527 252 1
541 252 .3588842
572 252 1
573 252 1
613 252 .7290857
616 252 1
652 252 .4696907
666 252 1
682 252 .7742252
819 252 .8146161
841 252 .8480037
900 252 1
905 252 9.169455
922 252 .6697312
962 252 .2346823
964 252 .6850019
1001 252 3
1060 252 .02346762
1083 252 .253637
1175 252 5.107151
1211 252 .5221845
1244 252 1
1302 252 .8063834
1304 252 1
1313 252 .8889433
1329 252 .5080484
1333 252 .8289558
1359 252 .4020929
1360 252 1.396025
1428 252 1.129078
1429 252 .4765325
1445 252 .6703233
1480 252 1
1507 252 .8861401
1513 252 .6954029
1569 252 1.45332
1589 252 1
1616 252 1
1629 252 .4367808
1644 252 .2686724
1675 252 2.050237
1677 252 .621208
1691 252 1
1710 252 1.063247
1724 252 1.039429
1760 252 1
1839 252 .7444203
1894 252 .5520136
1933 252 1.181245
1984 252 1
2055 252 .9073771
2102 252 2.713656
2123 252 1
2209 252 1
2228 252 .7120177
2232 252 1.87325
2260 252 .7904051
2295 252 .01604887
2328 252 .3430703
2333 252 1
2377 252 .5703321
2398 252 1
2409 252 .5773826
2416 252 .3142306
2445 252 1.731157
2466 252 .1353856
2473 252 .4718806
2478 252 .4462512
2519 252 1
2548 252 .4969738
2631 252 1
2747 252 .8750148
2751 252 .865433
2759 252 .7681202
2765 252 .6080437
2802 252 2
2825 252 .779932
2846 252 1
2858 252 1
2887 252 .7678917
2997 252 2.331568
3001 252 8
3072 252 2
3145 252 4.213794
3239 252 .6911947
3336 252 .8738204
3342 252 .7456123
3351 252 .460225
3378 252 1.566547
3384 252 .4637373
3437 252 .08705914
3445 252 1
3462 252 .5468817
3504 252 1.799479
3506 252 2
3542 252 5.252548
3589 252 1
3638 252 1.643201
3643 252 10
3655 252 1.520601
3739 252 .7231654
3765 252 .4535431
3812 252 .7810705
3817 252 .2084599
3879 252 1
3943 252 2.529969
3951 252 .8630902
3974 252 .4488391
3984 252 1
4060 252 2.864741
4103 252 .9189707
4145 252 .3375477
4159 252 2
4167 252 .6083544
4198 252 1.897034
4202 252 1
4218 252 .2454275
4223 252 1
4249 252 1
4252 252 1
4293 252 .7189763
4314 252 1
4351 252 2.705113
4380 252 .7676976
4512 252 .7596675
4515 252 1.861346
4525 252 .9001868
4570 252 1
4650 252 1
4695 252 1.006095
4730 252 7.608868
4747 252 .7552519
4751 252 .358356
4783 252 .2231146
4807 252 .9494651
4961 252 .7851816
4978 252 1
4989 252 .6263215
4993 252 .34683
5080 252 1.607269
5087 252 1
5105 252 .6067013
5141 252 .7304155
5167 252 1.9746
5185 252 .6847435
5276 252 2.585144
5279 252 1
5294 252 .4322612
5373 252 .9096014
5408 252 .6224189
5484 252 4.491037
5521 252 1
5541 252 2.540625
5718 252 1
5761 252 .6971673
5810 252 .008007151
5821 252 .2948145
5822 252 .7634443
5845 252 .7928088
5867 252 .8629753
5949 252 .6628412
5972 252 1
5993 252 1
6070 252 1.192644
6095 252 2.49784
6124 252 .3907589
6161 252 .7643279
6186 252 .2306249
6320 252 .5593316
6342 252 .4056533
6362 252 .5395071
6421 252 .9764216
6533 252 4.048756
6540 252 .3496023
6565 252 1
6592 252 .8512728
6711 252 .6449913
6730 252 1
6743 252 4.648601
6766 252 6
6822 252 1.885675
6823 252 .6243284
6943 252 1
6984 252 .3324343
7013 252 1
7057 252 .6861985
7248 252 .6857653
7252 252 .7086199
7307 252 1.718051
7325 252 .8648513
7331 252 .323041
7344 252 1
7354 252 1
7382 252 .89265
7393 252 1.675493
7422 252 1
7451 252 2.44502
7533 252 .5844183
7574 252 1
7615 252 .7629591
7651 252 .7919078
7682 252 .3801291
7705 252 .9115481
7719 252 1.879937
7736 252 .9486399
7753 252 23.32445
7855 252 .9251077
7871 252 .2447751
7880 252 .7153417
7881 252 .7505546
7882 252 .3883455
7937 252 .5646158
7962 252 .8656268
7978 252 3
8108 252 1
8137 252 4.075996
8160 252 .5279285
8229 252 .9140277
8236 252 .9774504
8284 252 1.434808
8309 252 1
8317 252 1
8319 252 .7951168
8373 252 .639699
8386 252 1
8442 252 .9486778
8444 252 .5084219
8493 252 .1018021
8565 252 .7314989
8629 252 .6869624
8641 252 1.619284
8694 252 5
8710 252 2
8731 252 .4351458
8749 252 1
8757 252 .6269153
8789 252 .5987439
8796 252 .5672833
8820 252 1
8841 252 .6973002
8848 252 2.494884
8897 252 1.819934
8898 252 5.416399
9084 252 1
9126 252 2
9132 252 4.110986
9239 252 1
9287 252 .753498
9306 252 1.157334
9381 252 1
9384 252 7.429803
9448 252 .7926327
9462 252 1
9491 252 .8527934
9502 252 .7536846
9503 252 .5253545
9505 252 1
9513 252 1
9519 252 .6299594
9540 252 .786609
9543 252 .8776237
9604 252 1
9632 252 2.446078
9682 252 6.701411
9685 252 .6993293
9745 252 .6444445
9795 252 .1799405
9860 252 1.655857
9863 252 .3591613
9940 252 1.705263
10031 252 .4429744
10040 252 3.268075
10085 252 .9687664
10145 252 .423877
10170 252 5.002611
10172 252 .2264733
10205 252 1.461158
10213 252 .538944
10216 252 1.363644
10234 252 .6598878
10237 252 1.501389
10262 252 .5191366
10271 252 .6612558
10298 252 1.429189
10333 252 1.639249
10364 252 .760202
10434 252 5.08456
10436 252 32.05781
10474 252 .695841
10530 252 3.953537
10548 252 1.150232
10549 252 .2195731
10563 252 119.2571
10596 252 1.462576
10619 252 2.378914
10620 252 1
10642 252 .2288509
10649 252 2
10663 252 1.224894
10674 252 2.625244
10698 252 2.386267
10712 252 1
10733 252 .3564615
10735 252 1
10745 252 .4202859
10748 252 .1458266
10768 252 2.411496
10793 252 6.51226
10794 252 .4226329
10816 252 1.268744
10818 252 1.970599
10850 252 5.080846
10869 252 .4535399
10884 252 .8179117
10886 252 2.221171
10887 252 .7682578
10888 252 .5742202
10900 252 1.775541
10993 252 3.709907
11001 252 .6385767
11046 252 3.417674
11064 252 1.205871
11087 252 .01217999
11095 252 1.068826
11100 252 3.467329
11131 252 .6251319
11151 252 .5618268
11155 252 1
11177 252 .4911518
11209 252 41.33325
11232 252 .6680531
11241 252 1.517575
11249 252 1.685985
11276 252 .3564164
11333 252 1.818009
11334 252 2.288185
11345 252 1
11379 252 .2919909
11389 252 2.632862
11468 252 3.089916
1 253 1.6505227
2 253 .8021404
4 253 .4826972
7 253 .9646111
32 253 .9711236
50 253 5.6102824
90 253 .9055609
97 253 .9129104
107 253 2.5658548
117 253 3.6468698
118 253 2.107029
120 253 .0984249
135 253 .8876895
136 253 1.9416222
138 253 .8715848
141 253 .8981394
243 253 1.9812814
253 253 .7906444
261 253 2.8440604
262 253 3.6892648
263 253 1.0225393
279 253 .8937387
302 253 .9020914
323 253 .9861686
351 253 .9538611
387 253 .9015297
499 253 .9132237
534 253 .9583773
541 253 .8727585
591 253 .9724298
648 253 .9451133
682 253 .9551908
683 253 .9183391
717 253 .9114656
795 253 .8391471
869 253 1
894 253 .9874189
905 253 1.8351627
1061 253 .9815446
1093 253 .9553848
1195 253 1.9017656
1214 253 1.8363841
1228 253 .9431034
1344 253 .8716837
1359 253 1.8813341
1360 253 3.681661
1425 253 2
1428 253 .8271492
1494 253 .9736968
1518 253 1.7902154
1644 253 2.8548543
1675 253 .8115018
1717 253 .9864621
1724 253 .8093566
1853 253 .9907525
1877 253 1
1888 253 .9165145
1933 253 .8375027
2016 253 .9463915
2024 253 .9166313
2037 253 1.9828509
2038 253 1.9738979
2087 253 .8893617
2098 253 1
2102 253 .9431696
2211 253 .9815503
2232 253 .9748441
2260 253 .958402
2261 253 1.9601232
2311 253 .9468979
2328 253 .86962
2393 253 1
2413 253 .9713346
2466 253 1.828401
2473 253 .8951848
2519 253 1
2555 253 .9324303
2571 253 .9518678
2673 253 1
2674 253 2
2720 253 .902514
2751 253 1.9732927
2895 253 .9629376
2904 253 .4269936
2942 253 .9697855
3043 253 .9648632
3119 253 .9252319
3145 253 1.8439626
3212 253 .8965597
3268 253 2
3295 253 .9684941
3333 253 2
3376 253 5.9633408
3510 253 .9658623
3635 253 1
3638 253 .9291865
3765 253 .8915454
3769 253 1
3803 253 .8358737
3812 253 .9565493
3863 253 3.9759165
3932 253 .9868347
3933 253 .9616377
3943 253 .9067135
3977 253 .9780266
3981 253 1
4055 253 .8645035
4154 253 1
4164 253 .9900627
4166 253 1.976422
4180 253 .8673038
4185 253 .9578362
4249 253 1
4300 253 .9303649
4383 253 .8785945
4493 253 1
4606 253 1.901579
4633 253 .9707513
4635 253 1
4657 253 .9499443
4696 253 .4668726
4704 253 .9142973
4707 253 .9435463
4789 253 1.744084
4906 253 .9622036
4921 253 1.973357
4970 253 1
5038 253 1
5120 253 1.928577
5192 253 .9613003
5255 253 .9594515
5449 253 .9406657
5458 253 .9767146
5489 253 .9750764
5509 253 .9546001
5541 253 .9088284
5680 253 .8919048
5800 253 .7489247
5822 253 1.953051
5845 253 .958879
5958 253 .9441547
6061 253 .9462908
6137 253 .9400934
6151 253 .9850659
6189 253 .9538972
6279 253 2.975358
6300 253 1.955664
6421 253 3.796852
6471 253 1.929784
6537 253 .9817255
6565 253 1
6592 253 1.970482
6611 253 .9538358
6649 253 1.845338
6679 253 1
6712 253 .9613757
6743 253 1.731789
6803 253 1
6813 253 2
6822 253 .7788413
6851 253 .9537014
6862 253 .9869344
6914 253 1.931805
6930 253 .9383756
7012 253 .9860963
7042 253 .9613155
7142 253 .9550795
7154 253 .9744028
7158 253 1
7210 253 1
7307 253 .944042
7319 253 .8576159
7325 253 .9731772
7417 253 2
7557 253 .9876964
7641 253 .982265
7705 253 1.783976
7713 253 1
7716 253 1
7723 253 .9406311
7748 253 .98935
7753 253 5.675113
7804 253 1.863186
7817 253 1
7822 253 .9546818
7844 253 1
7867 253 .9062228
7937 253 .9135898
7939 253 .9697452
8032 253 1
8104 253 2
8284 253 3.887827
8295 253 .9416132
8301 253 .9639191
8319 253 .9593371
8336 253 1
8373 253 .7300227
8388 253 .9965143
8445 253 .9315808
8591 253 1
8718 253 .9790898
8728 253 .9326451
8768 253 1.968271
8789 253 .9203632
8840 253 1
8897 253 2.964262
8898 253 2.487236
9104 253 .8421135
9109 253 1
9146 253 .8875898
9170 253 .9593855
9196 253 1
9306 253 .832757
9382 253 .9362968
9499 253 .9947165
9540 253 .9576485
9543 253 .9757121
9613 253 1.993805
9660 253 .928343
9666 253 1
9682 253 .7422706
9692 253 .9298498
9806 253 .9445856
9860 253 5.931698
9999 253 1.963985
10129 253 .969662
10162 253 .9649247
10218 253 .970417
10232 253 .9621729
10246 253 .9849591
10272 253 .8779061
10280 253 .9579303
10287 253 .967968
10333 253 .9284021
10364 253 .9524076
10390 253 .9495749
10399 253 .693776
10407 253 1.959222
10418 253 .9523599
10429 253 .958305
10434 253 4.619845
10436 253 11.43138
10445 253 .9414488
10488 253 .8473219
10498 253 .8877181
10530 253 .7923098
10549 253 .8451096
10563 253 4.692371
10628 253 .9306313
10663 253 3.647697
10670 253 .9535672
10698 253 .8781931
10725 253 .9707962
10733 253 .8722777
10748 253 1.830473
10751 253 .9816482
10768 253 .8832004
10793 253 1.70473
10822 253 1.954291
10927 253 .9767024
10937 253 1.882546
10947 253 .7588934
10956 253 .9482181
11046 253 .8844265
11098 253 .8821359
11100 253 .6958127
11105 253 .9412729
11131 253 2.9256
11190 253 .8608532
11209 253 6.898296
11325 253 1
11356 253 1.836225
11358 253 1.875628
11382 253 .8209661
11468 253 .8193766
11496 253 1
1 254 12.285489932
2 254 3.595473936
9 254 .852517986
33 254 1.926100603
43 254 1.842823706
50 254 12.114197471
77 254 .899295323
84 254 1.704030439
88 254 .841328088
107 254 9.112385635
116 254 7.692207311
117 254 4.278021658
118 254 11.174311429
119 254 3.790816914
120 254 .156720352
132 254 1.842007694
135 254 2.770379979
138 254 .737453688
140 254 .003730083
142 254 .974842047
143 254 1.861310698
218 254 2.925674283
231 254 .966934956
244 254 2
247 254 1
253 254 2.571970338
254 254 .859575093
261 254 5.681179891
262 254 27.27567788
263 254 5.001571455
279 254 .782747625
285 254 1
295 254 .884659236
300 254 2.831739098
344 254 .972744628
353 254 2.893209898
368 254 2.82362633
383 254 .747461712
475 254 .803626419
551 254 .751305312
612 254 3.725597781
652 254 .78481561
654 254 1
682 254 .908387025
683 254 .833043383
742 254 .860793762
755 254 .875022204
762 254 .892959256
782 254 .863557488
841 254 .938324246
893 254 .907699885
905 254 .662988502
922 254 .865986355
979 254 .9537494
1011 254 1
1029 254 .876721147
1078 254 .833874317
1195 254 .799158649
1214 254 4.665485541
1217 254 .773299715
1313 254 .954936377
1326 254 .862047883
1359 254 1.75738635
1360 254 2.349152651
1427 254 1
1507 254 3.548027419
1513 254 .876403177
1518 254 1.571093234
1582 254 2
1643 254 .92714423
1644 254 3.703248103
1666 254 1
1687 254 1
1710 254 1.619892168
1724 254 1.610227585
1734 254 1.959184886
1760 254 1
1839 254 .896293032
1847 254 .975615577
1853 254 .981093412
1888 254 .82931298
1890 254 .93275591
1933 254 .667772483
1946 254 1
2037 254 .964938494
2038 254 .946634058
2060 254 .954646502
2123 254 1
2159 254 1
2168 254 1.77821627
2211 254 1.962279464
2222 254 .935549653
2260 254 .914952368
2261 254 1.918471391
2309 254 1
2311 254 1.891432111
2328 254 .73343667
2369 254 2.811671484
2434 254 1
2466 254 1.649164112
2473 254 1.785704185
2561 254 .877626484
2601 254 1
2634 254 .899416603
2646 254 .95377247
2653 254 3.962698227
2667 254 1.921523346
2780 254 1.881947905
2815 254 .922185864
2816 254 .908068765
2854 254 .945331829
2961 254 .70480526
2993 254 .843879554
2994 254 .890066714
3130 254 .856057668
3143 254 .906517726
3145 254 1.68097984
3161 254 2
3182 254 1
3209 254 .477342435
3259 254 .890079461
3268 254 1
3281 254 .816760324
3286 254 1.906398646
3295 254 3.935585835
3312 254 .826633043
3347 254 .801646222
3374 254 .87725518
3376 254 4.925049805
3384 254 .782399868
3464 254 .86031952
3470 254 1.923116585
3502 254 .913666706
3504 254 .918634259
3549 254 2.849829778
3573 254 1
3593 254 .935017928
3599 254 1
3636 254 .820160466
3660 254 4.967399596
3676 254 1.951737195
3721 254 1
3806 254 .930728809
3842 254 .918362858
3863 254 .950761102
3950 254 .916817376
3951 254 .944445909
3958 254 .951190898
3989 254 .917928731
3999 254 .913710763
4006 254 1
4017 254 .884205063
4047 254 1
4055 254 .7229761
4062 254 .9198568
4164 254 1.979683
4198 254 .9582192
4300 254 .8576303
4346 254 1
4348 254 .5665258
4378 254 1
4506 254 .9307718
4511 254 1.903301
4529 254 1
4606 254 1.798777
4671 254 1
4680 254 .9290261
4695 254 .5967017
4700 254 .7242812
4704 254 1.82478
4797 254 1
4807 254 .9794944
4853 254 .8001451
4865 254 .9400586
4869 254 .8729162
4906 254 1.922725
4921 254 .9455278
4958 254 .8803238
4968 254 .9111821
4993 254 .7349622
5013 254 .8468545
5021 254 .7056923
5043 254 .7171887
5048 254 1
5078 254 1
5120 254 .8539745
5141 254 .4848388
5167 254 1.583922
5216 254 .9716403
5218 254 .9132808
5232 254 .8370685
5286 254 .9504378
5295 254 .8947259
5339 254 .9457612
5340 254 1.900783
5442 254 .9529419
5449 254 .8786904
5458 254 .9523927
5463 254 1
5484 254 .7934772
5526 254 .7924845
5527 254 2
5541 254 .8135988
5563 254 1
5630 254 2.866204
5637 254 .9013214
5657 254 .9665054
5748 254 .808797
5750 254 .8926578
5759 254 .9607943
5821 254 4.713856
5822 254 .9040124
5853 254 .9622674
5885 254 1
5933 254 1
5943 254 .8963102
5949 254 .8631906
5958 254 .8858238
5991 254 1
6024 254 1
6079 254 1
6142 254 .7750195
6169 254 .9038859
6181 254 .8749014
6186 254 .6878095
6278 254 .9710903
6279 254 1.949619
6289 254 1
6314 254 .8247447
6316 254 1
6342 254 .758831
6358 254 .7584908
6421 254 1.584661
6423 254 1
6559 254 2.949655
6649 254 1.683793
6660 254 2.921583
6679 254 1
6699 254 1.665374
6743 254 1.451641
6760 254 1.928936
6767 254 1
6822 254 1.547839
6823 254 .8475632
6830 254 1.934998
6843 254 .9161073
6851 254 .905342
6871 254 .7998575
6914 254 .8605746
6930 254 .8740083
6938 254 .9562379
6950 254 1.931148
7060 254 .9570088
7093 254 .8640626
7142 254 .9081596
7216 254 .8901807
7226 254 .9441645
7230 254 .9068079
7232 254 2
7311 254 .7764019
7318 254 1.908376
7319 254 2.708894
7324 254 .9166853
7355 254 .9408649
7428 254 1.938049
7451 254 1.774805
7555 254 .9303923
7705 254 1.558337
7731 254 1.912378
7736 254 1.573388
7746 254 .8154557
7753 254 10.29125
7771 254 1
7804 254 1.720282
7831 254 .8983
7871 254 .6935513
7880 254 .8844938
7883 254 .927489
7928 254 .946265
7932 254 1.687154
7937 254 .8233335
7939 254 .9381438
7961 254 1
7968 254 .9391356
8102 254 .9436802
8121 254 .8874454
8137 254 3.625065
8160 254 .8084468
8252 254 1.965881
8295 254 .8806277
8316 254 1.885406
8319 254 3.916864
8358 254 1
8360 254 .8969834
8398 254 2.862221
8460 254 .8743827
8467 254 1
8493 254 .6355369
8624 254 1.912194
8629 254 .8729783
8655 254 .7961256
8669 254 .8042854
8685 254 .9447643
8768 254 3.935131
8789 254 3.837182
8804 254 .7872026
8836 254 1.748323
8839 254 .9028658
8848 254 1.795038
8883 254 .8769789
8898 254 11.95165
8910 254 .8514558
8973 254 1
8975 254 .9295179
8979 254 .8758561
9001 254 .9182029
9004 254 1
9104 254 2.677199
9122 254 3.91788
9126 254 2
9146 254 3.770176
9170 254 3.916963
9175 254 .9490917
9196 254 1
9260 254 .9571626
9287 254 .8999765
9331 254 .90897
9386 254 .7538271
9402 254 .9200607
9411 254 1
9491 254 .9402678
9507 254 .7901348
9519 254 1.849848
9537 254 1.941835
9548 254 1
9565 254 .916301
9598 254 1.877359
9601 254 1
9613 254 .9873337
9632 254 .7752342
9647 254 .8553697
9666 254 1
9682 254 1.47307
9685 254 .8779964
9706 254 .9372899
9780 254 .9468714
9797 254 .6130922
9799 254 1
9806 254 1.886705
9916 254 .8912702
9934 254 .8572188
9954 254 .7406249
9980 254 1
9991 254 .7225588
10014 254 .9559431
10022 254 .9113966
10040 254 1.703006
10085 254 2.581555
10115 254 1
10239 254 .9369848
10258 254 .9596147
10284 254 1
10287 254 2.93451
10299 254 .8964451
10313 254 .8576662
10346 254 .9169503
10354 254 1
10364 254 .9026968
10393 254 .9472356
10407 254 .9166287
10429 254 .9147542
10434 254 6.222769
10435 254 .8993719
10436 254 26.74843
10437 254 1
10445 254 4.880291
10466 254 1
10476 254 10.47427
10498 254 .7704384
10540 254 1.723744
10548 254 .6551883
10549 254 .683325
10559 254 .9161399
10563 254 39.1485
10663 254 3.279713
10670 254 .9050677
10674 254 2.442163
10698 254 .7509645
10728 254 1.961389
10733 254 .7388704
10740 254 .5500263
10751 254 .9624795
10793 254 11.39632
10794 254 .7657209
10821 254 .9770531
10863 254 .9738078
10888 254 .8272307
10935 254 1
10947 254 2.507055
10951 254 .8192867
10984 254 1.814316
10985 254 .845817
10988 254 2
11013 254 .9297495
11046 254 4.763709
11064 254 2.677765
11068 254 2.97327
11095 254 1.622156
11131 254 1.847889
11151 254 .8222018
11153 254 .7243172
11178 254 .7716062
11184 254 .9576627
11209 254 37.61402
11241 254 2.804246
11250 254 .7300821
11315 254 .7492879
11334 254 .7111657
11356 254 1.665159
11358 254 1.745719
11371 254 1
11468 254 .6307137
11471 254 .723406
2 255 .63393033
4 255 .04291313
7 255 2.93452521
13 255 1.72886265
23 255 .68983383
24 255 .83322196
77 255 .90886884
84 255 .73216688
90 255 .82527374
116 255 .72146772
119 255 1.90576828
120 255 .33195231
138 255 1.76241274
143 255 .87449524
146 255 .83527875
165 255 2
167 255 .80523101
182 255 .8063756
231 255 .9700783
240 255 .94540755
243 255 .96536786
245 255 1
250 255 1
285 255 1
296 255 .8908834
300 255 4.84773487
324 255 1
335 255 1
344 255 .97533567
354 255 1
365 255 1
394 255 .95443361
421 255 1.91527711
425 255 .84275927
432 255 1
443 255 .75941556
475 255 .82229473
499 255 .83945104
504 255 1
520 255 .93854187
524 255 1
536 255 .75611242
543 255 1.88659666
566 255 1
572 255 1
619 255 1
621 255 .96734554
629 255 1
643 255 2
648 255 .8984514
662 255 .94379062
721 255 1
726 255 1
731 255 .87061058
757 255 .80583573
761 255 .88279841
767 255 .72880484
769 255 .91871172
770 255 1
773 255 .91331663
780 255 .73460279
795 255 3.70239821
805 255 .73768544
811 255 1
821 255 1
822 255 1
849 255 .97767851
899 255 1
900 255 1
903 255 .87833009
905 255 10.69502661
979 255 4.95814623
996 255 .9238268
1029 255 .88844069
1061 255 .96585482
1063 255 1
1083 255 .72593797
1094 255 2.97943145
1129 255 1
1175 255 8.67214878
1188 255 1.89715621
1214 255 .69728626
1216 255 .48973051
1333 255 .93719312
1344 255 1.76259587
1372 255 .86906205
1407 255 .97610462
1427 255 1
1428 255 .68020031
1445 255 .87894382
1448 255 1
1483 255 1
1493 255 2.80700093
1513 255 1.88815295
1518 255 6.61186739
1522 255 .90463796
1539 255 1
1544 255 2.69367866
1547 255 1
1557 255 1
1570 255 1
1598 255 2.92877982
1602 255 6.6524868
1608 255 .84852934
1639 255 1
1647 255 1
1675 255 1.65125029
1679 255 .87396998
1689 255 .79466365
1710 255 8.65602724
1714 255 2.65943703
1724 255 .64728142
1730 255 .9555159
1741 255 1
1745 255 1
1778 255 2
1782 255 1.84903926
1790 255 2
1805 255 3
1820 255 .96622466
1847 255 .97793369
1891 255 2.85314264
1909 255 2
1933 255 .6993558
1948 255 2
2016 255 .90081641
2019 255 1
2025 255 1
2029 255 .95841443
2039 255 1
2058 255 .73927876
2063 255 1
2098 255 1
2168 255 4.79930021
2174 255 1
2179 255 2.79347813
2189 255 .86466332
2210 255 1
2216 255 3
2231 255 2
2232 255 .95345792
2248 255 4
2253 255 2
2259 255 1
2282 255 .96310514
2306 255 1
2338 255 .94755349
2360 255 .88497774
2383 255 .90897945
2409 255 .84481627
2421 255 1
2434 255 1
2435 255 .91963005
2459 255 1
2466 255 5.68251644
2495 255 .94246061
2531 255 1
2556 255 1
2566 255 .86793792
2606 255 1
2619 255 .89040214
2622 255 1
2634 255 .90897859
2681 255 1
2686 255 1
2720 255 1.81963635
2733 255 1
2750 255 1
2759 255 .9148545
2760 255 .95950857
2765 255 .85607492
2776 255 .93213157
2781 255 1
2783 255 1
2851 255 .84971491
2853 255 .87336368
2861 255 .46954084
2900 255 2
2940 255 .8993142
2942 255 .94409872
2958 255 .90946508
2965 255 1
2994 255 .90051756
2997 255 3.75455405
3019 255 .93189628
3038 255 .92555924
3040 255 1
3041 255 1
3067 255 .78759175
3087 255 2
3109 255 1
3112 255 1
3132 255 .77309744
3145 255 3.71130759
3183 255 1.88314309
3207 255 1.93290066
3209 255 7.52702904
3212 255 5.80862019
3232 255 .75298344
3267 255 1
3313 255 .8593649
3325 255 2
3333 255 1
3343 255 2
3347 255 1.82050279
3388 255 .93788545
3430 255 .8359877
3446 255 1
3471 255 .91856904
3481 255 1
3510 255 1.93684018
3542 255 8.72553799
3544 255 1
3552 255 1.94921654
3555 255 2
3556 255 .886321
3617 255 2
3632 255 .68845879
3635 255 1
3638 255 .86898456
3699 255 1
3765 255 3.79934283
3807 255 1.94781551
3824 255 1
3827 255 1
3875 255 .81550307
3945 255 .94069312
3953 255 1
3954 255 .93584576
3956 255 .93587964
3974 255 3.79761554
4020 255 1
4023 255 .95811633
4030 255 1.79407381
4055 255 7.749311
4074 255 1
4100 255 1
4105 255 .3049228
4145 255 1.75675
4166 255 .9563773
4177 255 .6419549
4185 255 .9219907
4202 255 1
4218 255 1.722923
4249 255 1
4251 255 1.850713
4295 255 .7709322
4313 255 1
4329 255 .9313798
4331 255 .9740803
4341 255 1
4383 255 2.775382
4435 255 1
4437 255 1
4443 255 .9154358
4480 255 1.9188
4503 255 4
4506 255 .937353
4507 255 .8513193
4589 255 .8875869
4648 255 .8160983
4676 255 1
4687 255 3
4689 255 1.892597
4695 255 3.635041
4726 255 .9653156
4742 255 2
4751 255 .7643904
4799 255 1
4849 255 1
4853 255 1.819144
4866 255 3.838602
4871 255 .9035678
4882 255 1
4887 255 1
4927 255 1
4942 255 1
4948 255 .650441
4959 255 1
4964 255 .8984195
5031 255 1
5086 255 1
5087 255 1
5141 255 1.533813
5167 255 2.623476
5180 255 .9111679
5218 255 .9215248
5233 255 1
5237 255 .744757
5238 255 .8552212
5261 255 .4327307
5269 255 .9565494
5286 255 .9551494
5296 255 .833509
5326 255 1
5333 255 1
5337 255 .7726924
5351 255 .6881692
5355 255 1
5361 255 1
5386 255 1
5411 255 1
5429 255 .93498
5433 255 .9191907
5449 255 .8902227
5482 255 .9111949
5484 255 2.81311
5493 255 1
5504 255 1
5527 255 1
5541 255 2.831319
5548 255 1
5563 255 1
5594 255 1
5599 255 .4554415
5610 255 .912579
5622 255 2.954358
5623 255 1.71985
5628 255 1
5645 255 1
5650 255 .9525908
5651 255 3.924002
5680 255 .8000078
5700 255 .8354015
5715 255 1.844705
5786 255 .8910148
5802 255 .7941101
5839 255 1
5852 255 .8112386
5856 255 1
5872 255 1
5876 255 .9259795
5896 255 .2776438
5906 255 .8375627
5927 255 1
5951 255 2
5954 255 1
5967 255 1
5977 255 1
6003 255 1.91039
6016 255 1
6036 255 .7915464
6056 255 1
6060 255 1
6061 255 .90063
6063 255 .9379648
6070 255 4.703542
6098 255 2
6099 255 .8312567
6113 255 1
6160 255 .7277892
6181 255 .8867939
6186 255 10.71749
6239 255 1
6253 255 1.949765
6256 255 3
6313 255 .6427148
6318 255 .6872997
6399 255 2.926653
6401 255 .8222492
6406 255 1
6461 255 .9441122
6469 255 1.930158
6516 255 .8871228
6518 255 1
6522 255 1
6526 255 1
6541 255 4
6549 255 .9598193
6552 255 .6549936
6591 255 1
6609 255 .931919
6611 255 .9145894
6615 255 .8381341
6697 255 1
6715 255 .9042385
6728 255 .7880563
6731 255 1
6732 255 2.90176
6743 255 11.50377
6804 255 1
6822 255 1.590824
6834 255 .904119
6851 255 .9143407
6854 255 .8330288
6874 255 .8969071
6917 255 1
6947 255 .65454
6984 255 .7548721
7001 255 1
7015 255 .9240652
7042 255 .928428
7060 255 .9610957
7081 255 1
7093 255 3.876986
7154 255 .9526413
7156 255 .7422642
7214 255 1.758444
7252 255 1.893006
7286 255 5.673931
7299 255 .9554518
7310 255 1.892947
7311 255 1.797658
7331 255 .7514229
7365 255 1
7370 255 1
7371 255 1
7382 255 2.960581
7393 255 1.880842
7395 255 3
7488 255 1
7498 255 .5128408
7506 255 .9323437
7507 255 1
7532 255 .9599674
7533 255 1.8474
7552 255 2
7579 255 1
7593 255 1
7594 255 1
7641 255 .9671876
7669 255 1
7682 255 3.772385
7683 255 .8616361
7701 255 1
7705 255 .600324
7710 255 .9021857
7723 255 .8901587
7734 255 1.877186
7741 255 1
7753 255 .5487617
7767 255 .8322097
7777 255 4.783178
7780 255 .8217029
7794 255 1
7800 255 .8702715
7843 255 .8401791
7864 255 .8563957
7871 255 4.722684
7879 255 .7871823
7894 255 1
7932 255 3.716895
7967 255 .7841059
8006 255 6.816458
8031 255 .9435356
8040 255 2
8041 255 .8623711
8083 255 1
8084 255 .920197
8095 255 1
8101 255 .880602
8108 255 2
8113 255 1
8114 255 .7820321
8118 255 1
8131 255 2
8137 255 9.660709
8188 255 .8032386
8191 255 .898503
8218 255 1
8229 255 .9684313
8248 255 1.726414
8273 255 .9210839
8275 255 .8123792
8289 255 .03876749
8291 255 1
8317 255 1
8321 255 1
8351 255 .8539533
8358 255 1
8373 255 9.500502
8387 255 .919644
8396 255 .9250264
8403 255 4
8416 255 1
8444 255 .8194941
8471 255 .7226209
8493 255 7.670185
8564 255 .865608
8604 255 .9151309
8629 255 1.885054
8638 255 .7879584
8639 255 1.951459
8648 255 1
8657 255 2
8686 255 .9146831
8700 255 .9062317
8709 255 .9275667
8714 255 .7963598
8715 255 1
8718 255 .9613131
8731 255 .7925874
8737 255 1
8804 255 .8074322
8815 255 2.919632
8823 255 1
8836 255 3.772248
8838 255 .7662956
8848 255 2.814523
8852 255 .9202137
8868 255 .457558
8882 255 .9481753
8883 255 .8886739
8894 255 1
8898 255 .05131041
8927 255 1
8944 255 1
8973 255 1
8996 255 .8994902
9044 255 .9165464
9061 255 .5477428
9084 255 1
9118 255 1
9128 255 1
9150 255 .9195685
9202 255 1
9230 255 1
9250 255 .8979321
9252 255 1
9259 255 .8258527
9279 255 .9047432
9306 255 1.690576
9308 255 1
9309 255 .6732247
9311 255 1
9333 255 1
9344 255 .9414059
9402 255 .9276601
9412 255 1
9420 255 .9525793
9460 255 .8234258
9491 255 2.945946
9492 255 1
9499 255 .9902248
9517 255 1
9569 255 .884293
9593 255 1
9605 255 1
9628 255 .9036365
9660 255 .8674239
9682 255 7.523162
9685 255 .8895947
9687 255 1
9700 255 1.839973
9714 255 1
9758 255 1
9760 255 1
9771 255 .8982156
9797 255 4.649874
9883 255 .9214455
9941 255 1
9982 255 .7229135
9999 255 .9333671
10027 255 .8238781
10032 255 1
10040 255 5.73124
10085 255 2.621334
10118 255 1
10177 255 1
10187 255 1
10195 255 1
10216 255 2.766332
10218 255 .945267
10219 255 .7641325
10230 255 .9049994
10243 255 .7951754
10280 255 .9221647
10313 255 .8711972
10333 255 .8675333
10334 255 2
10341 255 1
10358 255 .9306309
10364 255 .911947
10400 255 .7560101
10402 255 .9214051
10407 255 6.924554
10433 255 .8581942
10434 255 1.296657
10436 255 .2476693
10445 255 .8916716
10451 255 2
10453 255 1
10476 255 .5242446
10530 255 3.615742
10581 255 2
10596 255 .8026598
10641 255 1
10642 255 .7168366
10647 255 .678372
10663 255 .3481869
10672 255 1.457595
10697 255 .948305
10720 255 1
10728 255 1.965059
10736 255 .8807776
10777 255 .9372829
10793 255 1.453707
10796 255 1.944322
10824 255 1
10857 255 2
10864 255 .9298501
10869 255 1.799342
10886 255 1.714017
10910 255 2
10924 255 1
10939 255 1
10964 255 2
10980 255 1
11081 255 .9057723
11087 255 5.637276
11100 255 .4372084
11138 255 .8567369
11153 255 .750525
11162 255 .9213508
11207 255 1.879812
11209 255 .411239
11212 255 1
11236 255 .8607527
11334 255 1.738624
11346 255 1
11352 255 .9612711
11382 255 .6687608
11398 255 .7708379
11405 255 .9393136
1 256 7.0013451
2 256 6.4346029
50 256 28.1712223
59 256 2.8487113
84 256 2.5863299
107 256 14.7594011
116 256 4.569805
117 256 5.9909069
118 256 14.4482756
119 256 .3099517
120 256 .423689
127 256 1.6662657
132 256 1.7791777
135 256 1.6790652
136 256 1.8331816
141 256 2.7089265
142 256 .9648373
143 256 .806157
164 256 1
179 256 .9557444
253 256 1.4017524
254 256 .8037312
261 256 3.5543922
262 256 46.3969199
263 256 9.2068408
279 256 1.6963512
300 256 3.7648255
303 256 .86535
311 256 .7328693
344 256 1.9619058
354 256 1
368 256 .7534864
387 256 1.7186146
421 256 .8691449
425 256 .7571406
493 256 .9089831
514 256 2.9184103
515 256 .4323225
517 256 .9565306
528 256 .8162404
542 256 .8581865
551 256 1.652405
562 256 .7558443
612 256 7.6164741
647 256 .9027122
652 256 2.6992416
662 256 .9131842
682 256 1.8719546
683 256 1.7666484
745 256 .7908174
795 256 .540352
805 256 3.5948534
819 256 .8948618
823 256 1
887 256 .8831744
889 256 .7850222
1029 256 .8276959
1052 256 .9478469
1094 256 1.9682317
1130 256 .8476419
1175 256 .4936315
1214 256 5.5324566
1329 256 1.7209956
1333 256 .9029943
1359 256 .6609043
1360 256 10.0903251
1362 256 1.7885548
1407 256 .9630934
1493 256 .7019116
1507 256 3.368288
1513 256 .8272515
1518 256 .4005265
1550 256 1
1571 256 2
1582 256 1
1586 256 .754411
1602 256 .4632635
1629 256 1.6805771
1644 256 4.5852365
1675 256 1.4613537
1682 256 2.8844663
1710 256 .4687317
1714 256 .4739982
1717 256 .9613146
1723 256 2.8402105
1727 256 .7691033
1750 256 .9289446
1839 256 1.8550511
1865 256 .9484871
1877 256 1
1879 256 1
1910 256 1
1923 256 1
1930 256 .6682907
1933 256 .535653
2017 256 1
2037 256 .9509953
2038 256 .9254116
2060 256 .9366104
2093 256 .8416489
2105 256 1
2118 256 .869039
2189 256 .7909716
2260 256 1.8811308
2311 256 4.8482571
2317 256 1
2363 256 .8797692
2366 256 .9030532
2369 256 .7367774
2370 256 1
2398 256 1
2466 256 2.5096445
2473 256 .7004835
2548 256 .7147148
2598 256 .8757897
2610 256 .911391
2646 256 .9353888
2661 256 1
2670 256 .9140683
2696 256 1
2741 256 .8322417
2751 256 .923682
2765 256 .7777067
2782 256 .6872016
2853 256 1.8044093
2929 256 .9303329
2942 256 .9136601
2994 256 .8463487
3012 256 .93174
3038 256 .8850257
3119 256 1.7863451
3130 256 .798815
3161 256 1
3186 256 .7229377
3209 256 .2694931
3212 256 1.7044126
3214 256 1
3230 256 1.9546407
3236 256 .9547558
3259 256 .8463665
3282 256 1
3286 256 .8691755
3293 256 2.8604689
3295 256 3.9099698
3299 256 1
3329 256 1
3347 256 .7227653
3349 256 .6932578
3351 256 .6938732
3377 256 .8534936
3378 256 2.7541724
3502 256 .8793339
3504 256 .8862769
3510 256 1.9024492
3538 256 .7972211
3542 256 .5760916
3597 256 .6409604
3655 256 .7281149
3660 256 3.9544351
3676 256 1.9325441
3699 256 1
3703 256 1
3758 256 1
3863 256 .9311799
3867 256 .7298185
3874 256 1
3916 256 .3180357
3921 256 4.8076419
3943 256 3.7334276
3954 256 .9009133
3961 256 .5669866
3989 256 .8852908
3999 256 .8793954
4030 256 .6819456
4053 256 .9194989
4080 256 .8471626
4110 256 1
4129 256 .9470449
4132 256 .9319209
4147 256 1.925781
4218 256 .5720534
4251 256 1.769425
4256 256 1.849497
4317 256 .9519583
4331 256 .9599668
4346 256 2
4351 256 1.832759
4428 256 1.927049
4443 256 .86939
4521 256 .8687276
4528 256 .8948605
4606 256 .7187546
4657 256 .8569626
4661 256 1
4695 256 1.436319
4704 256 .7550987
4717 256 1
4748 256 .8481164
4809 256 1.878341
4878 256 1
4906 256 .8919943
4913 256 .7382484
4916 256 .8504648
4921 256 .9238654
4993 256 .6295626
5004 256 .9476907
5015 256 .8348286
5055 256 .837364
5078 256 1
5111 256 .7244776
5120 256 .7959034
5125 256 .8723011
5167 256 2.418457
5196 256 .274551
5218 256 .8787945
5232 256 .7722743
5238 256 1.776388
5266 256 .8921531
5269 256 .9328903
5330 256 .965459
5340 256 .8613268
5434 256 1.592696
5442 256 .9342279
5449 256 .8304482
5454 256 1
5458 256 .9334603
5468 256 .8476136
5479 256 1
5489 256 .9287793
5630 256 .8129956
5637 256 .8620792
5650 256 .9267762
5690 256 .8958645
5698 256 .7126273
5750 256 1.84997
5759 256 1.945203
5779 256 .9093981
5821 256 2.600063
5839 256 1
5949 256 .8087845
5957 256 .9361138
6095 256 .7152061
6107 256 .4055074
6154 256 1
6155 256 .9518795
6186 256 1.563658
6193 256 .785002
6279 256 .9295838
6285 256 2.898213
6421 256 5.41949
6471 256 .7993529
6514 256 .7283638
6559 256 .9296338
6562 256 .8483342
6649 256 .5580441
6710 256 .6274085
6716 256 1.960666
6743 256 .2335703
6744 256 .8585727
6768 256 1
6785 256 .6535136
6822 256 2.368024
6851 256 1.867699
6914 256 2.805128
6924 256 .9153595
6930 256 .8239042
6991 256 .8106079
6995 256 .8321574
7020 256 1
7047 256 .8836096
7069 256 .9234502
7093 256 .8100033
7096 256 .9285585
7141 256 .8130719
7169 256 .7836748
7214 256 1.626916
7216 256 .846508
7226 256 .9219599
7230 256 .8697474
7286 256 .4963849
7307 256 1.840096
7321 256 .7977487
7325 256 .923352
7355 256 1.917348
7360 256 1.867936
7376 256 .7916945
7451 256 6.68525
7473 256 .868771
7480 256 1
7514 256 .8905892
7520 256 1.852629
7533 256 .7643079
7587 256 .8340328
7646 256 .883227
7673 256 .8951694
7702 256 .7930015
7705 256 5.382698
7719 256 .9319076
7723 256 .8303493
7736 256 2.403734
7746 256 .7420666
7753 256 20.21405
7791 256 1.717869
7794 256 1
7804 256 5.609044
7819 256 .7685984
7822 256 .8705003
7840 256 .7772284
7864 256 .7782022
7871 256 .5716834
7903 256 1.885992
7928 256 .9248958
7932 256 1.562742
7933 256 1
7939 256 .913545
7954 256 1
7967 256 1.66655
7968 256 1.914931
8002 256 1
8006 256 .7165176
8031 256 .9127904
8088 256 .6797166
8099 256 1.89261
8102 256 .9212831
8123 256 .6451969
8137 256 2.475962
8144 256 .5501288
8284 256 1.679458
8310 256 .8868679
8319 256 .883803
8377 256 .9375254
8388 256 .9900393
8398 256 1.807429
8415 256 1
8445 256 .8044876
8455 256 1
8460 256 1.824428
8467 256 1
8629 256 1.822465
8665 256 1
8685 256 .9227983
8700 256 .8551742
8781 256 1.80304
8789 256 .7724325
8802 256 .949583
8841 256 .8283275
8848 256 1.71353
8898 256 15.53474
8910 256 1.792383
9122 256 2.885223
9146 256 2.67878
9170 256 2.883941
9287 256 .8601994
9306 256 1.522092
9316 256 .938281
9321 256 1
9331 256 .8727694
9348 256 .7929013
9397 256 .5711706
9413 256 .8642198
9420 256 .9267583
9543 256 .9305958
9565 256 .8830157
9571 256 1.833362
9594 256 .9314078
9632 256 .6858499
9666 256 1
9682 256 .2635209
9692 256 .799541
9706 256 .9123515
9727 256 1
9740 256 1.932829
9746 256 .8616988
9795 256 4.534913
9797 256 .4592276
9801 256 1.763855
9802 256 .8615557
9835 256 .755977
9850 256 .9235846
9860 256 2.804824
9861 256 .8650493
9916 256 .8480308
9941 256 1
9954 256 2.637477
10075 256 1.800153
10077 256 1.839506
10085 256 .4151484
10123 256 .8990426
10162 256 .8997699
10232 256 2.891907
10239 256 1.911925
10246 256 .9570196
10287 256 3.908466
10291 256 .867066
10296 256 2.892105
10313 256 .8010632
10360 256 1.935859
10394 256 1
10407 256 .8834738
10410 256 .9412558
10429 256 .8808539
10434 256 10.91368
10435 256 1.859354
10436 256 40.65999
10445 256 2.832686
10476 256 1.265193
10498 256 .6791469
10530 256 .4065114
10540 256 2.613883
10548 256 2.518064
10563 256 94.8331
10619 256 2.647759
10663 256 5.99327
10670 256 .8673153
10674 256 2.220324
10697 256 .9201568
10698 256 12.65193
10728 256 .9460341
10733 256 .635025
10736 256 .8158601
10740 256 .3710818
10777 256 .903133
10786 256 .8808473
10793 256 6.156246
10796 256 .9140044
10818 256 1.416188
10821 256 .9679276
10869 256 1.690082
10886 256 1.558297
10887 256 .8685702
10927 256 .9334257
10937 256 1.664369
10947 256 .3110218
10963 256 .9654232
10984 256 4.740474
10987 256 .7793838
11046 256 1.669741
11064 256 2.549619
11068 256 .9626397
11087 256 1.43977
11095 256 1.471896
11098 256 .6631955
11105 256 .8321833
11131 256 1.787398
11175 256 .8748828
11177 256 .711413
11178 256 .680779
11209 256 98.27911
11219 256 .8317669
11236 256 1.784932
11241 256 1.726399
11249 256 .8219105
11334 256 .5963028
11341 256 .8807476
11356 256 2.532001
11358 256 1.644597
11382 256 .4883987
11387 256 .9323542
11452 256 .7565707
11468 256 .4838567
1 257 2.91400511
2 257 4.24503166
4 257 1.89108033
7 257 .94067537
33 257 .91559536
43 257 .64699672
50 257 9.70185061
52 257 .91920568
59 257 .93923824
61 257 1.96048523
88 257 .84736451
90 257 .62039738
100 257 .97459346
107 257 10.50267848
116 257 5.34800628
117 257 4.74167927
118 257 1.0494342
120 257 77.8635156
127 257 46.60948994
132 257 .63127185
135 257 .54040042
136 257 .72882705
138 257 1.06282769
140 257 37.2590322
141 257 1.56724848
164 257 1
167 257 .60282555
186 257 .98892114
220 257 .98945678
221 257 2
224 257 1
231 257 .96816916
243 257 .97090435
253 257 .29140709
262 257 14.34175325
263 257 3.91082975
300 257 1.81507679
303 257 .88736235
311 257 2.71180712
314 257 24.52437877
316 257 .7478548
328 257 .96273241
344 257 .96690188
348 257 .90002509
351 257 .77924475
383 257 .65543625
398 257 .92655167
403 257 .95952646
507 257 1
517 257 2.96897143
520 257 .85734526
542 257 .60341872
612 257 3.28649008
617 257 .85720649
632 257 1
652 257 .58895967
662 257 .92988549
681 257 .91583043
682 257 1.50428706
683 257 1.60813468
691 257 .84785268
742 257 .9159838
795 257 .37254301
805 257 1.34062299
808 257 .95384737
827 257 .70924106
841 257 3.97151414
849 257 .98257222
894 257 .91327295
905 257 2.4158189
918 257 .70924106
922 257 1.87867698
951 257 1
980 257 .83863974
1053 257 .86936917
1093 257 .91480692
1094 257 .97444179
1125 257 1
1169 257 .53176482
1175 257 .40458345
1195 257 3.78799746
1208 257 1
1214 257 9.6295161
1275 257 1
1360 257 .87115491
1372 257 .86221873
1417 257 1.87464107
1428 257 .09930366
1436 257 .94899017
1441 257 2.93734499
1445 257 .87470745
1473 257 1
1493 257 .72150311
1507 257 1.99209967
1518 257 .23393744
1552 257 1.79828384
1592 257 1
1602 257 1.31826361
1629 257 .81819849
1643 257 .85462053
1644 257 1.46720996
1675 257 1.43440644
1682 257 .79919052
1688 257 .89018857
1690 257 .95783462
1696 257 .91583043
1710 257 .53739966
1714 257 1.48019864
1724 257 2.4098134
1730 257 1.96297946
1802 257 1.95337831
1803 257 1.981459
1814 257 .5506852
1820 257 2.98419263
1825 257 1.75100753
1879 257 1
1919 257 1
1926 257 1.92756987
1933 257 1.48817216
2038 257 3.8234312
2048 257 1.96230587
2087 257 .68560029
2098 257 1
2102 257 .63104413
2110 257 1
2114 257 1.94823726
2179 257 .59353556
2185 257 2
2187 257 2
2202 257 .9744562
2228 257 .89043836
2232 257 1.92086902
2260 257 5.85905877
2261 257 1.92810033
2266 257 .85462053
2284 257 2
2311 257 3.89901416
2315 257 1
2328 257 .55716333
2369 257 1.66364233
2380 257 2.92975032
2401 257 .89773665
2434 257 1
2453 257 .95860024
2473 257 .61064841
2484 257 .96228926
2494 257 .83933274
2519 257 1
2548 257 .68740713
2561 257 1.90023863
2580 257 1
2605 257 .89902298
2607 257 1
2626 257 1
2653 257 .88893838
2670 257 .81256072
2693 257 1
2720 257 .4398059
2726 257 1
2744 257 1
2746 257 .96503056
2748 257 2
2825 257 1.82539048
2914 257 1
2917 257 .73469714
2925 257 1
2942 257 .96982716
2951 257 .97122698
2955 257 .93577862
2958 257 .96070885
2959 257 1.94653045
2962 257 1
2993 257 2.95593946
2994 257 .88812418
2997 257 .38341836
3038 257 .91571997
3087 257 1
3098 257 .9405509
3119 257 .84687002
3145 257 1.46774571
3193 257 .85282983
3209 257 2.04415915
3212 257 .59194158
3229 257 .94319206
3230 257 .98209171
3236 257 1.93242818
3255 257 .85963818
3295 257 2.92804831
3297 257 .89536231
3352 257 1
3356 257 1.91568441
3374 257 2.32602512
3375 257 .38386315
3376 257 .7594878
3377 257 .74494239
3380 257 1
3440 257 1
3447 257 5
3465 257 2
3470 257 .91536943
3484 257 1
3496 257 1
3538 257 1.84698949
3542 257 .61453198
3593 257 .84871288
3612 257 1
3617 257 2
3655 257 .54175319
3660 257 .95331052
3688 257 1
3727 257 2
3753 257 1
3769 257 1
3771 257 1.93858821
3863 257 2.95227457
3867 257 .80063211
3921 257 2.76691504
3950 257 .86569833
3989 257 2.7676996
3997 257 .85585774
4008 257 1
4023 257 .95790142
4062 257 .928008
4080 257 .7659535
4083 257 .9641722
4185 257 .8627748
4249 257 1
4254 257 1
4300 257 .7073959
4301 257 .8965006
4302 257 1
4316 257 .9845955
4317 257 1.949518
4346 257 1
4351 257 1.730861
4380 257 .9008547
4403 257 2
4420 257 .9517314
4428 257 .8625987
4443 257 .9404565
4507 257 .9248845
4515 257 .8609927
4525 257 .9690275
4540 257 .8864343
4606 257 .6147359
4633 257 .8944248
4662 257 .985704
4666 257 .9507127
4703 257 2
4704 257 8.817095
4711 257 .8546205
4726 257 .9716462
4742 257 2
4820 257 1
4865 257 .9258092
4884 257 .9447142
4921 257 .9413477
4993 257 1.605729
4999 257 .8011722
5004 257 .9656494
5043 257 .4103021
5090 257 .8321284
5108 257 .9434671
5120 257 1.880319
5125 257 .8701755
5143 257 1
5167 257 .1061538
5180 257 .8283998
5193 257 1
5201 257 1
5211 257 .8546205
5238 257 .811833
5239 257 1
5285 257 .9360777
5286 257 .9053131
5306 257 1
5373 257 .9549876
5376 257 2
5416 257 1
5442 257 .8347294
5449 257 1.890633
5458 257 1.951404
5480 257 1
5484 257 .7349093
5509 257 .9100908
5541 257 .5516832
5570 257 1
5602 257 1
5605 257 .961013
5630 257 .6815469
5637 257 .7563681
5650 257 .9503291
5651 257 .8981421
5667 257 1
5690 257 .9020808
5709 257 .8546205
5730 257 1.893688
5748 257 .8356984
5750 257 1.803228
5759 257 .9286082
5786 257 .6972276
5821 257 1.394116
5823 257 .9013244
5886 257 1.961622
5927 257 2
5936 257 .991585
5943 257 1.919398
5949 257 .8939025
5954 257 3
5963 257 1
5996 257 1
6056 257 1
6059 257 .9379653
6062 257 1
6070 257 .3225069
6082 257 1
6090 257 .4113193
6095 257 .5861819
6129 257 1
6186 257 .394914
6189 257 .775417
6192 257 .9652341
6248 257 .8618647
6283 257 .9030255
6358 257 .6749253
6396 257 1
6401 257 1.72027
6421 257 .8656601
6435 257 2.968145
6445 257 5.994993
6549 257 1.955155
6556 257 .9193199
6557 257 .2495479
6559 257 .9702415
6562 257 1.893209
6565 257 1
6592 257 7.958794
6600 257 2
6611 257 5.886169
6616 257 .8725134
6639 257 .8251885
6649 257 .8734788
6699 257 1.838922
6705 257 1
6716 257 .9663278
6743 257 3.028033
6765 257 1
6784 257 .8546205
6808 257 .8546205
6822 257 5.371713
6826 257 .8546205
6851 257 1.964161
6870 257 .9052083
6874 257 1.881643
6914 257 1.866414
6919 257 .7259725
6930 257 .887988
6989 257 .9848266
7058 257 1
7060 257 .955551
7069 257 .9320588
7088 257 1
7117 257 .7092411
7142 257 .8153895
7161 257 .9618892
7183 257 1
7226 257 .9495214
7246 257 .9147315
7286 257 1.429249
7307 257 .7462984
7318 257 .8573387
7319 257 1.315839
7321 257 .7442335
7324 257 .5024009
7332 257 .9496138
7385 257 1
7393 257 1.75927
7417 257 2
7428 257 .7599201
7450 257 6.814758
7478 257 .8991419
7557 257 .97813
7615 257 .7810812
7641 257 1.948763
7676 257 1
7682 257 .5493782
7705 257 5.291018
7719 257 .9443609
7723 257 .8990785
7736 257 1.41339
7753 257 2.989099
7771 257 1
7775 257 .9407859
7791 257 2.824284
7796 257 .9753185
7820 257 .5666208
7840 257 .8715444
7864 257 .8897596
7868 257 1.991375
7879 257 .9198985
7889 257 .795766
7928 257 .7579596
7939 257 2.893447
7967 257 .5250267
7968 257 .9481186
7994 257 .9570426
8005 257 .9286924
8016 257 .9355207
8024 257 3.984508
8099 257 .6601144
8164 257 .8487574
8179 257 .9209486
8189 257 .9033053
8191 257 .7815599
8231 257 .5029305
8252 257 .9737783
8256 257 1
8273 257 .884684
8284 257 1.265385
8288 257 2
8295 257 .8705649
8296 257 .9872785
8316 257 .6809725
8319 257 1.864985
8329 257 1.58452
8346 257 .6459193
8360 257 .890494
8373 257 .1728845
8387 257 .7804397
8398 257 1.844572
8493 257 .1762201
8494 257 .8867597
8532 257 .9098963
8622 257 87.06486
8629 257 .7806493
8640 257 .9032446
8649 257 .9735006
8655 257 .5663647
8685 257 2.94658
8700 257 .9008674
8712 257 .9397972
8722 257 .9829073
8735 257 .4957096
8789 257 2.762968
8811 257 .8980141
8829 257 1
8836 257 1.550521
8839 257 .8653383
8848 257 .388433
8856 257 1.860754
8876 257 .9056955
8885 257 .8546205
8898 257 10.26544
9013 257 .7092411
9044 257 .9570138
9113 257 .8854723
9122 257 2.910624
9130 257 .9566535
9170 257 3.886019
9175 257 .9796478
9250 257 .9198985
9316 257 .9766021
9323 257 1
9338 257 1
9382 257 1.804366
9491 257 .9094304
9499 257 .9893708
9507 257 .7092411
9559 257 .9558388
9565 257 .8810054
9571 257 .6478876
9592 257 1
9613 257 .9882727
9628 257 .9284541
9632 257 1.611133
9635 257 .9282376
9673 257 .9416567
9682 257 .1960751
9684 257 1
9699 257 .8457144
9745 257 .865746
9775 257 .9714572
9795 257 .5148458
9801 257 .757598
9806 257 1.849594
9860 257 2.604968
9952 257 .5825908
9983 257 1.858294
9991 257 .8442174
10014 257 1.976769
10062 257 1.978298
10063 257 .9698703
10075 257 1.587089
10077 257 .6656929
10078 257 1.964083
10146 257 1
10162 257 .925589
10198 257 1
10228 257 .8992606
10232 257 4.869388
10234 257 .9558631
10239 257 1.957704
10262 257 .7089266
10287 257 .8307402
10333 257 .8166072
10357 257 .9358428
10360 257 1.976444
10364 257 .7826279
10390 257 .9186531
10401 257 1
10407 257 2.901347
10409 257 .7630207
10429 257 .7895914
10434 257 4.572121
10436 257 4.144233
10445 257 3.872872
10533 257 .963357
10548 257 .2312013
10559 257 .9542623
10563 257 25.31836
10619 257 .3235513
10698 257 3.288028
10728 257 2.963172
10733 257 .8604705
10736 257 1.638368
10748 257 1.316298
10793 257 1.998195
10796 257 .9410137
10854 257 1
10937 257 .5122427
10956 257 .9443006
10981 257 1
10984 257 1.644725
11015 257 2
11046 257 .5298283
11064 257 1.233964
11078 257 .8546205
11084 257 1
11087 257 .3274074
11098 257 .8833637
11131 257 .6104558
11148 257 .7895675
11151 257 .6180936
11162 257 .8768919
11175 257 .7308972
11189 257 1
11209 257 31.5529
11232 257 .6468118
11315 257 .400063
11356 257 1.540635
11382 257 .3085096
11389 257 .6940018
11455 257 1
11468 257 .2786464
1 258 3.4011182
2 258 .6609379
7 258 .9393557
50 258 24.9048607
52 258 .9455382
82 258 1.9522949
104 258 .868393
107 258 4.2560271
116 258 1.742017
117 258 1.3948585
118 258 8.4697603
119 258 .9864975
135 258 .8075391
136 258 .8999609
138 258 4.7799412
143 258 .8837546
167 258 .8196005
186 258 .9819412
218 258 1.9377023
253 258 6.6412378
262 258 12.040209
263 258 12.3249746
279 258 .8179053
300 258 1.8589685
303 258 .919252
328 258 .9774453
331 258 .8628808
368 258 1.8521687
383 258 1.7883297
391 258 1.5104965
517 258 1.9739319
521 258 1
541 258 .7819527
612 258 9.7700039
662 258 .9479376
683 258 1.8600618
761 258 .8914452
788 258 .9056776
825 258 2
905 258 .7175266
1073 258 1
1093 258 .9235452
1175 258 1.6963367
1195 258 .8316606
1360 258 6.4544785
1362 258 .8731987
1380 258 .8853305
1407 258 .9778676
1417 258 .9470493
1493 258 1.8212398
1507 258 1.6211696
1518 258 .6405027
1629 258 .8084458
1644 258 1.7512711
1675 258 .67698
1682 258 .9307158
1688 258 .9313485
1689 258 .8098128
1723 258 1.9041761
1761 258 .8778254
1803 258 .9794106
1820 258 .9687165
1823 258 .8641892
1825 258 .8064764
1890 258 1.9436379
1897 258 1
1909 258 1
1919 258 1
1938 258 1
2029 258 .9614825
2038 258 .9552702
2043 258 .8825394
2048 258 .9218695
2102 258 1.9026127
2114 258 .9332211
2142 258 .8651415
2168 258 .8141073
2202 258 .9601391
2260 258 .9287155
2311 258 .9090015
2369 258 .8421485
2380 258 .9282443
2453 258 .9751683
2466 258 .7059394
2495 258 .9467057
2548 258 .8289178
2561 258 .89743
2571 258 .9175182
2604 258 1
2656 258 .8684702
2718 258 .8667327
2732 258 .9331892
2747 258 .9574918
2751 258 .954233
2780 258 1.9010521
2816 258 .9229459
2942 258 1.948223
2951 258 .9910685
2994 258 .9078571
2998 258 2.7986771
3012 258 .9590653
3097 258 1
3119 258 1.8718736
3209 258 .5619234
3236 258 1.9728676
3295 258 1.9460099
3349 258 .8160502
3355 258 .962206
3374 258 .8971188
3377 258 1.9121418
3378 258 .85258
3404 258 1
3455 258 1.8145682
3504 258 .9318016
3549 258 .8741316
3603 258 .8015323
3617 258 1
3656 258 .9841961
3660 258 4.9726753
3765 258 .8141467
3772 258 .8634593
3812 258 .9255408
3863 258 3.9587294
3867 258 .8379753
3893 258 1.9724971
3921 258 .8846451
3933 258 1.9342604
3958 258 .9590896
4030 258 .8092664
4055 258 .7678065
4129 258 .9682434
4145 258 1.774696
4163 258 .9197494
4234 258 2
4249 258 1
4300 258 .8806698
4317 258 1.97119
4351 258 2.899707
4443 258 .9216747
4449 258 .4974587
4529 258 1
4552 258 .953854
4601 258 .9337826
4633 258 .9498779
4695 258 .6619669
4704 258 4.853136
4747 258 .9167597
4751 258 1.781773
4780 258 .9655392
4784 258 .9657466
4797 258 1
4807 258 .9828128
4897 258 1
4906 258 1.93523
4916 258 .9103254
4958 258 .8996908
4961 258 .926939
4980 258 .9420095
5043 258 .7629557
5094 258 .9408126
5180 258 .9177216
5232 258 .8634355
5266 258 .9353255
5269 258 1.959755
5339 258 .9545386
5340 258 .9168393
5343 258 .7934187
5382 258 1
5407 258 1.881093
5442 258 .9605572
5458 258 .9600969
5597 258 .8224852
5630 258 .8878556
5651 258 .9296092
5700 258 .8475451
5759 258 .9671389
5801 258 .8926975
5821 258 5.760162
5886 258 .949863
5943 258 .9130902
5949 258 1.88533
5953 258 .9611266
5958 258 .9043007
6137 258 .8973411
6186 258 .7383309
6192 258 .9407281
6298 258 .9483717
6306 258 .8366971
6338 258 2
6421 258 4.651875
6559 258 1.957802
6562 258 1.909048
6592 258 .949417
6611 258 .9208907
6660 258 .9342728
6716 258 .9764119
6726 258 .7975939
6727 258 .7556655
6743 258 1.540381
6811 258 1.58684
6822 258 2.621011
6826 258 .876204
6851 258 .9206604
6859 258 .4793135
6914 258 1.883138
6964 258 .9660296
6999 258 1
7012 258 .9761739
7061 258 1
7094 258 1
7141 258 .8879014
7169 258 .8702723
7205 258 .3681963
7216 258 .9079526
7226 258 .9532003
7235 258 .8316248
7286 258 .6979878
7307 258 1.904108
7393 258 1.889633
7424 258 .9032778
7450 258 .3105937
7451 258 .8112481
7457 258 1
7489 258 .8731223
7641 258 1.969608
7651 258 .9292266
7682 258 .7891782
7705 258 3.629811
7719 258 3.959166
7736 258 .6424261
7753 258 4.729607
7804 258 3.765548
7820 258 .8260903
7864 258 .8669904
7868 258 .9853484
7871 258 .7431435
7880 258 1.903186
7903 258 .931631
7937 258 .8519232
7939 258 1.948154
7941 258 1
7942 258 1
7962 258 .9542989
8041 258 .872525
8114 258 .7981131
8160 258 .8394456
8164 258 .8303314
8243 258 .918414
8254 258 1
8284 258 .8077748
8316 258 .9039506
8319 258 1.930318
8351 258 .8647282
8360 258 .9136544
8373 258 .5373535
8445 258 .8827535
8553 258 2
8622 258 6.410823
8711 258 1
8718 258 .9641673
8769 258 .9176716
8789 258 2.86353
8848 258 1.828207
8852 258 1.9261
8856 258 .8758527
8862 258 .6997775
8897 258 .9387583
8898 258 5.121302
8910 258 .8754945
8975 258 1.940924
9001 258 .93144
9118 258 1
9122 258 1.93117
9141 258 .9328986
9146 258 1.807368
9166 258 1
9170 258 .9304009
9240 258 .7788651
9317 258 .9536247
9323 258 1
9382 258 .890835
9448 258 .9294731
9491 258 .9499342
9499 258 .990946
9502 258 .9162267
9503 258 .8385702
9505 258 1
9537 258 4.951248
9613 258 .9893834
9645 258 1
9657 258 .9223437
9692 258 .879787
9700 258 .8517796
9714 258 1
9795 258 4.721093
9806 258 4.905039
9860 258 1.882955
9930 258 .9296773
10132 258 1
10147 258 1
10154 258 .8602871
10232 258 2.935178
10234 258 .8843258
10287 258 .9451084
10333 258 .8773063
10360 258 .9615353
10364 258 .9184433
10390 258 .913589
10393 258 .9557744
10407 258 .9301206
10410 258 1.964772
10434 258 9.348548
10436 258 19.59828
10445 258 .8996638
10476 258 5.559344
10548 258 1.710989
10563 258 40.90458
10589 258 .9189386
10619 258 1.788765
10663 258 2.396276
10674 258 6.532437
10698 258 4.791266
10728 258 1.967637
10740 258 .622845
10793 258 5.494011
10863 258 .9780465
10864 258 .9350256
10956 258 .9112639
10984 258 .844365
10985 258 .8707683
11008 258 .7180899
11013 258 .941118
11035 258 .9100362
11046 258 1.801948
11064 258 1.729912
11068 258 .9775955
11100 258 1.47873
11131 258 .8725051
11146 258 .8563234
11175 258 2.924969
11209 258 25.97112
11219 258 1.899113
11250 258 1.773763
11276 258 .7811134
11356 258 .7193461
11358 258 .7868691
11379 258 .7592019
11382 258 .6931986
11393 258 1
11481 258 1
1 259 4.3207488
2 259 3.615436
5 259 .9157456
13 259 1.7151645
50 259 10.3552966
61 259 .9664702
82 259 .9458929
88 259 .8491581
90 259 1.8164464
107 259 6.1561866
116 259 5.7073959
117 259 8.313649
118 259 15.2644035
120 259 2.2476805
127 259 2.0928391
132 259 1.8498041
135 259 .781711
136 259 1.8865358
140 259 .1022398
141 259 2.8020216
143 259 .8681546
220 259 .972839
243 259 .9636182
253 259 1.5930923
261 259 .6969127
262 259 21.5088084
263 259 9.1001877
300 259 3.8400422
302 259 .8097028
311 259 .8183067
390 259 1
421 259 .9109968
429 259 .9467083
541 259 4.7526909
584 259 .8706012
609 259 1
612 259 5.7391387
613 259 .8954954
682 259 .9129078
728 259 1
789 259 .8814458
805 259 .724433
831 259 1
861 259 1
905 259 2.679619
922 259 .8725995
964 259 .8784901
980 259 .8998765
1001 259 1
1052 259 .9645272
1109 259 .5192193
1145 259 .9261365
1156 259 .9637811
1195 259 .8090695
1214 259 2.6819928
1215 259 .9235664
1222 259 1
1239 259 .4699511
1326 259 .8688554
1343 259 1
1345 259 .8499828
1352 259 1
1360 259 1.3812699
1387 259 .8476679
1415 259 2
1469 259 1
1493 259 .7972504
1507 259 2.5703309
1617 259 1
1644 259 2.7178919
1690 259 .9494021
1710 259 1.6386493
1723 259 .8913166
1727 259 .8429519
1811 259 1
1853 259 .9820264
1879 259 1
1894 259 .8271902
1901 259 1
1926 259 .8810645
1933 259 1.6841669
2029 259 2.9563135
2038 259 1.9492675
2040 259 1.9179476
2124 259 2.7943603
2168 259 .7891606
2179 259 .7830444
2199 259 .9268179
2202 259 1.9547898
2260 259 2.9191492
2261 259 .9224946
2288 259 .9768839
2311 259 3.8967896
2325 259 2.9018729
2369 259 1.8209649
2380 259 1.9186148
2398 259 1
2445 259 .8962944
2453 259 .9718359
2473 259 .796279
2548 259 1.8059587
2634 259 1.9043801
2653 259 1.964539
2688 259 1
2708 259 .9098072
2780 259 .8877734
2997 259 1.7421538
2998 259 .7716597
3012 259 .9535718
3098 259 .7993437
3119 259 3.8546791
3145 259 .6967225
3170 259 1
3208 259 1
3227 259 1
3244 259 .969203
3295 259 1.9387645
3313 259 .8522598
3329 259 1
3352 259 1
3376 259 1.9287484
3377 259 .9003513
3426 259 .8015332
3428 259 .8563677
3504 259 .9226494
3510 259 .9336493
3538 259 .8620767
3542 259 .7116718
3549 259 1.8572402
3579 259 2
3580 259 .9080411
3593 259 .9382246
3606 259 .7807084
3638 259 .8623655
3660 259 1.9690083
3679 259 1
3742 259 1
3765 259 .7892054
3813 259 .9060719
3878 259 .9511961
3921 259 .8691645
3943 259 .8186865
3954 259 .9326046
3967 259 1
3982 259 1.7488515
3989 259 .9219787
3997 259 .8732567
4019 259 1
4023 259 .9560003
4080 259 .8960452
4164 259 .9806857
4185 259 .9180496
4224 259 .9446686
4234 259 1
4252 259 1
4300 259 .8646558
4351 259 .886248
4369 259 1
4383 259 .7640338
4480 259 .9146976
4528 259 .9284876
4592 259 1
4695 259 .6166032
4704 259 3.833426
4727 259 .4011396
4765 259 .9182353
4807 259 .9805063
4849 259 1
4854 259 1
4906 259 1.926538
4907 259 1
4916 259 .8982912
4923 259 .9521318
4999 259 .970057
5004 259 .964421
5030 259 1
5040 259 .7545033
5043 259 2.731145
5111 259 .812599
5120 259 1.86118
5141 259 .5102604
5167 259 1.604454
5206 259 1.720577
5218 259 .9175601
5232 259 .8451087
5236 259 1
5255 259 1.921189
5262 259 .9300542
5280 259 1
5284 259 1
5306 259 1
5442 259 .955264
5449 259 .8846766
5458 259 .954742
5505 259 .9410467
5541 259 .8227971
5637 259 1.906191
5650 259 1.950196
5680 259 .7899039
5730 259 .8593759
5737 259 1
5786 259 .8855087
5821 259 .7279762
5822 259 .9087491
5853 259 .9641293
5933 259 1
5943 259 1.901427
6022 259 1
6043 259 1
6057 259 1.906107
6086 259 1
6285 259 .930768
6298 259 .9414433
6421 259 1.605157
6458 259 1
6461 259 .9412887
6467 259 1
6537 259 .9644813
6551 259 1
6611 259 .9102744
6616 259 1.843349
6646 259 .7399884
6649 259 .6993965
6716 259 .9732464
6743 259 1.4787
6752 259 1
6822 259 1.570152
6835 259 .8337538
6914 259 1.867455
6950 259 .9345457
6983 259 .8770218
6984 259 1.742488
7012 259 .9729765
7060 259 .9591302
7064 259 .387803
7142 259 1.912692
7143 259 1
7154 259 .9502487
7169 259 .8528629
7214 259 .7462407
7253 259 1
7307 259 .8912389
7308 259 1
7322 259 .8852379
7324 259 .9207967
7326 259 .9468664
7332 259 .9364524
7393 259 .8748219
7414 259 1
7428 259 .9411065
7450 259 .2180759
7451 259 2.785918
7507 259 1
7587 259 1.887115
7682 259 .7608861
7684 259 1
7699 259 1
7705 259 6.580132
7719 259 1.953686
7736 259 .59444
7738 259 .862014
7753 259 12.42492
7776 259 .7740599
7791 259 3.808104
7804 259 3.734085
7850 259 .8916615
7864 259 1.849141
7967 259 1.773199
8017 259 .6847094
8041 259 .855418
8099 259 .9269568
8105 259 1
8137 259 1.643567
8191 259 1.893375
8194 259 1
8252 259 2.967565
8284 259 2.781978
8319 259 .9209667
8335 259 .9710576
8360 259 2.902067
8373 259 1.475267
8380 259 1
8387 259 .9155844
8388 259 .9932251
8398 259 1.86902
8442 259 .9802026
8487 259 .8094926
8492 259 .8945367
8545 259 1
8553 259 1
8620 259 1.897192
8622 259 3.929159
8629 259 .8792464
8693 259 .7469002
8722 259 1.981802
8839 259 1.907659
8897 259 .9305397
8898 259 12.00338
9099 259 .8704917
9122 259 .9219328
9130 259 .928412
9170 259 .9210608
9209 259 .8769089
9286 259 .9123249
9306 259 1.674943
9323 259 1
9334 259 1
9402 259 .9240054
9460 259 .8145051
9503 259 .8169065
9537 259 .9447053
9610 259 1
9613 259 .9879587
9615 259 1
9632 259 .7863257
9682 259 .4990719
9785 259 .8869162
9795 259 1.683664
9803 259 1
9806 259 1.892295
9860 259 .8672476
9916 259 .8966357
9930 259 .9202401
9980 259 1
9983 259 .781196
10032 259 2
10041 259 1
10077 259 .8908376
10078 259 .9410208
10105 259 1
10220 259 .913431
10232 259 3.926479
10262 259 .8145079
10287 259 .937742
10296 259 .9266134
10333 259 .8608409
10358 259 .9271263
10364 259 .9074984
10407 259 .9207428
10410 259 1.960044
10434 259 7.261123
10435 259 1.904338
10436 259 18.00758
10445 259 2.886199
10450 259 .9411713
10476 259 1.500209
10533 259 .975101
10548 259 .6722037
10549 259 .698952
10563 259 40.68399
10619 259 2.760417
10663 259 6.315256
10674 259 5.469691
10698 259 1.763254
10728 259 .9632942
10736 259 .8747543
10740 259 1.572231
10748 259 .6705044
10751 259 .9643311
10786 259 .9189564
10793 259 3.426107
10796 259 .9415087
10818 259 .6029105
10864 259 .9263061
10888 259 .8357563
10947 259 .5313803
10956 259 .8993556
10963 259 .976482
10984 259 .823479
11013 259 .9332161
11046 259 .7753691
11064 259 .6936663
11068 259 1.974589
11082 259 2
11083 259 1
11131 259 2.855395
11141 259 .9119233
11162 259 .9173773
11175 259 1.9149
11207 259 .8737402
11209 259 31.02785
11219 259 .8855735
11241 259 1.813906
11315 259 .7616598
11341 259 .9188886
11352 259 .9593144
11358 259 .7582671
11389 259 .8583772
11457 259 .9576932
11468 259 .6489368
1 260 1.5141539
2 260 .724934
4 260 1.2808417
50 260 7.6777961
61 260 .9760172
82 260 .961299
84 260 .7987493
93 260 1
107 260 2.396448
116 260 1.7907099
117 260 4.5090757
118 260 4.7585848
119 260 .1777906
120 260 .7466233
135 260 .8438651
136 260 1.9188428
143 260 1.9056953
179 260 .9784696
186 260 .9853497
199 260 1
254 260 .9045151
261 260 .7832116
262 260 10.7875981
263 260 6.6411266
279 260 1.8522747
300 260 1.8855875
302 260 .8638866
303 260 .9344927
344 260 2.9814671
368 260 .880071
383 260 .8282813
424 260 .9663593
500 260 .9833016
538 260 .9141377
612 260 5.8134145
683 260 2.8864743
742 260 .9053438
811 260 2
905 260 .770842
922 260 .9088746
1099 260 1
1136 260 .8315425
1145 260 .9471678
1175 260 .7536515
1214 260 7.7725399
1323 260 1.5935708
1360 260 .5574427
1407 260 1.9820449
1417 260 .9570434
1507 260 .6926718
1518 260 1.7083558
1644 260 .7982173
1678 260 .9229284
1682 260 .9437928
1688 260 1.9443061
1697 260 2
1723 260 1.9222623
1803 260 1.9832967
1853 260 .9871441
1855 260 1
1890 260 .954276
1981 260 .9817699
2038 260 2.9637127
2114 260 1.9458252
2161 260 .9556987
2210 260 1
2251 260 1
2257 260 .9217715
2260 260 3.9421701
2311 260 .926177
2314 260 .8820306
2325 260 1.9298129
2328 260 2.8187447
2379 260 .7375874
2561 260 .9167896
2653 260 .9746359
2667 260 .9466382
2751 260 .9628712
2776 260 .9490034
2782 260 .8478234
2951 260 1.9927543
2988 260 .9807243
2994 260 .9252486
2996 260 1
3014 260 .9076162
3119 260 3.8960568
3130 260 .9021234
3145 260 .7830756
3295 260 .9562002
3297 260 .9707081
3310 260 1
3374 260 .9165371
3375 260 .7781523
3376 260 3.949036
3377 260 .9287245
3438 260 .9040139
3441 260 .5855268
3470 260 .9477215
3542 260 1.7937683
3593 260 .9558141
3660 260 .9778327
3674 260 .9192092
3685 260 .9491192
3750 260 1
3771 260 .9489973
3829 260 .9317098
3863 260 2.966519
3943 260 .8703124
4062 260 .9455049
4074 260 1
4080 260 .9256445
4095 260 1
4121 260 1
4157 260 .9739028
4251 260 .8878251
4256 260 .9267802
4280 260 .9296285
4300 260 1.903193
4317 260 1.976628
4363 260 1
4383 260 .8312212
4443 260 .9364582
4445 260 1.905844
4493 260 4
4507 260 .8882808
4552 260 .9625638
4582 260 1
4606 260 .863174
4680 260 .9517398
4695 260 .7257689
4704 260 4.880855
4751 260 .8229622
4789 260 .6442232
4899 260 .914004
4906 260 .9474552
4908 260 1.962861
4921 260 .9629605
4970 260 1
4977 260 .968792
4999 260 .9785827
5120 260 2.900707
5132 260 .7712346
5167 260 .7170789
5192 260 .9461994
5252 260 .94315
5266 260 .9475324
5458 260 1.967628
5489 260 .9653511
5498 260 1
5630 260 .9090223
5641 260 1
5650 260 .9643766
5657 260 .9772246
5690 260 .949338
5748 260 .8699875
5821 260 5.80543
5845 260 .9428333
5862 260 .9619001
5943 260 .9294939
6057 260 .9328414
6070 260 .7772401
6077 260 1
6090 260 .9196759
6189 260 .9359075
6241 260 1
6300 260 .9383638
6358 260 1.835781
6421 260 5.717582
6461 260 .9580057
6471 260 .9023851
6480 260 .9561685
6554 260 .8707344
6559 260 .9657668
6562 260 1.926214
6611 260 1.935822
6712 260 1.946304
6743 260 .6271316
6862 260 1.981836
6914 260 .9051947
6930 260 .9143293
6984 260 .8158101
7047 260 .943376
7154 260 .9644145
7161 260 .9761894
7214 260 .8184943
7226 260 .9620335
7231 260 1
7319 260 6.802056
7321 260 .9016047
7325 260 .9627107
7369 260 1
7370 260 1
7434 260 .9702981
7451 260 1.846874
7558 260 .929092
7615 260 .9345974
7646 260 .9431899
7705 260 5.699682
7719 260 .966873
7736 260 .7099163
7746 260 .8745153
7753 260 4.158131
7775 260 .9552808
7794 260 1
7804 260 3.8098
7868 260 .9881138
7871 260 .7916238
7880 260 .9214591
7928 260 .9634618
7939 260 .9579396
7943 260 .9155313
7968 260 .958614
8058 260 1
8088 260 .8441819
8111 260 .9332249
8137 260 .7450554
8160 260 .8697494
8231 260 .7839459
8284 260 .8440563
8301 260 .9498401
8319 260 .9434701
8322 260 1
8329 260 .8669865
8335 260 1.979298
8373 260 .6246755
8380 260 1
8387 260 .9396203
8388 260 .9951541
8474 260 1.556111
8492 260 .9245655
8553 260 1
8622 260 6.088261
8629 260 .9136289
8685 260 .9624413
8700 260 .9295422
8722 260 .9869834
8768 260 .9558906
8781 260 .904179
8789 260 2.889288
8897 260 .9503174
8898 260 6.287151
8975 260 .9520742
8996 260 .9244766
9122 260 .9441611
9146 260 1.843726
9260 260 1.970872
9286 260 .9372888
9306 260 .7674976
9317 260 .9623778
9344 260 .9559722
9382 260 .9114393
9485 260 .9391534
9537 260 1.960449
9540 260 .9411227
9543 260 .9662348
9585 260 .8976844
9594 260 1.96663
9613 260 1.991387
9646 260 1
9678 260 1
9802 260 1.932647
9806 260 .9229624
9860 260 4.905047
9883 260 .9409739
9930 260 .9429503
10063 260 .960692
10075 260 .9027741
10078 260 1.957814
10162 260 .951238
10170 260 1.897069
10232 260 2.947413
10239 260 2.957151
10280 260 .9415143
10287 260 1.955469
10313 260 .9032172
10333 260 .9004641
10390 260 .9298986
10407 260 .94331
10410 260 .9714209
10422 260 .7804926
10434 260 10.47151
10436 260 11.42908
10437 260 1
10445 260 1.918602
10450 260 .9579218
10498 260 1.843905
10548 260 1.765538
10549 260 .7846702
10563 260 2.621294
10619 260 2.828634
10628 260 1.903563
10663 260 11.51023
10674 260 1.620687
10697 260 1.961156
10698 260 3.830663
10728 260 .9737456
10733 260 1.822439
10740 260 .694031
10751 260 .9744872
10777 260 1.952874
10816 260 .7982371
10818 260 1.715975
10937 260 .8367151
10956 260 1.928012
10981 260 1
10984 260 1.87374
10988 260 2
11046 260 .8393289
11098 260 .8361444
11105 260 1.918357
11131 260 1.896569
11177 260 .8596023
11184 260 .9712119
11209 260 1.297779
11319 260 .9568466
11379 260 .8046512
11389 260 1.898702
11452 260 .8815715
1 261 5.245873
2 261 5.006886
9 261 .6379306
13 261 .2644285
23 261 .1585468
50 261 50.00532
72 261 31.88807
84 261 1.273393
88 261 .6104593
90 261 1.525983
97 261 .5628722
107 261 7.8209
116 261 1.244367
117 261 9.227538
118 261 14.51792
119 261 8.031447
120 261 5.474735
127 261 .6573088
135 261 2.436281
141 261 1.488732
143 261 .6595168
224 261 1
253 261 2.949184
254 261 .6552558
261 261 1.217294
262 261 34.40175
263 261 17.09384
303 261 .7634886
334 261 1
347 261 .931545
353 261 .7378295
425 261 .5734199
475 261 .5179014
500 261 .9397111
515 261 .002879989
534 261 .7910839
541 261 .3613384
551 261 .3894527
592 261 .752666
612 261 5.326341
652 261 .4717208
660 261 .7007517
662 261 .847509
683 261 .5901203
805 261 .2883639
823 261 3
841 261 .8485856
849 261 .9394438
905 261 6.172634
922 261 .6709955
980 261 .7414369
1063 261 1
1078 261 1.59216
1095 261 .3380277
1156 261 .9064668
1175 261 .1105688
1195 261 1.506933
1214 261 .1787646
1285 261 .4924357
1333 261 1.829611
1345 261 .6125892
1359 261 1.404382
1360 261 1.402165
1493 261 1.476411
1507 261 1.890404
1602 261 .05722761
1629 261 .4389368
1644 261 2.271472
1675 261 .05387308
1687 261 1
1710 261 2.066833
1714 261 3.076083
1724 261 2.043106
1797 261 .8290397
1803 261 .9396936
1839 261 1.745399
1883 261 .9079201
1933 261 1.184379
2043 261 .6559574
2058 261 .2926865
2063 261 1
2168 261 1.455519
2175 261 1
2179 261 .4397246
2183 261 .8571685
2192 261 1
2202 261 .8832471
2282 261 1.899908
2295 261 .01981547
2325 261 .7465924
2369 261 .5376521
2409 261 .5790003
2466 261 .1386953
2473 261 1.473902
2474 261 1
2478 261 .448371
2558 261 2
2676 261 .6868633
2825 261 .7807744
2917 261 .5585246
2928 261 .8416696
2942 261 1.848345
2993 261 1.616723
2997 261 1.334127
3067 261 .4237553
3091 261 .3250489
3138 261 .4782643
3143 261 .7705003
3145 261 .2168032
3212 261 4.480804
3236 261 .9205291
3259 261 1.730144
3295 261 .8418628
3313 261 .6184695
3343 261 1
3347 261 1.51304
3374 261 1.698661
3377 261 1.742663
3427 261 1
3438 261 .6534461
3504 261 .8002465
3565 261 1
3638 261 .6445668
3655 261 .5224365
3656 261 .9537102
3660 261 .9199658
3791 261 .5755028
3863 261 1.879118
3879 261 1
3921 261 .6621249
3932 261 1.933919
3943 261 5.531768
3950 261 1.795786
3974 261 .450949
4030 261 .4413406
4055 261 3.319904
4111 261 .7074606
4145 261 .3400836
4164 261 .950122
4166 261 .8816554
4198 261 .8974278
4251 261 1.594997
4293 261 .7200521
4300 261 .6504814
4351 261 .706242
4383 261 3.390631
4445 261 .6600527
4525 261 .9005689
4580 261 .783347
4695 261 2.0099
4704 261 1.569833
4751 261 .3608122
4820 261 1
4853 261 .5093549
4916 261 .7373428
4923 261 .8763831
4980 261 .8301454
5004 261 1.908119
5015 261 .7098781
5090 261 .7466309
5141 261 1.735275
5167 261 .9785248
5197 261 .08644461
5211 261 .3394076
5269 261 .8821225
5285 261 .5017768
5286 261 .8783244
5339 261 .8668433
5340 261 .7564219
5390 261 1
5458 261 1.883124
5468 261 1.732335
5541 261 3.542384
5637 261 .7577434
5650 261 .871383
5653 261 .9173538
5698 261 1.495233
5821 261 .297514
5823 261 .8621653
5943 261 .7454407
5967 261 1
6057 261 .7575267
6090 261 .7099933
6161 261 1.76523
6186 261 1.23357
6278 261 1.929026
6417 261 1.533423
6421 261 2.98034
6471 261 .6475653
6479 261 .8279483
6554 261 .5332917
6559 261 .8764025
6615 261 .5608722
6620 261 .7952692
6649 261 3.223709
6677 261 2.674734
6716 261 .9309105
6743 261 3.653774
6745 261 .2362677
6760 261 .825538
6784 261 .477965
6822 261 .8899409
6887 261 1
7093 261 1.666273
7141 261 .6716627
7175 261 .8138531
7207 261 .4633305
7214 261 .3446811
7286 261 .115405
7307 261 .7191306
7319 261 6.285333
7321 261 1.644748
7326 261 2.862785
7401 261 .5729387
7424 261 .7167003
7451 261 .4471448
7473 261 .7694976
7533 261 .5860091
7566 261 .3133458
7682 261 1.382502
7705 261 3.915715
7738 261 .6436589
7746 261 .5469425
7753 261 50.35001
7780 261 1.516296
7804 261 2.313289
7817 261 1
7822 261 .7725351
7842 261 .1168813
7871 261 .2476661
7896 261 1
7939 261 .8481427
7946 261 .7706754
7962 261 .8661411999999999
8053 261 .5828947
8088 261 .4374253
8102 261 .8617345
8137 261 7.079533
8157 261 .8643314
8283 261 .5643541
8284 261 1.436972
8316 261 1.718671
8319 261 2.795901
8329 261 .5197602
8358 261 1
8373 261 1.644906
8398 261 .6617512
8445 261 .6565845
8460 261 .6916087
8622 261 13.48729
8629 261 .6881607
8641 261 .6207413
8665 261 1
8735 261 1.446582
8789 261 2.60028
8836 261 1.38213
8839 261 .761535
8841 261 .6984589
8848 261 3.496817
8897 261 1.820623
8898 261 5.42629
9122 261 .7983958
9170 261 1.796144
9185 261 .5517163
9287 261 .7544416
9326 261 1.783555
9382 261 1.680255
9448 261 .7934265
9499 261 .9734807
9519 261 1.631376
9537 261 .8572045
9540 261 .7874259
9560 261 .6639098
9569 261 .6860973
9632 261 .4481984
9682 261 7.706382
9736 261 1.446712
9795 261 2.18308
9797 261 .05013858
9806 261 1.721859
9849 261 1
9940 261 .7063915
9942 261 .8011909
9954 261 .3632322
10040 261 .2708767
10062 261 .9019844
10075 261 1.64897
10077 261 1.718094
10085 261 .972714
10131 261 .2779057
10216 261 3.36608
10291 261 .7665027
10296 261 .8104834
10299 261 .745772
10364 261 .7611199
10371 261 2
10400 261 .3380771
10404 261 1
10407 261 .7953229
10410 261 .8968164
10411 261 .1761513
10415 261 .9156657
10435 261 .7529574
10436 261 73.10735
10445 261 2.706115
10476 261 4.709318
10498 261 .4364247
10501 261 .686788
10511 261 1
10530 261 4.957543
10540 261 1.32179
10548 261 3.153485
10549 261 2.222561
10563 261 162.3595
10619 261 .3812917
10633 261 1
10646 261 .7597754
10663 261 5.231689
10674 261 3.630507
10694 261 1.781199
10698 261 1.388616
10733 261 1.358925
10736 261 .6765602
10740 261 .8953114
10748 261 1.149096
10768 261 1.413749
10793 261 6.517955
10818 261 .9745391
10822 261 .7705713
10839 261 .5269257
10850 261 2.09202
10869 261 .4556317
10886 261 .2241526
11001 261 .6399603
11046 261 1.419903
11064 261 .2089108
11087 261 .01596139
11092 261 .3765428
11095 261 .07239009
11100 261 1.473196
11115 261 1
11151 261 2.563504
11153 261 3.323197
11162 261 .7866317
11175 261 .7802328
11178 261 .4392915
11190 261 1.301582
11205 261 .8447391
11209 261 144.4124
11241 261 1.519422
11250 261 1.337349
11285 261 .5273887
11315 261 .3845001
11319 261 .8441963
11334 261 .2909098
11356 261 3.177964
11358 261 1.375739
11379 261 2.294701
11382 261 2.101377
11389 261 .6342673
11468 261 1.093399
11471 261 .3209598
4 262 24.35610238
9 262 .92618073
23 262 6.93206035
43 262 .84462412
65 262 .98181034
69 262 .82866047
70 262 7.96363061
72 262 4.30918899
82 262 .8867703
97 262 .88591066
100 262 1.98512263
133 262 1
181 262 .61373949
182 262 .66711683
191 262 2.94055513
220 262 2.98479861
221 262 1
224 262 2
231 262 .9646978
243 262 .97193824
300 262 2.76530366
302 262 5.8637718
303 262 1.85721445
305 262 3
307 262 1
311 262 1.6924401
322 262 3.98371476
331 262 1.93230608
344 262 .97436445
351 262 .90471673
384 262 1.87018601
393 262 .85556179
395 262 5
398 262 .92446404
403 262 .91140654
414 262 4
421 262 2.91539244
429 262 1.98115909
465 262 .50014612
497 262 1
517 262 .97467817
520 262 1.9456132
526 262 3.98023166
584 262 .91531641
591 262 1.97333245
609 262 1
615 262 .81059539
618 262 1
639 262 1.86906193
662 262 .93439846
664 262 1
689 262 1
724 262 2
749 262 1
755 262 .88502727
756 262 .80166492
823 262 1
832 262 1.94769686
846 262 2
848 262 .64429826
849 262 2.97464892
869 262 1
905 262 .39399178
922 262 4.85463467
964 262 .86988216
1023 262 2
1029 262 1.95998014
1033 262 1
1060 262 .97854391
1061 262 .94080428
1093 262 2.9340983
1094 262 4.965568
1095 262 1.9461574
1137 262 1.97887484
1145 262 1.95009755
1146 262 1
1202 262 .95254888
1207 262 1
1211 262 1.96436174
1214 262 61.50366226
1227 262 .43886913
1237 262 .68584238
1258 262 1
1270 262 1
1276 262 .27366392
1304 262 1
1326 262 .90403708
1343 262 1
1388 262 1
1407 262 1.98095254
1417 262 1.92561174
1418 262 1
1428 262 .34070308
1429 262 1.96765591
1430 262 1
1436 262 2.97467553
1437 262 1
1454 262 1
1493 262 .57013767
1497 262 2
1591 262 .75667208
1604 262 .66468601
1629 262 4.71398032
1641 262 1
1674 262 1
1682 262 2.93509228
1685 262 1
1690 262 .88892954
1717 262 .94391139
1734 262 .96381388
1767 262 .96702773
1769 262 1
1780 262 .89647288
1781 262 1
1802 262 1.97869627
1803 262 .9757883
1831 262 1
1850 262 2
1853 262 1.97629915
1877 262 2
1894 262 .69875093
1919 262 3
1933 262 2.48051587
1943 262 1
1964 262 1
2046 262 2.93136436
2078 262 1
2098 262 2
2114 262 2.95094629
2119 262 .90195491
2180 262 .96256367
2202 262 .96724027
2228 262 .88429347
2256 262 .88683673
2260 262 2.90166926
2279 262 .92785251
2291 262 2.95721954
2305 262 2.88827723
2311 262 8.8769282
2369 262 .68345585
2380 262 .89750531
2401 262 .96908238
2413 262 .98384718
2460 262 .94032578
2463 262 .93731853
2466 262 1.28865317
2473 262 1.61488137
2501 262 .88810427
2510 262 .53283343
2544 262 1
2639 262 .81304492
2671 262 2
2717 262 1
2746 262 .96282192
2748 262 1
2760 262 1.96731148
2774 262 .90560245
2776 262 1.96521602
2787 262 .41131343
2825 262 .83147159
2881 262 1.75440244
2901 262 .94165866
2904 262 11.92577927
2911 262 1
2914 262 1
2925 262 1
2928 262 1.91637161
2942 262 .95262377
2959 262 2.97620948
2981 262 1
2993 262 1.94384686
2994 262 .85371711
3012 262 1.97352555
3046 262 .76678124
3047 262 .10774145
3049 262 .71868756
3098 262 1.92419354
3118 262 1.94789319
3119 262 1.82963105
3133 262 1
3183 262 .92193885
3209 262 .04081886
3224 262 .44020414
3230 262 .91995217
3236 262 .96263745
3239 262 .89736071
3251 262 2.97725418
3255 262 1.95083572
3259 262 1.91906782
3265 262 2
3286 262 .92700227
3295 262 9.91559364
3329 262 3
3339 262 1
3350 262 4.95985485
3351 262 .63760508
3355 262 .95536536
3375 262 .06122024
3380 262 1
3405 262 .88397055
3437 262 1.87905721
3470 262 .90132752
3474 262 1
3485 262 .98264077
3498 262 .90601881
3510 262 3.9281665
3538 262 .86147321
3542 262 1.45731418
3583 262 .92935004
3688 262 1
3752 262 .73032001
3758 262 3
3771 262 .95752542
3786 262 2.95738433
3794 262 .93376794
3800 262 .87017484
3806 262 .93548278
3863 262 1.95131587
3869 262 1
3921 262 4.78539167
3932 262 .98239577
3933 262 1.96734809
3954 262 .92920033
3989 262 .84534995
4019 262 4
4023 262 3.96584708
4062 262 3.969309
4081 262 .9491906
4094 262 .881553
4103 262 .97706
4133 262 6.977474
4163 262 .8675049
4180 262 .5970865
4188 262 1
4198 262 .9862329
4222 262 1
4295 262 .8491314
4303 262 1
4316 262 1.985445
4317 262 .9737502
4334 262 .9252847
4351 262 .8023293
4380 262 .9240229
4428 262 5.958005
4433 262 .9705122
4442 262 1
4443 262 1.947445
4482 262 2
4493 262 1
4507 262 .8996471
4525 262 .9675349
4557 262 1
4581 262 1
4582 262 1
4595 262 2
4601 262 1.927285
4606 262 .09389668
4641 262 3.989155
4666 262 1.952368
4702 262 1
4704 262 3.756935
4726 262 3.971823
4748 262 .8110404
4784 262 1.973695
4789 262 3.817775
4865 262 2.946665
4878 262 1
4906 262 .6158309
4921 262 .9515097
4923 262 .8900282
4979 262 .9524452
4993 262 .5343665
5004 262 1.970107
5021 262 5.982569
5040 262 1.803961
5080 262 9.818234
5086 262 1
5090 262 1.942314
5108 262 2.950519
5120 262 .7622336
5125 262 1.794089
5150 262 .854079
5154 262 1
5238 262 1.698492
5252 262 2.945086
5255 262 5.96209
5260 262 1
5269 262 .9511747
5286 262 .8969302
5295 262 .8825859
5330 262 1.982695
5343 262 .8044104
5383 262 .9909107
5401 262 1.980507
5427 262 .8202703
5448 262 .6236466
5449 262 2.896161
5452 262 1
5458 262 1.952342
5469 262 4.991711
5484 262 1.584698
5489 262 .9433932
5505 262 1.978447
5509 262 .9316612
5545 262 .8872153
5573 262 1
5610 262 .8975964
5622 262 1.965349
5629 262 1.987368
5650 262 1.94066
5656 262 .9548732
5672 262 1
5676 262 1
5690 262 5.931098
5752 262 3.882067
5759 262 .9570815
5761 262 .8554221
5779 262 1.959116
5786 262 .7937507
5845 262 4.966063
5853 262 .9673773
5878 262 1
5886 262 4.968335
5894 262 1
5896 262 2.919056
5900 262 1
5903 262 1
5906 262 3.941527
5936 262 .9292284
5943 262 6.894283
5945 262 2
5949 262 .9114838
5953 262 .9599514
5955 262 1
5958 262 2.86933
5992 262 1
5996 262 2
6051 262 2
6063 262 .9057449
6076 262 .8783628
6138 262 1
6143 262 .9039504
6157 262 1
6237 262 .8467933
6253 262 .9455874
6278 262 .976391
6283 262 .9030545
6300 262 1.889841
6320 262 1.868329
6327 262 1
6342 262 2.69893
6357 262 1
6358 262 1.786645
6387 262 .9815823
6412 262 .9714446
6461 262 .9541833
6480 262 .8661004
6505 262 1
6520 262 1
6537 262 .9650799
6562 262 1.792018
6604 262 1
6609 262 .9366449
6611 262 3.889198
6615 262 1.79833
6661 262 2
6716 262 2.976213
6741 262 .1943197
6792 262 2
6821 262 1
6822 262 5.248455
6831 262 1.969862
6851 262 1.936155
6874 262 .8780066
6914 262 6.815206
6919 262 4.923455
6944 262 1
6964 262 .9450474
6977 262 7
6983 262 .8258928
6989 262 .9014388
6991 262 .8123954
6999 262 2
7000 262 4.985388
7002 262 1
7012 262 .9563409
7042 262 .9332506
7057 262 .9005799
7061 262 1
7067 262 .4938316
7073 262 .7602071
7097 262 1
7175 262 .8872421
7186 262 .9331848
7203 262 1
7216 262 .8569211
7217 262 1
7234 262 1.937464
7246 262 1.918153
7278 262 2
7310 262 1.915816
7311 262 .6663476
7332 262 4.976052
7356 262 2.982837
7376 262 1.865961
7385 262 1
7407 262 1.527403
7421 262 2.975997
7478 262 1.963751
7519 262 1
7539 262 1.97376
7557 262 .9819139
7585 262 .7517896
7586 262 1
7587 262 4.827544
7665 262 1
7705 262 38.3494
7719 262 3.947485
7723 262 .8683869
7725 262 9.952071
7726 262 .9135635
7727 262 1
7746 262 .3029956
7759 262 .9205834
7771 262 1
7791 262 .8057424
7793 262 2
7822 262 .8549457
7831 262 .793622
7834 262 .9261631
7840 262 1.898654
7846 262 1.92379
7864 262 .8925812
7867 262 .7744651
7868 262 1.985111
7871 262 .3638691
7883 262 2.978365
7932 262 .3755835
7939 262 .9303657
7941 262 1
7961 262 1
7968 262 4.961296
7978 262 1
7992 262 1
7993 262 .9760907
8005 262 .9077937
8016 262 .9827365
8021 262 1
8024 262 .6323793
8063 262 1
8086 262 2
8138 262 .7507603
8157 262 2.892686
8158 262 1.873157
8159 262 .7954686
8187 262 1.986254
8231 262 .7566507
8252 262 1.951029
8283 262 2.938093
8301 262 .9352249
8310 262 .5207966
8322 262 1
8335 262 1.98249
8360 262 .9282866
8369 262 1.973952
8398 262 1.862844
8466 262 1
8482 262 1
8494 262 .9844908
8499 262 1
8537 262 2.940678
8540 262 .7777132
8584 262 1.923856
8595 262 1.807394
8629 262 1.768036
8630 262 1
8639 262 .9413714
8655 262 .7679518
8663 262 3.990661
8685 262 3.958951
8686 262 .9458633
8687 262 1
8722 262 3.989233
8727 262 1
8744 262 .7346745
8765 262 1
8768 262 .8741556
8774 262 1
8789 262 7.775666
8801 262 2.986522
8802 262 4.976889
8811 262 .7489402
8846 262 .9573144
8863 262 1
8864 262 .9531667
8871 262 .6971694
8876 262 .9748456
8883 262 .8149092
8908 262 .7645668
8967 262 1
8979 262 .863261
9113 262 .9464337
9118 262 1
9122 262 3.848167
9130 262 1.953073
9146 262 9.743945
9170 262 18.73666
9173 262 .6567945
9175 262 .9861575
9209 262 .7575092
9221 262 .9669964
9236 262 1.985059
9257 262 .761774
9286 262 2.945853
9287 262 1.843769
9289 262 .9415563
9308 262 1
9310 262 .9386208
9315 262 .8959147
9316 262 1.968985
9331 262 1.941594
9338 262 1
9339 262 1
9342 262 .8764384
9343 262 1
9352 262 .7382706
9395 262 1.925588
9401 262 .9814759
9402 262 1.932323
9422 262 .9463864
9438 262 1
9466 262 1
9469 262 .7255072
9485 262 .9436879
9493 262 .9829317
9499 262 .9907379
9502 262 .9416276
9522 262 5.988276
9539 262 .5608812
9543 262 2.962637
9544 262 1
9570 262 1
9594 262 .9229313
9600 262 2.99132
9601 262 1
9602 262 1.743765
9613 262 3.952656
9615 262 1
9628 262 .9074836
9639 262 .8337228
9646 262 1
9666 262 1
9682 262 1.940758
9708 262 1
9719 262 1
9772 262 1
9795 262 4.272852
9837 262 .8762309
9860 262 .4435423
9916 262 .8166027
9934 262 .7843833
9942 262 .9534379
9943 262 .7315247
9980 262 1
10028 262 1
10041 262 2
10058 262 4.973015
10062 262 .9600568
10071 262 .9406706
10085 262 1.051325
10147 262 1
10162 262 .926349
10163 262 2
10170 262 .04235287
10184 262 1
10212 262 2.972776
10214 262 .5577555
10220 262 4.975044
10228 262 .9205754
10234 262 1.939649
10239 262 29.95088
10258 262 .9691568
10262 262 .8715004
10284 262 1
10313 262 2.860911
10333 262 .7601633
10360 262 4.972274
10390 262 46.89589
10393 262 2.981832
10399 262 .1768484
10407 262 2.896879
10418 262 .8823452
10422 262 .9265772
10429 262 .8381217
10445 262 .8210266
10459 262 1
10475 262 1
10511 262 1
10596 262 .4756736
10699 262 1
10725 262 .9288276
10728 262 1.95492
10733 262 .01510933
10745 262 .9201777
10746 262 1
10760 262 1.90928
10765 262 .881415
10768 262 2.944956
10777 262 4.945502
10781 262 1
10796 262 .9221216
10816 262 .8935999
10850 262 2.44984
10856 262 .9664116
10857 262 1
10863 262 3.983632
10864 262 .9432596
10935 262 1
10947 262 2.078921
10956 262 3.917105
10981 262 1
10993 262 1.855289
11008 262 1.736922
11013 262 .9427235
11092 262 1.840002
11100 262 2.48215
11148 262 .9127252
11157 262 1
11177 262 2.701758
11189 262 2
11241 262 .1055772
11269 262 .9809148
11333 262 .926974
11418 262 1.917958
11440 262 3.963059
11464 262 5.988899
11472 262 1
1 263 10.1781579
2 263 6.534707
7 263 1.9167782
33 263 .9149996
50 263 22.3802634
77 263 .8841677
84 263 .6595706
88 263 .8174928
107 263 1.9790502
111 263 1
116 263 6.6459714
117 263 6.1695677
118 263 21.9000607
119 263 2.6091762
135 263 1.735887
136 263 .8627169
138 263 .6980146
141 263 6.7604613
146 263 .790631
149 263 .8110386
199 263 1
243 263 1.9559808
261 263 5.6332875
262 263 28.566001
263 263 5.7013721
279 263 4.7501125
295 263 .867333
300 263 .8064633
311 263 .780165
338 263 .8881794
347 263 .9679275
351 263 .8914983
413 263 1
429 263 .9355211
471 263 .7580192
514 263 .9328559
517 263 1.9642269
520 263 .9218836
534 263 .9021188
541 263 1.7007749
608 263 1
612 263 8.6843777
644 263 2
652 263 .7524911
662 263 .928555
683 263 .8079635
745 263 .8278534
754 263 1
769 263 .8966785
780 263 .6626667
830 263 2
846 263 1
849 263 .9716283
887 263 .9038585
905 263 .6123634
922 263 .8458551
963 263 .8145877
967 263 1
1061 263 .9565998
1094 263 .9738563
1107 263 .9068131
1145 263 .9106308
1175 263 1.5832845
1195 263 3.7689887
1214 263 10.6152355
1286 263 .8340868
1333 263 .9201693
1344 263 .6982474
1360 263 7.2513839
1380 263 .8426396
1428 263 .5935184
1507 263 6.4801331
1527 263 2.5724273
1576 263 .8635739
1629 263 .7371312
1644 263 1.6586707
1675 263 .5567215
1682 263 .9049216
1710 263 2.5627932
1714 263 .5671273
1723 263 1.8685013
1724 263 .5516769
1727 263 .8099838
1802 263 .9738361
1814 263 .7858307
1853 263 .9782533
1865 263 .9576075
1879 263 1
1890 263 .9226547
1933 263 1.617866
2029 263 1.9471426
2043 263 1.8388095
2074 263 1
2098 263 1
2100 263 .8834572
2102 263 .8663559
2143 263 1
2195 263 1
2232 263 .9408427
2260 263 .9021767
2288 263 .9720313
2295 263 .5407649
2311 263 3.8751233
2325 263 .8812737
2369 263 2.7833812
2378 263 1
2413 263 .9325896
2453 263 1.9659236
2466 263 .5964623
2473 263 2.7535132
2484 263 .9370999
2561 263 .8592438
2605 263 .939082
2609 263 1
2741 263 1.8619435
2776 263 1.9137358
2853 263 .8390388
2870 263 3
2884 263 1
2993 263 1.8204275
2994 263 .8735528
2997 263 1.6880258
2998 263 1.7237257
3012 263 2.9438255
3038 263 .905382
3119 263 1.8241729
3134 263 1
3145 263 1.6330574
3209 263 .39883
3212 263 3.7567466
3230 263 5.9626716
3251 263 .8315852
3268 263 1
3276 263 .8684999
3293 263 .885173
3294 263 .7669984
3295 263 2.9259097
3312 263 .8005903
3337 263 .9265994
3349 263 .7475667
3371 263 .6018779
3374 263 2.8588167
3376 263 3.913791
3377 263 2.8794327
3405 263 1.9436089
3422 263 .9250253
3480 263 1
3542 263 .6511449
3555 263 1
3593 263 .9252565
3656 263 .9783124
3778 263 2
3863 263 2.9433645
3867 263 .7776544
3921 263 2.8416991
3943 263 2.7806245
3954 263 .9184567
3974 263 .7427591
4062 263 .9078179
4080 263 1.874223
4166 263 1.944553
4223 263 1
4300 263 2.836244
4317 263 .9604641
4321 263 1
4351 263 .8623688
4428 263 .9399654
4506 263 .9203725
4509 263 .8182852
4601 263 .9091302
4606 263 2.768549
4633 263 1.931218
4704 263 3.798459
4748 263 .8750076
4874 263 1
4882 263 1
4906 263 .9111168
4958 263 .8623463
4993 263 .6951489
5043 263 1.674705
5070 263 1
5084 263 8.785529
5090 263 .8812918
5093 263 1
5108 263 1.943542
5125 263 .8949103
5136 263 1
5141 263 .4074525
5180 263 .8870899
5232 263 .8125933
5236 263 1
5238 263 .8159789
5286 263 .9429927
5339 263 1.937614
5436 263 1
5449 263 .8604675
5458 263 .9452412
5474 263 .886492
5489 263 .941389
5509 263 .8932361
5541 263 .785598
5613 263 .7538472
5622 263 .9419865
5630 263 .8461049
5637 263 1.886498
5650 263 .9397405
5667 263 1
5690 263 2.914302
5709 263 .8614927
5750 263 2.876533
5779 263 .9254393
5821 263 4.670872
5822 263 1.889593
5886 263 2.931197
5943 263 .8807341
5958 263 1.868672
5986 263 1
6022 263 1
6057 263 2.886397
6063 263 .9211501
6076 263 .5798998
6095 263 .7656291
6109 263 1
6186 263 1.640913
6193 263 .8230676
6255 263 1
6278 263 .9667475
6279 263 1.942051
6316 263 1
6325 263 2
6355 263 .6614047
6412 263 .9746375
6421 263 3.52227
6514 263 .7764572
6549 263 .9489283
6609 263 .9134656
6677 263 .8476065
6716 263 .9676302
6732 263 .8751325
6743 263 1.369267
6744 263 .8836125
6812 263 1
6822 263 2.479916
6825 263 .8422238
6851 263 .8911226
6862 263 1.969274
6914 263 4.83963
6919 263 .6523131
6932 263 1
6953 263 .8050833
6961 263 1.919351
6964 263 1.953383
7042 263 .9090284
7047 263 .9042166
7059 263 1
7081 263 1
7093 263 .8436424
7141 263 .8461677
7175 263 .9127866
7216 263 .8736839
7228 263 1
7252 263 .8640054
7307 263 1.868407
7319 263 4.665165
7324 263 .90417
7355 263 .9319818
7393 263 .8485441
7417 263 1
7428 263 2.928743
7451 263 4.740977
7539 263 .9520732
7641 263 .9582938
7705 263 2.491992
7736 263 .5093034
7743 263 1
7748 263 .9749552
7753 263 11.88435
7777 263 .7244085
7795 263 1
7804 263 4.678263
7846 263 .8810383
7855 263 .9650459
7864 263 .8174717
7880 263 1.867143
7928 263 .938193
7967 263 1.725588
7968 263 2.929993
7988 263 .7170643
8005 263 .8865721
8031 263 .928231
8102 263 1.93522
8104 263 1
8137 263 .5687437
8160 263 .7796722
8164 263 .7671647
8193 263 2
8252 263 .9607562
8275 263 1.761525
8310 263 .906898
8316 263 .8681919
8318 263 .9490195
8319 263 .9043758
8335 263 .9649819
8355 263 .743991
8360 263 .8815084
8373 263 .3651128
8387 263 .8978635
8388 263 1.991803
8396 263 .9047047
8398 263 2.841524
8445 263 .8391033
8460 263 1.855513
8487 263 .7695006
8491 263 .9447726
8499 263 1
8540 263 .9319126
8541 263 1
8562 263 1
8591 263 1
8595 263 2.806567
8640 263 .9675483
8697 263 .9511816
8712 263 1.933592
8718 263 2.950827
8768 263 .925386
8789 263 3.812724
8811 263 .8402243
8839 263 .8882746
8846 263 .889005
8898 263 10.79417
8975 263 .9189302
9126 263 1
9141 263 1.907917
9146 263 .7356526
9175 263 .9414444
9232 263 .7975292
9260 263 1.950728
9275 263 .8463311
9284 263 .8321373
9286 263 .8939198
9310 263 .8456005
9326 263 1.898591
9333 263 1
9337 263 1
9491 263 .9312949
9540 263 .900405
9558 263 1
9565 263 .9037279
9594 263 1.943552
9607 263 .7608614
9613 263 .985431
9682 263 1.393915
9694 263 1
9740 263 .9447218
9797 263 .5549718
9801 263 .8056646
9806 263 3.869686
9860 263 4.83938
9881 263 .2824492
9900 263 1
9926 263 1
9954 263 1.701662
9975 263 .8533031
9980 263 1
10000 263 .8629075
10040 263 .6583919
10041 263 1
10062 263 .9540778
10077 263 .8679218
10078 263 2.92864
10079 263 1.864484
10085 263 .5186969
10162 263 .9175158
10170 263 .1343166
10239 263 1.927519
10246 263 .9646293
10287 263 1.924673
10296 263 .9112078
10333 263 .8316281
10362 263 1.938661
10404 263 1
10407 263 .9041049
10410 263 .9516565
10422 263 .6286881
10434 263 13.10602
10435 263 .8842558
10436 263 27.95955
10445 263 .8623092
10476 263 3.395291
10533 263 1.969874
10548 263 5.603391
10549 263 .6357548
10563 263 54.51841
10589 263 .8887598
10619 263 1.710123
10651 263 1
10663 263 4.171513
10664 263 1
10674 263 1.358366
10695 263 .9508913
10698 263 7.713555
10718 263 1
10728 263 .9555888
10733 263 .6996441
10736 263 .8484623
10740 263 .4824323
10748 263 .6013354
10762 263 1
10791 263 .6056801
10793 263 3.305634
10869 263 1.744953
10886 263 .6365007
10888 263 .8012777
10947 263 1.433006
10963 263 .9715451
10993 263 1.864606
11001 263 .8313145
11013 263 .9191966
11016 263 1
11022 263 .8627038
11046 263 .7282137
11064 263 .6293596
11098 263 .722827
11100 263 .2846634
11131 263 2.825039
11141 263 .8934339
11151 263 .7954934
11177 263 .7625076
11178 263 .7372974
11209 263 42.3543
11219 263 2.861553
11250 263 3.689536
11315 263 .7116266
11356 263 1.61486
11358 263 .7075217
11365 263 1
11389 263 .8286473
11452 263 .79967
1 264 4.25852729
2 264 4.5802088
33 264 .92331195
50 264 23.92982756
72 264 2.9213559
82 264 .94093653
84 264 .69286178
97 264 .81522533
107 264 8.07889075
117 264 3.25077719
118 264 7.10541752
119 264 1.74518736
132 264 .83604572
135 264 2.76171507
138 264 3.72754628
139 264 .86607793
143 264 2.85607714
197 264 .71908814
215 264 .93836585
220 264 .97035096
244 264 1
261 264 2.66914894
262 264 23.09740157
263 264 7.92615906
300 264 .82538963
303 264 .90002623
344 264 .97171612
368 264 .81697072
383 264 .73793196
440 264 .84464688
514 264 2.939422
534 264 1.9116908
541 264 .73003663
562 264 .81872137
598 264 1
600 264 1.95939037
612 264 1.71524298
621 264 .96255343
682 264 1.90492993
849 264 .97440278
905 264 1.65027109
922 264 .86092924
1096 264 .66254117
1175 264 .62403589
1188 264 .88206366
1214 264 3.65286235
1338 264 .76958471
1359 264 .74823112
1360 264 1.32459237
1362 264 .84300795
1387 264 .83371378
1428 264 1.633269
1507 264 3.53097185
1552 264 .75636548
1602 264 1.60148847
1629 264 1.7628376
1644 264 .69204992
1675 264 4.6000705
1710 264 .60554848
1723 264 .88136084
1724 264 1.59551919
1730 264 .94898777
1760 264 1
1761 264 .84873617
1811 264 1
1933 264 1.6552356
2013 264 .87111578
2036 264 1
2038 264 .94462025
2100 264 .89485416
2102 264 1.87942521
2199 264 1.92011416
2202 264 .95064836
2260 264 .91174302
2261 264 .91539484
2295 264 .58567429
2311 264 .88733521
2328 264 .72337768
2369 264 .80456475
2380 264 1.91115967
2383 264 .89562198
2435 264 1.90783558
2473 264 .77761755
2493 264 1
2646 264 .95202803
2653 264 .96129061
2720 264 .79316759
2726 264 1
2774 264 1.8817159
2781 264 1
2782 264 .76775611
2917 264 .81338756
2951 264 1.98894199
2995 264 .95167036
2998 264 .75074302
3014 264 .85900869
3038 264 .91463489
3119 264 .84136731
3142 264 .812108
3145 264 .66894134
3208 264 1
3209 264 1.45761951
3236 264 .96640749
3244 264 .96638186
3255 264 .62322736
3268 264 1
3295 264 2.93315511
3301 264 .93099734
3324 264 .88729825
3333 264 1
3374 264 3.8726233
3378 264 .81748002
3419 264 1
3467 264 1
3474 264 1
3510 264 1.92757134
3542 264 .68526009
3660 264 2.96616939
3778 264 1
3884 264 1
3921 264 1.85717959
3943 264 1.80207764
3950 264 .91367841
3954 264 2.92643099
3974 264 .76791518
4011 264 .93537259
4131 264 1
4132 264 .9494532
4166 264 .9499755
4254 264 1
4300 264 1.852258
4383 264 .7424186
4428 264 .9458363
4511 264 .8996516
4606 264 .7911833
4607 264 .9057068
4695 264 .5814829
4704 264 2.818168
4733 264 .9446879
4751 264 .7298142
4999 264 .9673141
5004 264 .9611619
5043 264 1.706517
5111 264 .7954325
5120 264 .8484641
5167 264 .5682207
5232 264 .8309202
5265 264 1
5269 264 .950173
5339 264 .9437145
5364 264 1
5432 264 1
5541 264 1.806565
5573 264 1
5636 264 .08726959
5657 264 .9652414
5670 264 .7147241
5690 264 .9226824
5698 264 .786634
5715 264 .8219156
5750 264 .8886071
5759 264 .9593148
5761 264 .8724821
5786 264 .8750209
5821 264 1.703058
5822 264 1.90039
5823 264 .941737
5845 264 .9127552
5886 264 .9379256
5943 264 .8923974
6067 264 .9448149
6070 264 3.660036
6090 264 .8774136
6095 264 .7885487
6145 264 1
6169 264 .9002589
6278 264 .9699993
6279 264 1.947718
6285 264 .9244261
6300 264 .9059341
6316 264 1
6416 264 1
6421 264 .5689879
6469 264 .9199085
6546 264 1
6549 264 .9539227
6557 264 .4026901
6648 264 1
6649 264 .6718603
6743 264 .4309479
6822 264 .5307761
6835 264 .8185251
6844 264 1
6914 264 .8553132
6950 264 .9285499
6961 264 .9272381
6976 264 .8461441
6995 264 .8753817
7038 264 1
7093 264 .8589329
7214 264 .7229955
7245 264 2
7246 264 .8289363
7259 264 1
7307 264 4.881276
7319 264 1.697909
7321 264 .8498342
7331 264 3.714944
7343 264 1
7345 264 1.873193
7355 264 .9386334
7393 264 .8633552
7428 264 2.935712
7562 264 .8870063
7682 264 .7389825
7705 264 1.541671
7725 264 .6970049
7731 264 .9090714
7734 264 .8591624
7736 264 .5572895
7746 264 .8084918
7753 264 9.189037
7776 264 .7533631
7777 264 1.751359
7791 264 .7905261
7822 264 .9038502
7880 264 1.880135
7882 264 .7424423
7903 264 .9153526
7967 264 .7524229
8042 264 1
8137 264 1.610917
8220 264 .9523596
8236 264 .5694211
8274 264 1
8275 264 .7848455
8319 264 1.913727
8355 264 .7690265
8388 264 .9926045
8440 264 .8713038
8460 264 1.869642
8499 264 1
8640 264 .9707218
8648 264 1
8700 264 .892471
8741 264 1
8757 264 .8429001
8768 264 .9326826
8789 264 .8310376
8818 264 1
8872 264 .8690375
8897 264 .924177
8898 264 8.912088
8975 264 .9268582
9001 264 .9151162
9044 264 .9042993
9104 264 .6650183
9122 264 3.914782
9126 264 1
9316 264 .9541754
9331 264 1.905535
9333 264 1
9382 264 .8648433
9392 264 1
9490 264 .4316968
9491 264 2.938014
9541 264 1
9602 264 .7046633
9607 264 .7842472
9613 264 .9868557
9632 264 1.766753
9647 264 .849912
9682 264 1.453185
9744 264 1
9795 264 .6546864
9860 264 3.855087
9968 264 .8885238
10040 264 1.691798
10062 264 .9585686
10085 264 .5657644
10131 264 .6947695
10218 264 .9372348
10296 264 .919891
10333 264 2.848094
10377 264 .8300505
10390 264 .893015
10404 264 1
10410 264 .9563841
10418 264 .8989237
10434 264 11.19344
10436 264 26.55025
10445 264 .8757742
10475 264 1
10476 264 .4544264
10498 264 3.761776
10530 264 .5593517
10548 264 1.642177
10563 264 61.73901
10619 264 .7384709
10620 264 1
10628 264 .8528231
10631 264 .921728
10663 264 9.252532
10670 264 2.901485
10674 264 3.421113
10698 264 3.741567
10733 264 1.729016
10748 264 .6403216
10770 264 1
10793 264 4.373537
10794 264 .7568801
10818 264 2.566536
10869 264 .7698946
10886 264 .672048
10888 264 1.820711
10927 264 .9505705
10963 264 .9743277
10984 264 .8073091
11046 264 1.754792
11064 264 .6656052
11087 264 .5840452
11095 264 2.607898
11100 264 1.354617
11105 264 .8754009
11141 264 .9038552
11148 264 .9227646
11151 264 1.815492
11153 264 1.713914
11209 264 52.29757
11241 264 .7968588
11250 264 .7198965
11265 264 .6592155
11315 264 1.739827
11341 264 .9114585
11356 264 2.652524
11358 264 1.736124
11468 264 .6167783
11471 264 .7129685
1 265 4.4643767
2 265 3.6967522
7 265 1.9457615
23 265 .743062
32 265 .9557428
50 265 17.3374209
54 265 .9481903
61 265 1.9735601
86 265 1
107 265 4.3346113
116 265 1.7692672
117 265 6.4587782
118 265 3.631396
119 265 1.0935514
132 265 1.8815631
135 265 .8278683
138 265 1.8031855
141 265 .8438842
154 265 .9476011
176 265 .8866905
179 265 .9762637
192 265 .949174
253 265 2.6791331
254 265 .8947323
261 265 1.7610006
262 265 23.4584726
263 265 6.5019037
279 265 2.8371395
300 265 .8738654
323 265 .9788014
348 265 .8055881
353 265 .9199462
383 265 1.8106879
471 265 .8422927
514 265 1.9562398
528 265 .9014415
534 265 4.9362074
535 265 .9423332
541 265 .8049845
591 265 .9577448
612 265 3.7942979
652 265 .8386898
683 265 .8748431
689 265 1
722 265 1
748 265 .9306024
805 265 2.7827017
849 265 2.9815091
859 265 .8002426
905 265 .7473637
964 265 .9041834
973 265 1
997 265 .872503
1094 265 .9829613
1104 265 .9177664
1195 265 .8494419
1201 265 1
1202 265 .9387052
1214 265 7.7492355
1317 265 1
1360 265 1.5121006
1372 265 .8915326
1493 265 1.8401219
1499 265 .9359094
1507 265 .6611846
1518 265 .6784756
1530 265 .7219272
1547 265 1
1602 265 .7121242
1629 265 1.8286792
1675 265 1.7110999
1678 265 .915032
1682 265 1.9380341
1687 265 1
1690 265 .9601011
1697 265 1
1723 265 1.9142977
1726 265 1
1797 265 .9477972
1847 265 .9817205
1850 265 1
1879 265 1
1888 265 .8720467
1899 265 .8665794
1919 265 1
1974 265 .8920931
2038 265 .9599949
2093 265 1.9150692
2100 265 .924045
2124 265 1.8378429
2222 265 .9516856
2260 265 1.9362451
2311 265 .9186135
2380 265 .9358237
2398 265 1
2466 265 .7370004
2653 265 1.9720372
2747 265 .9619818
2748 265 1
2776 265 .9437786
2780 265 .9115038
2849 265 .7347963
2942 265 .953692
2962 265 1
2969 265 1
3067 265 .8240435
3145 265 1.7608506
3164 265 .6330637
3177 265 1
3183 265 .9031971
3193 265 .2568177
3209 265 1.6081965
3259 265 .9175995
3288 265 .9079015
3295 265 1.9517127
3310 265 1
3333 265 1
3351 265 .8358105
3428 265 1.8867388
3438 265 .8941797
3470 265 .9423653
3521 265 1
3542 265 .7726389
3580 265 .9274858
3607 265 1
3733 265 .8491728
3765 265 .833778
3771 265 .9437718
3813 265 .925933
3921 265 .8968297
3943 265 1.8570253
3950 265 .9376432
3954 265 .9468554
4009 265 .9414301
4030 265 .8294132
4044 265 .9198252
4054 265 .4976261
4080 265 3.918026
4090 265 .9418623
4129 265 .9715978
4145 265 .7984943
4163 265 1.928226
4166 265 .9638634
4251 265 .8763323
4256 265 .9192785
4300 265 3.893274
4316 265 .9006255
4317 265 1.974233
4420 265 .9575988
4443 265 1.929948
4509 265 .8815701
4511 265 3.927511
4512 265 .9268953
4584 265 1
4597 265 1
4606 265 1.849155
4633 265 .9551722
4639 265 1
4704 265 6.868648
4730 265 .8810248
4792 265 1
4849 265 1
4866 265 .8662994
4871 265 .9201167
4906 265 .9420717
4916 265 .9197976
4999 265 .9763884
5004 265 1.971944
5013 265 .8851964
5043 265 .7879941
5238 265 .880067
5294 265 .8273044
5348 265 .8632676
5458 265 .9643118
5489 265 1.961801
5622 265 .9621906
5650 265 .9607268
5651 265 .9370445
5750 265 .9195323
5821 265 1.785496
5822 265 .9280442
5845 265 .9369763
5865 265 1
5973 265 1
5993 265 1
6090 265 .9114464
6156 265 1
6417 265 .8575305
6421 265 3.688647
6423 265 1
6469 265 .9421437
6562 265 .9186548
6649 265 1.762959
6677 265 .9006798
6716 265 .9789035
6740 265 1
6743 265 .5889295
6822 265 1.661043
6823 265 .8857277
6862 265 .9799751
6914 265 1.895482
6947 265 .713825
6961 265 .9474384
6979 265 .9443965
7043 265 .9662264
7047 265 .9375746
7060 265 .9677722
7069 265 .9589429
7091 265 .3056
7093 265 1.898096
7142 265 .9311531
7199 265 .8145724
7210 265 1
7307 265 .9142364
7318 265 .9313153
7319 265 3.781776
7451 265 2.831186
7641 265 1.972819
7673 265 .9437747
7705 265 4.668913
7719 265 .963479
7731 265 .9343152
7736 265 .6801958
7739 265 1
7753 265 1.969423
7758 265 1
7791 265 1.848681
7804 265 2.790313
7820 265 .84446
7880 265 .9134122
7939 265 .9536303
7967 265 .8211559
7968 265 .9543738
8084 265 .9338922
8101 265 1.901092
8160 265 .8564046
8164 265 .8482531
8187 265 .9766651
8213 265 .8605081
8252 265 .9744234
8284 265 .8280791
8293 265 .946869
8297 265 .9662601
8319 265 3.937678
8396 265 .9378927
8398 265 6.896716
8441 265 .9069706
8444 265 .8504711
8445 265 .895138
8460 265 .9058326
8486 265 1
8493 265 .7267849
8539 265 .9697737
8631 265 1
8655 265 .8471682
8656 265 1
8658 265 1.818867
8697 265 .9681833
8700 265 1.922323
8735 265 .8310138
8769 265 .9263678
8789 265 4.877945
8802 265 .9729591
8811 265 1.895869
8897 265 .9452271
8898 265 6.214117
8910 265 .8886458
8925 265 1
9001 265 .9386819
9099 265 .8978763
9130 265 .9435493
9146 265 .8277155
9170 265 1.937752
9236 265 .9793122
9316 265 .9668973
9317 265 .9585233
9323 265 1
9325 265 .8854279
9472 265 .9813913
9499 265 .9919023
9505 265 1
9515 265 .9134912
9543 265 .9627754
9682 265 .6049933
9700 265 .8674358
9745 265 .8918466
9775 265 .9489365
9795 265 .7505532
9797 265 .7099595
9806 265 2.91507
9860 265 .8953181
9987 265 1.844155
9997 265 1
9999 265 .9448021
10075 265 .8928129
10077 265 .91392
10118 265 1
10129 265 .9535028
10167 265 1.649195
10209 265 .9197284
10232 265 .9420247
10234 265 .8965442
10287 265 .9509065
10296 265 .942131
10322 265 1
10333 265 .8902661
10364 265 .9270579
10401 265 1
10407 265 3.937502
10429 265 1.936097
10434 265 13.41736
10436 265 14.06323
10445 265 1.910262
10476 265 .6058899
10548 265 2.741516
10563 265 22.86531
10619 265 2.811077
10624 265 .9758099
10663 265 3.460046
10674 265 4.581825
10698 265 4.813314
10728 265 .9710557
10736 265 1.901238
10751 265 .9718733
10786 265 .9360931
10791 265 .7430079
10793 265 .547457
10818 265 .6868752
10869 265 .833777
10937 265 .8199859
10938 265 .9591978
10947 265 .6304701
10974 265 .9738829
10984 265 .8608044
10988 265 1
10993 265 1.911759
11056 265 .7715998
11064 265 2.758441
11082 265 1
11087 265 .6995235
11095 265 .7167541
11098 265 .8193567
11105 265 .9099924
11131 265 2.885972
11162 265 .9348479
11178 265 1.828787
11184 265 .9682624
11209 265 20.71356
11241 265 2.853255
11356 265 2.748991
11464 265 .9858944
11468 265 .7231692
1 266 9.5120798
2 266 10.7237598
50 266 9.6636138
84 266 .7978902
107 266 11.3938715
116 266 .7898165
117 266 1.50698
118 266 4.7532852
119 266 3.1742806
120 266 .7412728
132 266 3.8921112
135 266 2.8431985
138 266 2.820714
141 266 .8577881
143 266 .9052927
173 266 1
224 266 1
253 266 1.7077098
261 266 2.7822861
262 266 26.7738845
263 266 9.6353256
300 266 1.8850991
303 266 1.9342131
305 266 1
308 266 1
311 266 .869486
331 266 .8882864
344 266 .981388
390 266 1
396 266 .8889454
405 266 .8944871
421 266 1.9360672
471 266 .8563382
517 266 .9787618
520 266 .953623
528 266 1.9102192
534 266 .9418888
541 266 .8223528
551 266 1.8301729
584 266 .9070502
612 266 .8126179
632 266 1
652 266 1.8530562
662 266 .9575838
691 266 .9330461
717 266 .8763934
795 266 .7754264
805 266 1.8020545
821 266 1
851 266 1
990 266 1
1033 266 1
1094 266 .9844787
1156 266 .9739832
1175 266 1.7525998
1187 266 .7534326
1188 266 .9223929
1214 266 2.7715689
1320 266 1
1360 266 .5555534
1362 266 .8966926
1371 266 .9066128
1372 266 .9011928
1380 266 .9065766
1428 266 .7586756
1493 266 .8543608
1507 266 1.6913598
1537 266 .7741392
1644 266 2.7973559
1675 266 .7368296
1684 266 1
1688 266 .9440683
1727 266 .8871891
1730 266 .9664318
1789 266 .2508501
1802 266 .9844667
1803 266 1.9832254
1814 266 .8728497
1853 266 .9870892
1890 266 .9540808
1933 266 1.7731306
2037 266 .9760574
2055 266 .9743351
2098 266 1
2102 266 .9206567
2168 266 1.8485497
2328 266 1.8179709
2370 266 1
2435 266 .9393519
2457 266 1.9534902
2484 266 .9626568
2614 266 .8134876
2628 266 .8222972
2631 266 1
2646 266 .9684324
2734 266 .8993509
2774 266 .9221641
2776 266 .9487857
2816 266 .9372226
2872 266 .8461333
2997 266 .8147838
3014 266 .9072218
3209 266 .6430909
3212 266 1.8555827
3259 266 .9249382
3286 266 .9360821
3293 266 .9318283
3324 266 1.9258375
3333 266 1
3349 266 .8501327
3376 266 .9488185
3425 266 .790914
3440 266 1
3447 266 1
3449 266 2
3455 266 .8489252
3470 266 .9474983
3549 266 .8974527
3583 266 .9374178
3654 266 .9866814
3656 266 1.9871242
3660 266 .977738
3676 266 .9670426
3747 266 1
3765 266 .8485819
3806 266 .9526965
3879 266 1
3920 266 .9130798
3921 266 .9060182
3989 266 .9439557
4019 266 1
4023 266 .9683941
4094 266 1.960854
4145 266 .8164406
4167 266 .8914786
4198 266 .971469
4220 266 .9387868
4229 266 .9529882
4251 266 2.887346
4300 266 .9027795
4317 266 .9765279
4336 266 .7091176
4348 266 .7039919
4380 266 .9356312
4410 266 1.752296
4558 266 1
4633 266 .9591646
4657 266 .9301152
4695 266 .7245982
4704 266 4.880347
4807 266 .9859972
4895 266 1.947849
4949 266 .7460883
5004 266 .9744429
5111 266 .865386
5125 266 .9376092
5180 266 .9329663
5185 266 .9126454
5197 266 .7458896
5216 266 .9806339
5269 266 2.967212
5276 266 .8850473
5294 266 .8426849
5330 266 .9831241
5339 266 .9629617
5433 266 .9390204
5449 266 .9171608
5468 266 .9255475
5570 266 1
5622 266 .9655579
5630 266 .9086339
5637 266 .932615
5690 266 .9491218
5802 266 .8446332
5821 266 1.8046
5822 266 .9344526
5823 266 .9616605
5938 266 1
5958 266 .922032
6056 266 1
6070 266 1.776289
6078 266 .9454436
6086 266 1
6148 266 1
6186 266 .7868133
6192 266 1.95171
6300 266 .9381007
6358 266 2.83508
6417 266 .870219
6421 266 4.716376
6442 266 .8737277
6520 266 1
6611 266 .9355482
6699 266 .771493
6743 266 .6255398
6822 266 .691231
6914 266 .90479
6930 266 .9139636
6991 266 .9074673
7216 266 1.925007
7286 266 .7539451
7307 266 1.921875
7319 266 2.801211
7321 266 .9011846
7322 266 .917564
7325 266 1.962552
7415 266 1
7428 266 .9576956
7445 266 .9112704
7451 266 1.84622
7587 266 .9189122
7705 266 3.6984
7723 266 .9171125
7734 266 .9073229
7753 266 6.150268
7775 266 .9550899
7788 266 .8666076
7820 266 .8583125
7834 266 1.891811
7868 266 .988063
7881 266 .930881
7937 266 .8793591
7939 266 .9577601
7945 266 1
7961 266 1
7967 266 .8370839
7968 266 .9584373
8102 266 .9615407
8160 266 .8691934
8179 266 .8467645
8187 266 .9787433
8283 266 1.878823
8284 266 1.843391
8310 266 1.944726
8316 266 2.921747
8319 266 .9432288
8355 266 .8480098
8380 266 1
8387 266 .9393625
8388 266 .9951334
8398 266 .9059142
8442 266 .9857791
8622 266 2.075831
8663 266 2.967024
8685 266 1.962281
8747 266 1
8789 266 3.888816
8828 266 1
8833 266 1
8836 266 .8281361
8839 266 .9336696
8872 266 .9138212
8875 266 .9117576
8898 266 19.28411
9104 266 2.779568
9122 266 .9439227
9146 266 .8430594
9170 266 2.943296
9196 266 1
9240 266 .8198373
9306 266 .766505
9325 266 .8956318
9331 266 .937838
9481 266 2
9491 266 .9592104
9540 266 .9408713
9565 266 .9428441
9613 266 .9913505
9615 266 1
9617 266 1
9775 266 .9534843
9795 266 1.772769
9806 266 3.922634
9860 266 1.904641
9916 266 1.925751
9952 266 .8625756
9954 266 1.82288
10022 266 .9394951
10075 266 .9023591
10077 266 1.921586
10105 266 1
10205 266 .850692
10232 266 .947188
10239 266 .9569685
10287 266 .9552788
10291 266 .9350514
10296 266 2.947285
10348 266 1
10364 266 .9335542
10371 266 1
10390 266 .9295994
10407 266 1.943068
10410 266 .9712989
10418 266 .9334876
10434 266 6.46925
10435 266 .9312837
10436 266 13.41384
10445 266 .9182542
10475 266 1
10476 266 .6409897
10511 266 1
10548 266 .7645371
10563 266 23.58979
10596 266 .8510849
10619 266 .8279029
10663 266 1.508135
10674 266 2.619068
10728 266 .9736335
10740 266 .6927248
10768 266 .8369311
10793 266 5.587761
10864 266 .9470641
10886 266 1.784194
10947 266 1.663381
10993 266 .9196178
11008 266 .7703226
11087 266 .7262843
11131 266 3.896128
11175 266 .9388706
11178 266 .8440359
11181 266 1
11209 266 38.27344
11219 266 .9178051
11241 266 3.866325
11334 266 .8027627
11352 266 1.970775
11418 266 .9287216
4 267 7.82724239
9 267 2.83646407
23 267 1.61994073
72 267 71.36771455
97 267 .80256245
99 267 .78693137
138 267 .70887463
167 267 1.76134161
194 267 .79164427
244 267 1
311 267 .78807075
318 267 1
384 267 .94463347
391 267 .35241446
443 267 .70520207
570 267 .34769557
612 267 .69572816
780 267 .67479797
795 267 .63533638
809 267 1
905 267 1.62630365
1093 267 .8988546
1137 267 .96386456
1175 267 2.59827051
1221 267 .85452515
1227 267 1.24547068
1380 267 .84829865
1411 267 1
1428 267 1.60813639
1445 267 .85166492
1494 267 .94036898
1518 267 .52440527
1602 267 2.57417789
1675 267 .57266274
1714 267 1.58269429
1724 267 1.56779953
1797 267 .92278235
1831 267 2
1852 267 .89994374
2007 267 .80234674
2082 267 1
2168 267 5.75407435
2232 267 .94297009
2380 267 .90507131
2466 267 .61097443
2523 267 1.88830153
2528 267 1
2765 267 .82364273
3019 267 .91654973
3118 267 .7624532
3143 267 .89634186
3179 267 1
3268 267 1
3324 267 .87957464
3441 267 3.32410342
3480 267 1
3481 267 1
3542 267 1.6636905
3552 267 .93777295
3705 267 1
3815 267 .90514503
3933 267 .91303023
3974 267 .75201007
4023 267 .94867823
4030 267 .74767023
4119 267 1
4218 267 2.660487
4339 267 .8176289
4383 267 1.724766
4639 267 1
4642 267 1
4650 267 1
4695 267 3.552801
4788 267 1.439311
4789 267 2.419822
4993 267 .706112
5080 267 .3733528
5102 267 .8543824
5167 267 1.53863
5180 267 .8911504
5231 267 .8782531
5276 267 .8133392
5328 267 1
5383 267 .9712122
5401 267 .9598428
5541 267 .7933084
5613 267 .7626993
5645 267 1
5680 267 .7549413
5957 267 .9493156
6080 267 .9439554
6186 267 2.653827
6193 267 .8294304
6253 267 .9384444
6300 267 .8994876
6358 267 .7322017
6370 267 .03198783
6514 267 .7844963
6522 267 1
6743 267 1.39195
6745 267 .6550449
6822 267 3.498619
6875 267 .6375804
6888 267 1
6983 267 .8565568
6984 267 1.699635
7009 267 1
7112 267 1
7393 267 .8539907
7533 267 1.813013
7587 267 .8683293
7736 267 1.52695
7777 267 2.734319
7905 267 1
7932 267 2.6531
8137 267 3.584253
8157 267 .4870524
8236 267 3.539913
8355 267 .7531976
8357 267 1
8373 267 6.387945
8382 267 .7974354
8493 267 .5958638
8629 267 .8591515
8639 267 .9405213
8648 267 1
8836 267 .7209267
8848 267 3.772727
9274 267 .7401483
9473 267 .8716532
9541 267 1
9632 267 1.750768
9682 267 3.415711
9699 267 .8109384
9795 267 2.631022
9934 267 .8416765
10075 267 .8414503
10085 267 1.536006
10170 267 8.201411
10216 267 5.713677
10309 267 .5147526
10364 267 .892105
10394 267 1
10530 267 1.529153
10540 267 .6936726
10549 267 .6488539
10596 267 .758191
10745 267 4.739163
10768 267 6.735208
10816 267 .6709779
10850 267 4.686553
10869 267 3.754125
10886 267 .6495729
10937 267 .7337254
11087 267 .5555392
11100 267 5.310388
11151 267 .8028479
11334 267 1.679725
11358 267 1.71804
11382 267 2.594119
1 268 .6048936
4 268 1.4151562
5 268 .950991
33 268 .9591355
43 268 .9130854
50 268 9.2982718
61 268 .9804964
84 268 .8363361
107 268 6.5091712
116 268 1.8297982
117 268 1.6007638
118 268 1.9904393
119 268 1.3313516
141 268 .8848401
186 268 .9880859
210 268 1
220 268 1.984201
253 268 1.7633102
262 268 6.3875664
263 268 .8949183
279 268 .8798648
300 268 .9069559
305 268 1
331 268 .9095369
344 268 1.9849285
347 268 .9845809
465 268 .9206056
514 268 1.96772
517 268 1.9828018
534 268 1.9529429
612 268 13.8482623
745 268 .9172393
755 268 1.9308904
821 268 1
905 268 .813641
951 268 1
990 268 1
1046 268 1
1093 268 .9495597
1202 268 .9547854
1214 268 1.8150218
1325 268 2.9439939
1360 268 .6400975
1362 268 .9163441
1417 268 .9650663
1493 268 .8820647
1507 268 .7500703
1604 268 .8555189
1682 268 3.9542904
1690 268 .9705683
1710 268 .7898097
1714 268 .7918934
1717 268 .9846945
1723 268 .9367811
1727 268 .9086483
1847 268 .986516
1919 268 1
2013 268 .9313218
2037 268 .9806119
2048 268 .9484542
2059 268 1
2060 268 1.9749206
2090 268 1.8622541
2168 268 .8773591
2170 268 .9498081
2179 268 .8738014
2180 268 2.9901357
2262 268 2
2311 268 .9399646
2380 268 .9526599
2560 268 .9513468
2720 268 .8897858
2774 268 .9369703
2782 268 .8762449
2815 268 .9569707
2917 268 1.9005604
2988 268 1.9843243
3036 268 1
3119 268 2.9154699
3145 268 .8235897
3209 268 .7109833
3212 268 2.8830542
3239 268 .9307098
3268 268 1
3286 268 .9482408
3295 268 2.9643806
3303 268 .8559102
3371 268 .8086
3376 268 3.9585544
3378 268 1.9027411
3538 268 1.9197728
3580 268 .9465094
3593 268 .9640665
3617 268 1
3660 268 .9819728
3663 268 .8388612
3771 268 1.9585229
3786 268 .9601642
3826 268 .919714
3863 268 .9727721
3921 268 1.9238957
3943 268 .8945337
3951 268 .96928
3958 268 .9730098
3982 268 .8539121
4040 268 1
4044 268 .9408585
4062 268 .9556828
4080 268 1.939532
4081 268 .9161211
4087 268 1
4132 268 .9730653
4167 268 .9121219
4223 268 1
4249 268 2
4251 268 .9087756
4287 268 1
4300 268 2.921273
4317 268 .9809929
4351 268 .9338328
4383 268 .8627434
4428 268 .9711379
4480 268 .9503813
4482 268 1
4495 268 .959665
4512 268 .9460738
4601 268 .9563137
4606 268 .8887285
4695 268 .776986
4704 268 1.903108
4733 268 .970526
4895 268 .957769
4921 268 .9698782
4977 268 .9746206
5043 268 .8436123
5080 268 .6874966
5108 268 .9728576
5167 268 1.769919
5255 268 .9541574
5269 268 1.973449
5366 268 .9401289
5458 268 .9736743
5484 268 .885798
5489 268 .9718223
5541 268 .8969247
5759 268 2.97832
5761 268 .9320499
5821 268 .8417693
5845 268 .9535101
5943 268 .9426621
6024 268 1
6070 268 .8188442
6085 268 .9544438
6090 268 .9346778
6144 268 1
6186 268 .8273664
6279 268 .9721406
6421 268 1.770328
6471 268 .9206163
6537 268 .9793395
6551 268 2
6554 268 .8948768
6559 268 .9721604
6562 268 2.939995
6592 268 1.966628
6699 268 .8149604
6712 268 .9563328
6743 268 .6967708
6758 268 .9134274
6852 268 .7477917
6862 268 .9852285
6924 268 .9665129
7026 268 1
7069 268 .9697139
7095 268 1
7169 268 .9144134
7216 268 .9392726
7226 268 .9691243
7252 268 1.93462
7318 268 1.949334
7320 268 1
7324 268 .953929
7325 268 .9696751
7417 268 1
7451 268 1.875473
7539 268 .9769589
7630 268 .9201123
7705 268 7.755771
7719 268 1.97306
7753 268 1.50213
7777 268 .8675074
7806 268 .9239534
7868 268 .9903337
7880 268 .9361279
7881 268 1.944029
7932 268 .8270039
7940 268 .7966492
7961 268 1
7968 268 .9663435
8101 268 .9270398
8102 268 .9688565
8124 268 .9349346
8137 268 .7926705
8189 268 .9595852
8252 268 .9811333
8284 268 .8731813
8297 268 .9751115
8301 268 .9592083
8316 268 1.936632
8319 268 1.954028
8473 268 1
8483 268 .8934514
8500 268 1
8553 268 2
8595 268 .9070055
8622 268 2.632076
8629 268 .9297601
8631 268 1
8634 268 .8622113
8687 268 1
8697 268 .9765302
8722 268 .9894144
8789 268 5.909965
8804 268 .8823283
8856 268 .918095
8897 268 .9595964
8898 268 1.420288
8910 268 .9178587
8975 268 1.961025
8996 268 1.938582
9122 268 2.95459
9146 268 .8729131
9317 268 .9694044
9320 268 .9545413
9331 268 .9496627
9344 268 .9641951
9413 268 .9462801
9424 268 1.97372
9448 268 .9534706
9472 268 .9862732
9491 268 .9669696
9540 268 .952119
9594 268 3.972862
9601 268 1
9682 268 .7086204
9736 268 .8753754
9741 268 2
9801 268 .9065719
9806 268 .9373505
9837 268 1.945395
9860 268 1.922781
9861 268 .9466083
9954 268 .856572
9975 268 .9294744
10031 268 .8750137
10075 268 .9209327
10077 268 1.936502
10114 268 .8956522
10129 268 .965701
10146 268 1
10209 268 .9407871
10232 268 1.957234
10313 268 .9212929
10333 268 .919054
10407 268 1.953898
10434 268 11.57021
10435 268 .9443552
10436 268 4.09601
10445 268 2.933804
10476 268 .7092818
10533 268 1.985517
10548 268 3.809328
10563 268 16.99939
10619 268 .8606398
10663 268 4.601699
10674 268 1.69153
10698 268 .8622895
10728 268 .978649
10733 268 .8556018
10751 268 1.979252
10793 268 .6661784
10794 268 .8704494
10869 268 1.877384
10993 268 .9349084
11046 268 .8693368
11064 268 .821812
11068 268 .9852188
11131 268 2.915886
11146 268 .9052108
11148 268 .9588438
11153 268 .8475542
11209 268 8.362762
11241 268 .8917527
11319 268 .9649062
11379 268 .8411358
11389 268 .917621
11393 268 1
11418 268 .9422804
11451 268 .8971127
11468 268 .7957938
11471 268 .8470504
1 269 21.75142217
2 269 14.29310685
4 269 .15183224
7 269 .87356592
43 269 .7253407
50 269 31.46225509
84 269 1.48280501
90 269 .66259757
100 269 .94130313
107 269 45.44892932
116 269 7.46214456
117 269 1.73837166
118 269 20.80968209
119 269 3.88700082
132 269 3.72391475
135 269 6.59874818
136 269 .79143367
138 269 4.5412108
139 269 .77448647
141 269 4.63608253
143 269 1.75764598
167 269 .62389437
181 269 .72693026
218 269 .87011878
231 269 .94222016
243 269 .93312415
253 269 4.25203525
254 269 1.75461308
261 269 4.44287458
262 269 66.74443566
263 269 14.50782588
295 269 .79844662
311 269 3.66601726
316 269 .82288001
338 269 .83011732
344 269 .95237233
403 269 .83870769
499 269 .68997443
522 269 1
541 269 4.54540435
551 269 .56541596
605 269 1
612 269 2.52049308
652 269 1.62397387
662 269 .89145776
664 269 1
682 269 1.83990998
683 269 3.70824998
732 269 1
745 269 .73846744
795 269 .42532068
796 269 .84142897
805 269 2.49346154
819 269 .86854992
905 269 6.41108586
918 269 .86878086
922 269 .7658165
927 269 .86413442
950 269 1
1057 269 1
1078 269 1.709702
1095 269 .5288119
1156 269 .93342357
1175 269 1.36690798
1214 269 1.41544933
1234 269 1
1240 269 .79684733
1359 269 .57604233
1360 269 2.86267023
1427 269 1
1494 269 .90602651
1497 269 1
1507 269 8.21019595
1522 269 .81585261
1527 269 .35041326
1582 269 1
1585 269 .71449527
1602 269 .32894002
1629 269 1.60063842
1644 269 8.4814379
1675 269 .32655228
1677 269 .73141012
1710 269 1.33577673
1714 269 .34236116
1724 269 2.31888826
1750 269 1.91116225
1783 269 1
1814 269 1.67462486
1933 269 6.41944567
2029 269 .91969683
2037 269 .93873142
2087 269 .60472239
2102 269 1.79696218
2168 269 1.61244178
2179 269 1.60119915
2180 269 .96882781
2199 269 .86547895
2251 269 1
2279 269 .89086683
2282 269 .92875476
2366 269 1.87879136
2409 269 .70033486
2466 269 .38692829
2480 269 1
2618 269 .84454358
2667 269 1.86286518
2670 269 .89256302
2720 269 .65171158
2770 269 .47280987
2782 269 .60892078
2812 269 .63780769
2887 269 .8354191
2925 269 2
2928 269 1.88730136
2942 269 2.8920527
2994 269 .80789597
2997 269 .52603541
3145 269 2.442525
3186 269 .6536002
3209 269 .08667677
3212 269 .63043898
3295 269 .88743882
3324 269 .81021971
3351 269 .61726201
3375 269 .42987278
3377 269 .81682894
3378 269 1.69265167
3404 269 2
3470 269 .8656493
3546 269 .64028695
3549 269 .73758353
3636 269 .68573759
3660 269 .9430321
3688 269 1
3733 269 .64841059
3765 269 2.61252409
3863 269 1.91395699
3867 269 .66220301
3921 269 3.75950241
3943 269 5.66671535
3974 269 .60918864
3980 269 1
3988 269 .57598275
3989 269 .85658373
4017 269 .79765297
4030 269 .60234943
4055 269 1.515912
4080 269 .8089136
4083 269 .8752708
4147 269 .9072075
4194 269 .6845833
4246 269 1
4251 269 2.711721
4289 269 1
4300 269 .7512147
4351 269 .7909047
4358 269 1
4511 269 .8310217
4512 269 .8295876
4528 269 .8685483
4534 269 1
4540 269 .8945673
4582 269 1
4606 269 .6483702
4748 269 .8101061
4853 269 .6507616
4916 269 .8130421
4921 269 .904812
4972 269 1
4993 269 .5368571
5043 269 4.505799
5105 269 .7211239
5111 269 .6555254
5120 269 .7448263
5125 269 .8403433
5141 269 .09977635
5156 269 1
5167 269 4.27292
5197 269 1.349737
5216 269 .9504425
5238 269 1.720427
5285 269 .6453676
5294 269 .5974337
5541 269 .6742713
5595 269 1
5645 269 1
5650 269 .9084512
5665 269 1
5680 269 .6138081
5682 269 1.82311
5727 269 1
5786 269 .7895457
5821 269 5.499974
5943 269 .8188062
5954 269 1
5963 269 1
5976 269 1
6080 269 1.911678
6090 269 .7935749
6095 269 2.643934
6127 269 .7892011
6154 269 1
6161 269 .8328921
6300 269 .8416008
6358 269 .5779723
6417 269 .6678931
6421 269 .2742118
6455 269 .6308779
6458 269 1
6514 269 2.660384
6546 269 1
6562 269 .8103783
6611 269 1.835069
6615 269 1.687431
6649 269 .4474403
6743 269 1.041764
6793 269 1
6822 269 5.209866
6823 269 .7336227
6831 269 1.928752
6914 269 .7563596
6941 269 1
6984 269 1.52665
7034 269 1
7035 269 .6590834
7093 269 3.762455
7095 269 1
7161 269 .938809
7175 269 1.867502
7186 269 .615686
7214 269 .5335477
7216 269 4.808095
7226 269 .9024296
7235 269 1.648963
7252 269 1.793391
7307 269 2.800079
7319 269 4.491304
7325 269 .9041702
7393 269 1.769902
7445 269 .7729426
7451 269 4.606481
7531 269 1
7532 269 .9226956
7587 269 1.792498
7641 269 .9366381
7682 269 .5604684
7731 269 .8468838
7753 269 18.26657
7777 269 .5813096
7788 269 .6586515
7789 269 1
7867 269 .664962
7871 269 .4644931
7888 269 1
7928 269 .9061002
7930 269 .7474652
7932 269 .4533142
7937 269 .6912824
7943 269 .7829236
7946 269 .8367681
7961 269 1
7967 269 .583101
7969 269 .9333854
8031 269 .8909654
8041 269 .7342339
8053 269 .7031068
8088 269 .5995626
8103 269 .774525
8137 269 4.344817
8160 269 1.665268
8243 269 .8299055
8284 269 5.59924
8310 269 2.858555
8319 269 .8547236
8329 269 1.658168
8387 269 .8448299
8433 269 1
8445 269 .7555588
8493 269 .3631153
8533 269 .8066991
8540 269 .8965587
8629 269 .7780346
8649 269 .9436265
8658 269 .5777654
8664 269 .8515187
8700 269 1.81893
8714 269 1.606764
8747 269 1
8757 269 .735457
8841 269 2.785365
8848 269 .6418376
8852 269 .8459298
8883 269 .7850255
8898 269 47.16805
9130 269 .8684092
9255 269 .9280492
9283 269 .8025301
9286 269 .8388384
9306 269 .402491
9382 269 1.772407
9413 269 .8302395
9503 269 .6634433
9519 269 .7376155
9558 269 1
9565 269 .8537393
9585 269 .7370588
9632 269 2.607231
9745 269 .7478864
9773 269 .6502844
9787 269 .9153955
9795 269 .4185208
9814 269 .779724
9837 269 .8274425
9916 269 .809999
9944 269 1
9996 269 1
10075 269 .7501389
10077 269 3.799341
10145 269 .5914888
10216 269 .5487791
10230 269 .8165506
10232 269 1.864855
10271 269 .7598068
10287 269 .8855593
10296 269 .8651031
10364 269 .8299665
10371 269 1
10434 269 42.64182
10435 269 2.824156
10436 269 47.82309
10445 269 .7908142
10450 269 .891863
10476 269 5.0813
10530 269 .2579852
10540 269 .5172537
10548 269 2.397455
10549 269 .4466231
10563 269 187.0374
10589 269 .8309992
10619 269 3.559607
10663 269 7.741326
10674 269 9.025202
10698 269 2.56482
10725 269 .8956635
10733 269 .5436865
10748 269 .3943317
10793 269 9.945089
10818 269 3.270083
10865 269 1
10886 269 .4477563
10888 269 .6980925
10895 269 1
10947 269 .1385983
10969 269 .9049354
10981 269 1
10984 269 3.675525
10993 269 .7943037
11001 269 .7437258
11013 269 .87724
11027 269 1
11046 269 2.587091
11064 269 1.436907
11087 269 .299567
11095 269 1.339733
11105 269 .7901855
11131 269 1.734192
11138 269 1.723354
11141 269 2.8381
11146 269 .7004561
11153 269 .5182552
11177 269 .6391913
11199 269 .7931239
11209 269 142.3458
11236 269 .7311087
11241 269 1.657927
11249 269 .7773419
11250 269 .5283292
11315 269 .5618907
11334 269 1.495274
11358 269 .5556544
11379 269 .4979724
11389 269 5.739674
11468 269 1.354687
1 270 3.5888197
2 270 2.7672067
50 270 8.1883589
88 270 .9086888
107 270 7.4892031
116 270 .822874
117 270 2.5845219
118 270 2.9493679
135 270 2.8678602
141 270 .8801551
213 270 1
218 270 .9572277
253 270 .753681
254 270 .9191894
261 270 2.8165281
262 270 17.2812863
263 270 2.8499609
300 270 1.9031706
311 270 .8900132
353 270 .9385453
421 270 1.9461225
429 270 .9677402
440 270 .9138496
459 270 1
500 270 .9858678
527 270 1
534 270 2.9510285
541 270 .850293
612 270 3.8420893
681 270 .90404
683 270 1.9039212
717 270 .8958342
742 270 .9198907
805 270 .8331873
905 270 .8060594
1061 270 .9782862
1078 270 1.9043994
1122 270 1
1214 270 13.8074964
1360 270 6.6254558
1372 270 .9167331
1417 270 .9636451
1429 270 .8777651
1437 270 1
1484 270 .8453086
1678 270 .9347729
1688 270 .9528652
1723 270 2.9342092
1724 270 .775697
1797 270 .9599257
1802 270 .9869098
1803 270 .9858637
1923 270 1
1933 270 .8088125
2007 270 .8974221
2038 270 .9692894
2060 270 1.9739003
2098 270 1
2170 270 .9477662
2260 270 3.9510575
2328 270 .8466003
2466 270 .7981039
2523 270 .9420308
2642 270 .7754697
2656 270 .9096942
2693 270 1
2951 270 .9938678
2993 270 .9101571
2997 270 .8439145
3127 270 .9515874
3189 270 2
3199 270 .9096683
3291 270 2
3295 270 .9629315
3376 270 1.9568683
3405 270 .9717867
3426 270 .8798594
3538 270 .916509
3583 270 .9472607
3606 270 .8672533
3685 270 .9569387
3771 270 1.9568355
3858 270 1
3869 270 1
3921 270 .9207996
3943 270 .8902431
3954 270 1.9592026
3982 270 .8479689
3997 270 .9232768
4030 270 .8690461
4080 270 .9370716
4100 270 1
4103 270 .9810788
4167 270 .9085468
4198 270 .9759563
4224 270 .9665055
4300 270 .9180703
4331 270 .983517
4428 270 .9699637
4506 270 1.960161
4511 270 .9443523
4540 270 .965279
4593 270 1.949357
4601 270 .9545364
4642 270 1
4703 270 1
4704 270 1.899166
4748 270 .9374644
4752 270 1
4792 270 1
5004 270 1.978462
5111 270 .886558
5232 270 .9062375
5252 270 .9518868
5255 270 2.952292
5269 270 .9723687
5271 270 2
5330 270 .9857783
5471 270 .8533993
5526 270 .8805807
5558 270 1
5573 270 1
5630 270 .9230039
5662 270 1
5668 270 .9287699
5690 270 .9571239
5821 270 2.835332
5823 270 .9676905
6052 270 .9182115
6080 270 .970914
6104 270 .8870928
6109 270 1
6153 270 .9418564
6186 270 .8203432
6189 270 .9457574
6254 270 1
6421 270 1.760984
6493 270 .9249165
6549 270 .974448
6559 270 .9710278
6615 270 .8970652
6649 270 1.818032
6742 270 1
6743 270 1.684435
6822 270 1.739794
6826 270 .9150041
6831 270 .9765366
6856 270 .8114122
6872 270 1
6914 270 2.919765
6930 270 .9274953
6933 270 .9568484
6949 270 .8589911
7060 270 .9752598
7093 270 .9217719
7141 270 .9230353
7216 270 .9368021
7235 270 .884397
7246 270 1.905137
7319 270 .8324768
7355 270 .9659694
7428 270 .9643492
7451 270 .8704067
7514 270 .9549518
7582 270 .9422033
7641 270 .9791337
7673 270 .9568377
7705 270 3.745836
7719 270 1.971964
7753 270 4.441193
7777 270 .8621173
7791 270 .8838372
7820 270 .8805971
7864 270 .9086782
7880 270 1.933529
7889 270 1.927101
7896 270 1
7903 270 .9530592
7937 270 .8983334
7939 270 2.964404
7942 270 1
7968 270 .9649743
7978 270 1
8006 270 .8832806
8088 270 .8681284
8102 270 1.96759
8137 270 .7842358
8164 270 .8835089
8226 270 .9621154
8284 270 .868022
8291 270 1
8306 270 1
8319 270 3.952158
8329 270 .8874283
8346 270 .8596039
8360 270 .9407168
8376 270 1
8388 270 .9958988
8445 270 .9195009
8458 270 1
8564 270 .9145366
8595 270 .9032223
8685 270 1.968213
8712 270 .966775
8718 270 1.975398
8789 270 2.906303
8874 270 1
8898 270 7.396703
8910 270 .914517
8975 270 2.95944
9032 270 .9324159
9099 270 .921603
9122 270 2.952743
9170 270 1.952215
9339 270 1
9402 270 .9539972
9485 270 .9485045
9491 270 1.965626
9499 270 2.993784
9519 270 .9135918
9532 270 1
9537 270 1.966528
9543 270 .9714239
9554 270 .8235569
9577 270 .972139
9613 270 3.992711
9651 270 1
9664 270 1
9682 270 .6967664
9795 270 .8085079
9806 270 .9348017
9815 270 .8573544
9860 270 2.919639
9930 270 .9517178
9954 270 .850737
9982 270 .8237934
10040 270 1.829088
10085 270 1.759197
10216 270 .8514044
10232 270 .9554943
10239 270 .9637365
10262 270 .8877136
10287 270 .9623125
10296 270 1.955576
10313 270 .9180909
10407 270 .9520222
10429 270 2.950943
10434 270 10.55273
10436 270 2.977868
10445 270 2.931111
10476 270 1.697455
10530 270 .7556405
10540 270 .8410225
10548 270 1.801571
10563 270 10.75527
10580 270 .8588782
10619 270 .8549702
10628 270 .9183837
10663 270 3.585495
10670 270 .9453692
10674 270 .6789807
10698 270 4.856687
10736 270 .9241833
10751 270 .978408
10793 270 3.652598
10818 270 .7596245
10850 270 .3183483
10869 270 .8723961
10956 270 .9390756
10969 270 1.968693
10985 270 .9112721
11013 270 1.959573
11046 270 1.864021
11064 270 2.814563
11068 270 .9846175
11087 270 .7693341
11095 270 .7825614
11100 270 .6421061
11131 270 .9124645
11146 270 .9013545
11148 270 .9571695
11151 270 1.897682
11209 270 20.17411
11219 270 .9307327
11232 270 .9224871
11236 270 .911449
11241 270 1.887349
11250 270 1.84467
11379 270 1.834673
11408 270 1
1 271 7.58415307
2 271 4.76456466
43 271 .90852294
50 271 7.15644875
107 271 5.48340586
116 271 1.82086376
117 271 2.57980651
118 271 6.93744395
119 271 1.29625193
135 271 .86636048
138 271 1.84719728
215 271 .96543315
220 271 1.98337166
253 271 1.75088549
261 271 .81444577
262 271 8.25043081
263 271 4.83690879
279 271 .87355849
300 271 2.90207167
311 271 .88876488
338 271 .94341947
368 271 .89735001
385 271 2.96465471
514 271 .96602549
534 271 .95047274
541 271 .84859397
612 271 5.84029711
623 271 .96975229
652 271 1.87476206
780 271 .8293115
805 271 .83129408
826 271 1
905 271 .80385833
922 271 .92200367
951 271 1
1033 271 1
1094 271 .98677147
1141 271 1
1145 271 .95477973
1149 271 1
1156 271 .97782629
1214 271 1.80531161
1360 271 9.62120495
1507 271 2.73695065
1518 271 .75037502
1527 271 2.78365093
1602 271 .77649913
1690 271 .96902329
1723 271 .93346251
1730 271 .97139034
1779 271 .91139762
1789 271 .36151091
2060 271 .97360413
2110 271 1
2180 271 .9896179
2256 271 .89859284
2260 271 .95050203
2311 271 .93681317
2328 271 1.84485937
2363 271 .94993506
2380 271 .95017486
2400 271 1
2413 271 .96589074
2473 271 1.87527921
2720 271 .88400028
2854 271 .96818297
3038 271 .9521239
3119 271 .91103258
3229 271 .94195741
3230 271 1.98111205
3293 271 .94189828
3295 271 2.96251077
3333 271 1
3374 271 .92856216
3376 271 .95637877
3389 271 1
3417 271 .93356711
3438 271 .91784327
3470 271 .95525363
3533 271 .93913799
3538 271 .91556143
3589 271 1
3660 271 .98102647
3765 271 .87094864
3772 271 .90518992
3895 271 1
3920 271 .92591925
3921 271 1.91990072
3951 271 .96766736
3958 271 .97159296
3978 271 1
4125 271 2
4145 271 .8435551
4166 271 .9719443
4180 271 .8421033
4223 271 1
4300 271 .9171404
4328 271 .6818057
4351 271 1.930359
4424 271 .8928638
4506 271 .959709
4525 271 .9764281
4538 271 1
4606 271 .8828874
4657 271 .9404382
4704 271 3.898021
4726 271 .977693
4895 271 .9555521
4908 271 .968212
4916 271 1.937732
4921 271 .968297
5167 271 1.757841
5170 271 .8609437
5197 271 .7834255
5252 271 .9513407
5340 271 .9422555
5442 271 .972612
5509 271 .9459782
5560 271 1
5651 271 .9511226
5690 271 .9566373
5779 271 1.962273
5802 271 .8675832
5821 271 1.833463
5886 271 .9651862
5916 271 .9291827
5939 271 1
5972 271 1
6003 271 .942368
6039 271 .2744898
6051 271 1
6090 271 .9312488
6092 271 .9595865
6144 271 1
6199 271 1
6241 271 1
6342 271 .859639
6421 271 1.758272
6464 271 .7628065
6539 271 1
6711 271 .9161611
6743 271 .6808533
6758 271 .908883
6822 271 1.736841
6914 271 .918854
6933 271 1.956359
7014 271 1
7161 271 1.97962
7209 271 1
7275 271 .8868882
7299 271 .9713491
7318 271 .9466746
7319 271 1.830576
7321 271 1.915781
7326 271 .9674709
7451 271 .8689359
7459 271 .6798162
7587 271 .9308901
7705 271 .742951
7753 271 1.423502
7780 271 .8853294
7796 271 .9704628
7880 271 1.932775
7937 271 .8971796
7965 271 1
7969 271 .9778136
8031 271 .9636853
8099 271 .955282
8137 271 .781787
8160 271 1.888516
8284 271 .8665242
8297 271 .9738051
8333 271 1
8373 271 1.678751
8445 271 1.918587
8530 271 .941866
8649 271 1.981224
8735 271 .8688026
8768 271 1.962246
8789 271 3.905239
8898 271 5.389856
9029 271 .9706394
9122 271 5.952206
9309 271 .7898365
9315 271 1.911172
9322 271 .866399
9422 271 .9752383
9460 271 .8864374
9491 271 .9652357
9499 271 .9937131
9571 271 .9306108
9708 271 2
9745 271 .9160319
9795 271 .8063346
9806 271 .9340618
9837 271 .9425286
9987 271 .8790052
10075 271 .9167821
10085 271 .7564637
10141 271 .9224833
10147 271 1
10170 271 .05597595
10195 271 1
10237 271 .8822478
10246 271 .9821027
10296 271 .9550717
10333 271 .9148049
10360 271 .9732912
10434 271 10.54765
10435 271 1.941434
10436 271 15.94357
10445 271 1.930329
10475 271 2
10476 271 .694021
10530 271 .7528672
10549 271 .8156942
10559 271 .9511932
10563 271 36.68439
10619 271 1.853324
10663 271 4.580791
10670 271 .9447491
10674 271 2.675337
10695 271 .9751513
10697 271 .9667527
10698 271 .8550606
10736 271 .9233229
10748 271 .7982782
10793 271 3.648655
10796 271 .9641908
10818 271 1.756896
10993 271 .9314915
11046 271 .8624778
11061 271 .9406365
11064 271 .8124583
11095 271 .7800937
11131 271 2.911471
11138 271 .9078612
11151 271 1.896521
11190 271 .8344277
11209 271 30.11934
11219 271 .9299466
11241 271 2.88607
11249 271 1.925842
11269 271 .9879012
11276 271 .8480112
11315 271 .8540849
11333 271 .9570211
11356 271 .8051217
11358 271 .8520078
11379 271 .8327964
11395 271 1
11414 271 1.969385
11452 271 .8986343
11464 271 .9890487
11468 271 .7850743
1 272 1.0482508
4 272 4.7631641
6 272 .9615422
9 272 .9728481
23 272 .9750107
43 272 2.9428503
53 272 .9712992
70 272 1.9866228
72 272 11.9068281
90 272 .8718312
97 272 1.9580361
107 272 1.7164402
120 272 .4771375
194 272 .9743283
215 272 .9835826
224 272 1
231 272 .9870153
232 272 .9925887
262 272 1.4783654
300 272 3.9136749
305 272 4
322 272 .99401
331 272 .9751011
421 272 .96888
429 272 2.99307
442 272 .9813806
526 272 1.9927289
527 272 1
542 272 1.8427528
632 272 1
905 272 .7771004
926 272 1
1052 272 .9886347
1093 272 1.9757603
1095 272 .9801958
1111 272 .9370517
1202 272 .9825467
1214 272 25.817439
1372 272 1.9519581
1383 272 .9741092
1507 272 1.0795401
1561 272 1
1584 272 1
1604 272 .8766661
1682 272 .9761259
1714 272 .6735348
1847 272 .9951974
1853 272 .9912824
1894 272 .8891957
1933 272 .8089254
2038 272 .8946854
2048 272 .9768516
2090 272 1.8923283
2161 272 .9842797
2168 272 .8594752
2170 272 3.9864258
2211 272 .9841283
2260 272 1.9638324
2311 272 3.9547322
2314 272 .9517532
2369 272 1.88357
2401 272 .988628
2413 272 .9940587
2458 272 1
2473 272 1.8583472
2478 272 .8358562
2494 272 3.9593419
2614 272 .9658756
2631 272 3
2720 272 .8521623
2748 272 1
2781 272 1
2815 272 .858397
2901 272 1.9785411
2904 272 5.9727004
2929 272 .9774501
2959 272 3.9912495
2993 272 1.979346
2997 272 .791785
3067 272 .833729
3119 272 .9373356
3229 272 1.9912244
3236 272 .9862575
3247 272 .9740412
3255 272 .9819166
3268 272 1
3286 272 .9731503
3295 272 .968954
3312 272 .9214462
3350 272 .985234
3445 272 1
3510 272 .9735785
3538 272 .9490476
3765 272 .8321436
3954 272 1.9739587
3974 272 1.8234212
3997 272 .9571332
4023 272 .987438
4038 272 1
4062 272 .9887113
4081 272 .9813115
4103 272 .9915623
4133 272 .9917144
4184 272 .9072935
4218 272 .7807493
4251 272 .9030871
4331 272 .9904148
4346 272 1
4351 272 1.927294
4392 272 1
4428 272 .9845534
4493 272 1
4515 272 .9905023
4650 272 1
4695 272 .7102166
4704 272 .9105967
4742 272 1
4782 272 1
4789 272 7.932975
4871 272 .9312465
4921 272 1.982165
5004 272 .989005
5015 272 .9598036
5043 272 .4749227
5080 272 .9331435
5081 272 .954201
5102 272 .9943916
5120 272 .9125457
5255 272 .9860563
5268 272 1
5306 272 1
5315 272 1
5376 272 1
5458 272 1.982471
5469 272 .9969511
5618 272 .9577407
5630 272 .5395459
5687 272 .8009078
5750 272 .9037293
5845 272 7.987517
5885 272 1
5886 272 .9883531
5887 272 .9963023
5892 272 .9586833
5896 272 1.970228
5906 272 .9784926
5915 272 .476675
5943 272 .9611155
5949 272 .9674423
5950 272 .9907548
6157 272 1
6184 272 1
6225 272 1
6241 272 1
6314 272 .989455
6320 272 .9515694
6333 272 1
6412 272 .9894969
6557 272 1.754574
6559 272 .9901152
6592 272 .9728063
6623 272 .6783722
6661 272 1
6716 272 .9912506
6822 272 1.72357
6823 272 .7329738
6914 272 .9320296
6919 272 1.971846
6972 272 1
7000 272 1.994625
7067 272 .8138231
7096 272 .9886522
7139 272 .9738358
7169 272 .9385114
7175 272 .9585258
7186 272 2.975424
7216 272 .9473733
7221 272 1
7252 272 .9394876
7294 272 .9745613
7319 272 .2956267
7332 272 .9911915
7417 272 1
7475 272 .8553539
7478 272 .986667
7582 272 .982608
7587 272 .936568
7597 272 .9815712
7599 272 1.982252
7623 272 1
7641 272 1.992178
7683 272 .9510695
7705 272 20.7607
7719 272 .980684
7736 272 .7959563
7775 272 .979262
7777 272 .8275136
7861 272 .9615416
7864 272 .9604896
7867 272 .9170446
7883 272 1.992042
7930 272 .9115106
7939 272 4.974387
7945 272 1
7969 272 .9712265
8003 272 1
8157 272 .960528
8191 272 .9333771
8236 272 .946794
8243 272 1.964313
8327 272 1.861919
8343 272 .9470021
8355 272 .9637449
8369 272 .990419
8457 272 1
8494 272 2.994295
8537 272 .9781805
8539 272 .9226223
8547 272 1
8618 272 .9608351
8640 272 .9942673
8663 272 1.996565
8685 272 7.984902
8686 272 .9800877
8781 272 .9506419
8789 272 2.917486
8835 272 .9299784
8839 272 1.946542
9146 272 14.90582
9256 272 .1620713
9278 272 .8523667
9340 272 .9816712
9401 272 1.993187
9460 272 .9135128
9499 272 .9965933
9502 272 .9785297
9537 272 .9717936
9540 272 .9574613
9594 272 1.971653
9600 272 .9968073
9660 272 1.88641
9789 272 1
9806 272 .8704914
9875 272 .9398546
10147 272 1
10169 272 .9318364
10212 272 .9899867
10218 272 .9521524
10220 272 .9908207
10234 272 .977802
10239 272 .9819319
10271 272 .9502685
10309 272 .9911194
10313 272 .9488408
10390 272 1.961708
10404 272 1
10407 272 2.962071
10445 272 4.934171
10502 272 1
10728 272 .9834189
10745 272 .9706401
10768 272 2.979754
10839 272 .880923
10846 272 1
10850 272 2.797642
10927 272 1.986512
10947 272 .2933963
10956 272 1.96951
10993 272 1.946773
11013 272 .9789328
11100 272 .8095265
11131 272 .7316097
11138 272 .9235084
11277 272 .9924136
11325 272 2
11418 272 .9698236
1 273 2.57533836
50 273 8.09617397
97 273 .89417451
107 273 2.47245561
116 273 1.81706661
117 273 2.57089966
118 273 .91492094
119 273 1.28133458
127 273 .43285129
135 273 .86352772
138 273 .84395832
139 273 .92329918
141 273 1.87622575
217 273 1
253 273 .74560501
262 273 10.19214817
263 273 3.81225473
279 273 1.87087831
300 273 3.89999588
303 273 .94274229
311 273 .88640703
344 273 .98380105
351 273 .94393506
358 273 .70679795
387 273 .88034545
390 273 1
499 273 .89455526
500 273 .98540449
514 273 .96530533
517 273 .98151534
520 273 .95963576
612 273 8.83691189
621 273 .97855333
682 273 .94555078
683 273 .90077107
689 273 1
742 273 .91726422
745 273 .91104852
905 273 .79970071
929 273 1
1093 273 .9457866
1095 273 .83974126
1137 273 .98063159
1188 273 .93245464
1195 273 .88063203
1214 273 .8011848
1215 273 3.95221444
1329 273 .88135796
1360 273 2.61317563
1417 273 .96245311
1507 273 .73137479
1644 273 1.82362859
1675 273 .77094947
1682 273 2.95087117
1690 273 .96836667
1723 273 .93205211
1839 273 .93836284
1853 273 .98876307
1894 273 .89196088
1897 273 1
2029 273 .97268759
2046 273 1.91894215
2178 273 .93298617
2211 273 .97758119
2311 273 .9354738
2328 273 1.84157085
2369 273 .8880689
2380 273 .94911872
2466 273 2.79148433
2523 273 .94013021
2686 273 1
2741 273 .92866353
2746 273 .96567224
2748 273 1
2787 273 .78957258
2872 273 .86608201
2917 273 .89312197
2951 273 1.99366678
3014 273 .91925043
3018 273 .44732577
3038 273 .95110907
3068 273 .96540815
3119 273 .90914673
3215 273 .75901466
3229 273 1.94072709
3269 273 .9424796
3297 273 .97439693
3349 273 .86956288
3352 273 2
3376 273 .95545413
3397 273 .89054891
3438 273 .91610179
3510 273 .95851813
3542 273 .81973987
3580 273 .94250812
3617 273 1
3654 273 .98840813
3660 273 .98062429
3664 273 1
3676 273 .9713155
3769 273 1
3863 273 1.97073537
3867 273 1.88510975
3878 273 .96948822
3920 273 1.92434896
3921 273 .91820285
3939 273 1
3985 273 .96212967
3999 273 .94871489
4019 273 2
4023 273 .9724918
4158 273 1
4218 273 .8180227
4251 273 .9019518
4351 273 .9288833
4428 273 .9689789
4433 273 .9816356
4537 273 1
4552 273 .9672783
4606 273 .880405
4666 273 .976875
4703 273 1
4704 273 4.89586
4751 273 1.845257
4820 273 2
4863 273 1
4865 273 .9643744
4921 273 .967625
5004 273 .9777563
5043 273 .831914
5054 273 2
5120 273 .9132113
5125 273 .9456981
5141 273 .6938193
5167 273 .7527082
5216 273 .9831447
5285 273 1.879384
5294 273 .8630807
5330 273 .985312
5339 273 .9677637
5383 273 .9845699
5401 273 .978476
5408 273 .9089402
5458 273 1.971705
5489 273 .9697145
5509 273 .9448331
5622 273 1.970023
5759 273 .9766985
5768 273 1
5821 273 .8299332
5823 273 .9666312
5943 273 1.938373
5958 273 1.932141
6059 273 .9344726
6090 273 1.929791
6279 273 .9700567
6333 273 1
6371 273 1
6421 273 2.753148
6514 273 .8844911
6562 273 3.935507
6592 273 .9641321
6611 273 .9439043
6615 273 .8936903
6649 273 1.812065
6743 273 .6740883
6822 273 1.731263
6835 273 .8960644
6862 273 .9841235
6880 273 1
6885 273 .860769
6909 273 1
6914 273 1.917134
6930 273 .9251181
6933 273 .9554336
6984 273 .8390058
7118 273 .9451739
7161 273 .9791879
7216 273 .93473
7273 273 1
7319 273 .8269843
7451 273 1.866158
7533 273 .8997758
7587 273 .9294252
7601 273 .9718269
7705 273 1.737502
7719 273 1.971045
7723 273 .9278588
7743 273 1
7746 273 1.890318
7753 273 4.390085
7804 273 .8337522
7806 273 1.918265
7830 273 .9347264
7868 273 .9896107
7871 273 .8178654
7880 273 2.93135
7926 273 .5481034
7928 273 1.968063
7939 273 .9632364
8084 273 .9475873
8099 273 .9543341
8137 273 1.777162
8252 273 1.979722
8284 273 2.863695
8319 273 1.950589
8398 273 1.918112
8687 273 1
8735 273 .8660216
8789 273 4.903231
8801 273 .9742545
8828 273 1
8839 273 .9422693
8876 273 .961734
8883 273 .9268837
8898 273 2.376923
9146 273 .8634066
9236 273 .983598
9257 273 .8366287
9287 273 .9405521
9321 273 1
9325 273 .909163
9397 273 1.817647
9413 273 .9422617
9447 273 .8819544
9503 273 .8855316
9540 273 .9485373
9543 273 .970487
9577 273 .9712255
9594 273 .9708323
9660 273 .9129271
9692 273 1.914758
9797 273 .7700454
10022 273 .9473395
10040 273 .8234845
10075 273 .9150182
10078 273 .9631267
10115 273 1
10170 273 .03596547
10184 273 1
10231 273 .9057404
10232 273 2.954035
10239 273 .9625475
10287 273 2.961077
10313 273 .9154054
10390 273 1.938727
10401 273 1
10404 273 1
10434 273 4.538061
10436 273 18.87878
10445 273 1.928852
10463 273 1
10498 273 .8635625
10530 273 .7476287
10533 273 2.984433
10549 273 .8117875
10559 273 .9501586
10563 273 19.55052
10619 273 1.850215
10646 273 .9418434
10674 273 2.668455
10698 273 2.851988
10740 273 .7325628
10745 273 .8601926
10749 273 .9683291
10793 273 .6412075
10796 273 .9634318
10818 273 .7517433
10821 273 .9863617
10869 273 .8682123
10888 273 .8973163
10936 273 1
10963 273 1.985297
10993 273 1.930039
11013 273 .9582473
11100 273 .6303718
11131 273 .9095945
11141 273 .9449353
11142 273 .9694702
11162 273 .9483451
11175 273 1.946796
11178 273 .8642565
11209 273 38.01588
11219 273 1.928462
11236 273 .9085457
11251 273 .9519767
11269 273 .9876448
11288 273 1
11315 273 .8509919
11333 273 .95611
11334 273 .8283344
11358 273 .8488708
11379 273 .8292522
11389 273 .9114587
11468 273 .7805185
4 274 30.78759
6 274 .8031263
7 274 .8465582
9 274 6.861004
20 274 .2332881
23 274 6.872074
43 274 .7074383
59 274 2.890973
65 274 .9657502
70 274 5.931519
72 274 164.2846
84 274 .9808158
88 274 1.764841
97 274 3.785178
100 274 2.971987
103 274 1
182 274 .3732047
194 274 .8685809
210 274 1
212 274 1
215 274 .9159557
218 274 1.786036
220 274 .9713769
231 274 .9335285
243 274 2.947162
247 274 1
276 274 1
285 274 1
296 274 .6617577
300 274 2.558083
302 274 1.743492
303 274 3.731145
305 274 2
313 274 1
322 274 1.969336
331 274 1.872537
344 274 .9517301
348 274 .6961451
387 274 .2148694
395 274 1
398 274 1.857771
403 274 .8331848
421 274 2.84069
422 274 .835968
429 274 2.964524
431 274 2
432 274 1
440 274 .6800321
500 274 .9167491
511 274 .8107425
517 274 3.952321
534 274 .4190898
562 274 .6225587
607 274 .7029237
611 274 1
647 274 .873451
662 274 2.876477
689 274 1
721 274 1
731 274 .4735158
745 274 .560163
757 274 .4495308
762 274 .8339709
789 274 .675135
795 274 .8988958
819 274 .841521
821 274 1
845 274 1
849 274 .9522657
859 274 .3712141
889 274 .8072822
893 274 .9031208
905 274 1.85893
913 274 .7271064
964 274 .7549974
986 274 1
1029 274 .9246455
1038 274 1
1060 274 4.9596
1061 274 .8885387
1073 274 1
1078 274 .5549259
1094 274 .935167
1095 274 1.898618
1145 274 4.906037
1188 274 .7494246
1214 274 31.06543
1215 274 .9186405
1302 274 .6859295
1323 274 1.828981
1344 274 .08295312
1365 274 .9706694
1372 274 .7540631
1380 274 1.809192
1399 274 .1037758
1425 274 1
1428 274 .7585908
1429 274 2.939098
1436 274 2.952316
1437 274 2
1441 274 .8028697
1460 274 .8927264
1518 274 2.406034
1530 274 .3262515
1561 274 1
1570 274 1
1576 274 .1874635
1589 274 1
1629 274 .4614453
1676 274 .9634024
1682 274 .8777834
1685 274 1
1696 274 .6320917
1701 274 1
1710 274 .7030626
1724 274 .6598287
1730 274 .9534162
1734 274 .9318641
1740 274 1
1767 274 .9379156
1770 274 1
1779 274 .7992628
1797 274 .8789416
1825 274 .5453541
1839 274 .7532771
1847 274 .9754143
1852 274 .792832
1853 274 1.955373
1876 274 1
1877 274 1
1879 274 1
1890 274 .6242896
1891 274 .445817
1919 274 2
2060 274 1.927658
2090 274 .4488054
2098 274 1
2105 274 1
2114 274 .9076353
2142 274 .7969293
2168 274 2.280624
2170 274 6.930511
2179 274 .14494
2183 274 .973822
2192 274 1
2202 274 3.938316
2260 274 11.81485
2270 274 .9662108
2288 274 .9673157
2291 274 1.919447
2311 274 5.768265
2315 274 1
2338 274 .9165693
2369 274 1.40397
2380 274 2.80701
2400 274 2
2401 274 .9417843
2413 274 .9695854
2434 274 2
2463 274 .8819752
2473 274 .274849
2494 274 5.791862
2548 274 1.276301
2561 274 .8724679
2580 274 1
2614 274 1.82531
2619 274 .7596899
2645 274 2
2670 274 .8036097
2676 274 .722522
2720 274 2.243188
2748 274 2
2760 274 2.93845
2765 274 .9247477
2776 274 4.934504
2859 274 .7041533
2899 274 1
2901 274 2.890147
2904 274 10.86025
2940 274 .9836949
2944 274 2
2945 274 1
2959 274 2.955204
2968 274 .9132178
2969 274 1
2994 274 .7245597
2997 274 .9341029
3012 274 5.95015
3017 274 .5707244
3019 274 .8266436
3062 274 1
3073 274 .917511
3097 274 1
3119 274 .6792074
3132 274 .5632787
3142 274 .6214092
3145 274 1.926158
3174 274 .9806341
3209 274 .1939301
3212 274 2.241142
3251 274 .9571712
3255 274 1.907427
3259 274 .8476105
3260 274 1
3282 274 1
3295 274 8.841069
3312 274 .5978665
3336 274 1.973506
3347 274 .1752112
3349 274 .3366399
3350 274 5.92441
3351 274 1.317636
3356 274 .6319152
3366 274 2
3417 274 .9486146
3441 274 3.783208
3442 274 .4299289
3464 274 .7978715
3485 274 .9673138
3526 274 1
3538 274 1.739164
3540 274 .7680368
3549 274 .2437854
3594 274 1
3617 274 2
3638 274 1.535767
3654 274 .887734
3656 274 .9784795
3674 274 .7789035
3702 274 2
3718 274 1
3739 274 .8679908
3765 274 .1407073
3812 274 1.873925
3842 274 .7661455
3863 274 1.908331
3893 274 .9624356
3921 274 1.595908
3932 274 .9668525
3933 274 1.938519
3937 274 .7200775
3945 274 .8999304
3974 274 .0960555
4017 274 1.541261
4023 274 1.935692
4053 274 2.941419
4054 274 .1481862
4062 274 3.942211
4084 274 1
4133 274 1.957584
4166 274 1.89911
4167 274 .6228891
4185 274 .8711392
4198 274 .9740775
4246 274 1
4251 274 .5038824
4253 274 1
4256 274 .795019
4274 274 1
4287 274 1
4290 274 1
4317 274 2.950573
4334 274 .8593163
4383 274 1.131484
4428 274 1.920926
4443 274 .901043
4445 274 .4612898
4482 274 1
4493 274 1
4506 274 1.884705
4507 274 .8110426
4509 274 .7287035
4516 274 2
4525 274 1.938871
4540 274 .8727779
4592 274 1
4635 274 1
4650 274 1
4680 274 .7768548
4697 274 .5026542
4704 274 13.54233
4707 274 .7995295
4726 274 .9469444
4781 274 1
4782 274 1
4788 274 3.834465
4789 274 28.65688
4807 274 .9701278
4853 274 1.207871
4887 274 1
4917 274 .5491323
4921 274 1.908696
4929 274 .609576
4961 274 1.890973
4993 274 1.123245
5004 274 .9437142
5021 274 .9671791
5048 274 1
5055 274 2.736521
5071 274 .9366822
5076 274 2.956146
5078 274 3
5079 274 1
5080 274 7.657747
5081 274 .7655452
5090 274 1.891382
5102 274 .9712893
5120 274 .5523028
5125 274 .6122845
5255 274 1.928619
5268 274 1
5274 274 1
5330 274 .9674158
5376 274 2
5383 274 2.982885
5400 274 1
5449 274 3.804479
5458 274 13.91026
5469 274 5.984392
5484 274 2.218017
5541 274 .3949221
5562 274 1
5622 274 .9347537
5629 274 .9762155
5641 274 1
5650 274 .8882677
5656 274 .9150295
5657 274 1.918738
5669 274 2.849854
5801 274 .6117791
5811 274 .9742985
5823 274 .2966355
5845 274 9.936098
5862 274 .808601
5886 274 3.940377
5887 274 .9810706
5896 274 6.847588
5906 274 2.889899
5934 274 1.285714
5943 274 1.800942
6002 274 1
6037 274 1
6070 274 2.647597
6078 274 .760148
6192 274 .9236852
6279 274 1.936996
6284 274 .4812438
6298 274 1.943971
6314 274 .946018
6342 274 2.433107
6358 274 .5982677
6370 274 1.967797
6387 274 .9653208
6399 274 .7415149
6417 274 1.300887
6425 274 1
6469 274 .7944922
6505 274 3
6508 274 1
6543 274 1
6554 274 1.75865
6559 274 4.949398
6568 274 .9592915
6592 274 .8607897
6600 274 1
6605 274 1
6611 274 3.791367
6716 274 2.95521
6743 274 1.002942
6744 274 .7334229
6758 274 1.87159
6784 274 .9381255
6789 274 .9361532
6822 274 3.584894
6826 274 .7524858
6870 274 .4693998
6874 274 2.770295
6885 274 1.080354
6914 274 2.652045
6930 274 .6835237
6956 274 .8201824
6961 274 .8628762
6977 274 1
6989 274 .8144162
7000 274 8.972486
7043 274 1.962585
7057 274 1.812799
7097 274 1
7158 274 3
7169 274 .6852269
7216 274 1.730593
7217 274 1
7230 274 .8455643
7243 274 .7700782
7246 274 1.845887
7268 274 .6699288
7273 274 1
7332 274 .9549076
7356 274 3.967683
7385 274 1
7415 274 1
7443 274 .841521
7444 274 1.971265
7533 274 .3157484
7580 274 .6673237
7587 274 2.675278
7597 274 4.905659
7598 274 1
7641 274 5.959957
7682 274 1.001499
7705 274 23.77496
7719 274 .9011175
7725 274 1.909753
7736 274 .9554567
7777 274 1.117005
7782 274 .7595289
7791 274 .6342268
7844 274 1
7864 274 1.797738
7871 274 4.802211
7883 274 .9592626
7926 274 .197979
7932 274 1.824268
7939 274 1.868884
7943 274 .7988517
7950 274 .7823287
7968 274 2.927124
7978 274 2
7993 274 .9549804
8041 274 .5393051
8064 274 1
8081 274 1
8137 274 1.742182
8138 274 .5306993
8157 274 2.797935
8158 274 .7611629
8159 274 .6148819
8170 274 1
8187 274 .9741178
8210 274 1
8218 274 2
8236 274 2.727627
8252 274 1.907791
8254 274 2
8283 274 1.883433
8301 274 2.878033
8316 274 1.637181
8319 274 1.535778
8333 274 1
8335 274 1.967029
8343 274 .7286922
8348 274 .6148335
8355 274 2.814403
8369 274 1.950953
8373 274 .2945349
8376 274 1
8440 274 .8608357
8457 274 1
8460 274 .0861951
8474 274 .7547344
8487 274 .395185
8493 274 .4667545
8494 274 4.970797
8527 274 .9372877
8530 274 .7313074
8537 274 .8883013
8595 274 1.637336
8635 274 .1973916
8640 274 1.970653
8685 274 4.922709
8687 274 1
8711 274 1
8712 274 .8842454
8721 274 1
8781 274 1.747325
8789 274 4.577595
8802 274 1.956483
8811 274 .5272722
8835 274 1.641545
8848 274 1.251492
8864 274 2.911816
8911 274 .7538726
8975 274 .7327409
8987 274 .8447931
9001 274 .1823158
9113 274 .8991384
9146 274 28.51787
9175 274 .9739356
9176 274 .8721974
9209 274 .543407
9236 274 2.971867
9274 274 1.968099
9284 274 .8574518
9286 274 .8980457
9289 274 1.889955
9309 274 .1518293
9311 274 1
9325 274 .7813752
9326 274 .7726731
9344 274 2.935618
9352 274 .5071821
9365 274 .6315318
9402 274 .8725697
9413 274 1.786593
9439 274 2
9456 274 .8076871
9469 274 .4831495
9493 274 .9678617
9499 274 .9825601
9531 274 1
9543 274 .9296472
9565 274 1.866874
9600 274 .9836559
9616 274 1
9632 274 .09958156
9673 274 .9117013
9682 274 .005522264
9699 274 .7031106
9700 274 .5278938
9800 274 1
9802 274 .8377346
9879 274 1
9900 274 1
9916 274 .6546759
10009 274 1
10014 274 .9606322
10097 274 .8251951
10145 274 1.15567
10167 274 .361751
10170 274 22.19682
10216 274 1.894488
10220 274 .9530092
10226 274 .8397624
10230 274 .7470558
10232 274 .6620095
10239 274 3.907506
10246 274 .9568033
10260 274 1
10313 274 1.738105
10327 274 1
10333 274 .5484045
10344 274 1
10394 274 1
10404 274 1
10407 274 10.80583
10422 274 .8617501
10426 274 1
10445 274 1.663006
10475 274 1
10530 274 .08522937
10540 274 1.985697
10549 274 2.10857
10596 274 .01273064
10651 274 1
10670 274 .555864
10728 274 .9151178
10734 274 2
10745 274 4.8497
10751 274 .9196258
10765 274 .7767128
10768 274 4.896356
10786 274 .8677689
10788 274 2
10816 274 2.799656
10846 274 1
10850 274 14.96409
10884 274 .9170606
10886 274 1.725305
10963 274 .9575454
10981 274 2
10987 274 .8662451
10993 274 1.72752
11081 274 .6813736
11087 274 .519618
11100 274 9.024926
11110 274 2
11138 274 .6084233
11140 274 1
11188 274 1
11259 274 1
11334 274 1.14103
11382 274 .5429591
11457 274 1.934926
11464 274 .9790985
11471 274 .267511
1 275 23.048480961
2 275 7.816077275
4 275 16.767850243
9 275 .858740894
23 275 4.869992036
32 275 .925083766
33 275 1.758354781
43 275 .702675789
48 275 1
70 275 1.930404257
72 275 24.110176459
77 275 .552709752
82 275 .783325887
84 275 .964225002
90 275 .333196049
97 275 1.781680899
100 275 .971530955
107 275 20.322220556
116 275 7.887668868
117 275 5.179968253
118 275 9.050824452
132 275 1.778045636
135 275 2.183682677
138 275 5.40744895
141 275 3.056586292
142 275 .723128554
143 275 4.610378576
154 275 .911651922
160 275 1
186 275 2.973943436
194 275 1.866441562
220 275 1.970910923
221 275 1
224 275 1
231 275 1.932446408
243 275 1.946301562
251 275 .906079291
253 275 1.170551157
254 275 .305479786
261 275 5.419668961
262 275 99.475986776
300 275 8.550889725
302 275 2.739316401
303 275 .726768384
311 275 1.411459458
322 275 2.968836892
331 275 2.870462244
344 275 .950944313
383 275 1.61521521
385 275 .919074569
387 275 .202088582
395 275 2
403 275 .830469306
409 275 .410763536
421 275 1.838096635
429 275 1.963946404
441 275 .536061947
471 275 .531428987
514 275 3.393300267
526 275 .962171688
534 275 .4096334
562 275 .616414469
564 275 1
570 275 .918339462
606 275 .964124086
612 275 .264476269
623 275 .963941305
641 275 1
658 275 1
662 275 .874466181
682 275 3.054839914
683 275 .155325315
714 275 1
724 275 2
731 275 1.464945377
742 275 .589511823
748 275 .634169374
749 275 1
755 275 .779990452
789 275 .669846664
795 275 1.880971443
805 275 2.590024895
819 275 .838941196
846 275 2
849 275 2.951488671
894 275 .957028136
905 275 4.840354644
922 275 9.721831771
1029 275 3.923418792
1052 275 .940871543
1060 275 2.958942058
1061 275 1.886724236
1093 275 .873891802
1094 275 1.934111601
1095 275 1.896967868
1145 275 2.904507664
1175 275 .278693365
1187 275 .274923591
1195 275 .33959986
1214 275 27.050217895
1215 275 .917316113
1228 275 .574943993
1240 275 .592869322
1304 275 1
1313 275 .792384444
1321 275 2.879158072
1326 275 .816367248
1335 275 .588499234
1359 275 2.051214788
1360 275 7.23719727
1362 275 1.126835167
1372 275 1.750059651
1380 275 .806085967
1383 275 .865302163
1417 275 1.857652093
1437 275 2
1445 275 .408230724
1454 275 1
1493 275 1.177423945
1497 275 2
1507 275 4.211264865
1518 275 2.380086794
1562 275 .940312519
1585 275 .805897432
1586 275 .614622699
1602 275 .215172524
1629 275 4.452678386
1630 275 1
1637 275 1
1644 275 1.788888082
1646 275 1
1675 275 4.615719618
1676 275 .962806628
1677 275 .530421466
1679 275 .723034338
1682 275 2.875793861
1710 275 .681950314
1723 275 4.876726705
1727 275 3.561842975
1757 275 1
1787 275 1.977159967
1797 275 .87697092
1815 275 1
1820 275 .776349203
1823 275 .671598902
1839 275 .749260782
1847 275 .975014123
1879 275 2
1890 275 1.61817358
1894 275 1.423535737
1899 275 .595576991
1919 275 2
1926 275 .872732691
1933 275 5.00592544
2037 275 .568952655
2038 275 .452095865
2040 275 .862981395
2046 275 .868660187
2059 275 2
2060 275 1.92648055
2098 275 1
2102 275 2.747130635
2116 275 1
2149 275 .873165444
2162 275 .785358026
2168 275 2.268913147
2170 275 3.929379443
2178 275 .730943417
2179 275 .131020819
2199 275 .646309413
2202 275 2.93731163
2232 275 1.805510918
2236 275 1
2260 275 3.81183623
2261 275 .871377196
2288 275 .966783597
2291 275 .918136148
2295 275 1.095889949
2311 275 8.764492232
2325 275 .735396245
2328 275 .326379846
2369 275 2.394267372
2380 275 4.803868184
2401 275 .940836663
2413 275 1.96909029
2434 275 2
2435 275 .706456584
2466 275 2.638780758
2484 275 .865582794
2494 275 2.788474124
2524 275 1
2548 275 1.264520401
2559 275 1.873135029
2571 275 .639675832
2649 275 1
2670 275 .800412737
2672 275 .852483456
2674 275 1
2678 275 1
2682 275 2
2720 275 .230867731
2724 275 1
2748 275 1
2759 275 1.768586506
2760 275 1.937447888
2780 275 1.413487551
2825 275 .677507355
2851 275 .745354098
2853 275 .327384198
2898 275 1
2901 275 3.88835917
2904 275 5.857972679
2917 275 .141887337
2928 275 .839970369
2935 275 1
2940 275 1.983429486
2942 275 .90934179
2959 275 1.95447494
2961 275 .005022802
2962 275 1
2988 275 .970952608
2993 275 .892546462
2994 275 1.720075949
2996 275 1
3007 275 .753614102
3012 275 .94933901
3014 275 .764697999
3038 275 .868974247
3067 275 .134967588
3098 275 3.854938262
3118 275 .900289438
3119 275 5.67398534
3142 275 .615246298
3145 275 2.90867692
3183 275 1.850623723
3208 275 1
3209 275 4.164529915
3211 275 1
3212 275 4.228788951
3232 275 .483176907
3236 275 1.92850376
3255 275 1.905920206
3278 275 .887035646
3286 275 1.860312981
3288 275 .464826302
3295 275 5.838481648
3299 275 1
3310 275 1
3333 275 1
3336 275 1.973074829
3342 275 .265281975
3347 275 1.161784819
3350 275 1.923179043
3351 275 1.306528235
3374 275 1.529986279
3376 275 1.96050414
3377 275 1.773125695
3380 275 1
3381 275 1
3411 275 1.906075123
3417 275 1.947778118
3440 275 1
3470 275 .811182298
3482 275 .508001526
3504 275 1.216193373
3510 275 .862540836
3538 275 1.734917863
3542 275 3.961527132
3545 275 1.789840126
3546 275 .447543705
3571 275 .783293344
3597 275 .619792574
3599 275 1
3627 275 1
3638 275 .528210424
3656 275 1.978129152
3660 275 7.686226319
3678 275 1
3685 275 2.857020885
3695 275 1
3757 275 1
3765 275 3.126719241
3772 275 1.030234338
3863 275 2.90683901
3867 275 .519789452
3870 275 1
3878 275 .88098623
3893 275 .961824063
3920 275 .703378079
3921 275 7.589329742
3933 275 2.937517947
3943 275 .474859842
3950 275 .246775641
3968 275 1
3974 275 1.081340603
3977 275 .84720253
4023 275 2.934645644
4030 275 .189896856
4044 275 .1289752
4053 275 .9404652
4055 275 1.96998
4060 275 .8287157
4062 275 1.94127
4099 275 1
4121 275 1
4133 275 3.956894
4147 275 1.789267
4166 275 .8974675
4167 275 .6167502
4177 275 .5368185
4183 275 1
4191 275 .1877077
4223 275 1
4249 275 1
4251 275 .4958063
4256 275 .7916822
4274 275 1
4300 275 4.76832
4316 275 .9721484
4317 275 5.949769
4321 275 1
4326 275 .5336953
4328 275 .925476
4331 275 .9501323
4351 275 5.621741
4377 275 .8583564
4383 275 3.117346
4424 275 .7383583
4428 275 1.919638
4443 275 .8994322
4493 275 5
4506 275 2.882829
4507 275 .8079666
4512 275 .806731
4516 275 1
4521 275 .9187074
4525 275 .9378755
4533 275 1
4540 275 1.870707
4558 275 1
4580 275 .4405182
4593 275 1.892154
4601 275 2.860854
4606 275 .2660986
4607 275 .8050139
4633 275 .7538279
4641 275 1.979247
4657 275 1.677398
4666 275 .908852
4674 275 1.920082
4689 275 .7696771
4695 275 .4923885
4703 275 2
4704 275 12.53488
4707 275 .7962661
4726 275 1.946081
4748 275 .6384106
4751 275 .8935843
4765 275 .8016065
4781 275 1
4788 275 .8317705
4789 275 9.651298
4794 275 1
4807 275 1.969642
4813 275 .7780568
4853 275 1.194977
4866 275 .3684918
4906 275 2.264862
4908 275 .475699
4916 275 .9095415
4921 275 2.90721
4951 275 1
4973 275 3
4977 275 .9184015
4980 275 1.720982
4993 275 3.108973
4999 275 1.682861
5043 275 .2682613
5049 275 1
5055 275 2.732232
5080 275 .6521759
5090 275 2.889614
5108 275 1.905314
5120 275 2.545015
5125 275 .605973
5167 275 .3416308
5180 275 1.70916
5218 275 .8390583
5231 275 .9157221
5238 275 .4230394
5252 275 .8949183
5255 275 .927457
5258 275 1
5269 275 .9065689
5276 275 2.824648
5286 275 .8027677
5306 275 1
5338 275 1.614524
5348 275 .6687908
5383 275 1.982607
5408 275 .6083389
5410 275 1
5427 275 .6560728
5449 275 .801296
5456 275 .9232003
5458 275 5.908803
5468 275 .7583448
5474 275 .7386632
5484 275 .2052872
5509 275 1.869228
5541 275 .3850723
5610 275 .8040425
5622 275 .9336916
5637 275 .1795702
5641 275 1
5650 275 .8864489
5653 275 2.951757
5656 275 .9136463
5657 275 .9174151
5673 275 1
5676 275 1
5690 275 2.86815
5715 275 .3846335
5759 275 1.917872
5779 275 .9217651
5785 275 1
5786 275 1.605325
5821 275 6.674768
5822 275 2.135622
5837 275 .3749272
5845 275 7.935058
5862 275 .8054853
5886 275 2.939406
5887 275 2.980762
5888 275 1
5896 275 6.845107
5906 275 1.888107
5926 275 .7945473
5934 275 .2740862
5943 275 11.7977
5945 275 1
5949 275 1.830617
5958 275 2.749952
6022 275 1
6056 275 1
6057 275 .8071477
6068 275 .5127144
6069 275 1
6070 275 .6255818
6078 275 .7562435
6106 275 .4923474
6114 275 .7469966
6123 275 1
6143 275 .8162014
6169 275 .7331061
6199 275 1
6234 275 .736485
6241 275 1
6272 275 .8288376
6278 275 2.954822
6279 275 .9359705
6285 275 2.820079
6289 275 1
6314 275 .9451392
6328 275 1
6351 275 1
6357 275 1
6358 275 3.591728
6370 275 .9672723
6375 275 1
6386 275 .6741023
6417 275 2.289507
6435 275 .4785862
6458 275 1
6469 275 .7911468
6471 275 .8145913
6522 275 1
6547 275 1
6549 275 1.922967
6592 275 1.858524
6603 275 .3079844
6609 275 .8787648
6611 275 3.787971
6615 275 .6140875
6661 275 3
6712 275 .5097925
6716 275 1.954481
6743 275 2.970432
6786 275 .03962612
6789 275 .9351139
6822 275 10.56186
6843 275 .1442432
6851 275 1.877827
6854 275 .8724668
6909 275 1
6914 275 3.646381
6917 275 1
6919 275 .8535249
6956 275 .8172553
6984 275 .08481685
7000 275 3.972038
7001 275 1
7022 275 1
7043 275 1.961976
7044 275 2
7057 275 .8097516
7093 275 2.490891
7095 275 1
7096 275 1.940963
7138 275 .3980247
7154 275 .9141526
7239 275 2
7243 275 1.766335
7246 275 .8433783
7252 275 .6851814
7310 275 .8389081
7318 275 .4404689
7319 275 2.335465
7322 275 .0571022
7325 275 2.33701
7332 275 .9541736
7345 275 1.84354
7356 275 .9671567
7376 275 .7435053
7382 275 .8556629
7393 275 .3808325
7414 275 1
7417 275 1
7428 275 2.595847
7442 275 1
7444 275 .9707968
7451 275 6.23534
7494 275 1
7512 275 .8478091
7520 275 .9203262
7532 275 .9098883
7533 275 .3046097
7557 275 .9653907
7587 275 2.669992
7597 275 1.904123
7599 275 .907666
7606 275 1
7609 275 .2513324
7628 275 1
7641 275 3.959305
7682 275 1.985245
7705 275 20.75502
7710 275 .9144119
7719 275 1.899508
7736 275 3.938453
7746 275 .6662261
7748 275 1.970009
7753 275 11.6256
7771 275 1
7775 275 .8921096
7777 275 .1026313
7791 275 3.628273
7820 275 .4231159
7822 275 1.722427
7847 275 1
7868 275 .9715083
7871 275 .7827126
7881 275 .5570922
7883 275 .9585995
7899 275 .4853889
7928 275 .7545087
7937 275 1.420155
7938 275 .6732822
7939 275 1.866749
7968 275 3.925937
7978 275 1
7993 275 1.954248
8027 275 1
8041 275 1.531806
8042 275 1
8043 275 1
8102 275 .860895
8104 275 1
8108 275 1
8124 275 .4086725
8134 275 1
8137 275 .7217062
8142 275 .6004185
8157 275 1.794645
8164 275 .7928971
8188 275 .4119969
8189 275 .7576019
8197 275 .7662269
8209 275 .2384541
8229 275 .8748709
8236 275 .7231934
8270 275 1
8275 275 .2654537
8283 275 .8815355
8284 275 2.998446
8301 275 1.876048
8310 275 .08300578
8316 275 2.631275
8319 275 1.528221
8351 275 .8538345
8355 275 1.811381
8360 275 .8627706
8369 275 3.950155
8380 275 1
8387 275 .7170729
8388 275 3.920813
8398 275 3.737542
8440 275 .8585703
8445 275 .07666834
8460 275 .07131968
8527 275 .9362668
8530 275 .7269335
8545 275 1
8583 275 .4443378
8584 275 .8542914
8595 275 1.631433
8624 275 1.119651
8629 275 .556118
8640 275 .9701753
8664 275 .1424469
8685 275 4.92145
8687 275 1
8714 275 .15911
8718 275 .9196174
8722 275 .9793959
8727 275 1
8789 275 6.570719
8801 275 .974209
8802 275 1.955775
8811 275 .5195769
8836 275 1.130227
8839 275 .7218814
8846 275 2.918318
8848 275 1.239307
8856 275 .7607183
8898 275 37.01906
8975 275 .7283903
8996 275 .8624527
9001 275 .1690051
9020 275 .5677067
9044 275 .9428556
9057 275 .3699584
9113 275 .8974965
9122 275 3.709455
9126 275 2
9146 275 15.51002
9151 275 1
9170 275 1.496087
9236 275 1.971409
9243 275 1.878114
9257 275 1.544135
9274 275 1.967579
9283 275 .8379285
9286 275 .896386
9315 275 .8008245
9316 275 2.940649
9320 275 .8859925
9322 275 .7859327
9334 275 1
9382 275 1.183657
9413 275 .7831194
9475 275 .3541262
9485 275 2.892242
9491 275 3.673809
9499 275 2.982276
9502 275 .8882997
9504 275 1.737224
9522 275 1.977566
9537 275 .8532548
9540 275 .7786905
9543 275 1.928502
9544 275 1
9565 275 .8647069
9578 275 1
9579 275 1
9592 275 1
9594 275 .8525229
9601 275 1
9616 275 1
9632 275 .08492406
9660 275 .4090433
9666 275 2
9673 275 .9102639
9682 275 5.973055
9691 275 1
9733 275 1
9745 275 .3329632
9775 275 1.556616
9787 275 .4830254
9789 275 1
9795 275 4.608544
9797 275 1.224116
9801 275 1.637723
9803 275 1
9806 275 1.326226
9814 275 .8061535
9860 275 4.935173
9872 275 .8123085
9906 275 1
9915 275 1
9916 275 .6490545
9921 275 .9144783
9940 275 1.724067
9954 275 .5089411
9966 275 .7964072
9975 275 .4952413
9981 275 .9280728
10009 275 1
10014 275 .9599914
10040 275 3.839609
10041 275 1
10047 275 .7445611
10054 275 .6465959
10058 275 1.948363
10077 275 .6767976
10078 275 .6759806
10085 275 2.184633
10104 275 1
10129 275 .6557222
10147 275 1
10149 275 1
10162 275 1.859063
10168 275 1
10170 275 1.167465
10188 275 .7915747
10216 275 2.876492
10220 275 .9522443
10232 275 1.656507
10239 275 3.906
10243 275 .4164291
10246 275 .9561001
10262 275 .7541057
10296 275 .2985755
10313 275 .7338421
10333 275 .5410532
10346 275 1.922432
10364 275 1.753897
10390 275 2.800785
10393 275 .9652348
10401 275 1
10402 275 .9728496
10407 275 6.80267
10410 275 .3473403
10411 275 .4080605
10422 275 .8594996
10429 275 1.690233
10434 275 22.16347
10436 275 24.36155
10445 275 7.65752
10450 275 1.537965
10459 275 1
10462 275 .366412
10475 275 1
10476 275 2.655993
10502 275 1
10511 275 1
10540 275 .9691856
10549 275 2.094059
10559 275 1.848612
10581 275 1
10589 275 .08777837
10620 275 1
10663 275 7.40237
10674 275 2.273385
10698 275 .7866689
10728 275 1.913736
10736 275 .7982084
10745 275 .8472537
10768 275 .8946684
10786 275 .8656164
10793 275 7.251793
10796 275 .8509735
10816 275 .7963949
10850 275 6.947224
10864 275 .8914226
10884 275 .9157105
10886 275 .7045546
10927 275 1.929829
10937 275 1.071286
10938 275 .9153696
10963 275 .9568543
10969 275 .938116
10974 275 .9069089
10984 275 1.896159
10993 275 1.723085
11013 275 1.890397
11030 275 1
11046 275 1.056944
11087 275 .4955195
11100 275 1.009053
11105 275 1.747522
11116 275 1
11131 275 .6036872
11151 275 .4047209
11157 275 2
11162 275 1.792604
11175 275 .0338239
11177 275 2.42929
11207 275 .7625653
11208 275 1
11209 275 80.54023
11210 275 .729989
11232 275 .9823032
11236 275 1.77446
11241 275 2.28845
11269 275 .9634789
11276 275 .05583584
11334 275 1.127047
11356 275 1.4429
11365 275 1
11387 275 2.857842
11393 275 1
11440 275 .9293102
1 276 5.4477843
2 276 .6873583
24 276 .8575633
50 276 15.2239625
61 276 .9727411
77 276 .9221695
107 276 6.3139991
116 276 1.7621196
117 276 6.4420124
118 276 2.5889998
119 276 3.0654717
132 276 1.8778942
135 276 .8225361
138 276 .7970887
179 276 .9755285
181 276 .8792279
182 276 .8346351
231 276 1.9744454
253 276 .6691933
261 276 2.7535969
262 276 23.3487641
263 276 7.4554961
279 276 1.8320945
300 276 1.869958
314 276 .1109485
323 276 .9781447
347 276 .9784497
353 276 .9174663
383 276 .8048235
384 276 .9614101
390 276 1
440 276 .8842999
514 276 2.9548842
534 276 3.9342313
612 276 7.7879257
639 276 .9325534
662 276 .9519944
682 276 .9291961
683 276 .870966
724 276 1
756 276 .9209334
761 276 .899904
782 276 .8945491
795 276 .7458333
805 276 1.7759703
849 276 1.9809363
894 276 .9801203
1074 276 .9286753
1094 276 .9824334
1137 276 .974814
1145 276 .9399506
1175 276 1.7199988
1214 276 5.7414674
1260 276 1
1326 276 .8933824
1360 276 3.4969866
1372 276 1.8881725
1412 276 .7916345
1442 276 .7628814
1499 276 .933924
1501 276 1
1586 276 .8641992
1644 276 2.7706526
1690 276 .9588651
1714 276 1.7091423
1717 276 .9786085
1730 276 2.9620084
1797 276 .9461801
1839 276 .9198491
1853 276 .9853879
1888 276 .868083
1919 276 1
2029 276 1.9644839
2056 276 1
2060 276 .9649481
2087 276 .8251783
2124 276 .8328197
2126 276 1
2202 276 .9632451
2222 276 .950189
2260 276 .9342702
2261 276 .9369899
2311 276 .9160923
2317 276 1
2325 276 1.9202249
2369 276 .8544486
2380 276 .9338357
2398 276 1
2416 276 .7849398
2466 276 .7288533
2495 276 .9508585
2585 276 1
2604 276 1
2760 276 1.9654183
2780 276 .9087624
2928 276 .9501561
2951 276 .9917645
2988 276 .9780911
2993 276 .8793409
3017 276 .8653615
3024 276 1
3145 276 .7534423
3209 276 .5960593
3212 276 .8365521
3268 276 2
3293 276 2.922845
3295 276 .9502169
3351 276 .8307243
3356 276 .8109673
3374 276 1.9051355
3376 276 1.9420741
3377 276 .9189879
3430 276 .8599253
3442 276 .8506142
3538 276 .8878715
3542 276 .7655958
3549 276 1.8839396
3642 276 1
3660 276 1.9748045
3758 276 1
3787 276 1
3842 276 .936906
3863 276 1.9619453
3914 276 1
3921 276 1.8936337
3933 276 1.939383
3943 276 .8525963
3958 276 .9622774
4023 276 .9642293
4040 276 1
4062 276 .9380606
4137 276 1
4210 276 .9403564
4223 276 1
4248 276 1
4300 276 2.889968
4393 276 1
4428 276 1.959661
4540 276 .9533697
4576 276 .6790779
4582 276 1
4689 276 1.908272
4704 276 1.86458
4726 276 1.970378
4772 276 1
4898 276 1
4906 276 1.940277
4916 276 .9173131
5004 276 2.971075
5015 276 .9086669
5111 276 .8476473
5238 276 1.876352
5265 276 1
5294 276 .8219547
5449 276 2.906245
5471 276 .8031151
5489 276 1.960618
5527 276 1
5541 276 .8559381
5573 276 1
5650 276 .9595102
5759 276 3.969699
5821 276 2.778851
5822 276 .9258151
5891 276 .9052876
5916 276 .9059596
5943 276 1.919862
6090 276 .9087032
6095 276 1.842521
6318 276 .7329384
6413 276 2
6421 276 2.679001
6489 276 .9539432
6514 276 .8497962
6562 276 1.916135
6568 276 .9647063
6611 276 .9270551
6715 276 1.918215
6743 276 2.576195
6822 276 .650543
6843 276 1.935163
6914 276 1.892244
6964 276 .9686767
6977 276 1
7039 276 .9372726
7043 276 .9651801
7047 276 .9356408
7057 276 .9015905
7155 276 1
7157 276 1
7226 276 .956847
7307 276 .9115797
7308 276 1
7319 276 3.775016
7325 276 .9576168
7326 276 .9568036
7369 276 1
7376 276 .8848155
7417 276 1
7421 276 .9650352
7451 276 2.825956
7467 276 1
7587 276 .9082269
7601 276 .9633647
7641 276 1.971977
7705 276 2.658657
7719 276 .9623476
7731 276 1.93228
7753 276 7.906521
7789 276 1
7831 276 .9214002
7867 276 .8518208
7880 276 .91073
7888 276 1
7939 276 1.952194
7962 276 .95786
8032 276 1
8084 276 1.931844
8142 276 1.955063
8160 276 .8519564
8179 276 1.826572
8187 276 .9759422
8189 276 .9435147
8284 276 3.822753
8316 276 .9114349
8319 276 .9357478
8329 276 .848816
8388 276 .9944921
8440 276 .9041528
8441 276 .9040888
8447 276 1
8460 276 .9029155
8493 276 .7183213
8553 276 1
8595 276 .8700274
8622 276 1.690499
8655 276 .8424338
8709 276 .9381384
8781 276 1.891089
8789 276 2.874164
8801 276 .9665215
8897 276 .9435304
8898 276 5.189772
9001 276 .9367824
9111 276 1
9122 276 .9365331
9146 276 1.822379
9170 276 .9358242
9196 276 2
9197 276 .9316153
9306 276 .7357363
9310 276 .8962552
9331 276 1.929647
9436 276 1
9482 276 1
9484 276 1
9502 276 .9227545
9503 276 .8511492
9537 276 3.955047
9540 276 .9330797
9543 276 1.961622
9559 276 .9571902
9563 276 1
9613 276 1.990211
9699 276 .8682261
9806 276 .9124386
9879 276 1
9910 276 1
9940 276 .9075693
9954 276 1.79954
9975 276 1.901431
9987 276 .8393274
10028 276 1
10058 276 1.973801
10063 276 .9553222
10075 276 .8894925
10085 276 .6766008
10133 276 1
10147 276 1
10232 276 .9402288
10239 276 .9512981
10271 276 .8937684
10287 276 1.949386
10407 276 .9355658
10410 276 .9675168
10434 276 13.39931
10435 276 .9222287
10436 276 15.94127
10445 276 3.907482
10459 276 2
10474 276 .9046145
10476 276 2.593681
10548 276 1.733509
10563 276 33.61332
10619 276 1.805225
10646 276 .9243751
10663 276 5.443319
10698 276 1.807531
10740 276 .6522337
10748 276 1.732128
10749 276 .9588163
10751 276 .971002
10784 276 1
10821 276 .9822653
10927 276 .9631871
10956 276 .9181784
10984 276 .8564924
11046 276 .8173802
11064 276 .7509577
11095 276 .7079797
11105 276 .9072041
11131 276 2.88244
11146 276 .867519
11147 276 1
11148 276 .9424785
11178 276 1.823484
11181 276 1
11207 276 .8973537
11209 276 29.51882
11236 276 .8810759
11241 276 1.84871
11358 276 1.803477
11410 276 .9038089
11452 276 .8653934
11468 276 .7145936
4 277 6.6261063
9 277 1.9571352
17 277 1
23 277 4.9605493
47 277 1
53 277 .9546899
59 277 .9663773
70 277 .9788813
72 277 22.6955018
97 277 1.9337514
186 277 1.9920932
197 277 .9421484
205 277 1.9669263
218 277 1.934016
221 277 1
243 277 1.9837053
251 277 .9714999
300 277 5.8637183
302 277 .920896
303 277 1.9170883
331 277 .960692
338 277 .9012219
395 277 2
398 277 .9561383
429 277 1.9890596
435 277 1
493 277 2.9143203
515 277 .7959552
520 277 .9684191
528 277 .8367354
581 277 1
823 277 1
841 277 .9610543
850 277 1
905 277 1.6481076
922 277 .9155903
947 277 1
1029 277 .9767616
1060 277 .987541
1075 277 .9710977
1078 277 .8627445
1145 277 .971023
1175 277 .4776725
1188 277 .9227256
1214 277 31.7117903
1228 277 .8710175
1313 277 .9369994
1380 277 .9411571
1436 277 .9852948
1441 277 .9392074
1475 277 1
1493 277 .7503907
1497 277 1
1518 277 .5084401
1563 277 .9670892
1629 277 .8339162
1645 277 1
1675 277 .5799425
1701 277 1
1730 277 2.9856341
1770 277 1
1787 277 .9930692
1825 277 .8597927
1932 277 1
1943 277 2
2075 277 .8280686
2114 277 .9715159
2149 277 .9615123
2161 277 .9751823
2168 277 .778153
2170 277 2.9785703
2179 277 .7363098
2228 277 .9328124
2260 277 5.942902
2291 277 .9751586
2295 277 .4222011
2311 277 .9285356
2380 277 2.9404841
2401 277 2.982047
2409 277 .8307587
2428 277 1
2460 277 .9653488
2466 277 1.5869404
2473 277 .7763722
2494 277 .9358128
2501 277 .9350252
2573 277 1
2657 277 .9772569
2744 277 1
2746 277 .9784117
2760 277 .9810187
2776 277 .9798019
2853 277 .7958959
2901 277 2.9661228
2904 277 9.9569021
2935 277 2
2940 277 3.9949717
2968 277 .9732374
2993 277 1.9673934
2995 277 .97489
2997 277 .6712901
3012 277 1.984627
3052 277 1.9559959
3067 277 .7375074
3073 277 .9745614
3091 277 .7565515
3096 277 1
3098 277 1.9559813
3119 277 3.9010714
3145 277 .6688399
3183 277 .954672
3229 277 .9861459
3236 277 .9783046
3251 277 .9867921
3255 277 1.9714516
3265 277 1
3295 277 3.9509875
3329 277 1
3337 277 .9560801
3350 277 2.9766888
3356 277 .8864871
3413 277 .871703
3417 277 3.9841534
3419 277 1
3430 277 .758385
3441 277 5.933144
3480 277 1
3481 277 1
3542 277 1.6848772
3603 277 .9621963
3638 277 .8568363
3739 277 .9592899
3767 277 1
3771 277 .9753362
3778 277 1
3782 277 1
3859 277 1
3863 277 3.9717305
3879 277 1
3932 277 .9897777
3989 277 .910199
4023 277 .9801683
4062 277 4.982178
4110 277 1
4133 277 2.986919
4163 277 .9230637
4198 277 .9920058
4201 277 1
4251 277 .8470033
4283 277 1
4316 277 .9915485
4317 277 .9847575
4351 277 .8852181
4424 277 .9206053
4433 277 1.982877
4480 277 .9596047
4493 277 1
4506 277 2.964445
4509 277 .9163354
4515 277 .985006
4547 277 2
4560 277 .9293515
4593 277 .9672744
4607 277 .9408318
4633 277 .9252995
4641 277 1.993702
4650 277 1
4703 277 1
4704 277 2.858859
4726 277 .9836383
4747 277 .9518659
4748 277 2.890276
4781 277 1
4789 277 6.894187
4895 277 .9571744
4921 277 .971843
4977 277 2.975239
5004 277 .9826421
5015 277 1.936542
5021 277 2.989878
5040 277 .8861654
5049 277 1
5062 277 1
5074 277 .958188
5076 277 .986476
5080 277 3.894453
5102 277 .991146
5232 277 .1611395
5254 277 1.887661
5255 277 .977987
5266 277 1.983473
5401 277 .9886812
5445 277 1
5458 277 1.972326
5469 277 .9951867
5489 277 .96713
5509 277 1.960318
5541 277 1.813401
5622 277 .9798788
5629 277 .9926652
5657 277 1.97494
5669 277 .9536967
5845 277 4.980294
5896 277 2.952998
5906 277 4.966046
5926 277 1.937656
5943 277 6.938613
5949 277 .948601
5958 277 .9241234
5986 277 1
6070 277 .5829352
6161 277 .9665312
6186 277 .6082203
6189 277 .9355234
6192 277 .9764654
6267 277 1
6278 277 .9862909
6279 277 1.98057
6285 277 .9454032
6298 277 .9827212
6370 277 .9900688
6387 277 1.989305
6409 277 1
6436 277 1
6451 277 1
6505 277 3
6554 277 .9255706
6557 277 .6125457
6616 277 .9223679
6716 277 1.986187
6723 277 1
6758 277 .9603999
6822 277 2.563598
6851 277 2.962927
6914 277 1.892695
6919 277 1.955552
6977 277 1
6984 277 .7222893
7000 277 3.991515
7002 277 1
7043 277 .9884616
7096 277 .9820853
7158 277 1
7175 277 .9345246
7214 277 1.690136
7216 277 1.916918
7332 277 .9860941
7356 277 3.990034
7406 277 1
7417 277 1
7421 277 .9860622
7528 277 1
7532 277 .9726558
7555 277 .964869
7572 277 .8456068
7582 277 .9725432
7586 277 1
7588 277 .9660373
7597 277 .9709063
7641 277 2.987651
7687 277 1
7705 277 20.62221
7719 277 1.969506
7736 277 .6778754
7791 277 .8872
7831 277 .8801619
7840 277 .9411511
7864 277 .9376248
7883 277 .9874371
7889 277 .8969913
7910 277 .974932
7932 277 .6374184
7953 277 1
7961 277 1
7967 277 1.784958
7968 277 2.977526
7993 277 1.986116
7998 277 1
8073 277 2
8114 277 1.723077
8157 277 1.937685
8188 277 .8215715
8194 277 1
8335 277 .9898322
8355 277 .942764
8369 277 .9848745
8376 277 1
8440 277 2.957083
8456 277 1
8457 277 1
8474 277 1.924363
8494 277 1.990994
8527 277 .9806603
8537 277 .9655535
8545 277 1
8553 277 2
8640 277 .9909497
8663 277 1.994577
8685 277 2.976164
8686 277 .9685643
8712 277 .9643027
8722 277 .9937477
8789 277 7.869735
8801 277 .9921738
8820 277 1
8839 277 .9156054
8846 277 .9752137
8852 277 .8876665
8857 277 1
8989 277 1
9124 277 1
9146 277 8.851316
9171 277 1
9175 277 1.991962
9260 277 .9438174
9274 277 2.990162
9283 277 .9508197
9310 277 2.964359
9311 277 1
9320 277 .9654046
9331 277 1.966085
9344 277 .9801454
9351 277 2
9411 277 1
9440 277 .8757637
9485 277 .9673011
9499 277 .9946218
9522 277 4.993192
9635 277 .7981161
9651 277 1
9660 277 .8206752
9673 277 .9727697
9682 277 1.384927
9699 277 .9084429
9722 277 1
9795 277 .5777652
9883 277 .8898236
9915 277 1
9926 277 1
9940 277 .9162687
9988 277 1
10040 277 .6478814
10041 277 1
10170 277 5.443921
10210 277 1
10239 277 1.971476
10258 277 1.98209
10298 277 .7373864
10317 277 1
10322 277 1
10333 277 .8607334
10358 277 .9534464
10362 277 .9818064
10364 277 .9253203
10407 277 .9401206
10408 277 .8241353
10420 277 1
10444 277 .9435441
10445 277 1.896075
10459 277 1
10475 277 2
10530 277 .4095078
10596 277 .695538
10651 277 1
10728 277 1.973823
10734 277 1
10745 277 .9536494
10751 277 .9752136
10768 277 1.968037
10816 277 .9382164
10850 277 6.680537
10886 277 .6068993
10927 277 1.978707
10963 277 .9869075
10984 277 .6650415
11013 277 .9667411
11046 277 .4103829
11071 277 .9938262
11087 277 .543468
11100 277 2.699299
11148 277 .9493219
11181 277 1
11187 277 1
11236 277 .9315604
11325 277 1
11334 277 .735104
11352 277 .987055
1 278 1.4265253
2 278 1.67532233
4 278 .15113225
5 278 1.92886617
7 278 .94192853
50 278 15.07859391
52 278 .94784868
53 278 .96829478
61 278 .97169165
69 278 .81278081
107 278 5.28758963
116 278 .75296175
117 278 6.42053117
118 278 1.53467956
119 278 .02949456
132 278 1.8731934
135 278 1.8157041
138 278 1.78927705
146 278 .85390401
172 278 1
176 278 .87868313
181 278 .87457843
205 278 .9497704
214 278 .84317494
218 278 .94034525
253 278 .65645805
254 278 .88729322
262 278 15.2082001
263 278 2.39603631
300 278 3.8649517
302 278 .83933685
311 278 .84660095
314 278 .07672212
384 278 .95992449
396 278 1.86947254
403 278 .92591807
405 278 .87598591
421 278 .92485685
425 278 1.86053869
429 278 .95500716
500 278 .98028983
514 278 .95314737
534 278 .93169932
541 278 1.79120316
612 278 9.77976135
619 278 1
623 278 .95828682
632 278 1
662 278 2.9501463
683 278 1.86599854
689 278 1
718 278 1
762 278 .91408776
805 278 .76734571
826 278 1
830 278 1
841 278 .95049827
881 278 1.83955969
893 278 .92591878
905 278 1.72951037
968 278 1
982 278 .93253732
1046 278 2
1052 278 .97005122
1094 278 .98175717
1145 278 3.93763888
1169 278 .3428353
1214 278 4.73151452
1228 278 .90663557
1240 278 .90669151
1286 278 .88422716
1304 278 1
1344 278 .78943948
1360 278 2.47762179
1362 278 2.87857818
1417 278 .94929565
1507 278 2.63724117
1602 278 .69178059
1605 278 1
1629 278 2.8165723
1644 278 .76182322
1678 278 .90902751
1723 278 1.90824132
1724 278 4.68716379
1839 278 .91676349
1850 278 1
1981 278 .97848191
2040 278 .9307252
2102 278 2.90674426
2124 278 .82638361
2168 278 .82199361
2170 278 1.92714927
2189 278 .87996602
2202 278 .96183013
2285 278 1
2311 278 2.91286206
2376 278 .69020606
2380 278 4.93128853
2420 278 1
2460 278 .94208758
2501 278 .90346472
2678 278 2
2720 278 .84003032
2780 278 1.90524991
2942 278 .95041955
2968 278 .94957197
2993 278 .87469578
3012 278 .96080188
3029 278 1
3068 278 .95328621
3098 278 .83059093
3119 278 .87730926
3145 278 .74395044
3177 278 1
3212 278 1.83025977
3268 278 1
3293 278 1.91987469
3295 278 2.94830039
3374 278 2.90148348
3377 278 .9158691
3405 278 .96065074
3482 278 1.97353666
3580 278 .92236139
3583 278 .92644426
3639 278 .8945787
3676 278 .96126367
3685 278 1.93994224
3765 278 .82203142
3772 278 .86925193
3796 278 1
3839 278 1
3878 278 .95879606
3893 278 .97366388
3921 278 .8895389
3950 278 .93323659
3991 278 1
4017 278 .90706154
4103 278 .9736106
4145 278 4.784254
4287 278 1
4300 278 .8857323
4317 278 .9724122
4351 278 .9039621
4365 278 1
4443 278 .9249976
4455 278 2
4465 278 1
4480 278 .9279813
4493 278 1
4512 278 .9217292
4525 278 .9674931
4570 278 1
4606 278 .8384956
4633 278 .9520043
4643 278 2
4665 278 1
4704 278 8.859366
4718 278 1
4742 278 1
4770 278 .8231487
4857 278 1
4871 278 .9144715
4894 278 .960141
4906 278 .937978
4916 278 .9141298
4921 278 .9562799
4937 278 1
4961 278 .9300385
4993 278 .7872774
5055 278 .9066067
5141 278 .5865252
5269 278 .9614625
5294 278 .8151004
5306 278 1
5442 278 .9622306
5489 278 .9591017
5505 278 .9502272
5541 278 .850392
5573 278 1
5618 278 .8876812
5630 278 .8926133
5637 278 .9207994
5650 278 1.957951
5653 278 1.972981
5668 278 .9006552
5690 278 .9402005
5759 278 .968533
5776 278 .9467582
5821 278 1.770337
5845 278 .9325225
5886 278 .95199
5916 278 .9023392
5932 278 1
5936 278 .8868833
5943 278 .9167773
5949 278 .8901951
5958 278 .9083607
5973 278 1
6099 278 .8503367
6186 278 .749432
6300 278 .9272469
6314 278 .8593379
6365 278 1
6405 278 1
6421 278 6.666644
6562 278 .9129063
6611 278 3.924247
6649 278 2.746208
6679 278 1
6712 278 1.936619
6758 278 .8743448
6822 278 2.63709
6914 278 3.888095
6949 278 .8033344
6991 278 .8912421
7002 278 1
7069 278 1.956041
7093 278 .8908949
7158 278 1
7161 278 1.971895
7307 278 1.908176
7318 278 .9264615
7319 278 3.766355
7322 278 .9031092
7324 278 1.933131
7326 278 .9551406
7332 278 .9463483
7417 278 1
7425 278 1
7451 278 2.819256
7558 278 .9163028
7585 278 .9630872
7587 278 .9046938
7609 278 .8267061
7682 278 .7981221
7705 278 2.645516
7719 278 .9608981
7723 278 1.902579
7731 278 .9296734
7736 278 .6575959
7753 278 5.825927
7775 278 .9472152
7791 278 .8379873
7867 278 .8461163
7871 278 .7540404
7880 278 1.907293
7932 278 1.748906
7939 278 .9503535
7950 278 .8628305
7962 278 1.956238
8006 278 .8372111
8035 278 1
8041 278 .877933
8095 278 1
8099 278 .9383315
8102 278 .954797
8124 278 .9055613
8252 278 .972616
8310 278 .9350342
8316 278 .9080254
8319 278 1.933274
8368 278 1
8373 278 .5569809
8388 278 .9942801
8396 278 .9335037
8398 278 1.889417
8445 278 .8877276
8460 278 .899178
8530 278 .9198301
8545 278 2
8595 278 .8650237
8649 278 .9741075
8700 278 .9168342
8722 278 .9846357
8789 278 .86932
8852 278 .9292352
8883 278 1.901262
8897 278 .9413565
8898 278 7.15858
8978 278 1
9104 278 1.740916
9130 278 .93956
9146 278 .8155406
9197 278 .9289826
9240 278 .7882466
9286 278 .9259781
9309 278 .7101736
9331 278 .9269382
9381 278 1
9382 278 .8954662
9402 278 .9358397
9475 278 .6298088
9491 278 .9520582
9499 278 .9913301
9507 278 .8315596
9529 278 1
9611 278 1
9652 278 .8000334
9666 278 1
9682 278 .577079
9708 278 1
9730 278 1.909895
9745 278 1.884204
9795 278 .7329253
9835 278 .8598705
9930 278 1.932661
9934 278 .885402
10078 278 .9502053
10162 278 .9424432
10216 278 2.792753
10230 278 .9157413
10291 278 .923663
10296 278 .9380416
10313 278 .8857611
10333 278 1.882511
10346 278 .9333433
10358 278 .9384745
10362 278 .9571979
10375 278 1
10396 278 1
10407 278 2.933085
10434 278 7.376185
10436 278 21.78502
10445 278 3.90392
10476 278 1.578039
10540 278 .7782735
10549 278 .7458327
10563 278 39.29045
10619 278 .7977265
10633 278 1
10663 278 5.421888
10674 278 .5522732
10698 278 1.800121
10728 278 .9690102
10740 278 .6388455
10777 278 .9443744
10786 278 .9315769
10793 278 .5154768
10821 278 2.981583
10836 278 .8678966
10856 278 .9608903
10888 278 .8613332
10925 278 1
10927 278 .9617699
10937 278 1.807265
10947 278 2.604356
10963 278 .9801444
10984 278 .8509677
10985 278 .8762508
11035 278 .9138529
11046 278 3.81035
11064 278 1.74137
11087 278 .6782895
11095 278 3.696738
11131 278 1.877914
11151 278 .857297
11175 278 1.928152
11178 278 .8166883
11209 278 33.26931
11219 278 2.903393
11232 278 .8918924
11241 278 2.842885
11315 278 .7987754
11356 278 3.731253
11365 278 1
11379 278 1.769418
11410 278 .9001058
11418 278 .9162233
11451 278 .8506649
1 279 8.0169005
2 279 7.4434097
6 279 1.820892
7 279 1.9004489
32 279 .9187689
33 279 .8983213
41 279 1
50 279 20.2775896
80 279 1
84 279 2.5927734
88 279 .7816822
107 279 4.7787251
116 279 3.5765059
117 279 4.0066249
118 279 14.4880221
132 279 1.7826173
133 279 1
135 279 4.6840642
136 279 .83578
143 279 .8091764
182 279 .705604
194 279 .7414644
205 279 1.9138921
215 279 .9182809
218 279 1.8977347
253 279 1.4110709
261 279 2.5613331
262 279 32.4997716
263 279 6.250348
300 279 3.7684886
302 279 4.7245775
303 279 .8674474
307 279 2
328 279 1.9629751
337 279 .8324318
344 279 1.9624991
371 279 1
383 279 .6525308
391 279 .1964514
398 279 .6072729
401 279 .8617846
413 279 1
421 279 1.8711832
500 279 .9662111
514 279 1.9196812
520 279 .906556
522 279 1
541 279 1.6420626
551 279 .6578192
564 279 1
568 279 .9068898
600 279 .9461567
612 279 2.622448
660 279 .8322865
679 279 1
683 279 .7702832
722 279 1
795 279 .5475116
805 279 .6011641
841 279 .9151399
849 279 1.9660613
905 279 5.5363035
908 279 1
918 279 .8966813
922 279 .8156097
979 279 .9363635
1004 279 .8160464
1046 279 1
1052 279 2.9486592
1061 279 .948084
1078 279 .7714265
1083 279 .5833026
1145 279 .8930952
1195 279 .723661
1202 279 1.8874976
1209 279 1
1214 279 1.5397392
1215 279 1.8893756
1222 279 2
1300 279 1.6842417
1325 279 .8606463
1344 279 .6390391
1359 279 .6661862
1360 279 4.1044945
1372 279 .8009155
1417 279 1.9130783
1427 279 1
1428 279 .5137609
1445 279 .8159402
1493 279 .7065547
1507 279 4.3781277
1544 279 .534254
1603 279 .8402244
1629 279 1.6855525
1644 279 5.591697
1682 279 3.8862659
1710 279 .4770069
1714 279 1.4821913
1724 279 .4637094
1730 279 .9323642
1797 279 2.9041854
1839 279 .8573088
1888 279 .7651505
1894 279 .7498875
1917 279 1
1927 279 .8746204
1933 279 1.5428858
1983 279 1
2029 279 .9367713
2038 279 1.9265734
2060 279 .9375978
2114 279 .8903785
2119 279 .8564648
2168 279 .6948462
2202 279 .9345659
2232 279 .9292351
2260 279 .8829824
2261 279 .8878242
2288 279 .9665434
2311 279 2.8506207
2325 279 .8579779
2328 279 2.6332336
2338 279 .9202577
2369 279 5.7408775
2435 279 .8778016
2453 279 1.9592373
2466 279 .5172824
2473 279 1.7051489
2548 279 .7191585
2561 279 1.8316254
2571 279 .8646013
2581 279 .8844016
2604 279 1
2633 279 1
2679 279 1
2720 279 .7257663
2724 279 1
2732 279 .8903261
2741 279 .8348548
2746 279 .9205306
2748 279 2
2759 279 .8705406
2760 279 1.9384348
2774 279 .8431702
2780 279 1.8375713
2812 279 .7148187
2928 279 .9112639
2951 279 .9853385
2959 279 .9187683
2962 279 1
2997 279 .6268119
3014 279 .8130633
3043 279 1.9011581
3067 279 1.6770441
3068 279 .9199192
3119 279 4.789673
3132 279 .6550062
3145 279 1.5610579
3165 279 1
3209 279 .2808717
3230 279 1.9553472
3236 279 .9554606
3259 279 .8487595
3278 279 .8419515
3286 279 .8712132
3295 279 .9113721
3325 279 1
3351 279 .6986415
3374 279 1.8311145
3376 279 3.8968755
3377 279 2.8557756
3415 279 1
3428 279 .7921169
3438 279 .8057741
3498 279 1.8373376
3510 279 1.9039687
3538 279 .8003797
3542 279 .5826945
3580 279 1.8669052
3655 279 .7323499
3660 279 3.9551449
3676 279 .9335949
3688 279 1
3761 279 .2975722
3765 279 .694911
3806 279 .9046893
3807 279 .9206561
3849 279 .8543316
3863 279 .9322518
3878 279 .9293647
3921 279 1.8106381
3943 279 3.7375799
3974 279 .6922847
3989 279 1.8870776
4017 279 .8406769
4030 279 .6868997
4039 279 1
4062 279 .8897304
4111 279 .8360465
4129 279 .9478697
4166 279 .9336739
4194 279 .7516487
4218 279 .5787193
4300 279 .8041126
4316 279 .8176049
4317 279 1.952707
4359 279 1
4383 279 1.65848
4428 279 1.928186
4466 279 1
4484 279 1
4506 279 .9047484
4512 279 .8658214
4528 279 .8964981
4595 279 1
4601 279 1.8913
4606 279 2.723135
4633 279 .9177216
4695 279 .445099
4717 279 1
4734 279 .8976813
4742 279 1
4853 279 .7250183
4865 279 .9175262
4878 279 2
4898 279 1
4906 279 1.893677
4921 279 1.925051
4993 279 .6353327
4999 279 .9566626
5013 279 .789286
5034 279 .8780813
5043 279 .6108779
5120 279 .7990825
5125 279 .8742902
5131 279 .772513
5180 279 .8649353
5183 279 1
5197 279 .4879985
5238 279 .7798712
5255 279 .8859348
5271 279 1
5276 279 .7683843
5285 279 .7207711
5294 279 .6830292
5340 279 .8634868
5343 279 .6608847
5433 279 .8771336
5442 279 .9352524
5446 279 .8508702
5449 279 .8330892
5458 279 2.934497
5474 279 1.86422
5484 279 .7158438
5541 279 1.743529
5630 279 1.815908
5690 279 .8974866
5730 279 .7964708
5750 279 .8523071
5776 279 .9087284
5779 279 .9108094
5786 279 1.834293
5802 279 .6869549
5821 279 .6062922
5822 279 1.86793
5845 279 1.884324
5886 279 1.917697
5927 279 1
5943 279 4.857332
5949 279 .811763
5958 279 2.842904
6070 279 2.54925
6092 279 .9044588
6097 279 1
6099 279 .7434344
6104 279 .7300479
6127 279 1.834022
6148 279 1
6186 279 2.570455
6212 279 1
6241 279 1
6278 279 .9602229
6285 279 .8997986
6300 279 .8752804
6314 279 .7588651
6342 279 .6681739
6412 279 1.969661
6417 279 .7385072
6421 279 2.428532
6442 279 .7455768
6522 279 1
6549 279 .9389073
6551 279 1
6562 279 .8506966
6592 279 .916965
6611 279 1.870138
6649 279 .5649281
6660 279 .892105
6699 279 2.539586
6707 279 1
6709 279 .6953545
6716 279 .9612788
6724 279 1
6743 279 2.245508
6744 279 .8607756
6784 279 1.707426
6786 279 .8121029
6822 279 2.377868
6823 279 .7902611
6874 279 .8432525
6885 279 .6776778
6914 279 1.808164
6933 279 .896828
6956 279 .74415
6995 279 .8347718
7019 279 .8672511
7022 279 1
7047 279 1.885423
7077 279 .6666109
7096 279 .9296713
7142 279 .8736362
7154 279 .9279935
7216 279 .8488989
7231 279 1
7246 279 .7731911
7252 279 .8373213
7260 279 .7252131
7278 279 1
7286 279 .5042294
7307 279 1.842587
7318 279 1.873934
7319 279 4.599465
7324 279 .8853668
7326 279 1.923098
7376 279 .7949392
7393 279 .8188262
7451 279 9.690153
7471 279 1
7489 279 .7917228
7562 279 .8501845
7572 279 .7417007
7588 279 .8752478
7601 279 1.934779
7682 279 .6539236
7705 279 4.392313
7710 279 .8512783
7719 279 2.932968
7731 279 1.87944
7736 279 .4130216
7746 279 .7460842
7753 279 22.27302
7775 279 .9095117
7791 279 2.722264
7804 279 3.615133
7806 279 1.810782
7819 279 .7722028
7822 279 .8725175
7850 279 1.843199
7871 279 3.578355
7872 279 1
7880 279 .8410742
7888 279 1
7939 279 3.914892
7949 279 .88423
7950 279 .7648522
7953 279 1
7967 279 .6717439
7968 279 .9162563
7994 279 .8081643
8043 279 2
8084 279 .8786636
8111 279 .8648821
8142 279 .9199989
8160 279 .7364406
8244 279 1
8274 279 1
8284 279 .6844512
8297 279 .9380728
8319 279 .8856129
8329 279 2.73085
8355 279 .6937583
8373 279 .2405387
8387 279 .8778229
8388 279 2.990194
8444 279 .72555
8445 279 .807533
8498 279 1
8553 279 1
8569 279 .8279529
8583 279 .5650491
8595 279 .7686121
8629 279 2.82523
8649 279 .9556129
8655 279 .7194878
8697 279 1.941603
8717 279 1
8741 279 1
8789 279 7.775977
8802 279 .9503683
8811 279 .808874
8838 279 .6446643
8839 279 1.866352
8841 279 1.831002
8852 279 .8786889
8876 279 .9114135
8897 279 .8994682
8898 279 14.55757
8966 279 1
8975 279 1.903023
9025 279 .4304989
9104 279 3.555856
9122 279 3.887011
9146 279 3.683784
9170 279 .885749
9196 279 1
9239 279 1
9306 279 1.529536
9309 279 .5031547
9310 279 .8153051
9323 279 1
9331 279 .8747512
9333 279 1
9352 279 .4689978
9369 279 .3810555
9456 279 .6875523
9468 279 1
9491 279 1.917814
9499 279 .9851373
9500 279 1
9537 279 .9199704
9543 279 .9316768
9572 279 1
9594 279 1.932476
9598 279 .8312575
9660 279 .7984247
9664 279 1
9682 279 3.274993
9699 279 .7654053
9736 279 .6899103
9740 279 .9338754
9787 279 .9333845
9795 279 1.542158
9806 279 1.844116
9837 279 1.864132
9860 279 2.807864
9861 279 .8671514
9916 279 .8503979
9930 279 .8845612
9954 279 2.643124
9983 279 .6833188
10014 279 .9393817
10040 279 .5913634
10062 279 .9450672
10075 279 .8032655
10076 279 1
10218 279 .9167813
10226 279 .8709044
10232 279 3.89359
10238 279 1
10258 279 .9444335
10271 279 .8108778
10287 279 3.909892
10291 279 .8691366
10305 279 1
10313 279 .8041619
10333 279 5.798591
10364 279 .8661198
10376 279 .808242
10403 279 .1607958
10407 279 1.885289
10409 279 .6519822
10434 279 17.9306
10436 279 29.77432
10445 279 5.835292
10459 279 1
10476 279 2.276638
10498 279 1.684145
10530 279 1.415756
10533 279 .963963
10548 279 3.525571
10563 279 54.06934
10619 279 2.653245
10663 279 9.008951
10673 279 .7656739
10674 279 3.232468
10694 279 .8773733
10698 279 1.65735
10728 279 1.946875
10733 279 .6407099
10736 279 1.818728
10751 279 .9483753
10793 279 4.169389
10794 279 .6776537
10818 279 2.425281
10821 279 1.968427
10857 279 1
10869 279 2.694909
10886 279 1.565177
10927 279 .9344627
10935 279 1
10947 279 .3217535
10956 279 .8543345
10981 279 1
10984 279 2.744516
10987 279 .7828202
10993 279 1.83804
11001 279 .798216
11013 279 1.903342
11046 279 2.674885
11064 279 6.556635
11087 279 1.448496
11092 279 1.650584
11095 279 2.480122
11098 279 .6684417
11131 279 1.79071
11146 279 .7641465
11157 279 1
11175 279 .8768316
11177 279 .7159081
11189 279 1
11209 279 72.46168
11241 279 1.73066
11250 279 .628618
11269 279 .9713974
11315 279 .6550435
11334 279 .6025909
11356 279 3.53929
11358 279 4.650133
11382 279 .4963676
11422 279 1
11440 279 .8925726
11452 279 .7603624
11464 279 1.97411
11468 279 1.491896
2 280 .578741
4 280 .89862096
9 280 .8464175
23 280 .64307261
50 280 13.91209969
72 280 36.89310889
117 280 .24815753
118 280 .09879311
119 280 .74079991
141 280 .78313058
143 280 .85557391
167 280 .77586728
263 280 .91890786
318 280 1
391 280 .39182902
526 280 1.50249291
551 280 .74101823
584 280 .85825401
682 280 .90459752
1175 280 .62272133
1188 280 .88165129
1214 280 .65164859
1360 280 .32223081
1428 280 1.63198673
1507 280 .52933189
1710 280 .60416927
1782 280 1.82628014
2210 280 1
2325 280 .89250963
2369 280 .80388141
2434 280 1
2653 280 .96115527
2720 280 .7924444
2997 280 .71755017
3209 280 .45572307
3293 280 .89603994
3347 280 1.79344146
3374 280 .87217793
3470 280 .91993636
3765 280 .76909139
4030 280 .763028
4187 280 1
4251 280 .8282061
4274 280 1
4284 280 1
4695 280 .5800195
4789 280 .4551338
4993 280 .7239991
5111 280 .7947172
5262 280 .92338
5484 280 .7849345
5768 280 1
5812 280 .8686518
6095 280 .7878093
6186 280 1.674896
6512 280 1
6533 280 .5980461
6549 280 .9537616
6611 280 .9017127
6646 280 .7151781
6743 280 .4289582
6933 280 1.921914
7286 280 .6247727
7448 280 .6950774
7451 280 .76549
7498 280 .4393958
7705 280 .5400682
7746 280 .8078222
7753 280 6.179209
7780 280 .7948226
7932 280 1.674213
7967 280 .7515573
8034 280 1
8041 280 .841622
8137 280 .6095566
8236 280 .5679156
8622 280 3.54072
8789 280 .8304468
8898 280 .9082842
9209 280 .8651635
9682 280 2.451273
9746 280 .8969563
10085 280 .5642461
10170 280 1.31088
10333 280 2.847562
10371 280 1
10434 280 .1906196
10435 280 .8952095
10436 280 15.5312
10476 280 .4525188
10530 280 .5578109
10548 280 1.640925
10563 280 32.69963
10674 280 1.419089
10748 280 .6390639
10760 280 .8894828
10850 280 3.766494
10869 280 .76909
10984 280 .8066353
11100 280 5.352361
11151 280 .8148473
11153 280 1.712914
11209 280 20.26714
11356 280 .6513089
11382 280 .6188225
11389 280 .8448636
1 281 9.4457103
2 281 1.6861841
39 281 1
50 281 11.2097802
61 281 .9726387
82 281 1.955847
93 281 1
107 281 5.3114225
116 281 1.7612261
117 281 4.4399167
119 281 2.0619617
120 281 .5700537
132 281 .8774356
141 281 .8384436
143 281 .8924101
167 281 .8330328
179 281 2.9754365
213 281 1
253 281 2.6679509
261 281 .7526715
262 281 14.3350505
263 281 1.4496951
279 281 .8314639
300 281 .8694696
344 281 .9788563
384 281 .9612652
421 281 .9273707
493 281 .9494823
499 281 .8623682
541 281 .7981882
584 281 .8944066
612 281 4.7871292
662 281 1.9518141
683 281 1.8704814
743 281 1
754 281 1
789 281 .9032562
864 281 1
905 281 .7385593
922 281 .8960373
979 281 .9641205
1052 281 1.9710531
1093 281 2.9292379
1094 281 .9823675
1139 281 1
1175 281 .7189471
1187 281 .7198932
1195 281 .8441949
1214 281 6.7404964
1232 281 .5821563
1285 281 .8396139
1304 281 1
1321 281 .9683963
1344 281 .7964836
1345 281 .8775814
1359 281 .8117896
1360 281 3.4950974
1372 281 1.8877525
1602 281 .7020917
1629 281 .8227087
1644 281 4.7697912
1675 281 .7010317
1682 281 2.9358746
1688 281 .9364602
1710 281 .7051268
1723 281 .911311
1724 281 .6976294
1730 281 .9618657
1803 281 .9809437
1850 281 2
1876 281 1
1879 281 1
1883 281 .9709035
1898 281 1
1910 281 1
1919 281 2
1933 281 1.7422705
2017 281 1
2037 281 .9728006
2038 281 .9586007
2059 281 1
2098 281 1
2102 281 .909864
2261 281 .9367532
2266 281 .910783
2305 281 .8901987
2311 281 3.9157772
2328 281 .7932103
2332 281 .9122856
2380 281 .9335872
2413 281 .9545352
2459 281 1
2460 281 .944025
2466 281 3.7278349
2495 281 .9506739
2555 281 1.8928309
2561 281 .9050673
2644 281 2
2751 281 .9576407
2787 281 .7253395
2951 281 2.9917336
2996 281 1
3038 281 .9361851
3119 281 1.8814137
3127 281 .9347376
3161 281 1
3209 281 .5945421
3212 281 2.8359382
3236 281 .9748878
3295 281 1.9500299
3297 281 .9665816
3329 281 1
3333 281 1
3374 281 .9047792
3376 281 .9418565
3377 281 1.9186836
3439 281 1
3498 281 .9082879
3538 281 .8874503
3542 281 .7647154
3603 281 1.8163099
3654 281 .9848697
3660 281 3.9747098
3727 281 1
3742 281 1
3765 281 .8279852
3771 281 .9418123
3794 281 .9325121
3801 281 1
3863 281 .9618023
3867 281 .8500395
3878 281 .9601745
3879 281 1
3921 281 2.8932343
3968 281 1
3982 281 .7950552
4011 281 .9516876
4040 281 1
4062 281 .9378279
4074 281 2
4081 281 .8823274
4083 281 .9446281
4132 281 .9622136
4145 281 .7914719
4166 281 .9626041
4218 281 .7624741
4223 281 1
4280 281 1.919715
4300 281 2.889555
4301 281 .8493316
4351 281 .9071749
4428 281 .9595098
4448 281 .8900216
4511 281 .9249843
4521 281 .927139
4522 281 1
4540 281 .9531946
4601 281 .9387131
4606 281 2.843899
4633 281 .9536099
4695 281 .6871365
4704 281 3.864071
4807 281 1.984093
4809 281 1.932475
4878 281 1
4918 281 .9122551
4921 281 1.957743
4967 281 .9572484
4980 281 .9463274
4999 281 .9755656
5004 281 .9709665
5043 281 .7806057
5055 281 1.909731
5094 281 .9452196
5111 281 .847075
5120 281 .886719
5125 281 1.929122
5141 281 .6003575
5268 281 1
5294 281 .821286
5400 281 1
5446 281 .9159179
5449 281 .9058926
5458 281 .9630681
5474 281 .9234448
5484 281 .8397875
5541 281 .855397
5630 281 .8962058
5650 281 .9593581
5690 281 .942201
5715 281 .8668726
5726 281 .8402879
5759 281 2.969586
5779 281 .9497127
5801 281 1.900687
5821 281 2.77802
5823 281 .9564454
5853 281 .9707284
5943 281 2.919561
5953 281 .9640211
5958 281 1.911426
6070 281 .7458588
6071 281 1
6085 281 .9360898
6086 281 1
6090 281 .9083603
6186 281 .7578145
6189 281 .9268785
6241 281 1
6300 281 .9296808
6421 281 3.677796
6480 281 .9499937
6514 281 .849232
6526 281 1
6551 281 1
6554 281 .852524
6562 281 .91582
6600 281 1
6611 281 3.926781
6615 281 1.861239
6623 281 .7457599
6651 281 .7218664
6660 281 .9391668
6712 281 .9387398
6822 281 1.649231
6843 281 .9349192
6862 281 .9792772
6914 281 .891839
6919 281 .7655033
6961 281 .9456067
6964 281 .968559
7035 281 .8486545
7043 281 .9650494
7044 281 1
7141 281 .8962481
7154 281 .9594014
7169 281 .8799317
7226 281 .9566849
7307 281 .9112476
7318 281 .9289217
7319 281 1.774171
7355 281 .9541252
7393 281 1.897851
7414 281 1
7498 281 1.582379
7540 281 1
7705 281 4.657375
7731 281 .9320261
7746 281 1.856838
7753 281 7.898658
7775 281 .948981
7777 281 .8141279
7780 281 .8471535
7796 281 .9606293
7861 281 .8307508
7868 281 .9864393
7880 281 2.910395
7910 281 .9291905
7934 281 1
7937 281 .8629489
7965 281 1
7993 281 .9408998
8122 281 .7238727
8123 281 .8030714
8137 281 .7091401
8142 281 .9548939
8188 281 .8313248
8252 281 .9735321
8284 281 .8220877
8293 281 .9450174
8301 281 .9427738
8319 281 4.935506
8373 281 1.571802
8376 281 1
8398 281 1.893116
8440 281 1.903793
8445 281 .8914835
8460 281 .9025509
8553 281 1
8597 281 .5296409
8622 281 .6780694
8630 281 1
8631 281 1
8685 281 .9571502
8711 281 1
8718 281 .9668354
8789 281 3.873692
8804 281 .8349199
8846 281 1.92514
8848 281 .8409985
8897 281 .9433183
8898 281 5.186729
8910 281 1.884765
8913 281 1
9099 281 .8943173
9122 281 1.936295
9141 281 .9378949
9146 281 .8217114
9170 281 1.935583
9217 281 .948939
9309 281 1.719869
9343 281 1
9397 281 .7619841
9402 281 1.937986
9422 281 .9669947
9448 281 .9347245
9515 281 .9104764
9537 281 1.954878
9543 281 .9614781
9565 281 .9350695
9613 281 1.990174
9666 281 1
9682 281 1.591227
9692 281 .888738
9699 281 .8677311
9729 281 1
9787 281 .9624409
9806 281 3.91211
9837 281 .9233954
9850 281 .9575867
9860 281 .89167
9930 281 .9349135
10062 281 .9690279
10075 281 .8890774
10114 281 .8536119
10129 281 .9518824
10228 281 .8999605
10232 281 1.940004
10239 281 2.951115
10246 281 .9761443
10287 281 .9491956
10333 281 .8864419
10361 281 .9152099
10402 281 .932624
10407 281 .9353237
10434 281 7.397054
10436 281 12.92603
10444 281 .9025212
10445 281 5.907135
10475 281 1
10498 281 .8219149
10530 281 .6705923
10533 281 .9796817
10540 281 .7856911
10546 281 1
10549 281 .7543356
10563 281 20.58182
10619 281 .8044933
10628 281 .8899775
10640 281 1
10663 281 4.441228
10674 281 2.567251
10698 281 4.806808
10728 281 5.970047
10736 281 2.897796
10746 281 1
10793 281 1.531686
10796 281 .9522693
10836 281 .872316
10863 281 .9796811
10869 281 .8279841
10928 281 1
10937 281 .8137124
10956 281 .9178711
10984 281 1.855953
11013 281 .9455023
11064 281 .7500224
11068 281 .9792637
11095 281 .7068829
11131 281 .8819982
11162 281 .9325774
11175 281 1.930555
11199 281 .90816
11209 281 25.49448
11241 281 1.848141
11315 281 .8055071
11334 281 1.775933
11339 281 1.843661
11358 281 1.802739
11365 281 1
11414 281 .9591934
11452 281 .8648879
11468 281 .7135217
1 282 8.3497855
2 282 .6318754
7 282 .9341577
23 282 .6880927
24 282 .8322858
50 282 8.5538488
53 282 .9640521
82 282 .9482059
107 282 13.192258
116 282 14.7199042
117 282 4.3429892
118 282 15.3385969
119 282 2.8996258
127 282 .1316185
132 282 2.8562247
135 282 1.7910424
136 282 .8913861
138 282 .761079
139 282 .8825606
141 282 1.8104848
167 282 .8041377
182 282 .8052887
218 282 .9323625
253 282 1.6104868
254 282 1.8722113
261 282 3.7098691
262 282 34.7007983
263 282 10.181401
279 282 .8022972
300 282 .8468801
303 282 .9123307
316 282 .9077623
383 282 .7701865
390 282 1
396 282 .8520059
398 282 .7402533
429 282 .9489864
499 282 .8385498
504 282 1
534 282 1.9225596
538 282 .8850893
541 282 1.7632629
592 282 1.908319
606 282 .9611563
612 282 6.75029
623 282 .9527049
682 282 .9166309
683 282 1.8480671
724 282 1
922 282 .8780456
927 282 .9292461
1096 282 .7040746
1195 282 1.8172315
1202 282 1.9255918
1214 282 7.695587
1313 282 .9589914
1326 282 .8744616
1344 282 .7612632
1359 282 .7792181
1360 282 7.4077195
1362 282 .86233
1383 282 .9474411
1437 282 1
1494 282 .951062
1507 282 9.5886984
1518 282 1.6096886
1582 282 1
1644 282 2.7299515
1717 282 .9748123
1723 282 .8959626
1724 282 1.6453014
1727 282 .8496654
1745 282 1
1847 282 .9778098
1877 282 1
1888 282 .8446723
1933 282 .6976681
2029 282 .958181
2030 282 1
2038 282 1.9514362
2040 282 .9214551
2098 282 2
2102 282 .8942652
2202 282 1.9567224
2232 282 .9531967
2260 282 2.9226054
2291 282 2.7636127
2325 282 .9060676
2328 282 1.7574235
2369 282 2.8286183
2380 282 .9220939
2401 282 1.9118138
2473 282 1.8049877
2548 282 .8142536
2634 282 .9084676
2653 282 .9660548
2708 282 .9136628
2718 282 .8553098
2742 282 1
2760 282 .9592813
2917 282 2.8363552
2968 282 .9428239
3049 282 .8021252
3098 282 .8079214
3118 282 .8050499
3119 282 1.8608913
3130 282 .8690104
3209 282 .524374
3230 282 1.970467
3255 282 .6695994
3293 282 .9091527
3295 282 4.9413822
3374 282 2.8883004
3376 282 3.9317942
3377 282 .9046111
3378 282 .839944
3401 282 .9321883
3422 282 .9406825
3470 282 .930035
3481 282 1
3510 282 .9364856
3538 282 1.8679726
3636 282 .8363434
3660 282 3.9703332
3727 282 1
3758 282 1
3780 282 1
3815 282 1.9221544
3859 282 1
3863 282 2.9551919
3867 282 .8240874
3878 282 .9532823
3921 282 2.8747575
3933 282 .9286256
3951 282 1.949445
3958 282 .955583
3973 282 1
3977 282 .9591178
3982 282 .7595876
4053 282 .9475865
4099 282 1
4147 282 .951677
4185 282 .9215528
4242 282 1
4251 282 1.849875
4252 282 1
4254 282 1
4256 282 1.902009
4293 282 .8962298
4300 282 1.870442
4317 282 1.968721
4383 282 1.774121
4426 282 1
4448 282 .8709888
4480 282 .9183441
4482 282 1
4506 282 2.937001
4512 282 .9112553
4570 282 1
4606 282 .8168838
4704 282 1.840547
4726 282 .9651209
4747 282 .9096248
4853 282 .8181292
4887 282 1
4895 282 .9305017
4906 282 .9296785
4909 282 1
4921 282 .9504295
5004 282 .9659419
5055 282 .8941093
5074 282 .8518347
5093 282 1
5094 282 .9357394
5105 282 .8547713
5120 282 .8671147
5141 282 .5311958
5145 282 1
5206 282 .7325221
5232 282 1.85173
5255 282 .9245582
5262 282 .9330443
5269 282 .9563055
5294 282 1.790358
5339 282 2.950642
5343 282 .7757117
5383 282 1.976374
5458 282 .9566767
5468 282 .9007827
5469 282 .9532716
5505 282 .9435669
5509 282 .9155319
5525 282 1
5541 282 .8303722
5637 282 1.910201
5650 282 .9523247
5651 282 1.923576
5668 282 .8873613
5672 282 1
5676 282 1
5730 282 .8653873
5737 282 1
5750 282 2.902317
5751 282 .3287912
5759 282 .9643222
5779 282 1.94101
5821 282 5.739605
5949 282 1.875501
6016 282 1
6050 282 .9656084
6080 282 .9540053
6095 282 1.814573
6151 282 .9722146
6189 282 .9142241
6241 282 1
6279 282 1.954153
6285 282 1.933728
6300 282 .9175114
6314 282 .8405152
6369 282 .7789711
6412 282 .979934
6421 282 6.622036
6514 282 1.82314
6549 282 1.959594
6557 282 .4762052
6592 282 4.945081
6604 282 1
6611 282 .91411
6649 282 1.712247
6738 282 .9194794
6743 282 .5009851
6799 282 1
6822 282 3.588527
6914 282 1.873121
7039 282 .9261407
7060 282 1.960877
7093 282 .876295
7154 282 .9523755
7214 282 .7570884
7216 282 .9000629
7226 282 .9491889
7271 282 .8050485
7286 282 .6721011
7319 282 2.735089
7324 282 .9241825
7325 282 .9500953
7326 282 .9491377
7399 282 1
7445 282 .8817567
7451 282 3.795069
7615 282 .9124708
7639 282 1
7641 282 .9670034
7705 282 2.59808
7719 282 .9556657
7736 282 .6117769
7741 282 1
7746 282 .832062
7753 282 9.535002
7758 282 1
7775 282 .9401517
7793 282 1
7804 282 .7454521
7806 282 1.874852
7822 282 .915684
7852 282 .7754054
7867 282 .8255242
7868 282 1.984093
7889 282 .8847225
7932 282 1.715306
7939 282 .94371
7946 282 1.914995
7969 282 .9653095
8114 282 1.780809
8143 282 .8114481
8208 282 .945634
8252 282 .9689516
8273 282 .920641
8274 282 1
8283 282 .8385161
8284 282 1.791298
8297 282 .9590418
8316 282 1.895718
8319 282 4.924345
8377 282 .9593234
8380 282 1
8387 282 .919193
8460 282 .8856865
8474 282 1.405937
8494 282 .8774659
8500 282 1
8591 282 1
8622 282 5.10318
8639 282 .951187
8655 282 .8144713
8697 282 .9613764
8700 282 .9057053
8768 282 .9409678
8789 282 3.851833
8798 282 .6120226
8802 282 .967174
8839 282 .9116065
8841 282 .8882257
8846 282 .9121844
8897 282 .933509
8898 282 14.04598
8910 282 .8648227
8975 282 .9358602
9118 282 1
9122 282 1.92527
9146 282 4.790857
9236 282 .9748863
9306 282 .6888388
9310 282 .8778442
9326 282 1.919769
9491 282 .9456428
9504 282 .8694481
9537 282 1.947069
9543 282 .9548116
9571 282 .8915037
9581 282 1
9598 282 1.888395
9613 282 .9884735
9795 282 .6971865
9797 282 1.647908
9806 282 2.8969
9860 282 1.872923
9890 282 .7024982
9954 282 .7639649
9975 282 .8839382
9980 282 1
9983 282 1.790549
9987 282 .8108137
10022 282 .9193697
10031 282 .7943139
10038 282 .9591424
10071 282 .9448501
10073 282 .9553275
10075 282 .8698813
10077 282 .895504
10154 282 .8483117
10195 282 1
10200 282 .5994841
10216 282 .7650204
10287 282 4.940403
10296 282 1.929751
10313 282 .8704742
10358 282 1.930241
10401 282 1
10407 282 1.924131
10410 282 .9617522
10434 282 1.292709
10436 282 13.22099
10445 282 2.891064
10459 282 2
10476 282 2.521574
10498 282 .7910956
10548 282 .6862163
10563 282 33.12498
10619 282 .7706591
10628 282 .8709372
10663 282 8.344528
10674 282 .4923604
10697 282 .9480148
10698 282 1.773374
10728 282 1.964863
10736 282 2.880108
10786 282 .9224208
10793 282 4.45064
10794 282 1.786803
10796 282 .9440091
10856 282 .9556568
10887 282 .9144273
10888 282 .8427774
10937 282 .7814736
10947 282 .5514129
10981 282 1
11013 282 1.936071
11046 282 5.784972
11047 282 .5041882
11061 282 .9071797
11064 282 .7067615
11095 282 1.656156
11105 282 .8907361
11131 282 5.861577
11141 282 .9156884
11151 282 .8382011
11153 282 .7491246
11175 282 .9185374
11178 282 .7921583
11209 282 39.36864
11211 282 .8404775
11219 282 1.890465
11250 282 .7543707
11251 282 .9264698
11277 282 .9600709
11352 282 .9610537
11358 282 .7686008
11389 282 .8644313
11464 282 .9828767
11468 282 1.663944
6 283 .9651055
50 283 1.130348
64 283 .9352472
70 283 .9871265
88 283 .9288219
97 283 1.7424665
100 283 .9881522
107 283 1.3017584
118 283 1.6240712
120 283 79.4700265
127 283 31.8178946
140 283 23.6544666
215 283 .9790328
218 283 1.9687728
221 283 2
243 283 .9864319
253 283 .6695639
261 283 .5922582
262 283 1.895079
263 283 .5594362
300 283 .9137653
311 283 .8656078
314 283 37.7782049
398 283 .9657491
499 283 .8677493
515 283 .8916604
520 283 .9334762
526 283 .9516575
530 283 1
534 283 .9478936
541 283 .7489305
542 283 .8150634
592 283 .9723199
644 283 1
663 283 .8546205
689 283 1
742 283 1.960821
745 283 .9157872
795 283 .7073998
805 283 .6925146
846 283 1
849 283 2.991873
905 283 .7275805
922 283 2.9434238
1029 283 .9406203
1077 283 1
1093 283 1.9602722
1195 283 .9011375
1214 283 2.8272333
1298 283 .7092411
1333 283 .980029
1359 283 .7849096
1372 283 .9357489
1434 283 2
1473 283 3
1518 283 1.6427643
1537 283 .8546205
1606 283 1
1675 283 .7362484
1710 283 1.7842769
1850 283 1
1852 283 .8546205
1865 283 .9896802
1888 283 .8819195
1938 283 1
1988 283 1
2048 283 .9824222
2098 283 1
2134 283 .8546205
2232 283 .9630991
2288 283 .9921038
2338 283 .9703337
2357 283 .8644112
2380 283 .9672407
2412 283 1
2457 283 .9619706
2495 283 .9624592
2718 283 .9217425
2748 283 1
2776 283 .9854404
2914 283 1
2942 283 1.9859296
2974 283 2.9640837
2988 283 1.9940062
2993 283 .9794534
3038 283 .9606979
3098 283 3.9722773
3142 283 .7092411
3230 283 2.9916489
3274 283 1
3295 283 2.966447
3329 283 1
3356 283 .9606814
3365 283 .7092411
3411 283 .9752443
3438 283 .8434375
3444 283 .7092411
3465 283 1
3510 283 .9306889
3583 283 .958304
3656 283 .993992
3825 283 1
3999 283 .918439
4017 283 .939727
4053 283 .9678538
4074 283 1
4110 283 2
4251 283 .8973188
4331 283 .9895505
4341 283 1
4358 283 1
4380 283 .9537658
4434 283 1
4493 283 1
4511 283 .9364254
4525 283 .9855567
4582 283 1
4704 283 .9147063
4726 283 .9867778
4733 283 1.927
4797 283 1
4941 283 .9325112
5004 283 1.983981
5076 283 .986199
5120 283 .9441893
5167 283 .5831753
5192 283 2.992309
5232 283 .9062655
5275 283 1
5338 283 .9851318
5458 283 .9773384
5469 283 1.991387
5505 283 1.983861
5697 283 1
5875 283 1
5885 283 1
5906 283 .9496669
5943 283 3.962413
6003 283 .9705597
6175 283 1
6192 283 .9837877
6278 283 1.987257
6421 283 .4710266
6435 283 .9851452
6445 283 5.997665
6480 283 .9586779
6557 283 .6500438
6609 283 .9685308
6699 283 3.924885
6822 283 1.707013
6851 283 9.983288
6885 283 .7851638
6914 283 1.937705
6961 283 .970469
6977 283 1
7060 283 .9792722
7082 283 .9145559
7128 283 1
7235 283 1.636606
7316 283 2
7398 283 .9861735
7421 283 .9892321
7450 283 4.913617
7476 283 .982287
7539 283 .9826236
7719 283 .974054
7736 283 2.726448
7753 283 1.129608
7796 283 1.98849
7840 283 .9400977
7841 283 1
7939 283 .9503115
7994 283 .9799678
8005 283 .9667473
8024 283 3.992775
8027 283 1
8032 283 1
8088 283 .5522616
8113 283 1
8121 283 .9812198
8218 283 2
8236 283 .6230564
8252 283 .9877721
8319 283 .9370389
8335 283 .9854
8398 283 .9275198
8440 283 .9725273
8466 283 1
8493 283 .6158491
8502 283 1
8553 283 1
8622 283 141.1649
8697 283 .9901761
8700 283 .9537718
8789 283 .8894654
8841 283 1.96362
8883 283 .9080992
8919 283 4.991274
9122 283 .9583214
9260 283 .9860457
9304 283 .9359397
9323 283 1
9339 283 2
9464 283 1.942045
9499 283 2.995043
9529 283 1
9646 283 1
9647 283 .9555335
9660 283 .892352
9682 283 .625108
9795 283 .7737594
9797 283 .7129975
9806 283 .9298617
10041 283 1
10078 283 1.983251
10079 283 .9399836
10175 283 2.99488
10220 283 .9898567
10239 283 .9802764
10258 283 .9576255
10284 283 1
10313 283 .9266265
10358 283 .9761274
10390 283 .9620657
10445 283 2.940717
10559 283 .9786713
10563 283 .6872257
10574 283 1
10596 283 .8255892
10728 283 2.982826
10733 283 1.934934
10793 283 .5328311
10886 283 .7075495
10887 283 .8716245
11015 283 1
11095 283 .6344024
11209 283 .1955821
11241 283 .765721
11269 283 .9840127
11356 283 .7857854
11392 283 1
11408 283 1
11414 283 .9432531
11457 283 .9894706
11464 283 .9944725
4 284 7.57429843
5 284 .79215261
23 284 5.9550829
26 284 1
59 284 .96171849
70 284 2.97595502
72 284 17.23762048
82 284 1.92514018
97 284 .92457184
125 284 2
132 284 .57782088
166 284 1
179 284 .95853433
182 284 .77992015
194 284 1.95385623
205 284 .96234351
213 284 3
215 284 .97049044
224 284 2
231 284 2.97666057
243 284 .98144746
255 284 .93647091
262 284 .87257118
292 284 .98186382
295 284 1.91802132
300 284 .84483465
302 284 2.90993512
313 284 1
322 284 1.9892333
331 284 3.95524535
344 284 1.98305151
391 284 .36137254
395 284 2
398 284 .95006073
403 284 .94142799
414 284 1
429 284 .98754366
517 284 .98325892
557 284 1.79259202
584 284 2.94401293
609 284 1
623 284 .9875419
662 284 .95662869
689 284 1
694 284 1
724 284 1
742 284 1.85817839
745 284 .84556481
749 284 2
762 284 .941704
780 284 .90302069
795 284 .61338123
845 284 1
846 284 2
859 284 .77922125
869 284 1
893 284 .96598386
922 284 3.90389427
952 284 .82688297
955 284 1
964 284 1.91397488
1023 284 2
1029 284 2.97354158
1043 284 1
1061 284 .96086379
1075 284 .96709286
1093 284 3.95643025
1095 284 1.96440291
1145 284 4.96700788
1207 284 1
1214 284 45.67185504
1215 284 .97143313
1222 284 1
1304 284 1
1326 284 .9365558
1334 284 .96988306
1372 284 .91364686
1436 284 .98325717
1526 284 1
1629 284 .81090312
1651 284 .80613806
1682 284 .9570874
1717 284 .962918
1730 284 .98364353
1759 284 1
1787 284 3.99210888
1797 284 2.95749407
1798 284 1
1803 284 3.98399286
1820 284 .92272977
1833 284 .95878584
1848 284 .96604319
1877 284 2
1890 284 .86808088
1919 284 1
1926 284 .95602978
1933 284 3.65655222
1981 284 1.98742283
2027 284 1
2029 284 .96459766
2046 284 2.95462275
2098 284 2
2155 284 1.93652165
2169 284 1
2180 284 1.97524963
2228 284 1.92350267
2260 284 .93499036
2261 284 .95556146
2270 284 .98813596
2279 284 .95230096
2281 284 1
2288 284 .9885239
2291 284 8.97171645
2305 284 1.92613645
2311 284 7.91863324
2314 284 .91327858
2315 284 2
2328 284 .76726761
2380 284 2.93223744
2401 284 4.97955936
2413 284 2.98932085
2434 284 3
2441 284 1
2442 284 1
2495 284 .94632562
2523 284 .94131516
2537 284 .92835281
2544 284 1
2561 284 .95522105
2606 284 1
2614 284 .9386629
2718 284 1.90750018
2760 284 2.97838856
2765 284 .97357746
2768 284 .89852028
2776 284 .97700318
2796 284 .80648697
2825 284 .88858041
2862 284 .91039843
2901 284 1.96142865
2904 284 12.95093027
2940 284 .99427497
2942 284 3.96867804
2945 284 2
2959 284 3.98427132
2988 284 .98996427
2995 284 .97141072
3007 284 .91487491
3034 284 1
3046 284 .84581152
3096 284 1
3098 284 2.9498819
3119 284 1.88736357
3145 284 .62295334
3211 284 1
3229 284 .98422621
3230 284 .94707779
3236 284 3.97529841
3239 284 .93214184
3251 284 1.984962
3255 284 2.9674959
3259 284 1.94649311
3268 284 1
3278 284 .96097138
3295 284 2.94419622
3333 284 2
3349 284 .76708158
3352 284 1
3358 284 1
3375 284 .37934229
3380 284 2
3384 284 .7788874
3440 284 1
3489 284 1
3647 284 .93165596
3663 284 .79030862
3691 284 1
3702 284 1
3718 284 1
3739 284 .95364903
3752 284 .82170583
3815 284 .96392683
3829 284 .79890783
3859 284 1
3863 284 4.96781334
3893 284 1.9868104
3896 284 1
3920 284 1.89751861
3921 284 1.85811548
3927 284 .98060692
3933 284 .97841276
3954 284 .95319204
3989 284 .89775584
4016 284 1
4019 284 1
4023 284 .9774204
4053 284 .979431
4062 284 .9797091
4081 284 1.966408
4089 284 1
4090 284 .917247
4094 284 .9216908
4100 284 1
4133 284 2.985107
4167 284 1.867589
4187 284 1
4218 284 .605907
4221 284 1.943972
4223 284 3
4229 284 .97364
4316 284 4.990377
4317 284 .9826454
4321 284 1
4334 284 .9506033
4346 284 1
4367 284 .9084668
4400 284 1
4417 284 1
4428 284 1.972235
4433 284 .9805046
4443 284 .9652543
4445 284 .8108485
4448 284 .9336939
4493 284 1
4514 284 1
4516 284 2
4525 284 .9785363
4560 284 .9195622
4589 284 .8268693
4601 284 2.951926
4618 284 .9874332
4633 284 .9149488
4641 284 4.99283
4650 284 2
4664 284 1
4666 284 .9685088
4671 284 1
4704 284 10.8393
4726 284 3.981371
4738 284 .916016
4742 284 1
4748 284 .8750727
4771 284 1
4784 284 .9826088
4789 284 15.87953
4807 284 .9895113
4895 284 .9512404
4921 284 .9679415
4977 284 .9718081
5021 284 .9884759
5043 284 .05619795
5055 284 2.907487
5071 284 .9777679
5080 284 3.879829
5081 284 .9176784
5090 284 3.961862
5125 284 .8638656
5154 284 1
5185 284 .9395
5236 284 2
5252 284 .9636948
5266 284 .9811825
5269 284 .96772
5330 284 2.988559
5333 284 2
5373 284 .9667023
5383 284 2.993991
5429 284 .9489063
5439 284 1
5449 284 3.931349
5458 284 5.968492
5468 284 .9165094
5469 284 7.99452
5481 284 .8453811
5489 284 1.962575
5509 284 .954819
5524 284 .8414273
5599 284 .5376129
5605 284 1.934141
5622 284 2.977091
5629 284 .9916488
5641 284 1
5656 284 .9701652
5676 284 1
5687 284 .642141
5690 284 2.954446
5706 284 1
5725 284 1
5733 284 1
5779 284 .9729702
5801 284 1.863688
5802 284 .8329302
5845 284 6.977563
5867 284 .9367435
5869 284 .7728984
5886 284 3.979065
5887 284 .9933535
5888 284 1
5896 284 4.946485
5903 284 1
5906 284 .9613414
5943 284 .9301068
5949 284 1.941479
5958 284 3.91361
5972 284 1
6050 284 .987051
6080 284 1.92996
6106 284 .8246086
6182 284 1
6192 284 .9732044
6240 284 1
6253 284 .9640261
6306 284 1.983154
6358 284 .8589441
6430 284 1
6505 284 1
6549 284 2.973386
6551 284 1
6554 284 1.915257
6559 284 .9822325
6562 284 .8624963
6568 284 .9857065
6592 284 .9511206
6600 284 1
6604 284 1
6609 284 1.958114
6611 284 2.926745
6615 284 .8666692
6620 284 .9259284
6661 284 3
6690 284 1
6714 284 .6856703
6716 284 .9842734
6723 284 1
6789 284 .9775822
6809 284 2
6851 284 .9577898
6862 284 .9706739
6914 284 5.877826
6919 284 9.949394
6930 284 .8888791
7000 284 3.990339
7002 284 1
7011 284 1
7043 284 .9868628
7044 284 1
7061 284 1
7169 284 .8894771
7202 284 2
7216 284 .9054059
7230 284 .9457747
7234 284 .9586553
7243 284 .91927
7268 284 .8841057
7273 284 1
7332 284 3.984167
7356 284 4.988653
7539 284 2.982652
7586 284 1
7610 284 1
7641 284 .9859402
7701 284 1
7705 284 36.56986
7710 284 .9704297
7719 284 2.96528
7725 284 1.968313
7748 284 .9896384
7771 284 1
7791 284 1.87157
7829 284 2
7837 284 1
7864 284 .9289819
7883 284 1.985696
7910 284 .9714585
7939 284 3.953962
7961 284 1
7968 284 1.974412
7978 284 1
7993 284 1.984193
8031 284 .9764978
8081 284 1
8101 284 .8027436
8108 284 1
8157 284 1.929051
8158 284 .9161397
8183 284 3.976073
8193 284 1
8231 284 .8391139
8252 284 2.967624
8283 284 .9590711
8301 284 1.957175
8319 284 .8370027
8350 284 .7842126
8360 284 1.952588
8440 284 .9511368
8443 284 .8238536
8466 284 1
8494 284 .9897464
8620 284 .5507388
8663 284 1.993826
8685 284 3.972862
8718 284 1.972228
8722 284 .9928814
8727 284 1
8783 284 1
8789 284 7.851686
8801 284 .9910894
8818 284 1
8846 284 .9717792
8975 284 .9061602
9044 284 1.980257
9046 284 2
9122 284 2.899618
9130 284 1.968975
9146 284 9.830713
9170 284 5.8259
9196 284 2
9221 284 .9781803
9236 284 3.990122
9257 284 .8425011
9286 284 1.964202
9290 284 1
9306 284 2.37968
9309 284 .702191
9310 284 .9594202
9316 284 .9794947
9338 284 1
9339 284 1
9340 284 1.967055
9342 284 .9183094
9413 284 1.925069
9447 284 .9248743
9485 284 3.96277
9493 284 .9887156
9499 284 1.993877
9520 284 .9408135
9522 284 .9922492
9540 284 .9235387
9543 284 .9752978
9544 284 1
9594 284 1.949047
9613 284 1.968699
9615 284 1
9647 284 .9314064
9650 284 2
9666 284 1
9837 284 1.918172
9889 284 1
9900 284 1
9921 284 1.970453
9942 284 .9692163
9988 284 1
10009 284 1
10040 284 1.599091
10041 284 1
10058 284 2.98216
10147 284 1
10163 284 1
10170 284 .3668685
10188 284 .9279901
10212 284 2.982002
10218 284 .9139962
10234 284 5.9601
10237 284 .8725157
10239 284 24.96752
10246 284 .9848328
10255 284 1
10261 284 1
10262 284 .9150448
10271 284 1.91061
10313 284 2.908044
10346 284 .9732008
10358 284 2.946996
10360 284 .9816696
10390 284 20.93117
10402 284 .9906197
10407 284 5.931824
10445 284 1.881675
10549 284 1.687002
10670 284 .8440553
10674 284 .02148313
10700 284 1
10728 284 .9701962
10745 284 1.947227
10765 284 .9215996
10768 284 5.963608
10805 284 1
10850 284 1.636271
10886 284 .5524301
10906 284 .8264542
10963 284 .9850934
10981 284 1
10984 284 .6186286
10985 284 .9170914
10993 284 1.904327
11013 284 4.962133
11083 284 1
11100 284 1.657633
11142 284 .9857966
11148 284 .9422998
11157 284 1
11177 284 1.802822
11189 284 1
11205 284 .9303711
11236 284 .9220772
11241 284 .4086681
11277 284 .9863638
11352 284 .9852613
11360 284 1
11440 284 .975577
11464 284 1.992661
11483 284 1
1 285 11.86290234
2 285 3.35622231
7 285 1.88485468
24 285 .70670069
47 285 1
50 285 20.22455374
52 285 .89659327
59 285 .82773829
61 285 2.94386961
77 285 1.83973487
80 285 1
84 285 .52898313
97 285 .71663577
107 285 15.58741778
116 285 6.51016737
117 285 5.85101705
118 285 25.0945319
119 285 .07566146
132 285 2.74856522
135 285 6.63457423
138 285 2.58217412
141 285 .66857516
142 285 .95996271
179 285 .9496093
212 285 1
213 285 1
231 285 .94737907
253 285 3.31881782
254 285 1.77652263
261 285 3.49261792
262 285 43.48153962
263 285 5.81962714
279 285 .65425656
300 285 3.7322234
303 285 .84668358
308 285 1
311 285 2.69583714
328 285 .95717529
344 285 3.9566248
368 285 .71931244
422 285 .82373561
475 285 .68748384
493 285 .8963655
499 285 .71765528
514 285 .90709961
517 285 .95050443
520 285 1.89191846
534 285 2.86457198
541 285 .58599324
542 285 .83852695
551 285 .60421811
584 285 .78338052
600 285 2.93772244
612 285 9.56330619
661 285 1
682 285 2.85420373
683 285 1.73429909
689 285 1
691 285 .84396399
706 285 1
725 285 1
748 285 .85267282
805 285 2.53868819
824 285 1
831 285 1
849 285 .96074496
889 285 .75521999
894 285 .95906462
1137 285 .94813808
1195 285 4.68037367
1201 285 1
1209 285 1
1214 285 10.46764136
1304 285 1
1313 285 .92828409
1325 285 .83881716
1359 285 2.61389569
1360 285 1.96421754
1372 285 1.76972981
1417 285 .89946235
1497 285 1
1507 285 9.28071417
1518 285 .31742196
1550 285 1
1575 285 .7372415
1585 285 .73998677
1602 285 1.38885609
1629 285 .6362957
1644 285 4.52773809
1646 285 2
1676 285 .95560934
1690 285 .91529684
1714 285 .40107891
1723 285 5.81805896
1797 285 .88917649
1802 285 1.96379972
1839 285 .83495691
1840 285 1
1847 285 .96119373
1981 285 .95733348
1988 285 1
2016 285 .82557368
2029 285 .92686676
2038 285 4.91507147
2048 285 1.85165356
2059 285 1
2060 285 2.92782277
2087 285 1.64001504
2098 285 1
2102 285 .81509056
2114 285 .87320676
2161 285 .89631506
2170 285 .85555004
2179 285 .63680637
2260 285 7.86465206
2261 285 1.87025237
2262 285 1
2305 285 .77474811
2311 285 2.82722106
2328 285 2.57578129
2369 285 2.70028706
2377 285 .72253779
2380 285 1.86375745
2398 285 1
2453 285 .95285197
2473 285 2.65896174
2555 285 .78014796
2558 285 1
2560 285 .85997839
2580 285 1
2601 285 1
2628 285 .58586382
2634 285 .83992787
2653 285 .94063658
2655 285 1
2667 285 .87510936
2672 285 .93526299
2673 285 1
2678 285 1
2718 285 1.74696519
2748 285 1
2760 285 .92879094
2776 285 1.88064517
2780 285 1.81212754
2782 285 1.64383857
2815 285 .87616372
2917 285 .71381743
2928 285 .89736374
2951 285 .98304181
2958 285 .84078342
2994 285 .82504812
3034 285 1
3067 285 .62645445
3119 285 1.75672623
3230 285 7.94835252
3267 285 1
3268 285 1
3293 285 .84112585
3295 285 8.89748892
3297 285 .93144379
3327 285 .60714261
3333 285 1
3349 285 .6507343
3371 285 .44915974
3374 285 3.80465937
3376 285 8.8807215
3377 285 3.8331835
3378 285 .72009348
3417 285 .81834496
3426 285 .66775753
3428 285 .75955293
3430 285 .71156457
3438 285 .77534949
3443 285 .76897721
3462 285 .70739449
3504 285 .87051156
3538 285 .76911001
3542 285 2.51732543
3549 285 .76101357
3580 285 .84605653
3593 285 .89658513
3618 285 .0361876
3633 285 .8305678
3654 285 4.96896097
3655 285 .69042366
3656 285 .96999306
3660 285 2.94811852
3685 285 .88091622
3716 285 .80377987
3742 285 1
3794 285 .86155189
3800 285 .7578688
3825 285 1
3845 285 1
3859 285 1
3863 285 2.9216394
3878 285 .91829997
3920 285 .79743257
3921 285 .78097541
3943 285 1.69647291
3950 285 1.86762011
3954 285 .88717703
3958 285 .9223234
3967 285 1
3974 285 .64408251
3997 285 .78782587
4005 285 .65805722
4023 285 1.92634251
4080 285 1.825975
4084 285 1
4094 285 .9087702
4099 285 1
4103 285 .9476745
4147 285 .9154925
4157 285 .9389207
4166 285 .9232842
4198 285 .9335085
4249 285 1
4297 285 1
4300 285 2.773428
4307 285 1
4331 285 .954417
4351 285 .8095739
4367 285 .836786
4430 285 .8876874
4433 285 .9508264
4436 285 .7681776
4448 285 .7743848
4493 285 1
4528 285 .880285
4552 285 .9123826
4570 285 1
4606 285 1.679766
4633 285 .9048331
4657 285 .8371335
4680 285 .8870495
4695 285 1.358176
4699 285 .8505701
4704 285 11.72115
4726 285 .9390033
4749 285 .8199915
4783 285 .4983187
4801 285 .9240877
4807 285 .9673666
4846 285 1
4865 285 1.904607
4906 285 1.877022
4923 285 .9198664
4958 285 .8095429
4980 285 1.889893
4984 285 .6441012
4993 285 .5782091
4999 285 3.949874
5004 285 2.940439
5015 285 1.811931
5043 285 1.549924
5049 285 1
5076 285 .9594873
5087 285 1
5090 285 .8357557
5094 285 .8876208
5108 285 1.921885
5120 285 2.76761
5167 285 .3378377
5192 285 .8740824
5197 285 .4077957
5214 285 .8068487
5232 285 .7407048
5296 285 .7072055
5306 285 1
5339 285 1.913682
5340 285 1.842103
5383 285 1.958683
5442 285 1.92511
5449 285 .8069434
5458 285 1.924236
5476 285 1
5479 285 1
5489 285 2.918906
5527 285 1
5530 285 1
5618 285 .7772919
5630 285 .7870714
5637 285 2.842959
5657 285 1.946695
5669 285 .822265
5687 285 1.552225
5690 285 1.881428
5759 285 .9376065
5786 285 .8083363
5801 285 1.796265
5811 285 .924201
5812 285 .7992707
5821 285 3.54462
5822 285 1.847242
5823 285 1.91065
5845 285 .8662043
5853 285 .9399509
5862 285 .9108293
5867 285 .911515
5906 285 1.714334
5943 285 .8349842
6036 285 .6334092
6069 285 1
6070 285 1.478642
6090 285 2.812006
6095 285 .6757254
6114 285 .7276262
6127 285 .8080224
6144 285 1
6186 285 1.503169
6189 285 .8499948
6193 285 .7551969
6199 285 1
6278 285 .953992
6279 285 1.919822
6300 285 1.855744
6399 285 1.871011
6401 285 .6874037
6421 285 13.33901
6514 285 .6907071
6515 285 2
6562 285 1.827309
6592 285 .903958
6609 285 .8802713
6611 285 .8497952
6638 285 .5245569
6649 285 1.496776
6660 285 .8752037
6662 285 1
6699 285 .4674646
6716 285 1.955213
6743 285 .1273207
6796 285 .5143344
6822 285 6.280414
6823 285 .7574064
6857 285 1
6872 285 1
6874 285 1.818699
6912 285 .2787272
6914 285 5.778113
6919 285 .5189417
6976 285 .7640517
6977 285 1
6989 285 .9313614
6991 285 3.784353
7002 285 1
7047 285 .8674745
7154 285 .916714
7155 285 1
7158 285 1
7161 285 1.944272
7234 285 .8541216
7252 285 .8118384
7286 285 .4265691
7307 285 .8179289
7318 285 .8541863
7319 285 9.536723
7320 285 1
7321 285 .7697108
7324 285 1.86741
7326 285 1.911052
7393 285 .7904461
7401 285 .7231613
7417 285 2
7423 285 1
7428 285 .9014096
7434 285 .9304842
7445 285 .7932156
7451 285 3.641616
7498 285 .1432717
7514 285 .8754216
7582 285 .8401662
7665 285 1
7673 285 1.880637
7682 285 .5997123
7692 285 .5767573
7705 285 12.29712
7719 285 1.922468
7723 285 .8068307
7746 285 .7063095
7753 285 7.689202
7796 285 .9192331
7804 285 4.554846
7806 285 .7811414
7820 285 .6697975
7855 285 .9516376
7864 285 .7474545
7871 285 1.512306
7880 285 1.816179
7928 285 .9144841
7937 285 1.718846
7946 285 2.851342
7962 285 .9132272
7967 285 .6203241
7968 285 .9031382
8006 285 .6772187
8035 285 1
8042 285 1
8084 285 .8596568
8088 285 1.635316
8099 285 .8777224
8102 285 .9103706
8124 285 .812745
8137 285 2.403315
8142 285 .9074671
8160 285 3.695155
8252 285 .9457024
8261 285 1
8275 285 .6700462
8282 285 1
8284 285 5.635022
8293 285 1.887206
8310 285 1.871184
8316 285 .8176308
8319 285 6.867695
8343 285 .6834719
8358 285 1
8360 285 .8360555
8387 285 1.858684
8396 285 1.86815
8398 285 1.780733
8442 285 .9668582
8457 285 1
8532 285 .8159358
8553 285 1
8595 285 .7323662
8598 285 1
8629 285 .7978529
8631 285 3
8640 285 1.9551
8664 285 .864776
8669 285 .6885325
8685 285 4.912096
8686 285 .8499599
8715 285 1
8718 285 1.931964
8768 285 2.896764
8789 285 3.740885
8802 285 .9425937
8816 285 1
8839 285 2.845417
8876 285 1.897537
8882 285 1.90886
8898 285 6.331615
8910 285 1.763601
8967 285 1
8987 285 .8013684
9104 285 2.486283
9113 285 .9141742
9122 285 .8693119
9130 285 .8801584
9146 285 .6342499
9170 285 3.867852
9171 285 1
9195 285 1
9234 285 1
9236 285 .956081
9275 285 .7873842
9287 285 .8408189
9294 285 1
9333 285 1
9339 285 2
9342 285 .5647348
9343 285 1
9395 285 .8191446
9401 285 .8422611
9402 285 2.872782
9413 285 .8453967
9420 285 .9166049
9491 285 1.90494
9499 285 .9828091
9535 285 1
9543 285 .9209743
9548 285 1
9565 285 .8667983
9571 285 .8102612
9591 285 1
9594 285 1.921899
9602 285 .5470815
9632 285 1.642299
9666 285 1
9682 285 .1614234
9701 285 .4167052
9736 285 .6413362
9775 285 .8915952
9795 285 4.470439
9802 285 .8423633
9806 285 6.819698
9837 285 .8428494
9860 285 6.777766
9875 285 3.861611
9908 285 .7585346
9930 285 .8664782
9952 285 .6797325
9954 285 2.587221
9975 285 .7970307
9980 285 1
9991 285 .5584698
10040 285 .5273523
10065 285 1
10077 285 1.817257
10085 285 .3340709
10099 285 1
10129 285 .9012891
10232 285 4.876922
10234 285 .7803693
10239 285 1.899715
10243 285 .6397913
10246 285 5.951061
10262 285 .6894778
10287 285 4.895777
10291 285 1.848637
10296 285 2.877148
10298 285 .6313933
10313 285 .7734848
10333 285 .7670413
10347 285 .5772997
10361 285 1.826057
10362 285 .9151311
10375 285 1
10376 285 .778204
10390 285 1.835931
10401 285 1
10404 285 1
10407 285 1.86732
10410 285 .9331121
10415 285 1.945331
10434 285 13.76309
10435 285 .8398568
10436 285 24.64245
10437 285 1
10445 285 15.80949
10469 285 .5735389
10476 285 2.1633269999999998
10498 285 .6346673
10533 285 .958318
10538 285 .4349169
10540 285 .560356
10548 285 3.451254
10549 285 4.496032
10559 285 .866542
10563 285 37.73052
10619 285 2.598928
10642 285 .502023
10663 285 8.853708
10674 285 2.112238
10687 285 1
10697 285 .9090881
10698 285 11.60368
10728 285 5.938553
10733 285 .5844287
10736 285 6.790333
10740 285 .2838953
10748 285 .4484092
10751 285 .9402886
10786 285 .8643293
10793 285 4.039277
10794 285 .6271596
10818 285 1.335254
10869 285 .647118
10886 285 1.497064
10888 285 .7250485
10896 285 1
10956 285 1.831517
10958 285 1
10970 285 .7033669
10993 285 .8126694
11013 285 .8882007
11022 285 .8100374
11046 285 2.623958
11064 285 2.487183
11068 285 1.95746
11098 285 1.616505
11105 285 .808919
11131 285 4.757925
11146 285 .7272011
11153 285 .5612682
11178 285 .6365256
11184 285 .9326229
11206 285 .7728332
11209 285 41.65425
11219 285 .8084449
11236 285 .7551169
11241 285 3.688469
11249 285 .7972221
11250 285 .5704426
11251 285 .8714101
11315 285 .6010076
11334 285 1.540339
11356 285 .4671222
11358 285 .5953281
11382 285 1.417476
11387 285 .9229765
11389 285 .762917
11395 285 2
11410 285 .8019276
11418 285 .8338858
11452 285 .7228242
11468 285 .4123041
11477 285 .6892519
1 286 4.42704381
2 286 2.67561589
50 286 10.08213948
53 286 .96832344
59 286 .91320146
61 286 2.97171725
107 286 11.28823376
116 286 4.75318511
117 286 7.4210551
118 286 6.53600445
119 286 .03037205
120 286 .5218984
132 286 .87330806
141 286 1.83300299
143 286 1.88878688
191 286 .95275413
194 286 1.8493239
231 286 .97348558
253 286 1.65676867
261 286 1.74434237
262 286 28.21162849
263 286 5.39748654
300 286 1.8650738
323 286 .97732384
344 286 .97814428
351 286 .92435683
382 286 1
383 286 1.79749288
384 286 .95996072
421 286 .92492479
424 286 .96032772
425 286 .86066479
431 286 1
441 286 1.81862372
514 286 .95318973
541 286 .79139194
591 286 .95479966
600 286 1.96861983
612 286 3.77996049
681 286 .8662852
682 286 2.92653677
717 286 1.85485095
846 286 1
848 286 .89088513
849 286 6.98022033
905 286 1.72975493
979 286 .96291225
1078 286 .86678601
1145 286 .93769527
1156 286 .96944894
1195 286 .83894797
1209 286 2
1214 286 2.73175727
1215 286 .93552742
1275 286 1
1343 286 1
1359 286 2.80545132
1360 286 4.47809411
1372 286 .88397239
1507 286 1.63756916
1518 286 2.65606533
1582 286 1
1644 286 1.76203857
1676 286 .97763261
1688 286 1.9343204
1689 286 .81804598
1690 286 .95732012
1724 286 .68744665
1779 286 .87792316
1797 286 .9441587
1803 286 .98030193
1814 286 .85068957
1820 286 1.97007077
1926 286 .89967658
1933 286 2.73359114
1949 286 1
1981 286 .97850137
2090 286 .8002503
2093 286 .90914956
2098 286 2
2102 286 .90682857
2127 286 1
2168 286 .82215456
2199 286 .93827003
2311 286 .91294084
2315 286 1
2325 286 .91722867
2360 286 .89807571
2409 286 .86248755
2417 286 1
2435 286 .92878204
2453 286 .97624324
2561 286 .90187029
2581 286 .93262857
2718 286 .87250184
2760 286 .96411946
2780 286 .90533558
2782 286 .82053881
2787 286 .71608998
2814 286 1
2895 286 .93923751
2900 286 1
2988 286 .97726822
2994 286 .91184595
2998 286 .80739233
3047 286 .80284033
3119 286 7.8774202
3169 286 1
3183 286 .89644997
3209 286 .5808878
3236 286 3.97404215
3259 286 .91185617
3295 286 3.94834713
3333 286 1
3377 286 .91594517
3441 286 .51121353
3533 286 2.91614399
3538 286 .88366008
3549 286 .87958048
3580 286 .92243158
3676 286 .96129869
3771 286 .93985272
3791 286 .86134512
3813 286 .92077054
3863 286 .96051598
3867 286 .84498934
3921 286 .88963877
3943 286 1.84705999
3958 286 .96086063
3997 286 1.89309056
4023 286 .96288576
4030 286 .8175233
4055 286 .7778582
4062 286 .9357342
4132 286 .9609411
4166 286 .9613447
4223 286 1
4300 286 1.885836
4317 286 .9724371
4336 286 .6584219
4346 286 3
4351 286 .9040489
4507 286 .8682501
4509 286 .8733155
4570 286 1
4606 286 .8386417
4607 286 .9271371
4618 286 1.97287
4680 286 .943087
4704 286 1.859493
4714 286 1
4780 286 .967031
4784 286 .9672295
4807 286 .9835568
4865 286 .9519338
4898 286 1
4916 286 .9142075
4942 286 2
4958 286 .9040332
4967 286 .9558086
5013 286 .8771946
5043 286 2.773217
5084 286 .8504795
5105 286 .8720274
5110 286 .8793613
5112 286 .8438123
5168 286 .8946884
5180 286 .9212835
5192 286 .9365531
5252 286 .932957
5258 286 1
5339 286 .9565066
5340 286 .9204393
5373 286 .9705858
5442 286 1.962265
5449 286 .9027234
5458 286 .9618243
5484 286 .8343921
5489 286 .9591387
5509 286 .9255684
5597 286 .8301699
5618 286 1.887783
5630 286 1.89271
5641 286 1
5657 286 .9731411
5669 286 1.910444
5670 286 .7795596
5690 286 .9402546
5750 286 .9139237
5766 286 1
5821 286 .7705448
5943 286 .9168525
5958 286 .9084436
5972 286 1
5977 286 1
6095 286 .8366058
6155 286 .9723919
6270 286 2
6279 286 .9596002
6300 286 2.927313
6412 286 .9823182
6421 286 7.666945
6551 286 2
6557 286 .5384424
6562 286 .9129851
6592 286 1.951607
6611 286 .9243154
6649 286 .7464375
6670 286 1
6712 286 .9366768
6716 286 2.977433
6743 286 .5602779
6822 286 1.637418
6843 286 1.932728
6851 286 .924095
6874 286 .9086466
6888 286 1
6919 286 .7576063
6930 286 .8989689
6950 286 .9447886
7048 286 .903722
7095 286 1
7135 286 .8278644
7169 286 .8758882
7311 286 .8206997
7318 286 .926528
7319 286 .7665661
7324 286 .9331911
7325 286 .9560249
7332 286 .9463969
7370 286 1
7393 286 .8944108
7450 286 .3404381
7451 286 1.819419
7557 286 .9798287
7601 286 .9619887
7682 286 .7983047
7705 286 2.645836
7731 286 1.929737
7748 286 1.98254
7753 286 3.827892
7759 286 .8950145
7791 286 .8381338
7804 286 .7756975
7937 286 .8583335
7952 286 .5990205
7962 286 .9562773
7968 286 .9511937
8099 286 .9383873
8114 286 .8068528
8137 286 .699345
8160 286 2.846396
8162 286 .9506222
8179 286 .8200582
8284 286 2.816096
8288 286 1
8301 286 .9408466
8316 286 .9081085
8319 286 .9333345
8343 286 .8405091
8355 286 .8215205
8358 286 1
8360 286 .9173923
8373 286 .5573814
8377 286 .9641566
8398 286 1.889517
8440 286 .9005529
8441 286 .9004865
8444 286 .8400489
8583 286 .7465081
8595 286 .8651458
8622 286 5.566199
8640 286 .9773759
8700 286 .9169094
8722 286 .9846496
8757 286 1.878605
8789 286 2.869438
8801 286 .965264
8846 286 .9226186
8898 286 1.159341
8933 286 1
8967 286 1
9099 286 1.890758
9104 286 2.741151
9107 286 1
9122 286 4.934149
9170 286 .9334139
9175 286 .9591773
9260 286 1.965649
9306 286 .7258109
9308 286 1
9315 286 .8776118
9316 286 1.96459
9320 286 1.934079
9323 286 1
9343 286 1
9382 286 .8955607
9420 286 .9579792
9423 286 .968718
9426 286 1
9537 286 .9533583
9543 286 .9601809
9569 286 .897469
9594 286 .9606468
9613 286 .989843
9692 286 .8849911
9703 286 .7745152
9740 286 .9614622
9795 286 .7331667
9797 286 1.689744
9806 286 3.90915
9860 286 .8880218
9908 286 .8783314
9982 286 .7544662
9987 286 .8332927
10062 286 .9679848
10077 286 .9079202
10097 286 .8522893
10146 286 1
10162 286 2.942495
10232 286 4.937984
10239 286 .9494689
10243 286 .8184995
10262 286 .8435353
10287 286 1.947485
10313 286 2.885864
10358 286 .9385302
10390 286 .9173298
10407 286 .9331457
10415 286 .9724536
10429 286 .9316425
10434 286 6.376749
10435 286 .9193077
10436 286 23.78883
10445 286 1.904007
10476 286 .5784204
10548 286 .7235001
10563 286 33.29832
10596 286 .8251316
10619 286 .7979094
10628 286 .8862724
10663 286 3.422411
10698 286 2.800302
10725 286 .9521214
10728 286 1.969038
10736 286 .8943538
10793 286 2.515915
10794 286 1.812135
10865 286 1
10984 286 1.851102
11001 286 .8823991
11013 286 .943667
11046 286 1.810521
11068 286 .9785653
11078 286 .9350986
11087 286 .6785804
11095 286 .6970118
11098 286 1.806766
11100 286 .5012953
11131 286 .8780244
11151 286 .857426
11153 286 .7789336
11162 286 1.930307
11190 286 1.771874
11209 286 14.2754
11211 286 .8594319
11241 286 1.843027
11315 286 .7989573
11319 286 .9491093
11334 286 .7683876
11379 286 1.769626
11419 286 1
1 287 5.5732643
2 287 .7583999
39 287 1
50 287 16.0819917
59 287 .9353528
61 287 .9789351
88 287 .9052344
107 287 5.4698791
116 287 2.8161732
117 287 3.5688039
118 287 1.9096214
119 287 2.2778246
132 287 .9056403
139 287 .9229246
141 287 .8756212
143 287 .9171689
166 287 1
231 287 2.9802522
253 287 1.7443625
261 287 2.8095871
262 287 17.1784346
263 287 1.8064538
279 287 .8702477
300 287 .8995075
303 287 .9424626
311 287 .8858522
368 287 .8946622
395 287 1
396 287 .9028715
499 287 1.8940403
514 287 1.9651359
527 287 1
574 287 1
584 287 .918706
612 287 7.8361154
644 287 1
682 287 2.9452848
717 287 .8918935
805 287 1.8268766
831 287 1
979 287 .9723772
1046 287 1
1078 287 .9007827
1093 287 .9455218
1094 287 .9864251
1145 287 1.9535957
1195 287 1.880049
1214 287 3.8002138
1288 287 .5398614
1300 287 .8629383
1323 287 .643019
1326 287 .9176091
1360 287 3.6112864
1407 287 .9842294
1507 287 3.7300628
1518 287 .7438387
1544 287 .7978328
1575 287 .9013907
1644 287 2.8227672
1675 287 .7698308
1690 287 .9682122
1710 287 .7729835
1723 287 .9317203
1727 287 .9013354
1820 287 .9777088
1830 287 1
1847 287 1.9854366
1854 287 .9101789
1933 287 .8015796
2038 287 .9681276
2087 287 .864903
2102 287 .9306063
2170 287 1.9457901
2180 287 1.989346
2182 287 .8713175
2260 287 .9492059
2332 287 .9324706
2377 287 .8958726
2445 287 .9348475
2466 287 .7904659
2689 287 1
2751 287 .9673885
2760 287 .9732763
2780 287 .9294943
2854 287 .9673499
2887 287 1.94375
2942 287 .9631061
2959 287 .9647396
3012 287 1.9708318
3049 287 .8701348
3259 287 .9343508
3291 287 1
3293 287 3.9403769
3295 287 .9615291
3351 287 1.8691888
3375 287 .8051434
3398 287 1
3470 287 .954082
3510 287 .9583155
3538 287 1.9133504
3660 287 .9805297
3674 287 .9290386
3742 287 1
3816 287 1
3863 287 .9705924
3886 287 1
3943 287 1.8860908
4062 287 .9521351
4075 287 .8501583
4103 287 .980363
4125 287 1
4153 287 .7819688
4163 287 .9428171
4166 287 .9712097
4198 287 .9750467
4251 287 .9014729
4317 287 .9794713
4346 287 1
4383 287 .8517556
4464 287 1
4507 287 .9018731
4512 287 .9417569
4570 287 1
4601 287 .9528165
4633 287 .9642853
4695 287 1.759133
4700 287 1.835329
4704 287 1.895351
4770 287 .8684009
4784 287 .9755926
4916 287 .936102
4999 287 .9811885
5043 287 .8310931
5076 287 .9847962
5120 287 .9127874
5192 287 .952745
5445 287 1
5449 287 .9275487
5458 287 1.971567
5618 287 .916421
5619 287 1
5821 287 1.829103
5822 287 1.942672
5886 287 .9642746
5943 287 1.938072
6051 287 1
6070 287 .8043422
6090 287 .9294486
6095 287 .8783046
6151 287 .9817645
6189 287 .9437053
6191 287 1
6192 287 .9577656
6306 287 .8836379
6358 287 .8557605
6401 287 1.882687
6421 287 3.751942
6562 287 .9351916
6649 287 1.811148
6722 287 1
6823 287 .9089583
6914 287 2.916729
6930 287 .9247524
7060 287 .9743238
7307 287 1.931671
7318 287 1.945278
7319 287 2.826139
7332 287 .9600766
7451 287 1.865504
7454 287 1
7641 287 2.978344
7705 287 2.73622
7746 287 1.889782
7753 287 2.382222
7804 287 3.83294
7864 287 .9052235
7880 287 1.931015
7932 287 .8131551
7939 287 .9630569
7961 287 1
7962 287 .9674355
7968 287 .9636492
7978 287 1
8099 287 .954111
8160 287 .8855963
8187 287 .9814089
8236 287 .7521913
8274 287 1
8284 287 .8630292
8319 287 2.950348
8377 287 1.973304
8388 287 .9957437
8442 287 .9875624
8445 287 .9164555
8492 287 2.933743
8621 287 1.969851
8664 287 .9492525
8700 287 .9381144
8768 287 .9612572
8789 287 3.902758
8898 287 4.37388
8975 287 .9579051
8996 287 .9336651
9170 287 1.950407
9196 287 1
9260 287 .9744157
9331 287 .945633
9344 287 .9613288
9367 287 1
9499 287 .9935485
9537 287 .9652614
9543 287 .9703429
9571 287 .9287939
9594 287 .9706899
9682 287 .6852948
9803 287 1
9860 287 2.916599
10079 287 .9296345
10085 287 1.750087
10162 287 .9571706
10232 287 1.953811
10246 287 .981634
10287 287 .9608868
10333 287 .9125741
10358 287 1.954217
10407 287 1.950207
10415 287 .9794836
10429 287 1.949088
10434 287 3.535805
10436 287 16.86354
10437 287 1
10445 287 1.928505
10475 287 1
10476 287 1.686009
10502 287 2
10540 287 .8350082
10548 287 1.794064
10563 287 22.51902
10619 287 1.849484
10642 287 .8131167
10663 287 4.569814
10674 287 1.666836
10698 287 .8512654
10728 287 2.97694
10733 287 .8440423
10736 287 1.921315
10751 287 .9775912
10791 287 .7952522
10793 287 2.639455
10796 287 .9632532
10888 287 .8968148
10993 287 .9296976
11046 287 .8588769
11062 287 1
11064 287 .8075476
11068 287 .9840355
11095 287 .7743355
11209 287 24.99154
11219 287 .9281122
11232 287 .9195547
11250 287 1.838794
11325 287 1
11358 287 .8481327
11387 287 .9710943
11389 287 .9110263
11451 287 .8888763
11464 287 1.988762
1 288 8.7923847
2 288 3.3162981
4 288 .2124657
5 288 1.8502073
9 288 .7507361
15 288 .8345075
29 288 .5690541
43 288 .7343515
50 288 27.7423555
53 288 .9332356
54 288 .8831899
77 288 .8297959
97 288 .6990628
100 288 .9432288
107 288 6.4998158
116 288 .4797902
117 288 6.7797623
118 288 7.9143478
119 288 .9563226
132 288 1.7329724
135 288 .6119122
136 288 1.7982762
138 288 2.5562624
139 288 .781885
141 288 2.6480217
143 288 3.765597
167 288 .6362334
179 288 .9464843
185 288 .5632364
188 288 1
208 288 1
215 288 .8996182
220 288 .9517115
221 288 1
243 288 .9353182
253 288 4.276574
261 288 2.4611524
262 288 53.0152785
263 288 13.6223947
295 288 1.805059
300 288 6.7156171
302 288 2.6616777
303 288 .8371756
311 288 .6769743
368 288 1.7019055
383 288 .5731773
385 288 .8973576
391 288 1.0129406
421 288 2.8417646
429 288 1.9052547
440 288 .7469808
459 288 2
499 288 .7001455
500 288 .9584946
514 288 2.9013383
517 288 1.9474349
520 288 .8852157
534 288 1.8561733
542 288 .8285131
543 288 .7881986
600 288 .9338603
612 288 3.5362244
623 288 .9121609
652 288 .6363103
660 288 .7939849
662 288 2.8950187
682 288 4.8451621
683 288 .7178215
689 288 1
742 288 .7647233
756 288 1.8270929
795 288 .4441744
805 288 1.5100797
811 288 1
819 288 .8728624
823 288 2
826 288 2
849 288 3.9583105
889 288 1.7400398
905 288 3.4304065
922 288 .7734994
1078 288 2.7192259
1093 288 .8458327
1094 288 1.9615845
1111 288 1.6034434
1188 288 2.8079205
1195 288 4.6605519
1214 288 13.4346269
1295 288 .7974591
1302 288 .8672164
1325 288 2.8288213
1326 288 .7668429
1344 288 .5566045
1359 288 .5899512
1360 288 3.899983
1372 288 .7554495
1417 288 .8932275
1507 288 1.2361073
1513 288 .7911052
1518 288 3.2750915
1544 288 .427889
1562 288 .853027
1575 288 .7209464
1582 288 1
1586 288 .7030235
1602 288 .3509557
1629 288 1.6137404
1644 288 3.4984505
1675 288 2.3486463
1676 288 .9528564
1678 288 .8084313
1682 288 2.8602918
1690 288 .9100439
1696 288 .5999962
1710 288 1.3575681
1714 288 1.3639365
1723 288 .8067758
1727 288 .72079
1797 288 1.8823037
1802 288 .9615547
1803 288 2.9584825
1825 288 .6097692
1850 288 2
1852 288 .8474928
1853 288 .9680454
1862 288 .8922885
1888 288 .7115166
1894 288 .6927679
1926 288 1.7885491
1981 288 .9546875
2013 288 .79009
2029 288 1.9223314
2037 288 3.9407415
2038 288 2.9098046
2061 288 2.8471708
2102 288 .8036233
2143 288 1
2180 288 .9698505
2189 288 .7472341
2199 288 .8698922
2202 288 .9196224
2233 288 1
2257 288 1.8055558
2260 288 2.8562584
2266 288 1.8056254
2288 288 .9589028
2295 288 .3251996
2311 288 6.8165061
2325 288 2.8255435
2328 288 .5494732
2337 288 1
2369 288 3.6817002
2380 288 3.8553083
2466 288 .4070415
2473 288 2.6378121
2497 288 1
2548 288 1.6550212
2585 288 1
2628 288 .560181
2656 288 .7347766
2673 288 2
2676 288 .7844235
2718 288 .7312731
2720 288 .663138
2741 288 2.7971396
2782 288 .621751
2815 288 .8684839
2825 288 .8490759
2839 288 .4658442
2928 288 .8909987
2951 288 1.9819901
2953 288 1
2958 288 1.8309095
2959 288 .9002169
2994 288 .8141984
2995 288 .9212869
3022 288 1
3038 288 .8609683
3047 288 .5844481
3068 288 2.9016307
3073 288 .8923881
3119 288 1.7416395
3145 288 2.4608143
3160 288 1
3183 288 .7817484
3196 288 1
3198 288 1
3209 288 .1166404
3236 288 2.9452888
3241 288 .7834548
3244 288 .9452471
3276 288 .8067737
3286 288 1.8418015
3295 288 2.8911316
3324 288 .8164459
3347 288 .6647562
3349 288 .6290744
3374 288 .7925452
3376 288 .8733244
3377 288 .8228383
3378 288 .7027349
3408 288 .8038112
3425 288 .4825065
3428 288 1.7446415
3444 288 .883161
3445 288 1
3470 288 .870057
3471 288 .8479128
3510 288 2.8820375
3533 288 .8232573
3542 288 2.4873921
3549 288 .7461927
3570 288 1
3580 288 1.8365096
3638 288 .7553048
3642 288 1
3655 288 1.6712251
3656 288 .9681322
3660 288 3.9449011
3694 288 1
3741 288 1
3765 288 2.6252361
3779 288 1
3780 288 1
3788 288 1
3806 288 .8829226
3807 288 .9025359
3863 288 2.9167798
3878 288 .9132333
3903 288 1
3921 288 2.7673925
3932 288 .9545073
3933 288 .8674394
3943 288 1.6776495
3954 288 1.8801803
3968 288 1
3974 288 .6220101
3989 288 .8612888
4094 288 .9031125
4121 288 1
4147 288 .9102518
4164 288 .9656619
4166 288 .9185266
4185 288 .8543034
4198 288 .929385
4220 288 .8484956
4221 288 .8873243
4223 288 3
4229 288 .8836446
4242 288 1
4251 288 1.721179
4252 288 1
4280 288 1.825085
4300 288 1.759377
4317 288 2.941906
4346 288 1
4351 288 2.797765
4420 288 .9044023
4428 288 1.911785
4433 288 .9477769
4448 288 .7603931
4482 288 1
4493 288 1
4506 288 .8829952
4507 288 .7223117
4511 288 1.836565
4512 288 .8351783
4525 288 .9315475
4540 288 .8980263
4552 288 .9069489
4582 288 1
4601 288 .8664759
4606 288 .6599062
4607 288 .8464274
4633 288 .8989313
4650 288 1
4671 288 1
4695 288 1.318373
4703 288 1
4704 288 8.703855
4726 288 1.935221
4742 288 1
4773 288 2
4777 288 1
4784 288 .9309298
4794 288 1
4801 288 .91938
4906 288 3.869395
4918 288 .8088326
4967 288 .9068582
4971 288 .5211378
4979 288 .856685
4999 288 2.946765
5006 288 1
5043 288 1.522012
5044 288 .4777903
5055 288 .8033337
5112 288 .6708043
5120 288 4.753198
5125 288 2.845581
5141 288 .1293103
5170 288 .5961819
5180 288 1.83409
5186 288 1
5196 288 .1227566
5197 288 .3710699
5218 288 .8534332
5252 288 .858694
5258 288 1
5269 288 .9188482
5294 288 .6106409
5340 288 .8323105
5373 288 .938004
5383 288 .9561212
5433 288 .8490739
5437 288 .3103698
5442 288 .9204656
5449 288 .7949709
5458 288 2.919537
5469 288 1.913213
5480 288 1
5482 288 .8341402
5484 288 .6509495
5498 288 1
5505 288 .8951892
5509 288 .8431211
5527 288 1
5549 288 1
5573 288 1
5618 288 .7634806
5622 288 1.914755
5628 288 1
5650 288 .9114547
5653 288 .9431029
5668 288 1.790801
5690 288 .874075
5759 288 3.933737
5821 288 5.516379
5822 288 1.837768
5823 288 .9051088
5886 288 1.898901
5906 288 .6966187
5917 288 .7819529
5943 288 .8247507
5958 288 1.807027
5975 288 1.583962
5977 288 1
5986 288 1
6050 288 .9361259
6051 288 1
6078 288 2.864971
6086 288 1
6090 288 2.800347
6099 288 1.684841
6103 288 1
6169 288 .8375546
6170 288 1
6186 288 1.472357
6189 288 .8406922
6278 288 .9511388
6279 288 1.91485
6322 288 .6327745
6358 288 2.591818
6365 288 1
6384 288 .8225536
6412 288 1.962732
6421 288 1.298023
6423 288 1
6435 288 .8124926
6469 288 .8695573
6471 288 .7573691
6480 288 .8910526
6551 288 1
6562 288 .8165993
6565 288 1
6592 288 .8980019
6611 288 2.84048
6646 288 .5377351
6649 288 3.465568
6699 288 .4344392
6712 288 .8665342
6715 288 .821148
6716 288 1.952436
6743 288 .0732011
6744 288 .8289802
6745 288 .4742144
6784 288 .6406091
6822 288 4.235788
6826 288 .7503716
6831 288 .9310892
6843 288 .8582104
6851 288 .8400156
6874 288 1.807455
6914 288 5.764353
6919 288 .4891086
6950 288 1.883631
6961 288 .8814948
6979 288 .8746363
7019 288 .8369345
7062 288 .8183164
7096 288 .9136099
7117 288 .7325932
7154 288 .911549
7175 288 .8718486
7199 288 .5819352
7216 288 1.814391
7235 288 .6604798
7236 288 .8732601
7239 288 1
7253 288 1
7254 288 1
7258 288 1
7286 288 .3910075
7288 288 .8647918
7307 288 .8066376
7308 288 1
7318 288 1.845144
7319 288 6.507993
7321 288 .7554293
7324 288 3.859187
7325 288 .9073141
7326 288 .9055357
7369 288 1
7376 288 .7481083
7393 288 .7774506
7417 288 1
7419 288 .888475
7428 288 1.895295
7434 288 .9261731
7451 288 5.619391
7475 288 .7821119
7533 288 .7149912
7556 288 1
7587 288 .7993055
7599 288 .8967788
7615 288 1.837436
7651 288 .8572889
7699 288 1
7705 288 16.25353
7719 288 1.91766
7731 288 .8519071
7746 288 .6880961
7748 288 .9631991
7753 288 26.42187
7777 288 .5950457
7791 288 4.658836
7804 288 4.527239
7806 288 2.767569
7840 288 .7306152
7851 288 2
7864 288 .7317927
7867 288 .6759537
7868 288 1.970456
7871 288 2.482062
7880 288 1.804779
7932 288 .4712494
7939 288 2.895455
7946 288 1.842123
7961 288 1
7968 288 .8971313
7993 288 .87124
8012 288 1
8017 288 .4394566
8042 288 1
8059 288 1
8073 288 1
8084 288 1.850953
8101 288 .7770024
8103 288 .7819222
8118 288 1
8121 288 .809768
8137 288 .3663117
8160 288 .6762501
8187 288 .9473891
8220 288 .9224094
8252 288 .9423351
8293 288 .8802109
8297 288 .9239301
8301 288 1.875323
8316 288 3.806321
8319 288 4.85949
8329 288 .6693826
8333 288 1
8343 288 .6638423
8355 288 .6238201
8360 288 .8258884
8387 288 .8499206
8388 288 4.987955
8398 288 1.767135
8445 288 2.763578
8455 288 1
8466 288 2
8493 288 .3840097
8539 288 .9318517
8543 288 1
8591 288 1
8595 288 .7157688
8649 288 .945476
8657 288 1
8658 288 .5916178
8665 288 1
8685 288 1.906644
8700 288 2.824871
8712 288 .9024198
8762 288 1
8768 288 .8903621
8789 288 8.724816
8802 288 .9390336
8839 288 1.835831
8848 288 .6535879
8852 288 1.850984
8856 288 .7496631
8882 288 .903208
8883 288 .7920783
8898 288 16.22815
8910 288 .748941
8911 288 .724344
8958 288 1
8964 288 .577838
8973 288 1
8975 288 .880876
9001 288 2.861752
9104 288 1.454425
9113 288 .9088517
9118 288 1
9122 288 8.861207
9124 288 1
9146 288 3.611568
9170 288 1.859657
9215 288 1
9260 288 .9275993
9286 288 .8441256
9316 288 .9253667
9317 288 .9064866
9323 288 1
9326 288 .8509902
9338 288 1
9491 288 .8990447
9499 288 1.981743
9519 288 .7462236
9537 288 1.901694
9540 288 .853655
9563 288 1
9565 288 .8585377
9571 288 1.798494
9577 288 .9181736
9591 288 2
9594 288 .9170555
9628 288 .8200236
9714 288 1
9740 288 .9187742
9775 288 .8848724
9795 288 .4375976
9797 288 .3460753
9802 288 .8325873
9803 288 1
9806 288 4.808516
9819 288 1
9860 288 3.763984
9872 288 .7969972
9875 288 .8530288
9885 288 1
9952 288 2.659871
9954 288 .5616222
9975 288 1.784443
9980 288 1
9982 288 .4824904
9987 288 .6486324
10038 288 .9241169
10056 288 1
10058 288 .9427069
10075 288 1.758336
10077 288 1.805924
10078 288 .8951431
10085 288 .292773
10126 288 .8989488
10129 288 .8951675
10146 288 1
10228 288 .7820467
10232 288 5.869289
10239 288 1.893496
10246 288 .9480263
10262 288 .6702206
10284 288 1
10287 288 .8893138
10299 288 1.824979
10305 288 1
10313 288 2.759437
10316 288 .5917355
10333 288 2.752594
10358 288 .8704405
10364 288 2.835545
10376 288 .7644492
10390 288 .8257566
10407 288 2.859092
10431 288 .3714964
10434 288 23.68638
10436 288 31.12416
10445 288 4.797677
10453 288 1
10476 288 6.11144
10498 288 1.612011
10530 288 .2823287
10533 288 2.955733
10549 288 3.464778
10563 288 43.65954
10619 288 2.574055
10628 288 .7602972
10633 288 1
10642 288 .4711407
10646 288 .8346193
10663 288 5.78262
10670 288 1.839552
10674 288 3.057183
10697 288 .9034502
10698 288 2.579097
10728 288 6.934742
10748 288 .414202
10751 288 .9365855
10786 288 1.855916
10791 288 1.420586
10793 288 2.979697
10796 288 1.89601
10856 288 .9176432
10864 288 .8689823
10869 288 .6252339
10938 288 .9080075
10947 288 .1668586
10981 288 2
11001 288 .7521335
11016 288 2
11046 288 2.600637
11047 288 .0791502
11064 288 1.455381
11081 288 .8240125
11082 288 1
11083 288 1
11087 288 1.322546
11095 288 .3613942
11098 288 .5927218
11100 288 .948884
11105 288 .797069
11131 288 2.742913
11141 288 1.843412
11142 288 .913182
11148 288 .8742089
11153 288 .53406
11175 288 2.848703
11177 288 .6510285
11178 288 .6139846
11190 288 1.51918
11199 288 .7999109
11209 288 72.8266
11219 288 .7965655
11241 288 4.66915
11250 288 .5438034
11251 288 .8634355
11315 288 1.576264
11319 288 .8927381
11334 288 1.511832
11352 288 .9276667
11358 288 2.570232
11379 288 1.514443
11389 288 .7482142
11452 288 1.705635
11468 288 3.375858
4 289 25.4122961
9 289 .932623
23 289 9.9379895
32 289 .9642669
43 289 .858184
59 289 .9471503
65 289 2.9833978
70 289 5.9668046
72 289 18.8058328
88 289 .8860092
94 289 1
97 289 1.8958674
100 289 1.986421
145 289 1
176 289 .9192824
187 289 1
191 289 .945743
215 289 .9592605
218 289 .8962831
220 289 2.9861253
221 289 1
224 289 2
231 289 3.9677787
243 289 .9743872
255 289 .9122947
276 289 1
297 289 .5909525
300 289 2.7857859
302 289 2.8756606
305 289 2
322 289 6.985136
344 289 3.9766017
348 289 .8527097
395 289 1
398 289 .9310561
414 289 5
421 289 .9227762
422 289 1.9204873
429 289 1.9828034
499 289 .4975154
517 289 3.976888
520 289 4.9503596
526 289 .9819569
530 289 1
535 289 .9502128
546 289 1
557 289 2.7136621
566 289 1
584 289 2.9227068
591 289 .9756598
594 289 1
606 289 .9828881
615 289 .827125
655 289 1.8890831
662 289 1.9401236
664 289 2
742 289 .8042076
745 289 .7867939
762 289 .9195192
776 289 .9685169
846 289 1
849 289 2.9768613
850 289 1
869 289 2
922 289 1.8673209
963 289 .96632
982 289 .9273121
997 289 .9462497
1046 289 1
1052 289 2.9717972
1061 289 .9459704
1093 289 2.9398496
1094 289 3.9685729
1095 289 .9508563
1141 289 2
1145 289 1.9544526
1188 289 1.8785364
1214 289 62.5469782
1285 289 .7601132
1301 289 1
1304 289 2
1323 289 3.9171007
1380 289 2.907508
1412 289 .914787
1429 289 1.9704786
1436 289 .9768856
1441 289 1.9044433
1450 289 1
1460 289 1.9480003
1475 289 1
1607 289 1
1629 289 .7389416
1653 289 .7725117
1682 289 2.9407568
1691 289 1
1710 289 1.371324
1720 289 .9343579
1726 289 2
1743 289 1
1779 289 .9026949
1797 289 .9413183
1802 289 .9805555
1803 289 3.9779013
1825 289 .7796155
1850 289 1
1854 289 .911222
1877 289 1
1879 289 1
1893 289 1
1938 289 1
1962 289 .8587193
1981 289 .9826365
1988 289 1
2029 289 .9511252
2060 289 2.9649331
2061 289 .7742854
2098 289 4
2122 289 1
2126 289 1
2134 289 .8588892
2155 289 .9123647
2162 289 .8976213
2168 289 1.6512903
2170 289 .9663158
2174 289 1
2180 289 .9658308
2232 289 .9072337
2260 289 .9102507
2261 289 1.9386502
2270 289 .9836211
2279 289 .9341489
2288 289 .9841566
2291 289 .960953
2305 289 2.8980274
2311 289 4.8876688
2314 289 1.8802764
2315 289 1
2322 289 .952129
2380 289 5.9064501
2413 289 3.9852569
2434 289 1
2453 289 1.9678218
2494 289 .8991076
2501 289 .8978695
2502 289 .9472542
2614 289 1.9153208
2677 289 1
2746 289 .9660665
2765 289 1.9635223
2776 289 2.9682517
2789 289 1
2904 289 4.9322566
2942 289 2.9567584
2945 289 1
2959 289 2.9782857
2988 289 .9861451
2993 289 7.9487474
2995 289 .960531
2997 289 .4833182
3098 289 .9308093
3118 289 1.9524406
3119 289 10.8444993
3138 289 .8208248
3183 289 .9287513
3199 289 .8558667
3229 289 3.9782234
3230 289 .926938
3236 289 1.9658981
3255 289 1.9551263
3257 289 2
3259 289 1.9261309
3265 289 2
3295 289 2.9229599
3350 289 .9633584
3352 289 2
3371 289 .9439556
3437 289 4.889612
3439 289 1
3441 289 .8949126
3442 289 .7236644
3480 289 1
3510 289 1.9344355
3545 289 .8997591
3603 289 .9405784
3718 289 1
3739 289 .93601
3742 289 1
3767 289 1
3771 289 1.9612322
3778 289 3
3786 289 .9611034
3791 289 .7200044
3830 289 1
3863 289 2.9555646
3867 289 1.7709519
3893 289 .9817911
3921 289 .8041208
3997 289 .8936267
4009 289 .9225341
4019 289 3
4023 289 .9688276
4030 289 1.6136015
4062 289 4.971987
4081 289 .9536248
4089 289 1
4099 289 1
4133 289 6.979439
4166 289 1.951095
4167 289 .8171997
4168 289 1
4198 289 2.987434
4221 289 .9226504
4223 289 1
4228 289 1
4251 289 .7595125
4285 289 1
4289 289 1
4295 289 1.862298
4328 289 .964454
4351 289 .8195803
4417 289 1
4428 289 3.96167
4442 289 1
4455 289 1
4480 289 .9365047
4482 289 3
4493 289 1
4495 289 .8905552
4507 289 4.908405
4521 289 .9612255
4560 289 .8889514
4582 289 1
4592 289 1
4597 289 1
4601 289 1.933631
4641 289 .9901012
4657 289 .846127
4704 289 9.778147
4725 289 1
4740 289 .4973279
4778 289 1
4784 289 .9759905
4788 289 .9197588
4789 289 19.83368
4807 289 .9855198
4834 289 1.873197
4841 289 1
4851 289 1
4853 289 .6160245
4872 289 1
4895 289 .9326847
4899 289 .9552197
4993 289 1.575003
5007 289 1
5021 289 3.98409
5040 289 .8210694
5071 289 2.969307
5076 289 1.978742
5079 289 1
5080 289 18.8341
5081 289 .8863506
5087 289 1
5154 289 1
5201 289 1
5218 289 .9232349
5233 289 1
5236 289 2
5245 289 1
5252 289 .9498787
5255 289 3.965399
5269 289 2.955436
5274 289 1
5275 289 1
5330 289 1.984205
5343 289 .8214797
5348 289 .8420217
5373 289 .9540307
5383 289 2.991704
5445 289 1
5449 289 3.905223
5458 289 4.956501
5469 289 6.992434
5474 289 .875349
5489 289 1.948333
5505 289 .9803283
5509 289 .9376252
5554 289 1
5650 289 3.945839
5657 289 .9606091
5673 289 1
5690 289 3.937111
5727 289 1
5759 289 3.960827
5762 289 .9571344
5779 289 3.962684
5786 289 .8117503
5801 289 .8118143
5802 289 .7693511
5845 289 9.969024
5853 289 1.970224
5887 289 2.990824
5896 289 4.92612
5906 289 1.94663
5926 289 1.902004
5929 289 1
5935 289 .87804
5936 289 .9354047
5943 289 7.903509
5958 289 1.880734
5996 289 1
6050 289 2.982123
6057 289 .9080144
6080 289 1.903306
6086 289 1
6114 289 .8793238
6127 289 .9023971
6145 289 1
6182 289 1
6184 289 1
6192 289 .9630073
6225 289 1
6253 289 1.950336
6278 289 3.978451
6279 289 .9694596
6289 289 1
6306 289 .9767425
6313 289 .6400094
6320 289 1.87982
6355 289 .0212988
6358 289 .8052647
6370 289 4.98439
6386 289 .8445552
6390 289 .6421958
6412 289 .9739367
6417 289 .6611129
6505 289 1
6514 289 .7464925
6554 289 1.883008
6562 289 2.810169
6568 289 .980267
6600 289 1
6609 289 .9421739
6611 289 .8988675
6620 289 .8977402
6660 289 .9704083
6661 289 3
6690 289 2
6709 289 .8422571
6713 289 .8023952
6716 289 4.978289
6723 289 1
6726 289 .8993653
6743 289 1.031948
6744 289 1.87078
6799 289 1
6822 289 4.314043
6835 289 .5691014
6851 289 2.941726
6894 289 1
6914 289 7.831333
6919 289 6.930135
6953 289 .8901562
6972 289 1
6977 289 4
7000 289 .9866628
7005 289 1
7012 289 2.960151
7015 289 .908475
7059 289 1
7093 289 .757168
7136 289 2
7158 289 1
7169 289 1.847417
7186 289 .9390158
7200 289 .8470844
7202 289 4
7214 289 1.512941
7234 289 1.942921
7252 289 .8498396
7278 289 1
7332 289 5.978142
7356 289 1.984335
7417 289 3
7421 289 1.978092
7430 289 1
7444 289 .9860708
7455 289 1
7468 289 .6912424
7478 289 .9669145
7503 289 1
7518 289 .8030967
7520 289 .9619976
7572 289 .7573174
7609 289 .6429047
7615 289 .4405031
7641 289 1.98059
7705 289 40.40617
7716 289 1
7719 289 8.952068
7725 289 15.95625
7775 289 1.948539
7791 289 1.822696
7793 289 3
7822 289 .8676047
7840 289 .9074985
7864 289 1.901956
7870 289 4
7871 289 1.419385
7889 289 .838086
7910 289 .9605969
7950 289 .8944863
7955 289 2
7958 289 1
7961 289 1
7967 289 .6619862
7968 289 .964674
7986 289 1
7993 289 4.978177
8005 289 .9158406
8016 289 3.984243
8031 289 2.967554
8042 289 1
8055 289 1
8081 289 1
8108 289 1
8157 289 1.902051
8187 289 .9874539
8219 289 .8212373
8252 289 3.955303
8297 289 .9347145
8335 289 .9840178
8369 289 1.976225
8398 289 2.874814
8417 289 .1414292
8440 289 2.932542
8456 289 1
8474 289 .8811102
8494 289 .9858443
8503 289 .812935
8629 289 .7882797
8669 289 .6966686
8685 289 3.962534
8686 289 .9505879
8712 289 .9438892
8722 289 1.990172
8724 289 1
8728 289 .8335067
8768 289 .8851382
8781 289 1.877519
8789 289 3.795244
8801 289 3.987698
8802 289 .9789056
8818 289 1
8839 289 .8673446
8846 289 .9610396
8858 289 2
8865 289 .865833
8979 289 .8751944
8996 289 .9343934
9044 289 1.972744
9058 289 1
9118 289 1
9122 289 9.861417
9131 289 1
9146 289 21.76629
9170 289 5.759646
9175 289 .9873656
9236 289 1.986363
9274 289 1.984536
9287 289 .8574038
9291 289 1
9304 289 .9491304
9315 289 .9049984
9320 289 .9456214
9321 289 1
9325 289 .8940241
9326 289 1.889806
9331 289 .9466913
9333 289 1
9339 289 1
9340 289 .9545173
9342 289 .8872217
9385 289 1
9401 289 .9830925
9448 289 .8548187
9485 289 .9486024
9493 289 .9844213
9499 289 .9915462
9502 289 .9467218
9503 289 .6884693
9522 289 2.9893
9540 289 2.894441
9543 289 .9658973
9559 289 .9850665
9565 289 .9354687
9601 289 1
9635 289 .6826693
9645 289 1
9647 289 .9053029
9685 289 .7918456
9709 289 .7356851
9795 289 2.336311
9797 289 .1529489
9900 289 1
9921 289 .9592083
9924 289 .7312897
9940 289 .8683871
9942 289 .9575015
9952 289 .4641186
9954 289 1.288803
9975 289 .759243
10031 289 .8804617
10058 289 3.97537
10097 289 .9152653
10131 289 .629509
10147 289 1
10170 289 2.125928
10175 289 3.983627
10188 289 .9005865
10197 289 1
10212 289 5.975152
10218 289 .8812672
10220 289 .9772218
10234 289 2.944916
10239 289 21.95516
10246 289 1.979061
10271 289 .8765921
10291 289 .8362306
10298 289 .5872115
10309 289 1.977963
10313 289 .8730495
10358 289 1.926825
10360 289 2.974694
10390 289 25.90498
10393 289 1.983418
10402 289 .98705
10407 289 1.905879
10422 289 .9329849
10445 289 1.836646
10459 289 1
10475 289 1
10528 289 .9572755
10532 289 1
10549 289 1.567889
10656 289 2
10670 289 .78471
10728 289 5.958854
10751 289 .9610395
10760 289 .9171972
10768 289 1.94976
10777 289 .9502582
10796 289 1.928918
10831 289 1
10849 289 1
10850 289 1.497853
10859 289 1
10863 289 2.985061
10896 289 1
10956 289 1.924339
10963 289 .9794206
10981 289 2
10984 289 .4734963
10993 289 .8679184
11009 289 1
11013 289 3.947722
11083 289 1
11092 289 .8539656
11100 289 2.527344
11142 289 .9803914
11162 289 .9010775
11181 289 1
11222 289 1
11325 289 2
11333 289 .9333471
11392 289 1
11457 289 1.968456
11481 289 2
1 290 6.4395353
4 290 58.86516129
7 290 1.85637597
9 290 1.86989706
23 290 14.88025963
47 290 1
52 290 .77864228
59 290 1.89794884
65 290 .9679416
70 290 9.9359007
72 290 31.97021814
88 290 2.77988721
97 290 6.79892301
100 290 .97377934
103 290 1
107 290 2.84960914
116 290 .05449368
132 290 .87455149
135 290 4.32712932
141 290 3.21007058
167 290 1.22008512
181 290 .31923435
186 290 2.9760013
192 290 1.91478425
213 290 1
215 290 1.92133317
220 290 .97320828
224 290 5
231 290 2.93778156
232 290 .96448735
243 290 1.95054248
253 290 .39401152
255 290 1.83064363
262 290 15.33383432
300 290 9.58635895
302 290 .75990432
303 290 1.7483473
305 290 3
311 290 .45794041
322 290 4.97129805
331 290 3.8806927
332 290 .53964411
338 290 .7001897
344 290 4.95481857
395 290 2
413 290 1
421 290 1.85088322
429 290 2.9667938
432 290 1
440 290 .70050482
443 290 .54416606
505 290 1
514 290 2.44121537
517 290 4.9553715
520 290 .90414587
526 290 1.96515924
530 290 1
584 290 4.85074922
596 290 1
612 290 12.48051874
621 290 .89075785
624 290 1
647 290 .88154811
660 290 1.59108452
662 290 1.88438042
679 290 1
682 290 .12948548
689 290 1
717 290 .35025011
742 290 .6219308
749 290 1
780 290 .74147176
795 290 1.96934856
821 290 1
832 290 1.90781822
841 290 .88179237
845 290 1
846 290 1
849 290 4.95531993
889 290 .81961298
893 290 3.90931951
894 290 .96042191
922 290 2.74380056
962 290 .87986447
963 290 1.93496496
964 290 1.77067354
967 290 1
979 290 .81495379
1029 290 5.92946692
1060 290 3.96218468
1083 290 .64796564
1093 290 1.8838514
1094 290 1.93931525
1095 290 3.905105
1141 290 1
1145 290 5.91204933
1187 290 .33218769
1188 290 .76545734
1214 290 123.1252285
1215 290 1.92384621
1224 290 1.93540016
1239 290 .21348826
1277 290 1
1288 290 .08874492
1329 290 .60459975
1334 290 .91971401
1380 290 1.82140065
1383 290 .87594015
1407 290 1.96642976
1412 290 1.83545616
1417 290 2.86889425
1429 290 1.94299509
1430 290 1
1436 290 .95536683
1497 290 2
1561 290 1
1562 290 .94502644
1563 290 .90010943
1570 290 1
1629 290 1.49590401
1668 290 1
1682 290 2.88560324
1727 290 1.59644714
1730 290 2.95639679
1741 290 1
1769 290 1
1787 290 4.9789638
1797 290 1.88668734
1798 290 1
1801 290 1
1802 290 1.96245319
1803 290 2.95732804
1827 290 1
1836 290 2
1839 290 2.76906332
1848 290 .90947765
1851 290 1
1853 290 2.95822839
1854 290 1.82857239
1877 290 1
1879 290 1
1889 290 1
1898 290 1
1907 290 .93527359
1919 290 8
1933 290 7.08443411
1974 290 .80614522
1981 290 2.96647168
2029 290 .90562415
2033 290 .50759064
2038 290 .49536749
2046 290 2.87903296
2048 290 1.88908053
2058 290 .42968405
2059 290 1
2060 290 .93228687
2090 290 .48407288
2098 290 1
2114 290 1.91354518
2119 290 .82720022
2142 290 .80992249
2155 290 .8307789
2161 290 .92467363
2168 290 .32665193
2170 290 6.93495682
2183 290 1.97549696
2195 290 1
2202 290 2.94226255
2211 290 .92394823
2257 290 .73969103
2260 290 5.82669677
2261 290 1.88153539
2274 290 .94209719
2282 290 1.86372724
2288 290 .96940692
2291 290 6.92460148
2299 290 1
2311 290 6.78309184
2328 290 3.3795801
2369 290 4.4421061
2380 290 3.81935802
2413 290 1.97153144
2420 290 1
2435 290 .72963966
2453 290 .93786487
2473 290 .32124685
2478 290 .21347768
2494 290 8.80517973
2495 290 1.8569144
2496 290 1
2529 290 1
2556 290 1
2559 290 .8831544
2560 290 1.47905737
2561 290 2.88062792
2619 290 .77506581
2631 290 1
2642 290 .82924298
2644 290 1
2670 290 .81617547
2692 290 .48560181
2695 290 1
2696 290 1
2718 290 2.75341323
2720 290 1.29161121
2732 290 .78792031
2733 290 1
2740 290 1
2741 290 .44267074
2746 290 .93447542
2748 290 2
2760 290 .94238804
2765 290 1.92956259
2776 290 5.9386949
2803 290 1
2848 290 1
2858 290 1
2887 290 1.68377212
2898 290 1
2901 290 2.89717619
2904 290 21.86918952
2911 290 1
2917 290 .20965819
2935 290 3
2940 290 3.98473817
2945 290 1
2959 290 11.95807036
2974 290 .32530644
2988 290 .97324667
2993 290 6.90103278
2994 290 1.74218341
3007 290 .77307283
3012 290 .95334005
3038 290 3.87932222
3068 290 .91986223
3073 290 1.92278892
3087 290 1
3098 290 5.86639475
3119 290 9.69973288
3142 290 1.64563285
3174 290 1.9818732
3229 290 .9579501
3230 290 .85891954
3236 290 .93415029
3239 290 1.81910318
3241 290 .82463172
3251 290 2.95991158
3255 290 4.91335031
3259 290 1.85736091
3260 290 1
3265 290 1
3276 290 .94260159
3294 290 .84628098
3295 290 9.85123782
3297 290 .53548589
3329 290 2
3336 290 2.97520129
3347 290 .22798424
3350 290 1.9292461
3356 290 .65546664
3358 290 2
3376 290 2.04260003
3380 290 3
3411 290 1.91349299
3417 290 2.95190243
3439 290 1
3441 290 7.79707943
3445 290 3
3464 290 .81080445
3470 290 .82609449
3474 290 1
3479 290 1
3480 290 1
3504 290 1.27809579
3538 290 1.75585316
3542 290 .04354223
3580 290 2.35716344
3593 290 .48456795
3603 290 .8852586
3607 290 1
3638 290 .56547078
3643 290 1
3654 290 .8949172
3656 290 2.97985644
3660 290 2.71100711
3702 290 1
3756 290 .25919622
3765 290 2.19568802
3769 290 1
3771 290 .92514058
3806 290 1.88629149
3807 290 .83045801
3812 290 .88199181
3830 290 1
3859 290 2
3863 290 10.91419655
3921 290 7.6217631
3926 290 .83821512
3932 290 .96897338
3943 290 1.59531029
3945 290 .90633327
3954 290 .87521897
3968 290 2
4019 290 1
4023 290 1.93980711
4025 290 1
4030 290 .25387608
4042 290 1
4055 290 .0513275
4058 290 1
4062 290 4.945908
4099 290 1
4133 290 2.960298
4149 290 1
4164 290 .7403822
4166 290 5.905565
4168 290 1
4185 290 2.879384
4222 290 1
4223 290 2
4241 290 1
4245 290 2
4280 290 1.819287
4300 290 2.865594
4316 290 .9743481
4317 290 3.953736
4321 290 1
4334 290 .8683178
4351 290 .6516149
4428 290 5.925985
4436 290 .7575923
4443 290 1.907375
4448 290 .8232406
4455 290 1
4480 290 .8773925
4493 290 3
4495 290 .7886654
4506 290 4.892082
4507 290 .8231328
4509 290 .7460621
4511 290 .3418849
4515 290 .9544904
4516 290 3
4525 290 .9427819
4540 290 1.880918
4576 290 .4582498
4601 290 .8718429
4633 290 1.77327
4636 290 2
4641 290 .9808856
4650 290 4
4662 290 .8173161
4665 290 1
4695 290 1.611455
4702 290 1
4704 290 15.57161
4742 290 1
4765 290 .817275
4780 290 .8550867
4784 290 1.953638
4788 290 2.845057
4789 290 27.67884
4807 290 1.972039
4809 290 .8663081
4834 290 .755148
4853 290 .2585548
4865 290 .9059994
4884 290 .7462928
4889 290 .5271886
4902 290 .9106213
4921 290 2.914538
4938 290 1
4961 290 .8979494
4967 290 .9289351
4980 290 .7430179
5004 290 1.947316
5015 290 .8073923
5021 290 4.969279
5055 290 1.753379
5071 290 1.940733
5076 290 1.958952
5080 290 2.679646
5090 290 .8983318
5102 290 4.973126
5103 290 1
5108 290 .9127916
5120 290 4.580948
5154 290 2
5180 290 .7321297
5209 290 1
5218 290 1.851769
5219 290 1
5254 290 .6590296
5269 290 1.913948
5271 290 1
5279 290 1
5339 290 .7697786
5373 290 .9112347
5376 290 1
5383 290 .9839805
5401 290 .9656453
5408 290 1.639271
5415 290 1
5421 290 1
5449 290 1.816989
5457 290 .7239716
5458 290 27.91601
5468 290 .77743
5469 290 11.98539
5484 290 2.268051
5489 290 1.900233
5505 290 3.962015
5509 290 2.879556
5605 290 .8244316
5618 290 .7975075
5629 290 .9777374
5637 290 .244365
5650 290 .8954168
5653 290 2.955567
5657 290 .9239373
5669 290 .8594607
5679 290 .6176225
5690 290 6.878563
5709 290 .3084535
5730 290 .7938177
5759 290 .9243582
5761 290 .7451883
5762 290 .9172277
5779 290 .9279438
5811 290 .9759429
5821 290 .8584067
5822 290 .2038876
5823 290 .3416394
5845 290 13.94019
5867 290 .8313704
5892 290 .8020239
5896 290 12.85734
5906 290 6.896944
5943 290 8.813678
5949 290 1.843994
5950 290 .9557001
5958 290 2.7697
6003 290 .8699841
6050 290 .9654804
6080 290 .8132863
6092 290 .8895494
6114 290 .7669779
6127 290 2.811532
6153 290 .6700711
6181 290 .7899748
6189 290 1.804301
6248 290 .4669665
6253 290 .9041004
6267 290 1
6278 290 2.95839
6279 290 .9410274
6285 290 .8342883
6289 290 1
6294 290 2
6306 290 .9550905
6320 290 1.767937
6322 290 .2648128
6344 290 2
6353 290 1
6358 290 .623972
6370 290 4.969857
6412 290 .9496725
6435 290 .5197657
6436 290 1
6462 290 1
6488 290 1
6514 290 1.510485
6536 290 .9440836
6547 290 2
6549 290 .9290512
6551 290 1
6554 290 2.774093
6559 290 .9526354
6562 290 6.633441
6592 290 2.869697
6600 290 1
6611 290 1.804716
6615 290 .6445656
6661 290 2
6710 290 .6974113
6711 290 1.809187
6716 290 6.958076
6739 290 1
6784 290 .9420845
6799 290 1
6822 290 10.67544
6851 290 2.887476
6858 290 .472915
6862 290 1.921822
6874 290 .7849926
6914 290 4.674309
6916 290 1
6919 290 1.865093
6930 290 .7037731
6941 290 1
6961 290 .8716499
6976 290 .7411545
6977 290 7
6978 290 1
6984 290 .1570949
6990 290 2
6991 290 .6693558
7000 290 13.97425
7005 290 1
7015 290 .8232679
7024 290 .5620823
7034 290 1
7060 290 1.768442
7074 290 .8700422
7076 290 1
7093 290 .5310987
7096 290 .9456253
7146 290 .4400555
7154 290 .9209326
7161 290 .7708369
7168 290 1
7169 290 .7053672
7186 290 1.882241
7202 290 1
7214 290 .05950432
7217 290 1
7221 290 1
7232 290 1
7310 290 1.851631
7319 290 .6248779
7324 290 .1338016
7325 290 .3893709
7332 290 1.957793
7355 290 .9029312
7356 290 3.969751
7366 290 1
7376 290 .7637624
7393 290 .4297323
7417 290 3
7421 290 .957696
7432 290 1
7454 290 1
7465 290 1
7478 290 .9361129
7503 290 2
7506 290 .7981007
7518 290 .6197857
7539 290 3.953754
7562 290 .7652024
7587 290 .6960548
7597 290 2.911695
7641 290 7.962519
7646 290 1.919974
7699 290 1
7705 290 58.85334
7710 290 .9211713
7719 290 4.907444
7726 290 .8476599
7736 290 4.02229
7746 290 .7715631
7748 290 .9723779
7771 290 1
7775 290 .9006304
7777 290 .1735025
7780 290 1.274099
7791 290 3.65763
7840 290 .8213823
7841 290 1
7860 290 .7668149
7864 290 2.810679
7867 290 1.602505
7868 290 .9737585
7870 290 1
7880 290 .9865714
7883 290 4.961869
7903 290 2.047491
7911 290 1
7926 290 .2492952
7937 290 .4659494
7939 290 4.877273
7950 290 1.796256
7962 290 1.486814
7968 290 1.931786
7978 290 1
7993 290 2.957861
8006 290 .3928698
8017 290 .4447058
8041 290 .5687821
8123 290 .4030704
8143 290 .4179355
8157 290 1.810863
8164 290 .8092534
8179 290 2.451539
8187 290 1.975774
8189 290 .7767457
8236 290 6.745055
8273 290 .7710855
8284 290 1.156522
8301 290 .8858369
8316 290 .6603952
8319 290 4.565481
8335 290 .9691388
8347 290 1
8355 290 6.826278
8360 290 1.873608
8365 290 1
8369 290 5.954091
8377 290 .8963814
8388 290 .9270667
8398 290 2.75827
8433 290 1
8440 290 3.86974
8441 290 .7126898
8456 290 1
8460 290 .1446637
8464 290 2
8466 290 1
8474 290 3.770427
8493 290 .5648573
8494 290 7.972666
8584 290 .865799
8591 290 2
8595 290 2.660541
8629 290 .5911743
8655 290 .5910262
8658 290 .3923597
8663 290 1.983541
8665 290 3
8685 290 12.92765
8686 290 1.904587
8718 290 .9259658
8722 290 3.981023
8724 290 1
8727 290 3
8768 290 .7782052
8774 290 1
8781 290 3.763492
8789 290 18.60462
8802 290 1.959267
8836 290 .1989186
8839 290 1.743846
8846 290 5.924769
8852 290 .6590463
8856 290 .7796159
8858 290 1
8876 290 .9556666
8883 290 .6737864
8891 290 1
8898 290 9.491412
8910 290 .8830087
8933 290 1
8975 290 .7498411
8996 290 .8733157
9001 290 1.234634
9044 290 .9473686
9060 290 1
9113 290 .9055919
9122 290 2.732401
9126 290 1
9146 290 44.54871
9170 290 .5358841
9196 290 1
9243 290 .8877398
9255 290 .6547535
9260 290 .829475
9274 290 3.97014
9279 290 .8362579
9283 290 .8507284
9286 290 .9045691
9293 290 .6835642
9304 290 .9017722
9308 290 1
9309 290 .2060985
9311 290 1
9315 290 .8165547
9316 290 1.945337
9322 290 .802839
9323 290 1
9331 290 1.897062
9334 290 1
9340 290 .9121743
9369 290 .6240771
9382 290 1.248129
9401 290 2.967352
9402 290 .8807232
9413 290 1.800248
9435 290 .6510697
9481 290 1
9485 290 .9007527
9491 290 .6995708
9493 290 .969918
9499 290 2.983676
9502 290 .8971214
9507 290 .7830889
9515 290 1.749292
9522 290 2.979338
9537 290 .8648442
9540 290 1.796169
9543 290 2.934149
9553 290 .3390346
9559 290 .9711638
9565 290 .8753919
9598 290 .7757594
9600 290 3.984702
9620 290 1
9639 290 .7069443
9647 290 .8171426
9667 290 1
9680 290 1
9682 290 1.133136
9700 290 .5581009
9730 290 .8053359
9795 290 6.718437
9801 290 .6663349
9802 290 .8481169
9803 290 1
9806 290 2.379438
9835 290 .7547557
9837 290 .7818629
9850 290 .6789671
9860 290 4.01927
9861 290 .8482801
9915 290 2
9921 290 .9212325
9946 290 1
9979 290 1
9980 290 1
10014 290 .9631511
10022 290 .7464067
10041 290 1
10053 290 2
10054 290 .6745066
10058 290 .952441
10073 290 .06600788
10078 290 1.701571
10104 290 1
10147 290 2
10162 290 .8701937
10170 290 6.312193
10175 290 .9683837
10184 290 1
10200 290 .4186265
10212 290 .9520195
10218 290 .7707305
10220 290 3.956016
10232 290 3.683635
10234 290 1.893634
10237 290 .6601513
10239 290 14.91342
10246 290 1.959567
10256 290 .9198705
10262 290 .7735256
10287 290 .3134133
10309 290 .957447
10313 290 2.754862
10321 290 1
10333 290 .5772993
10346 290 .9285584
10358 290 1.858701
10360 290 .9511346
10362 290 1.944779
10364 290 .7733329
10390 290 .8165185
10393 290 .9679805
10394 290 1
10401 290 1
10402 290 1.974994
10407 290 6.818255
10426 290 1
10429 290 .7146973
10434 290 11.54544
10445 290 7.684568
10462 290 1.416451
10465 290 1
10474 290 .7517275
10533 290 .7425257
10559 290 .8605677
10695 290 1.959346
10699 290 1
10725 290 .8745621
10728 290 5.920549
10745 290 1.859317
10746 290 2
10768 290 4.902987
10777 290 1.90395
10786 290 .8762295
10788 290 1
10796 290 .8627431
10805 290 1
10850 290 5.030369
10869 290 .1669054
10900 290 .8694171
10956 290 1.853901
10984 290 .9833371
11013 290 2.899053
11016 290 1
11071 290 2.981261
11100 290 5.087314
11131 290 .7139633
11142 290 1.962136
11162 290 .8089836
11175 290 .1101292
11189 290 1
11208 290 1
11209 290 13.99924
11210 290 .7513136
11219 290 1.470802
11232 290 .06267751
11236 290 .7922727
11241 290 2.423623
11269 290 1.966363
11277 290 1.963648
11301 290 1
11319 290 .9193072
11325 290 3
11334 290 1.19599
11378 290 1
11405 290 1.891312
11418 290 .8554049
11440 290 .934893
11464 290 .9804359
1 291 16.5222397
2 291 10.1633532
50 291 54.8951109
53 291 .9183003
84 291 .3878714
90 291 .6006657
95 291 1
99 291 .602588
107 291 17.1642228
116 291 3.3634186
117 291 5.5067937
118 291 10.2240839
119 291 8.4991496
120 291 6.1877017
127 291 7.0264056
132 291 1.673238
135 291 2.5250965
136 291 1.7531503
138 291 1.4569978
140 291 .871285
141 291 .5692837
167 291 1.5548584
197 291 .4401407
215 291 .8771627
218 291 .8462785
231 291 .9316144
253 291 4.1147427
254 291 2.7095711
261 291 .3406115
262 291 63.2290871
263 291 7.8668205
300 291 .6520003
303 291 .8007516
311 291 .6047131
314 291 2.6208481
323 291 .941514
338 291 .7989345
366 291 1
384 291 .8967313
387 291 .5836197
421 291 .8063671
528 291 .7280816
538 291 .7388393
541 291 1.4619611
551 291 .485646
600 291 .9190647
607 291 .9757801
612 291 .4324773
682 291 .8105247
691 291 .7972172
795 291 .3198355
805 291 1.400484
819 291 .8444216
849 291 .9489846
859 291 .4488785
887 291 .8271272
905 291 2.3029878
1061 291 .9219617
1175 291 1.2507009
1286 291 .7016703
1302 291 .8375126
1329 291 .5871431
1344 291 .4574164
1360 291 17.6539079
1387 291 .6685904
1422 291 .8430657
1427 291 1
1493 291 3.5589035
1497 291 1
1507 291 6.0652236
1513 291 .7443752
1518 291 .1129287
1546 291 1
1598 291 .8372273
1643 291 .8493186
1644 291 1.3862533
1652 291 1
1675 291 .2029377
1710 291 .2138554
1724 291 3.1938669
1825 291 .5224742
1888 291 .6469826
1933 291 4.3128821
1948 291 1
2027 291 1
2038 291 2.8896278
2087 291 .5321673
2102 291 .7596936
2119 291 .784243
2168 291 .5413036
2189 291 .69069
2216 291 1
2232 291 1.8936288
2258 291 .3786583
2260 291 .8241032
2295 291 2.174246
2378 291 1
2380 291 .8229406
2435 291 .8163157
2453 291 .9387269
2466 291 1.274396
2473 291 2.5567902
2485 291 1
2501 291 .7512427
2548 291 1.577849
2720 291 2.5877816
2742 291 1
2887 291 .8052095
2925 291 1
2928 291 .866615
2951 291 .9779613
2962 291 1
2997 291 .4390369
3067 291 .5145441
3145 291 1.3401978
3209 291 .9190319
3212 291 .5626043
3235 291 1
3295 291 .8667777
3314 291 1.7507705
3347 291 .5897618
3378 291 1.6362364
3442 291 .6002352
3443 291 .6997652
3462 291 .6197329
3504 291 .8317182
3542 291 4.3727212
3549 291 2.6894157
3593 291 .8656031
3612 291 1
3617 291 1
3636 291 .6280532
3638 291 1.7005661
3676 291 .9001822
3718 291 1
3765 291 6.541401
3905 291 1
3920 291 .7367455
3921 291 .7153579
3943 291 4.6055393
3974 291 1.5374533
4017 291 .7605112
4055 291 1.427055
4081 291 .6862797
4094 291 .8814387
4145 291 .444055
4166 291 .9003009
4167 291 .6713222
4218 291 2.366746
4223 291 1
4256 291 .777293
4293 291 .7641586
4300 291 1.705549
4314 291 1
4329 291 .8431694
4351 291 2.752524
4383 291 2.486639
4465 291 1
4528 291 1.84442
4540 291 .8752147
4606 291 1.583827
4633 291 .8763221
4666 291 .9195284
4695 291 5.165892
4704 291 .6376072
4733 291 .8897626
4801 291 .9013452
4853 291 1.586657
4906 291 .8401785
4916 291 .7787251
4993 291 .451845
4999 291 1.934857
5043 291 .4150854
5055 291 1.759339
5080 291 .8311882
5120 291 1.697988
5167 291 .1394608
5238 291 1.66911
5294 291 .5235408
5296 291 2.619487
5433 291 .8153116
5527 291 1
5541 291 1.614482
5628 291 3
5630 291 .7232802
5650 291 .891647
5668 291 .7440029
5682 291 .7906414
5700 291 .6238127
5730 291 .6940621
5786 291 2.750916
5802 291 .5294417
5811 291 .9014925
5821 291 3.408192
5822 291 1.801477
5958 291 .763859
6057 291 .7957289
6070 291 .3224486
6095 291 .578576
6136 291 1
6186 291 .3543231
6189 291 .8050549
6234 291 .8253995
6279 291 .8958015
6342 291 .5012108
6365 291 1
6417 291 1.606933
6458 291 1
6479 291 .8550554
6567 291 1
6611 291 .8047954
6639 291 .4738273
6662 291 1
6714 291 1.726308
6716 291 .9417957
6743 291 3.865875
6745 291 .3565956
6822 291 8.064833
6914 291 .7116382
6984 291 2.439764
7037 291 1
7093 291 .7188522
7104 291 1
7210 291 2
7214 291 2.447928
7235 291 1.584529
7246 291 .6590688
7252 291 1.755467
7260 291 .58695
7286 291 .2547751
7288 291 .8345455
7307 291 1.763382
7319 291 1.397931
7324 291 .8276874
7325 291 .8865801
7371 291 1
7393 291 5.727666
7445 291 .7312652
7448 291 .3944047
7451 291 .5342485
7587 291 2.75441
7593 291 1
7615 291 .8010699
7631 291 1
7682 291 .4797903
7719 291 1.89924
7731 291 .8187786
7746 291 .6183228
7753 291 32.39773
7777 291 .5044569
7788 291 .5959954
7806 291 .7155737
7819 291 .6575833
7855 291 1.937149
7871 291 1.366198
7903 291 .8312972
7918 291 1
7928 291 1.888864
7932 291 .3529673
7962 291 .8872309
8043 291 1
8101 291 1.727118
8114 291 .5018375
8137 291 3.224555
8143 291 .571473
8157 291 1.043259
8160 291 1.603827
8273 291 .8196385
8274 291 1
8275 291 .5711955
8284 291 3.525678
8319 291 .8280574
8329 291 .5954231
8338 291 1
8373 291 .8584046
8387 291 1.816348
8444 291 .5874565
8467 291 1
8493 291 4.246212
8528 291 1
8622 291 20.14359
8636 291 .3680526
8658 291 .5002622
8836 291 .4794771
8839 291 2.799106
8841 291 .7459675
8848 291 3.576095
8898 291 22.83178
9076 291 1
9099 291 .7182453
9122 291 .8301591
9146 291 .524675
9277 291 1
9287 291 .79313
9306 291 .2928154
9386 291 .4908615
9435 291 .3715267
9448 291 2.825973
9472 291 .9486596
9503 291 .6016668
9540 291 .8209174
9560 291 .7168616
9571 291 .7534174
9579 291 1
9597 291 .2287177
9632 291 .5351361
9682 291 5.910195
9685 291 .7476703
9795 291 4.311788
9797 291 1.199792
9860 291 .7111875
9867 291 1
9954 291 .4635566
9967 291 .9031358
10040 291 .3857519
10046 291 1
10058 291 .9298903
10077 291 2.762509
10085 291 5.134565
10126 291 .8763436
10129 291 .8717163
10170 291 5.645301
10216 291 1.465955
10232 291 .8400488
10272 291 .4837277
10296 291 .8403422
10298 291 .5209626
10333 291 .6972493
10364 291 .7987561
10371 291 1
10429 291 .8236934
10434 291 15.39252
10436 291 49.13862
10474 291 .7447429
10476 291 13.91267
10498 291 2.525217
10530 291 3.121785
10540 291 3.428643
10548 291 .2868553
10563 291 251.5568
10619 291 1.478771
10642 291 .3528343
10663 291 19.51029
10674 291 10.84627
10697 291 1.881852
10698 291 4.484941
10728 291 .9201439
10733 291 .4599279
10748 291 1.283158
10793 291 15.75145
10794 291 1.51546
10816 291 .3863134
10869 291 1.541398
10888 291 .6426759
10981 291 1
10984 291 4.615966
10993 291 .7565471
11022 291 .7531266
11046 291 2.511299
11068 291 .944716
11087 291 .1709991
11095 291 6.218537
11131 291 1.685402
11153 291 1.429829
11177 291 4.572963
11178 291 .5276325
11209 291 175.656
11232 291 .7214226
11236 291 .6817524
11241 291 1.595138
11249 291 2.736472
11250 291 1.441752
11276 291 .4598901
11315 291 .4814736
11334 291 1.402629
11346 291 1
11356 291 6.307478
11358 291 .4740927
11382 291 1.242958
11468 291 2.236237
4 292 22.22671981
9 292 1.91134773
23 292 2.91840879
30 292 2
32 292 .9529836
43 292 .81340343
59 292 .93046224
69 292 .7942321
70 292 5.95632267
72 292 55.16569695
84 292 .3499619
90 292 .58152304
97 292 1.86298594
99 292 .7565286
111 292 1
116 292 1.67433012
120 292 16.7627373
127 292 7.13562556
135 292 .8601043
167 292 .46856525
172 292 1
186 292 .98364726
194 292 1.91618057
211 292 1
213 292 1
215 292 1.94639634
220 292 .9817441
224 292 1
243 292 2.9662996
248 292 2
253 292 1.22427693
292 292 .96705592
300 292 6.71814459
302 292 .83639857
305 292 2
311 292 .63064007
314 292 7.52383061
322 292 3.98044246
331 292 5.91870389
344 292 3.96921333
383 292 .13092817
384 292 .84410163
395 292 6
398 292 .9092861
421 292 .89839168
429 292 2.97737326
437 292 .86888005
471 292 .7059313
499 292 1.33884838
517 292 .96959009
526 292 5.97625947
570 292 .94875097
584 292 3.89830037
591 292 .96797396
592 292 1.86818314
606 292 3.97748477
621 292 .92556229
625 292 1
662 292 .92121671
682 292 .40683057
689 292 1
755 292 .86192504
771 292 1
789 292 .79280032
795 292 .29771311
819 292 .89892172
830 292 1
846 292 1
849 292 2.96955496
850 292 1
869 292 1
889 292 .87708411
905 292 2.27222257
922 292 1.82542546
962 292 .91813954
1029 292 1.95193869
1033 292 3
1052 292 .9628918
1053 292 .11842829
1060 292 .9742326
1070 292 1
1073 292 1
1078 292 .71613064
1093 292 3.92085623
1095 292 2.93533845
1145 292 9.94007033
1146 292 1
1188 292 1.8401824
1214 292 72.40392985
1215 292 .94810873
1237 292 .62271662
1240 292 .7444904
1275 292 1
1285 292 .68436541
1286 292 .70194513
1288 292 .37906991
1333 292 .82894284
1344 292 .4151053
1359 292 .77696928
1372 292 .84314088
1412 292 1.88787967
1417 292 .91066442
1429 292 .9611568
1437 292 3
1460 292 .93158066
1556 292 .58724273
1562 292 .96254096
1563 292 .93193447
1589 292 1
1629 292 1.6565085
1644 292 1.61233666
1682 292 2.92204994
1688 292 .92801224
1714 292 .93407587
1723 292 1.29504917
1734 292 1.95654277
1769 292 1
1787 292 .98566591
1803 292 .97092328
1823 292 .7939
1839 292 2.84263953
1847 292 .98431921
1853 292 .97153679
1865 292 .90294594
1877 292 1
1879 292 1
1907 292 1.95589536
1919 292 2
1926 292 .92012879
1933 292 3.37613252
1943 292 1
1964 292 1
1982 292 1
2029 292 1.93569221
2046 292 .91757295
2048 292 .92441937
2054 292 .64580548
2060 292 1.95386021
2114 292 3.9410896
2119 292 .88225407
2162 292 .86529366
2170 292 .95567951
2183 292 .98330361
2202 292 2.96065764
2260 292 4.88191101
2266 292 .84653481
2282 292 .90714361
2305 292 2.86582803
2311 292 4.85219857
2366 292 1.84856468
2380 292 2.87691038
2401 292 1.96286991
2413 292 .98060149
2445 292 1.93285161
2459 292 1
2463 292 .92472353
2466 292 1.14571758
2473 292 3.53749695
2494 292 1.86724928
2495 292 .90250134
2502 292 .93059887
2514 292 1
2561 292 1.91865975
2605 292 .95279924
2614 292 .88858212
2672 292 1.90742065
2690 292 .67190697
2718 292 .83197553
2720 292 1.5173032
2732 292 1.8554887
2746 292 .95535149
2747 292 .83331813
2748 292 3
2760 292 1.96074316
2774 292 2.88663453
2776 292 2.95822664
2802 292 1
2815 292 .53765975
2849 292 .94005526
2851 292 .84018774
2858 292 1
2891 292 1
2898 292 1
2901 292 .92993575
2904 292 23.91086561
2917 292 .46146033
2928 292 3.89956761
2935 292 1
2940 292 .98960057
2942 292 .94310416
2959 292 1.9714291
2993 292 1.93256364
2994 292 2.82432353
3007 292 .84537161
3012 292 .96820586
3061 292 .61444354
3067 292 .45711759
3068 292 .94539405
3091 292 .49650415
3096 292 1
3098 292 .90896125
3119 292 4.7953977
3145 292 .31510069
3170 292 1
3174 292 1.98764838
3186 292 .54736882
3212 292 .51599858
3229 292 .97134716
3236 292 1.95512995
3241 292 .88050389
3244 292 .96642292
3251 292 2.97268371
3255 292 3.94095682
3259 292 .90280559
3294 292 .89525571
3295 292 11.89863331
3329 292 1
3333 292 1
3347 292 .47394771
3350 292 1.95178823
3354 292 2
3356 292 1.76523464
3358 292 3
3380 292 1
3417 292 3.96722627
3419 292 1
3425 292 .48896114
3441 292 15.86172973
3470 292 2.88150061
3485 292 1.97915267
3498 292 .88713455
3538 292 .83363811
3542 292 .34826875
3549 292 2.51768453
3583 292 1.91515388
3642 292 1
3685 292 .91026828
3694 292 2
3765 292 1.45194104
3771 292 .94899072
3796 292 1
3806 292 3.92251891
3812 292 .9195891
3826 292 .74090136
3859 292 1
3863 292 3.94153345
3865 292 1
3867 292 .69862648
3869 292 1
3893 292 .97604131
3921 292 10.74226901
3926 292 1.88975963
3932 292 .97885843
3933 292 1.96078713
4023 292 .95898451
4030 292 .49159044
4054 292 .4567111
4059 292 1
4062 292 3.963142
4081 292 .9389811
4084 292 1
4094 292 .8577526
4103 292 .9724505
4129 292 .9619439
4133 292 3.972947
4164 292 .8230962
4166 292 .935652
4167 292 1.759478
4168 292 1
4218 292 .2841362
4221 292 .8982261
4225 292 1
4229 292 1.952118
4251 292 .683575
4256 292 .8692626
4274 292 1
4300 292 .2270146
4303 292 1
4316 292 .9825207
4335 292 1
4351 292 2.76261
4428 292 .9495661
4430 292 .9546334
4432 292 1
4442 292 1
4443 292 .936885
4480 292 .9164551
4493 292 2
4506 292 6.926465
4515 292 .9689897
4516 292 1
4522 292 1
4525 292 2.961012
4533 292 1
4583 292 .9592068
4601 292 .9126736
4641 292 2.986975
4650 292 2
4662 292 .875519
4674 292 .9498445
4688 292 .6476099
4704 292 12.70809
4726 292 1.966161
4751 292 .3056288
4765 292 2.875491
4782 292 1
4784 292 1.968409
4788 292 3.894421
4789 292 20.78116
4797 292 1
4865 292 .9359479
4878 292 1
4892 292 1
4921 292 3.941766
4927 292 1
4971 292 .3479466
4977 292 .9487899
4993 292 1.440804
5004 292 .9641008
5015 292 .868757
5021 292 .9790667
5030 292 1
5049 292 1
5055 292 2.831953
5067 292 1
5080 292 1.78171
5120 292 1.714458
5205 292 2
5206 292 .7794094
5214 292 .8827627
5218 292 1.898995
5238 292 .6379075
5252 292 .9340522
5255 292 1.954473
5269 292 .9413639
5271 292 2
5285 292 1.18823
5337 292 .198982
5348 292 .7921377
5373 292 .9395153
5401 292 .9765906
5421 292 1
5442 292 .8079429
5449 292 6.875296
5452 292 2
5458 292 10.94277
5469 292 .9900452
5489 292 2.932019
5505 292 .9741167
5509 292 2.917929
5541 292 1.61408
5619 292 1
5629 292 .9848302
5650 292 .9287369
5680 292 .4654027
5688 292 1
5690 292 .9172528
5733 292 1
5746 292 .7665927
5748 292 .8176843
5750 292 .6856716
5759 292 3.948458
5779 292 .9509009
5786 292 .7523077
5812 292 .5926361
5845 292 6.959243
5886 292 .9619723
5887 292 1.987927
5892 292 .8650989
5896 292 13.90279
5906 292 5.929777
5926 292 1.871061
5943 292 8.87304
5949 292 1.893698
5951 292 1
6050 292 .9764783
6051 292 1
6057 292 .8789685
6068 292 .6941863
6070 292 .1374341
6127 292 1.871577
6155 292 .9475288
6186 292 2.189728
6189 292 1.866651
6191 292 1
6225 292 1
6241 292 1
6278 292 .9716471
6279 292 .959816
6289 292 1
6294 292 1
6300 292 2.867706
6314 292 .9655701
6320 292 .8418717
6328 292 1
6338 292 3
6341 292 .7805321
6370 292 1.979461
6372 292 .9657577
6387 292 2.977881
6430 292 1
6438 292 1
6443 292 .8223437
6445 292 .695071
6458 292 1
6505 292 2
6514 292 .6664437
6551 292 1
6556 292 .8422286
6559 292 1.967726
6568 292 1.974036
6588 292 1
6591 292 1
6592 292 1.911211
6611 292 2.866933
6616 292 .8394426
6661 292 2
6664 292 1
6699 292 .1075508
6723 292 2
6758 292 1.9181
6767 292 1
6799 292 1
6822 292 14.09744
6851 292 .9233258
6874 292 .8534937
6914 292 6.778074
6919 292 1.908074
6930 292 1.798151
6961 292 1.912542
6977 292 5
6984 292 .4256437
7000 292 9.982451
7012 292 .9475682
7015 292 .8795746
7030 292 1
7076 292 2
7084 292 1
7093 292 2.68049
7096 292 .962949
7097 292 1
7118 292 .8645209
7154 292 1.946123
7175 292 .8645849
7214 292 .3591453
7216 292 .8281713
7217 292 1
7234 292 .9248981
7245 292 1
7286 292 1.888404
7288 292 .8762751
7294 292 .9169416
7311 292 .5993046
7332 292 2.97124
7356 292 5.979388
7384 292 .9028622
7393 292 1.611419
7430 292 1
7443 292 .8989217
7444 292 1.981672
7451 292 .8925238
7468 292 .5937476
7503 292 1
7512 292 .9044871
7532 292 .9434471
7557 292 .9782797
7586 292 1
7587 292 2.792891
7597 292 2.939829
7641 292 3.974461
7649 292 1
7651 292 .8565315
7701 292 1
7705 292 39.21866
7708 292 1
7716 292 1
7719 292 .9369325
7725 292 .9424402
7736 292 1.333788
7746 292 .1629419
7755 292 1
7820 292 .6379555
7829 292 1
7831 292 .7521531
7839 292 .7875875
7864 292 2.870997
7867 292 .7291469
7868 292 1.982119
7881 292 .7220372
7883 292 5.974018
7930 292 .711078
7937 292 .6360974
7939 292 2.916374
7953 292 1
7961 292 2
7967 292 .5552533
7968 292 3.953519
7978 292 1
7994 292 .8403549
8002 292 1
8032 292 2
8041 292 .7061677
8046 292 2
8055 292 1
8073 292 1
8097 292 .6849139
8102 292 1.9127
8114 292 .4272726
8137 292 .1977604
8157 292 2.871122
8161 292 .5283444
8179 292 .6262782
8187 292 .9834923
8189 292 .8478743
8229 292 .9214707
8236 292 1.82628
8252 292 .9411891
8276 292 1
8293 292 .9053799
8316 292 3.768593
8318 292 .8044341
8335 292 .9789712
8355 292 .8816256
8360 292 2.913877
8369 292 .9687178
8398 292 3.835285
8440 292 1.911241
8441 292 .8042266
8444 292 .3413746
8445 292 .4205298
8466 292 1
8467 292 1
8494 292 6.981374
8527 292 .9600019
8541 292 1
8547 292 1
8595 292 .7686923
8622 292 64.66276
8629 292 .7214258
8634 292 .4991624
8640 292 .9812824
8663 292 .9887847
8668 292 .714033
8685 292 3.950703
8700 292 .2671678
8722 292 3.987069
8780 292 1
8781 292 .8388435
8789 292 6.730589
8801 292 2.983814
8802 292 2.972245
8827 292 1
8836 292 .4541424
8839 292 .8254566
8975 292 2.829541
8996 292 .9136772
9016 292 .6570376
9058 292 1
9122 292 2.817658
9146 292 25.69249
9175 292 2.983376
9236 292 1.982057
9243 292 .9235058
9259 292 .3990961
9274 292 1.979653
9279 292 .888426
9286 292 1.934973
9287 292 .8123769
9293 292 1.78438
9308 292 1
9310 292 .9262875
9316 292 .9627524
9323 292 2
9326 292 .8550104
9331 292 1.929858
9337 292 2
9369 292 .7438458
9422 292 .9356135
9424 292 .9310865
9472 292 .9685865
9481 292 2
9485 292 .9323728
9499 292 1.988877
9508 292 1
9537 292 .9079047
9543 292 1.955129
9559 292 3.980351
9565 292 .9150919
9566 292 .6744404
9581 292 1
9600 292 .9895757
9601 292 1
9619 292 .9346831
9632 292 1.425711
9682 292 .7279173
9699 292 .8106432
9789 292 1
9795 292 2.126742
9801 292 .7726403
9802 292 .8965067
9860 292 .3317296
9861 292 .8966179
9875 292 .8036225
9924 292 .6464404
9934 292 .741058
9954 292 .06423198
9987 292 .6542068
10009 292 1
10040 292 .2717548
10058 292 3.967593
10062 292 .9520307
10079 292 .9583528
10104 292 1
10148 292 .5500448
10154 292 .9104108
10162 292 .9115499
10170 292 1.849927
10175 292 .9784566
10215 292 1.888336
10226 292 .8978001
10230 292 .8386716
10239 292 1.941007
10246 292 .9724491
10253 292 .9004327
10262 292 .8456802
10313 292 1.832963
10317 292 1
10360 292 .9667031
10364 292 1.845549
10371 292 1
10390 292 .8749755
10393 292 .9781819
10402 292 1.982961
10407 292 7.876159
10418 292 .858704
10422 292 .9118239
10435 292 .9880295
10445 292 10.78506
10459 292 1
10464 292 .3642065
10474 292 .8308269
10475 292 1
10549 292 2.431444
10580 292 .7253731
10589 292 .4275023
10674 292 .4060553
10695 292 .9722983
10728 292 1.945862
10734 292 1
10745 292 3.904139
10768 292 1.933895
10775 292 .603248
10786 292 .9156627
10796 292 1.906473
10816 292 .8722203
10850 292 19.33929
10869 292 1.432329
10904 292 1
10956 292 .9004483
10985 292 .8493979
10987 292 .9146908
10993 292 4.826212
11013 292 .9312145
11071 292 .9872314
11094 292 1
11100 292 3.378095
11138 292 .7502515
11177 292 .64183
11189 292 1
11191 292 1
11209 292 7.566629
11236 292 1.858454
11251 292 .9155778
11276 292 .4074556
11325 292 1
11352 292 .9732274
11389 292 .04431068
11405 292 .92594
11412 292 1
11418 292 .9014728
11419 292 1
11464 292 .986669
11471 292 .5328167
11483 292 1
1 293 1.5592645
2 293 1.7504738
4 293 .3476152
5 293 .9453311
50 293 10.9862611
54 293 .9573686
61 293 1.978244
69 293 .8561155
72 293 .1980087
82 293 .9648923
88 293 .9021255
107 293 2.4524875
116 293 2.8101424
117 293 5.5546578
118 293 3.8738496
127 293 .4113841
138 293 2.838052
141 293 .8715408
143 293 .9144514
186 293 .98671
218 293 1.9541532
221 293 1
224 293 1
253 293 .7359759
261 293 .8033403
262 293 17.0858681
263 293 2.7672973
279 293 .8659909
300 293 2.8962106
311 293 .8821074
314 293 .2904284
337 293 .9248771
368 293 .8912064
383 293 1.8442253
514 293 .9639921
517 293 2.9808157
592 293 .9378558
606 293 .9736705
662 293 1.9616857
683 293 2.8970151
805 293 .821197
821 293 1
841 293 .9619562
905 293 1.7921192
922 293 .9173356
1093 293 .9437346
1131 293 .2731575
1214 293 2.7936594
1241 293 1
1304 293 1
1371 293 .9156439
1507 293 3.721207
1570 293 1
1644 293 .8169527
1666 293 1
1675 293 .7622797
1717 293 .982927
1723 293 .9294802
1739 293 1
1862 293 .9606892
1879 293 1
1933 293 .7950701
1981 293 .9834626
2038 293 .967082
2119 293 .9356514
2189 293 .9077497
2220 293 .825173
2260 293 .9475396
2311 293 1.9330314
2369 293 1.8838322
2380 293 1.9471928
2398 293 1
2473 293 .8678146
2609 293 1
2728 293 1
2746 293 .9643729
2747 293 .9687169
2748 293 1
2760 293 .9723996
2770 293 .8139071
2776 293 .9537384
2780 293 .9271812
2951 293 .9934271
2993 293 1.9036993
3014 293 .916194
3068 293 .9640988
3098 293 .8698032
3119 293 .9057078
3189 293 2
3244 293 .9800172
3295 293 .960267
3329 293 1
3374 293 .9242866
3464 293 .9138401
3470 293 .9525755
3538 293 .9105078
3546 293 1.8730249
3580 293 1.940332
3660 293 .9798909
3676 293 .9702298
3727 293 1
3809 293 .8666241
3825 293 1
3921 293 2.9151067
3932 293 1.9833968
3943 293 1.8823538
3950 293 .94869
3982 293 .8370411
4164 293 1.987468
4167 293 .9019733
4218 293 .8111347
4223 293 1
4300 293 .9121813
4443 293 .942358
4506 293 2.957298
4514 293 1
4516 293 1
4525 293 .9750173
4606 293 .8758782
4695 293 .7512311
4704 293 3.891918
4784 293 2.974792
4789 293 .6772569
4813 293 .9309745
4906 293 .9523339
4921 293 1.9664
5232 293 .899498
5294 293 .8578981
5324 293 1
5433 293 .9449175
5458 293 .9706341
5468 293 .9327475
5545 293 .8779728
5637 293 1.939132
5657 293 1.979339
5759 293 .9758165
5821 293 2.823496
5906 293 .8892769
6127 293 .9255901
6180 293 .9654812
6255 293 1
6300 293 .9440867
6322 293 .8659761
6338 293 1
6421 293 11.7438
6443 293 .9688919
6554 293 .8827366
6562 293 .9330654
6615 293 .8896664
6711 293 .9111433
6813 293 1
6822 293 1.721091
6843 293 .948252
6851 293 .9416115
6919 293 .8135433
7093 293 .9161489
7095 293 1
7096 293 .9684708
7216 293 .9322595
7273 293 1
7310 293 .9270286
7319 293 1.820435
7325 293 .966173
7326 293 .965524
7401 293 .8926982
7421 293 .9720938
7450 293 .4926447
7451 293 3.861092
7582 293 .9380489
7684 293 1
7705 293 6.727567
7719 293 .9699488
7731 293 .9459515
7736 293 1.73685
7748 293 1.986569
7775 293 2.959433
7791 293 1.875488
7804 293 3.82746
7816 293 1
7820 293 .8720145
7864 293 .9021141
7880 293 3.928752
7891 293 1
7937 293 .8910258
7939 293 .9618449
7968 293 .9624567
8005 293 .9391712
8042 293 1
8101 293 .918614
8141 293 .7371729
8220 293 .9716823
8252 293 .9789544
8260 293 1
8284 293 1.858536
8319 293 1.948719
8343 293 .8773147
8387 293 .9452265
8398 293 1.915013
8460 293 .9225147
8493 293 .775186
8622 293 1.358615
8629 293 .9216484
8789 293 3.899568
8898 293 10.35334
8910 293 .9083726
8975 293 1.956524
8999 293 1
9107 293 1
9122 293 1.949346
9130 293 .9535498
9139 293 1
9146 293 .8582364
9170 293 .9487799
9185 293 .8873659
9197 293 1.945421
9287 293 .9383019
9315 293 .9058553
9322 293 .8584029
9331 293 .9438494
9491 293 1.963155
9499 293 .9933369
9502 293 .9383486
9504 293 .9115079
9521 293 1
9537 293 .9641217
9540 293 .9465894
9554 293 .8108743
9601 293 1
9613 293 .992187
9673 293 .9529526
9785 293 .926625
9795 293 .7947436
9801 293 .8957823
9860 293 2.913863
10071 293 .9626177
10129 293 .9617399
10216 293 .8407235
10232 293 2.952295
10239 293 1.96113
10273 293 1
10296 293 .9523828
10390 293 .9364075
10407 293 .9485736
10429 293 1.947417
10434 293 8.520576
10435 293 .937929
10436 293 14.76064
10445 293 2.926159
10476 293 3.675708
10498 293 1.858398
10563 293 10.3064
10581 293 1
10628 293 .9125172
10663 293 1.555701
10698 293 .8463859
10728 293 1.976183
10745 293 .8549008
10793 293 2.627627
10794 293 .8554882
10887 293 .9419962
10935 293 1
10947 293 2.695934
10993 293 .9273913
11046 293 2.854247
11087 293 .7527541
11095 293 .7669322
11098 293 .8513583
11131 293 2.906173
11177 293 .8726381
11209 293 8.827228
11219 293 .9257538
11241 293 .8792517
11250 293 .8335049
11314 293 1
11315 293 .8453518
11356 293 .7934582
11379 293 .8227892
11389 293 .9081074
11414 293 .9675532
11452 293 .8925675
11468 293 .7722109
1 294 6.5857086
2 294 .7654453
50 294 8.1670855
64 294 .9148231
82 294 .9669988
97 294 .8967588
107 294 2.4853383
116 294 .8215338
117 294 1.5813783
118 294 4.9414186
119 294 .2988844
127 294 .4467011
132 294 .908392
135 294 1.8668604
138 294 1.8477689
167 294 .8752042
191 294 .9658376
192 294 1.9606873
231 294 1.980828
251 294 .9313997
253 294 3.7518173
261 294 .8151399
262 294 10.260716
263 294 1.8412595
279 294 .8740315
300 294 2.902438
303 294 .9441405
421 294 .9457148
436 294 1
459 294 1
514 294 1.9661526
517 294 .9819667
534 294 .950658
592 294 .9415844
612 294 7.8408945
652 294 .8752305
683 294 1.9031942
755 294 .9275346
846 294 1
849 294 1.9856978
905 294 .804592
1046 294 1
1094 294 .986821
1132 294 1
1137 294 1.9811046
1145 294 .9549489
1195 294 .883547
1214 294 4.8060399
1325 294 .9412745
1329 294 .8842552
1360 294 2.6226219
1372 294 .9161031
1507 294 .7379346
1518 294 .7513088
1527 294 .7844602
1570 294 1
1585 294 .9052665
1608 294 .902947
1644 294 2.8279356
1676 294 .9838267
1682 294 3.9520709
1714 294 .7817884
1723 294 1.9337114
1797 294 .9596224
1879 294 1
1890 294 .9610101
1933 294 .8073659
1938 294 1
2037 294 2.9796704
2038 294 .969057
2102 294 .9326299
2112 294 1
2161 294 .9622233
2170 294 .9473709
2257 294 .9332929
2260 294 2.9506872
2288 294 .9859009
2338 294 1.9663955
2369 294 .8908023
2398 294 1
2460 294 .9581627
2670 294 .9643513
2759 294 1.9454441
2780 294 .9315503
2895 294 .956064
2942 294 .9641819
2958 294 .9419909
2994 294 .9362578
3049 294 .8739219
3052 294 1.9467175
3291 294 1
3295 294 1.962651
3351 294 1.8730035
3374 294 .9288294
3376 294 2.9565419
3377 294 .9392219
3438 294 .9181506
3470 294 .955421
3504 294 .952822
3618 294 .6488435
3654 294 .9886912
3655 294 .8872086
3787 294 1
3863 294 .97145
3867 294 .8879154
3958 294 .9716992
3967 294 1
4030 294 .8680553
4053 294 .9666042
4062 294 .9535309
4112 294 1
4145 294 .8441403
4300 294 1.91745
4317 294 .9800699
4321 294 1
4424 294 .8932645
4433 294 .982084
4443 294 .9458165
4515 294 .9673778
4622 294 1
4704 294 2.898403
4751 294 .8490361
4764 294 2
4783 294 .8172169
4865 294 1.965244
4878 294 1
4906 294 .9551939
4921 294 .9684156
4927 294 1
4961 294 .9494582
5080 294 .6723226
5108 294 .9715397
5252 294 1.951523
5340 294 .9424715
5474 294 .9427805
5484 294 1.880253
5489 294 1.970454
5505 294 .964043
5630 294 .9224213
5637 294 .9427836
5657 294 .980579
5730 294 .91423
5779 294 .9624139
5801 294 .9257708
5821 294 2.834086
5823 294 .9674461
5906 294 .8959203
5943 294 1.939878
6041 294 1
6090 294 .9315059
6092 294 .9597376
6137 294 .9289832
6148 294 1
6186 294 2.818984
6274 294 1
6284 294 1.890543
6421 294 5.759176
6480 294 .9626239
6592 294 2.965008
6611 294 .9452742
6615 294 .8962864
6649 294 .8166548
6679 294 1
6743 294 .6820471
6822 294 1.737825
6851 294 .9451148
6888 294 1
6914 294 2.919158
7044 294 1
7135 294 .8755327
7154 294 .9696555
7184 294 1
7200 294 .9211272
7214 294 .8452262
7308 294 1
7316 294 1
7318 294 .9468741
7319 294 2.831209
7382 294 .974743
7393 294 .9236509
7445 294 1.92466
7451 294 .8694262
7514 294 .954611
7520 294 .9388632
7585 294 .9733333
7641 294 1.978976
7705 294 5.743913
7723 294 .9296205
7731 294 .9491944
7753 294 .4293991
7796 294 .9705733
7804 294 .837812
7829 294 1
7864 294 .9079873
7867 294 .8888308
7868 294 .9898644
7880 294 .9330265
7945 294 1
7968 294 .9647093
7994 294 .9191579
8016 294 .9528691
8073 294 1
8114 294 .8603397
8191 294 .934967
8284 294 1.867023
8319 294 2.951796
8358 294 1
8398 294 .9201121
8408 294 1
8445 294 .9188918
8494 294 .921926
8553 294 1
8636 294 .822833
8655 294 .8817884
8685 294 .9679729
8700 294 .9399191
8718 294 .9752118
8741 294 1
8789 294 3.905594
8801 294 .9748832
8835 294 .7167791
8853 294 .8281445
8898 294 4.392139
9001 294 .9525719
9032 294 .9319046
9104 294 2.812832
9122 294 .9523849
9146 294 .8667422
9170 294 .9518531
9204 294 1
9309 294 .7906227
9330 294 .9206439
9331 294 .9472185
9481 294 1
9491 294 3.965366
9499 294 .9937366
9502 294 .9420477
9540 294 .949794
9550 294 .807624
9565 294 .9514691
9613 294 .9926557
9660 294 .9150535
9681 294 1
9730 294 .9349059
9795 294 .807059
9930 294 .9513525
9954 294 .8496076
9975 294 .9260499
10040 294 1.827795
10058 294 .9803447
10075 294 1.917093
10133 294 1
10232 294 .9551575
10239 294 2.963462
10287 294 .9620274
10313 294 .9174712
10364 294 .9435811
10407 294 1.951659
10429 294 .9505723
10434 294 4.549342
10436 294 4.955002
10445 294 3.93059
10459 294 1
10476 294 1.695166
10548 294 .8000693
10563 294 22.70802
10589 294 .9439237
10619 294 .8538729
10628 294 .9177662
10663 294 3.582359
10674 294 1.676552
10698 294 3.855603
10728 294 1.977612
10736 294 .9236097
10768 294 .8615387
10777 294 .9598148
10793 294 .6499692
10796 294 .9643248
10822 294 1.945813
10869 294 .8714306
10927 294 .9723817
10937 294 .8607635
10975 294 1
10981 294 1
10993 294 1.931748
11046 294 .8629923
11064 294 1.81316
11095 294 .7809163
11131 294 1.911802
11141 294 .9462799
11175 294 .9480952
11209 294 20.13759
11213 294 1
11250 294 3.843495
11358 294 .8525614
11379 294 .8334219
11389 294 1.913621
11471 294 .8396237
1 295 10.036604
2 295 4.454565
6 295 1.8244817
33 295 .9003592
50 295 14.4123214
59 295 .8540528
88 295 1.7860578
90 295 .7396621
97 295 .7599221
100 295 .9547098
107 295 9.8032021
116 295 6.5849936
117 295 1.0265343
118 295 12.5383677
119 295 4.3696211
120 295 45.5146491
127 295 15.7133549
135 295 .6903962
136 295 2.8390713
138 295 4.6460007
140 295 9.3083676
141 295 2.7192032
143 295 1.8130009
167 295 1.7097989
178 295 .7961661
217 295 1
244 295 1
253 295 4.4228744
254 295 .8106608
261 295 .570125
262 295 44.6300504
263 295 5.305457
296 295 .8374189
300 295 1.7731286
307 295 1
311 295 .7423007
312 295 1
314 295 17.4489599
344 295 .9632507
347 295 .9624033
387 295 .7285493
390 295 1
409 295 .7988167
421 295 .8737649
425 295 .7657151
440 295 .7981496
499 295 1.7607859
514 295 .921291
541 295 1.6492364
551 295 .6646773
612 295 1.630015
662 295 .9162494
663 295 .7736263
713 295 2
717 295 .7559394
742 295 .8123039
761 295 .8253725
805 295 1.6091576
864 295 1
894 295 .9653179
905 295 5.545597
1029 295 .8337793
1107 295 .8907626
1159 295 1
1175 295 1.5115096
1188 295 .8467652
1195 295 1.7291994
1214 295 8.5489638
1218 295 .7119424
1228 295 .8431545
1325 295 .8634393
1342 295 1
1343 295 1
1360 295 4.1224424
1372 295 1.8049056
1380 295 .8155359
1428 295 .5235062
1445 295 .8196292
1488 295 1
1507 295 2.3905914
1513 295 .8333506
1518 295 1.4216917
1585 295 .7797061
1629 295 .6918547
1644 295 5.5998802
1675 295 .4803713
1682 295 2.8885453
1685 295 1
1717 295 .9626804
1720 295 .7803267
1724 295 1.4744578
1739 295 1
1779 295 2.7947341
1803 295 .9668787
1847 295 .9671217
1853 295 .9745077
1862 295 .9140713
1894 295 .7549003
1919 295 1
1924 295 1
1933 295 .5520474
2038 295 .9280451
2087 295 .6950059
2102 295 1.8433371
2114 295 .8925755
2124 295 .708337
2179 295 1.6922874
2189 295 .7983516
2202 295 .9358774
2211 295 1.9491402
2257 295 .8448788
2279 295 1.9157934
2295 295 2.4616663
2311 295 .8536146
2325 295 1.8608243
2328 295 1.6405844
2338 295 .921856
2369 295 4.7460708
2380 295 1.8845697
2435 295 .8802507
2459 295 1
2466 295 .5269571
2473 295 3.7110583
2544 295 1
2549 295 .8945724
2571 295 .867315
2614 295 .6317322
2631 295 1
2634 295 .8643803
2720 295 .7312625
2741 295 .8381646
2780 295 .8408267
2782 295 .6982454
2839 295 .573868
2896 295 1
2994 295 .8517736
2997 295 1.6342914
2998 295 1.6761402
3145 295 1.5698553
3206 295 1
3209 295 .2952846
3212 295 2.7148487
3259 295 .8517907
3295 295 .9131484
3314 295 .8375199
3347 295 .7325535
3374 295 .8344994
3376 295 1.8989423
3377 295 1.8586662
3388 295 .9074508
3398 295 1
3428 295 1.7962833
3429 295 .4897756
3470 295 1.8963357
3526 295 1
3542 295 1.5910582
3660 295 .9560439
3676 295 1.9349258
3733 295 .7287155
3765 295 1.7010257
3806 295 .9065995
3867 295 1.7393576
3921 295 2.8144333
3927 295 .8788361
3932 295 .9637074
3937 295 .8652681
3943 295 2.7428393
3974 295 1.698452
4023 295 .9375943
4044 295 .855794
4060 295 .9259979
4089 295 1
4094 295 .9227064
4198 295 .9436657
4246 295 1
4250 295 2
4251 295 2.777566
4300 295 2.808039
4351 295 .8386632
4368 295 1
4427 295 1
4509 295 .7869867
4512 295 .8685107
4553 295 1
4601 295 .8934788
4606 295 3.728684
4633 295 1.919371
4657 295 .8620127
4695 295 1.45622
4704 295 3.763745
4751 295 .6489474
4809 295 .8826359
4834 295 .6596257
4916 295 1.855744
4960 295 .530427
4971 295 .6179794
4977 295 .938117
4980 295 .906713
5043 295 1.618677
5044 295 .5833982
5080 295 .2380167
5111 295 .7342053
5120 295 3.803109
5125 295 1.87681
5144 295 1
5167 295 1.438989
5192 295 .8933174
5232 295 .7803145
5238 295 1.784283
5269 295 1.93526
5383 295 .9649949
5458 295 .9358096
5474 295 .8669414
5509 295 .8748472
5541 295 2.748669
5622 295 1.931994
5637 295 .8669486
5653 295 .9546094
5680 295 .7020164
5690 295 .8995412
5709 295 .8376362
5750 295 .8552671
5762 295 .7625494
5786 295 .8376146
5821 295 1.614183
5822 295 1.870577
5824 295 .3670834
5833 295 1
5845 295 .8866428
5862 295 .9244509
5935 295 .8683487
5943 295 .8601918
5953 295 .937466
5958 295 1.846053
6095 295 .7252612
6169 295 .8704064
6186 295 .5790639
6285 295 1.901807
6318 295 1.534084
6333 295 1
6353 295 1
6369 295 .6725106
6464 295 .4504918
6471 295 .806437
6557 295 .2239149
6559 295 .9321182
6567 295 1
6626 295 .5610315
6699 295 5.548814
6712 295 .8935253
6732 295 .8536254
6742 295 1
6743 295 3.26063
6758 295 .7889084
6822 295 3.390337
6851 295 .8723696
6871 295 .7301417
6874 295 .8463941
6914 295 4.812008
6961 295 .9054604
6991 295 1.817295
7043 295 .9392532
7060 295 1.942034
7093 295 .8167114
7095 295 1
7154 295 1.929437
7214 295 .6400879
7216 295 1.851927
7235 295 .7291419
7307 295 1.845742
7318 295 .8764607
7319 295 3.607493
7322 295 1.837231
7324 295 .8876643
7325 295 .9260582
7326 295 .9246395
7348 295 .4280871
7369 295 1
7375 295 1
7393 295 .8224573
7401 295 .7654508
7424 295 .8444071
7450 295 3.890981
7451 295 4.696363
7498 295 .2741445
7526 295 1
7557 295 1.966083
7587 295 5.839893
7629 295 1
7682 295 2.66086
7705 295 9.404492
7736 295 2.424786
7738 295 .8042915
7753 295 16.34771
7804 295 .622847
7831 295 .8628747
7855 295 .9590254
7864 295 .786033
7867 295 2.741486
7871 295 1.586806
7880 295 .8442594
7881 295 .8635249
7930 295 .8051455
7932 295 1.57818
7937 295 .7617951
7939 295 .9165974
7946 295 1.874051
7967 295 .6783229
7968 295 2.917935
8084 295 1.881095
8114 295 .675233
8137 295 .4944642
8191 295 .8487719
8208 295 .9194481
8273 295 .882417
8284 295 3.690775
8293 295 .9044362
8310 295 .8908622
8358 295 2
8373 295 .2557599
8377 295 1.939731
8387 295 1.880272
8388 295 1.990391
8398 295 .8142281
8444 295 .7310506
8464 295 1
8492 295 .8504192
8493 295 .5085831
8560 295 .624252
8575 295 2
8589 295 .7721499
8595 295 .7732496
8604 295 .8735472
8622 295 147.2262
8629 295 1.828733
8697 295 .9427731
8768 295 .9125345
8769 295 .8675618
8789 295 1.780467
8804 295 .7130787
8811 295 .8127045
8836 295 .6606556
8841 295 .8343886
8848 295 1.723644
8883 295 .8341268
8898 295 24.58648
8910 295 .7997133
8913 295 1
8975 295 .9049668
9122 295 2.889276
9146 295 3.690121
9170 295 .8880389
9255 295 .9444832
9287 295 1.865135
9308 295 1
9381 295 1
9502 295 .8652373
9591 295 1
9594 295 1.93383
9613 295 .9829216
9628 295 .8564207
9634 295 .7673654
9652 295 .6640705
9706 295 .9154461
9736 295 .6961252
9795 295 3.551334
9835 295 .7645926
9837 295 .8668555
9860 295 .8117145
9881 295 .1588585
9916 295 .8533963
9934 295 .8074836
9940 295 .8387453
9954 295 1.650277
9980 295 1
10001 295 .7851178
10037 295 1
10040 295 .5995534
10075 295 .8072085
10077 295 .8451727
10085 295 .4357974
10129 295 .916368
10232 295 .8957231
10253 295 .9226301
10271 295 2.814668
10296 295 2.895914
10314 295 1
10407 295 .8875879
10418 295 .8686715
10434 295 9.952036
10435 295 1.86432
10436 295 20.91914
10445 295 1.838593
10476 295 4.291136
10530 295 2.427465
10548 295 3.53508
10563 295 65.36858
10587 295 1
10596 295 2.705968
10663 295 6.028814
10664 295 1
10674 295 2.247851
10698 295 1.664218
10699 295 1
10733 295 1.647911
10740 295 .3932866
10748 295 .5326695
10793 295 3.186036
10818 295 1.4368
10823 295 .7587676
10865 295 1
10869 295 2.701024
10886 295 1.573892
10937 295 .6762185
10981 295 1
10984 295 2.749637
11046 295 1.681401
11064 295 .5655206
11087 295 4.45955
11095 295 .4905412
11100 295 1.161454
11131 295 1.794904
11141 295 1.875079
11151 295 1.760269
11178 295 .6920495
11209 295 73.69293
11241 295 .7360585
11249 295 .8281982
11253 295 .4840676
11276 295 .6478863
11315 295 .6619572
11334 295 1.610556
11336 295 1
11356 295 3.548524
11358 295 1.657145
11379 295 .6126381
11389 295 .7991335
11410 295 .8321849
11468 295 .5020798
11471 295 1.62706
11477 295 .7367214
1 296 5.5224501
2 296 1.729631
8 296 1
9 296 .9014289
15 296 .9345562
33 296 1.9506086
50 296 13.7345253
59 296 .9276548
61 296 .9764268
84 296 1.8021858
88 296 .89395
107 296 8.4067541
116 296 4.7942837
117 296 3.5174586
118 296 8.7797829
119 296 1.1918305
127 296 .3622174
132 296 .8944043
136 296 .9202286
139 296 1.9137467
179 296 1.9788373
194 296 1.8744139
215 296 .9603042
253 296 .7139221
254 296 1.9061456
261 296 2.7869134
262 296 16.8424523
263 296 1.6643304
279 296 1.8547972
300 296 .8875412
302 296 .8662109
303 296 .9356113
311 296 .8722599
344 296 .9817836
383 296 .8312135
421 296 .937426
499 296 .8814229
514 296 1.9609844
517 296 1.9792132
531 296 1
543 296 .9162434
612 296 1.8166005
652 296 .8561794
662 296 1.9584853
682 296 .9387696
683 296 1.8884129
706 296 1
713 296 1
773 296 1.935978
789 296 .9166501
821 296 1
849 296 .983514
887 296 .9441348
905 296 .774755
907 296 2
922 296 .9104306
982 296 .9438218
1061 296 .9747813
1078 296 .8889682
1093 296 .9390347
1137 296 .9782194
1145 296 1.94807
1149 296 1
1214 296 4.7764239
1228 296 .9222526
1260 296 1
1360 296 3.5649997
1362 296 .8988883
1507 296 2.6979196
1513 296 .9173928
1518 296 1.7133359
1563 296 .8657127
1644 296 .8016629
1675 296 .742423
1682 296 2.9447526
1723 296 .9235897
1787 296 .9751925
1797 296 .9534572
1803 296 .983582
1814 296 .8755521
1830 296 1
1847 296 .9837024
1879 296 1
1891 296 .8915352
1938 296 1
2033 296 .8545812
2038 296 .9643323
2048 296 .9376986
2100 296 1.9322802
2114 296 .9467503
2149 296 .9335483
2158 296 1
2182 296 .8559944
2202 296 .9682148
2257 296 .9231073
2260 296 .9431576
2288 296 1.9837482
2311 296 .9274376
2328 296 .8218397
2380 296 .9427819
2416 296 .8140184
2459 296 1
2580 296 1
2581 296 .943847
2632 296 1
2678 296 2
2765 296 .8937009
2817 296 1
2825 296 .9403173
2959 296 .9605409
3012 296 1.9673585
3014 296 .9091937
3130 296 1.9037947
3145 296 .7867797
3236 296 .9783645
3251 296 .9021388
3312 296 .8841285
3333 296 2
3347 296 .8674283
3408 296 .9224174
3428 296 1.8990188
3470 296 .9486142
3504 296 .9456184
3612 296 1
3654 296 .9869645
3660 296 1.9782112
3758 296 1
3765 296 .8518001
3812 296 1.940626
3838 296 .8142567
3921 296 .9080157
3933 296 .9475791
3943 296 .8725269
3951 296 .9628699
3974 296 .8505244
3978 296 1
4044 296 .9285179
4080 296 .9269142
4094 296 .961686
4103 296 .9780247
4164 296 .986421
4222 296 1
4256 296 .9280305
4295 296 .8308168
4300 296 .9048458
4317 296 3.977027
4387 296 1
4445 296 .9074515
4506 296 1.953731
4507 296 1.890189
4511 296 .93537
4525 296 .9729305
4584 296 1
4660 296 1.950087
4664 296 1
4703 296 1
4738 296 .8448946
4792 296 1
4919 296 1
4993 296 .8228594
5043 296 .8109802
5068 296 .8667323
5108 296 1.967194
5111 296 1.868247
5125 296 .9389353
5167 296 .7219099
5179 296 1
5238 296 1.89307
5257 296 .8314028
5442 296 .9685482
5449 296 .9189215
5484 296 .8619684
5489 296 .9659427
5759 296 .9737965
5821 296 7.808753
5823 296 .9624754
5936 296 .9058043
5949 296 .9085621
6056 296 1
6099 296 1.875371
6144 296 1
6186 296 1.791344
6192 296 .9527365
6279 296 .9663274
6289 296 2
6421 296 2.722404
6514 296 1.870105
6534 296 1
6551 296 1
6556 296 2.856342
6559 296 .9663514
6562 296 2.927474
6611 296 1.936918
6615 296 .8804503
6679 296 1
6779 296 .6302484
6799 296 1
6822 296 .6977936
6862 296 .9821462
6885 296 .8434289
6961 296 .9531373
7047 296 .9443429
7093 296 .9091449
7132 296 .7808584
7154 296 .9650222
7169 296 .8965548
7214 296 .8215936
7235 296 .8657372
7307 296 .9235351
7311 296 .850556
7319 296 1.805437
7321 296 .9032848
7326 296 .9626442
7444 296 .9540982
7445 296 .9131562
7478 296 .9354947
7498 296 .6401976
7557 296 .9831875
7673 296 1.949871
7682 296 .8318901
7705 296 4.70481
7736 296 2.71487
7753 296 5.189583
7804 296 2.813047
7834 296 .8941109
7842 296 .7595766
7880 296 .9228003
7939 296 .9586578
7940 296 .7542177
7978 296 1
8031 296 1.958297
8041 296 .8983511
8101 296 .9118159
8102 296 1.962358
8111 296 .9343652
8142 296 .9611387
8143 296 .8615181
8252 296 .9771965
8319 296 2.944435
8335 296 .979652
8398 296 .9079139
8460 296 .9160425
8486 296 1
8492 296 .9258536
8532 296 .9226981
8595 296 .8876011
8622 296 6.137981
8629 296 .9151038
8700 296 1.930745
8747 296 1
8789 296 2.891179
8846 296 1.935504
8852 296 .941072
8897 296 .9511657
8898 296 4.299324
8996 296 .9257662
9035 296 1
9104 296 1.784253
9122 296 .9451146
9146 296 1.846395
9286 296 .9383597
9287 296 .9331483
9351 296 1
9357 296 1
9460 296 1.869587
9475 296 .6917305
9485 296 .9401924
9491 296 2.960077
9499 296 .9927803
9503 296 1.871275
9540 296 .9421281
9556 296 1.508572
9657 296 .9380767
9660 296 .9020829
9682 296 .6478208
9692 296 .9041419
9740 296 .9678794
9801 296 3.887077
9806 296 .9242779
9837 296 .934001
9860 296 2.906668
9916 296 1.927329
9980 296 1
9987 296 .8610521
9998 296 .852036
10038 296 .9699921
10077 296 .923253
10078 296 .9585345
10179 296 1
10232 296 .9483105
10234 296 .9077611
10287 296 1.956229
10291 296 .9364319
10313 296 1.90487
10333 296 .9021637
10371 296 1
10376 296 .9068517
10407 296 .944278
10434 296 6.48053
10435 296 1.932744
10436 296 20.49006
10445 296 .9199916
10475 296 1
10476 296 .6486201
10530 296 .7161978
10533 296 1.982495
10549 296 .7883471
10563 296 12.74729
10663 296 .5185887
10674 296 1.627164
10698 296 3.833555
10728 296 .9741939
10765 296 1.902488
10781 296 1
10793 296 6.596523
10796 296 .9588775
10822 296 .9375395
10850 296 1.208321
10886 296 1.788781
10963 296 1.983466
10974 296 .9767145
10984 296 .8758963
10985 296 .8969503
10993 296 1.921326
11013 296 1.953047
11046 296 .8420724
11064 296 2.784631
11068 296 2.982135
11082 296 1
11098 296 .8389424
11131 296 .8983352
11151 296 1.881167
11153 296 .8157446
11162 296 1.941912
11190 296 .8098603
11209 296 17.39515
11211 296 .8828387
11269 296 .986106
11315 296 .8324341
11358 296 .8300489
11365 296 1
11379 296 .8079869
11382 296 .7553558
11393 296 1
11405 296 .9551787
1 297 4.5494127
2 297 .7448961
4 297 .3330325
5 297 .9441091
15 297 .9382512
33 297 .9533973
43 297 1.9008808
50 297 12.9188952
61 297 2.9777577
77 297 .9364932
82 297 .9641076
107 297 5.440249
117 297 2.5447031
118 297 4.8486768
119 297 1.23746
135 297 .8551961
192 297 .9572431
200 297 1
253 297 1.7300742
261 297 .7989444
262 297 23.0207286
263 297 .7397428
302 297 .8737647
303 297 2.9392467
344 297 .9828121
383 297 1.8407433
384 297 .9685121
534 297 3.9463352
541 297 .8359453
612 297 8.8269553
662 297 .9608292
682 297 .9422267
683 297 .8947131
691 297 .938169
745 297 1.905618
805 297 .8172002
845 297 1
849 297 .9844448
894 297 .9837789
905 297 .7874724
922 297 3.9154878
1060 297 .7501158
1061 297 .9762052
1078 297 .8952371
1130 297 .9312569
1195 297 .8733446
1214 297 1.7890471
1305 297 2
1326 297 .9130041
1344 297 .8345596
1360 297 3.58956
1417 297 .9601609
1442 297 .8065202
1507 297 2.7149752
1518 297 .7295211
1552 297 .8519452
1644 297 1.8128611
1647 297 1
1676 297 .9824097
1710 297 2.7602948
1723 297 .9279039
1727 297 .8958208
1797 297 1.956085
1803 297 .9845089
1825 297 .8543965
1890 297 .9575943
1909 297 1
1933 297 .7904893
2029 297 .9710202
2037 297 .9778894
2102 297 1.9267276
2110 297 1
2155 297 .9563897
2260 297 1.9463669
2261 297 .9485861
2295 297 .7482175
2325 297 .9349065
2328 297 .8318987
2380 297 .9460124
2453 297 .9813171
2466 297 .7787544
2495 297 .9599024
2571 297 .9379423
2646 297 .9708478
2718 297 .8997322
2746 297 .9635765
2780 297 .9255535
2924 297 1
2943 297 2
2951 297 .9932801
2996 297 1
3022 297 1
3104 297 1
3145 297 1.7988182
3230 297 .9795341
3275 297 .8043565
3295 297 .9593789
3336 297 .967712
3342 297 .9349049
3374 297 .9225942
3378 297 .889084
3401 297 .9530077
3470 297 .9515155
3593 297 .9590207
3660 297 3.9794414
3718 297 2
3771 297 2.9526987
3825 297 1
3863 297 .9689488
3920 297 .9197305
3932 297 .9830257
3943 297 .8797241
3974 297 .8589638
4023 297 .9708124
4044 297 .9325538
4051 297 .8511836
4111 297 .9248546
4218 297 .806913
4256 297 .9320939
4507 297 .8963885
4660 297 1.952905
4704 297 3.889502
4726 297 .9758294
4783 297 .8012033
4824 297 1
4874 297 2
4894 297 .9686822
4906 297 .9512684
4961 297 .9450303
4993 297 1.832861
4999 297 1.980137
5043 297 .8216524
5048 297 1
5055 297 1.92662
5084 297 .8824133
5120 297 .9079128
5238 297 .8991077
5489 297 .9678656
5541 297 .8824509
5630 297 .9156247
5690 297 1.953015
5768 297 1
5805 297 1
5821 297 .8195506
5845 297 1.946982
5938 297 1
5943 297 1.934611
6036 297 .8547344
6070 297 .7934063
6076 297 .7696738
6080 297 .9681265
6090 297 .9255052
6186 297 .8031252
6204 297 .8639799
6278 297 .9817688
6279 297 .9682286
6300 297 1.942837
6377 297 1
6390 297 .9003303
6416 297 1
6421 297 1.738077
6559 297 .9682512
6584 297 .8950068
6604 297 1
6677 297 .916448
6825 297 .9134968
6830 297 .9590082
6843 297 .9470952
6885 297 .852269
6914 297 1.912075
6942 297 1
6950 297 1.95658
6961 297 .9557832
6991 297 .9145474
7043 297 .9715883
7074 297 .9159845
7096 297 .967766
7103 297 .8112756
7138 297 .8444833
7154 297 .966997
7161 297 .9779174
7307 297 .9278523
7417 297 1
7448 297 .8153466
7451 297 .8579866
7476 297 .8873558
7533 297 .8936571
7599 297 .9614859
7641 297 .9771339
7705 297 2.721477
7748 297 .9862688
7753 297 3.291799
7804 297 .8236028
7880 297 1.927159
7903 297 .9485604
7945 297 1
7946 297 .9410928
7961 297 1
8088 297 .85549
8101 297 .9167948
8114 297 .8481041
8142 297 .9633328
8197 297 .9498764
8284 297 .8553734
8310 297 3.948955
8319 297 1.947573
8329 297 .8766395
8355 297 .8596392
8444 297 .8742104
8474 297 .5883246
8540 297 .9626701
8598 297 1
8639 297 2.966173
8789 297 2.897323
8846 297 .9391453
8862 297 .7741183
8898 297 7.338884
8910 297 .9063245
9108 297 1
9122 297 1.948213
9146 297 .8550676
9151 297 1
9170 297 .947635
9240 297 .8336223
9254 297 1
9286 297 .9418399
9287 297 .9369228
9402 297 .9495883
9407 297 1
9448 297 1.946937
9485 297 .9435692
9537 297 .9633198
9540 297 .9453955
9581 297 1
9601 297 1
9632 297 .8582573
9741 297 1
9801 297 .8934527
9806 297 1.928553
9837 297 .9377274
9860 297 3.911938
9861 297 .939111
9916 297 1.931432
9954 297 .8364318
9965 297 .9654989
9967 297 .9704649
9998 297 .8603901
10018 297 .8900436
10022 297 .9441246
10120 297 1
10162 297 .9547768
10232 297 4.951229
10262 297 .8769522
10287 297 .9587006
10358 297 2.951659
10390 297 .934986
10407 297 2.947424
10429 297 .946242
10434 297 9.50986
10435 297 .9365415
10436 297 4.688231
10445 297 .9245089
10476 297 .6684591
10498 297 .8552329
10533 297 .983483
10549 297 .8002971
10563 297 31.15678
10619 297 .8410708
10663 297 3.545769
10670 297 .9401334
10674 297 2.648215
10698 297 3.842952
10740 297 .7162358
10777 297 .9562942
10793 297 2.619303
10794 297 .8522579
10869 297 .8601667
10888 297 1.891048
10927 297 .9699621
10993 297 .9257682
11035 297 .932313
11046 297 .8509891
11064 297 .7967909
11098 297 .8480358
11131 297 .9040753
11141 297 .9415736
11157 297 1
11177 297 .8697912
11209 297 24.7116
11241 297 1.876553
11250 297 .8297832
11358 297 .8396444
11387 297 .9694786
11389 297 .9060533
1 298 3.4519324
2 298 5.6897068
4 298 1.1887403
5 298 1.9320177
50 298 11.2523271
54 298 .9469866
82 298 1.9563426
84 298 .7729755
100 298 .9742348
107 298 6.3191521
115 298 .9489709
116 298 3.7639065
117 298 1.4462038
118 298 12.5995988
119 298 2.0724916
120 298 1.5861055
127 298 .2680388
136 298 .9084491
138 298 .7986129
143 298 1.8936179
178 298 .8840407
185 298 .801778
191 298 1.9548064
194 298 .8558691
221 298 2
231 298 .9746373
253 298 3.6716783
261 298 .7554479
262 298 16.3761912
263 298 3.467098
300 298 3.8709349
302 298 .8464548
311 298 1.8533971
314 298 3.1176268
328 298 1.979359
344 298 .9790937
383 298 .8062896
391 298 .5520302
499 298 2.8639132
517 298 1.9761437
527 298 1
557 298 .7777219
612 298 3.7895188
682 298 .9297279
683 298 .8719353
773 298 .9265242
841 298 1.9526914
849 298 1.9810795
905 298 1.7414941
922 298 .8972043
927 298 .9403613
1061 298 .9710574
1078 298 .8725727
1080 298 .7344481
1145 298 .9404017
1149 298 1
1188 298 1.9128261
1195 298 .8459439
1214 298 5.7434094
1260 298 1
1359 298 .8139023
1360 298 6.5007651
1429 298 .8370715
1434 298 1
1484 298 .7938099
1493 298 .8364074
1507 298 3.6533128
1586 298 .8652193
1602 298 .7054359
1629 298 .8246988
1644 298 1.7723754
1682 298 .9365944
1710 298 .7084369
1714 298 .7113271
1726 298 1
1727 298 .8732826
1757 298 1
1803 298 .9811576
1811 298 1
1847 298 .9812958
1879 298 1
1894 298 .8605649
1909 298 1
1933 298 .7451637
1948 298 1
1964 298 1
2038 298 1.9590655
2046 298 .8953869
2048 298 .9284988
2058 298 .7790037
2098 298 1
2102 298 .9108758
2168 298 .82988
2211 298 .9710663
2256 298 .8663499
2260 298 1.9347639
2261 298 .9374632
2262 298 1
2328 298 1.7955316
2363 298 .9340167
2369 298 .8555419
2379 298 .7039806
2380 298 .9343327
2401 298 .9256676
2473 298 .8356236
2494 298 .5042016
2555 298 .8940339
2561 298 .9061329
2653 298 1.9713875
2718 298 .8780402
2760 298 .9656781
2810 298 .8990015
2825 298 .9315042
2895 298 .941877
2898 298 1
2904 298 .1013831
2959 298 .9547142
2993 298 .8802472
3012 298 .9625385
3047 298 .8114047
3049 298 .8332108
3087 298 1
3098 298 .8380964
3119 298 3.8827449
3132 298 .8076696
3161 298 1
3209 298 1.5990936
3229 298 1.9235025
3230 298 .9751065
3237 298 1
3259 298 .915685
3295 298 1.9505909
3312 298 .8670182
3330 298 1
3342 298 .9208222
3374 298 .9058481
3376 298 .9425092
3377 298 .9195964
3404 298 1
3427 298 1
3542 298 1.7673566
3549 298 .8848114
3583 298 .9297031
3654 298 1.9850396
3655 298 .8507879
3660 298 1.9749937
3678 298 1
3718 298 1
3758 298 1
3776 298 1
3878 298 .9606216
3917 298 .8368462
3921 298 .8944327
3933 298 .9398383
4006 298 1
4023 298 .964498
4103 298 .9747798
4145 298 .7938127
4166 298 1.963024
4300 298 1.890795
4351 298 .9082169
4515 298 .956844
4593 298 1.932498
4596 298 1
4606 298 .8456509
4643 298 1
4695 298 .6906485
4704 298 1.865597
4780 298 .9684632
4784 298 .968653
4807 298 .9842711
4816 298 .8181575
4820 298 1
4853 298 .8467006
4865 298 .9540217
4878 298 1
4887 298 1
4898 298 1
5004 298 .9712924
5007 298 1
5043 298 .7830685
5105 298 .8775864
5120 298 .8879906
5125 298 .9299181
5131 298 .8731784
5141 298 .6048437
5166 298 2
5192 298 .9393092
5266 298 .940813
5296 298 .8588765
5383 298 .9800859
5457 298 .7928129
5478 298 1
5657 298 .9743078
5690 298 2.94285
5734 298 1
5759 298 1.969927
5821 298 .7805121
5855 298 1
5865 298 1
5903 298 1
5943 298 2.920464
6022 298 1
6078 298 .9387182
6090 298 .909389
6095 298 .8437035
6127 298 .9074691
6272 298 .9148842
6278 298 1.977825
6284 298 .8551984
6306 298 .8505531
6421 298 3.681413
6471 298 .8898837
6514 298 .8509245
6559 298 .9613826
6592 298 .9537089
6609 298 .9422922
6649 298 1.757452
6683 298 1
6696 298 1
6712 298 .9394275
6716 298 1.978413
6743 298 1.579379
6822 298 .6531681
6831 298 .9687253
6835 298 .8658609
6843 298 .9356498
6947 298 1.707176
6961 298 .9462173
7043 298 .9654417
7060 298 1.967023
7093 298 1.895729
7154 298 .9598571
7158 298 2
7161 298 .97314
7216 298 .9157627
7235 298 .8459112
7246 298 .8735564
7286 298 .7236131
7319 298 2.776706
7322 298 .9074019
7324 298 .9360932
7325 298 .9579352
7399 298 2
7428 298 .9524806
7434 298 .9664942
7445 298 .9003324
7450 298 .3690888
7451 298 1.827263
7454 298 1
7498 298 .5870671
7514 298 .9399547
7533 298 1.870651
7587 298 1.908916
7609 298 .8343837
7615 298 .9262214
7641 298 2.972187
7705 298 2.661221
7731 298 .9327891
7741 298 1
7746 298 .8584446
7753 298 3.922246
7775 298 1.949554
7780 298 .8488693
7791 298 .8451651
7806 298 .8945128
7837 298 1
7848 298 .7778734
7852 298 .8106886
7864 298 1.878276
7868 298 .9865915
7871 298 .7649374
7880 298 .9114005
7903 298 .937432
7932 298 .7600303
7946 298 .9283488
7961 298 1
7968 298 .9533138
7969 298 .9707593
7988 298 .8113167
8024 298 .3383621
8041 298 .8833411
8043 298 1
8114 298 .8152429
8143 298 .8410691
8160 298 1.853068
8226 298 .9495032
8252 298 1.973829
8284 298 .8240848
8320 298 1
8329 298 .8499517
8355 298 .8292735
8382 298 .8598751
8388 298 2.994534
8433 298 1
8445 298 1.892702
8493 298 .7204372
8528 298 1
8621 298 .9612795
8622 298 6.71536
8629 298 .9025675
8640 298 .9783587
8700 298 .9205187
8789 298 2.87511
8848 298 .8427833
8868 298 .5402076
8873 298 1
8882 298 1.956072
8898 298 11.19586
8910 298 .8860586
9122 298 2.93701
9284 298 .8880563
9286 298 .9292575
9287 298 .9232766
9310 298 .8970345
9424 298 .963546
9485 298 .9313609
9491 298 .9541822
9543 298 .9619106
9577 298 .9628637
9632 298 .8275926
9660 298 .8876239
9682 298 .595816
9685 298 .9064167
9693 298 .8861496
9775 298 1.94775
9795 298 1.744758
9799 298 1
9806 298 2.913096
9859 298 1
9860 298 4.892886
9938 298 1
9942 298 .9378832
9954 298 1.801045
9967 298 1.964075
9975 298 .9021712
10058 298 .9739979
10075 298 1.890323
10077 298 .9119201
10085 298 .6790301
10096 298 1
10097 298 .8587057
10129 298 .9524225
10131 298 .7743856
10162 298 .9449932
10230 298 .9194743
10232 298 2.940678
10287 298 1.949766
10296 298 .9407866
10313 298 .8908223
10358 298 .9412003
10362 298 .9590942
10364 298 .9253632
10407 298 1.93605
10410 298 .9677608
10429 298 .9346119
10434 298 3.403822
10435 298 .9228129
10436 298 13.97176
10445 298 4.908177
10475 298 1
10549 298 .7570933
10559 298 .9356748
10563 298 19.67632
10589 298 .9258165
10619 298 .806688
10656 298 1
10663 298 5.447501
10674 298 .5721092
10698 298 2.808976
10749 298 .9591256
10793 298 3.536943
10796 298 .9528051
10888 298 .8674767
10927 298 .9634636
10947 298 .6218847
10951 298 .8613832
10956 298 .918793
11013 298 .9461141
11046 298 .818752
11087 298 .6925425
11105 298 .9079012
11131 298 1.883323
11209 298 11.56751
11241 298 1.849846
11250 298 .7929584
11277 298 1.966344
11315 298 .8076904
11319 298 .95132
11333 298 .9433557
11334 298 .7784486
11387 298 .9628756
11389 298 .8857288
11452 298 1.866405
1 299 8.5924493
2 299 2.7692616
7 299 .9587304
15 299 .944149
32 299 .9663251
50 299 12.2131779
61 299 .9798821
97 299 .8984385
107 299 5.493712
116 299 2.8244376
117 299 4.5881894
118 299 3.9586421
119 299 1.3102918
135 299 1.8690266
138 299 2.8502457
141 299 1.881213
143 299 2.9208927
182 299 .8779561
218 299 .9576052
231 299 1.98114
244 299 1
253 299 .7558554
261 299 .8181476
262 299 13.3052851
263 299 .8601126
279 299 1.876081
290 299 1
296 299 .9312224
300 299 2.9040253
305 299 1
331 299 .9066877
385 299 .9653599
514 299 2.9667033
517 299 1.9822601
526 299 .7274979
541 299 1.8516145
551 299 .8581466
562 299 .9003601
612 299 1.8434832
655 299 .8936854
660 299 .9304732
662 299 .9645705
663 299 .9042359
683 299 .9047693
745 299 .9146326
762 299 .9389448
1094 299 1.9870354
1145 299 .9556819
1175 299 .7933512
1214 299 1.8091957
1304 299 1
1305 299 1
1360 299 1.628762
1417 299 .963966
1507 299 3.7421985
1643 299 .9584437
1675 299 .7801786
1723 299 1.9347899
1820 299 .978711
1902 299 2
1933 299 .8105001
2100 299 .9422066
2102 299 1.933726
2119 299 .9404965
2120 299 1
2126 299 1
2179 299 .8698266
2189 299 .9146956
2260 299 5.9514895
2261 299 1.9534967
2279 299 .9643776
2280 299 1
2311 299 .9380738
2338 299 .9669423
2380 299 1.9511689
2434 299 1
2459 299 1
2466 299 .7998861
2614 299 .8442097
2672 299 .9767974
2708 299 .9458843
2746 299 .9670554
2917 299 .8974284
2942 299 .9647647
2951 299 .993922
2994 299 .9372949
3012 299 .9721431
3019 299 .9570734
3061 299 .8516086
3068 299 .966802
3098 299 .8796062
3119 299 2.9128075
3212 299 .8793709
3268 299 1
3295 299 .9632587
3336 299 .9707959
3376 299 2.957249
3377 299 .9402108
3411 299 .9611967
3422 299 .9628201
3442 299 .8897491
3470 299 .9561463
3475 299 1
3538 299 .917246
3552 299 .9679905
3654 299 .9888752
3655 299 .8890438
3660 299 .981405
3685 299 .9573188
3863 299 1.9719145
3867 299 .889739
3950 299 .9525533
3951 299 .9683124
3982 299 .8493109
4044 299 .9389958
4055 299 .8419878
4129 299 .978389
4132 299 .9722169
4166 299 .972504
4167 299 1.909354
4261 299 1
4300 299 .9187935
4317 299 1.980394
4424 299 .8950012
4443 299 .9466981
4445 299 .9210173
4506 299 1.960513
4521 299 .9464278
4588 299 .8654487
4601 299 .9549378
4606 299 .8852238
4633 299 .9658909
4657 299 .9416265
4661 299 1
4679 299 .9623374
4704 299 3.900056
4713 299 .9072069
4738 299 .8676299
4850 299 1
4993 299 .8488246
5043 299 .8386867
5055 299 .9336283
5080 299 .677654
5125 299 .9478861
5138 299 .9017509
5294 299 .8685976
5449 299 1.930806
5484 299 .8822011
5618 299 .9201785
5627 299 .9662635
5668 299 .9293987
5690 299 1.957502
5759 299 1.977637
5821 299 .8367857
5822 299 .9452495
5943 299 .9408562
6090 299 .9326204
6188 299 1
6241 299 1
6279 299 .9712632
6300 299 .9482966
6338 299 1
6357 299 1
6358 299 1.862245
6421 299 5.763094
6435 299 .9367193
6562 299 .9381052
6611 299 .9461646
6615 299 .8979739
6649 299 1.819638
6812 299 1
6822 299 .7420909
6885 299 .8663791
6914 299 .9204729
7012 299 .9837859
7047 299 1.952501
7131 299 1
7146 299 .6222585
7161 299 .9800265
7214 299 1.847744
7216 299 .93736
7235 299 .8854174
7307 299 .9347433
7318 299 .9477385
7319 299 3.833956
7324 299 .952478
7370 299 3
7417 299 1
7587 299 .9322689
7705 299 3.748079
7736 299 .756664
7753 299 1.454953
7775 299 .9624875
7804 299 1.840451
7864 299 1.909484
7880 299 .9341162
7946 299 .9467191
7968 299 .9652835
8017 299 .8108256
8041 299 1.913251
8098 299 .5948477
8111 299 .9439859
8137 299 1.78614
8284 299 .869187
8319 299 1.95258
8329 299 .888422
8387 299 .9493506
8460 299 .9283489
8499 299 1
8540 299 .9662355
8622 299 2.557495
8687 299 1
8735 299 .87142
8781 299 .9196208
8789 299 8.90713
8802 299 1.979425
8876 299 .9632759
8883 299 .9298298
8898 299 7.402029
8975 299 2.959798
8996 299 .9366474
9029 299 .9712251
9113 299 .9692389
9122 299 .9531597
9170 299 5.952636
9176 299 .9504754
9322 299 .8690644
9499 299 .9938385
9565 299 .9522587
9571 299 .9319951
9594 299 1.972008
9598 299 .9300466
9639 299 .9244772
9682 299 1.699443
9785 299 .9321497
9795 299 2.810198
9806 299 .9353772
9860 299 1.920349
10014 299 .9748703
10063 299 .9670266
10077 299 .9345025
10078 299 .9646125
10162 299 .9590961
10216 299 .8527161
10232 299 3.955887
10239 299 .9640566
10246 299 .9824597
10262 299 .8887048
10287 299 1.962645
10296 299 1.955968
10361 299 .9376567
10407 299 3.952446
10434 299 9.556674
10435 299 1.942603
10436 299 18.00455
10445 299 1.931719
10450 299 1.964703
10476 299 .7001253
10549 299 .8193712
10563 299 4.810391
10663 299 .5891539
10674 299 .6818144
10698 299 3.857952
10728 299 1.977977
10736 299 .9248526
10748 299 .8023026
10749 299 .9696052
10751 299 .9785986
10765 299 .916781
10777 299 .9604686
10786 299 .9513738
10791 299 .8044571
10793 299 .6556643
10796 299 2.964905
10887 299 .9463635
10927 299 .972831
10993 299 2.932858
11046 299 1.865221
11064 299 .8161998
11098 299 1.86255
11100 299 2.645265
11105 299 .931514
11131 299 3.913237
11138 299 .9096994
11153 299 .8427527
11209 299 16.21671
11219 299 .9313441
11334 299 .8352513
11358 299 .8549603
11382 299 .7912157
11405 299 .9617486
11464 299 .9892672
11468 299 .7893621
1 300 24.47246251
2 300 10.13517142
50 300 60.55473567
84 300 .3672523
90 300 .58721447
107 300 50.10238612
116 300 5.34197586
117 300 12.45649623
118 300 35.09689512
119 300 20.41491047
132 300 5.66223125
135 300 2.50909972
136 300 .74483538
138 300 8.43870723
139 300 1.7241018
141 300 4.55477539
142 300 .94621529
143 300 1.70349878
167 300 2.53986412
179 300 .93230688
191 300 .87403952
218 300 .84110046
240 300 .87102699
244 300 1
253 300 7.08492352
261 300 2.31840055
262 300 59.89996156
263 300 19.72759761
300 300 .64027822
311 300 2.59139819
316 300 1.78330752
325 300 1
368 300 .62293408
375 300 .52029509
400 300 .85693286
421 300 .79984473
422 300 .76321254
536 300 .42382292
541 300 4.44383771
557 300 .38048134
612 300 .41336071
632 300 1
648 300 .76009449
652 300 .53996138
683 300 .64306662
731 300 2.69432139
780 300 .37300708
794 300 .69644601
795 300 1.29692471
805 300 2.38028974
841 300 .86814458
849 300 .94726614
859 300 .43031436
905 300 .27950953
922 300 .71349478
1078 300 2.64484306
1175 300 3.22546134
1195 300 1.57062509
1214 300 .2848479
1329 300 .57323631
1344 300 1.43913989
1359 300 5.48132089
1360 300 3.60856583
1380 300 2.70751821
1417 300 .86494121
1427 300 1
1493 300 .54404551
1507 300 3.03373641
1518 300 2.08304838
1527 300 .20528134
1602 300 .1790105
1604 300 1.44141568
1629 300 .51141228
1644 300 3.36557976
1675 300 .1760893
1676 300 .94036713
1677 300 .67140125
1724 300 3.16671296
1780 300 .79949356
1839 300 .77828684
1847 300 .94786901
1888 300 .63509146
1898 300 1
1933 300 1.28973711
2038 300 1.88590997
2060 300 .90303962
2102 300 2.75159908
2179 300 .51209829
2288 300 .94801526
2356 300 .51054488
2369 300 2.59737605
2466 300 1.24995463
2473 300 4.54186105
2479 300 .01756636
2548 300 1.56362922
2560 300 .81189983
2606 300 1
2634 300 .78496467
2720 300 2.5738963
2741 300 1.74339777
2917 300 .61555228
2955 300 .85360499
2997 300 .42014133
2998 300 3.48649576
3145 300 .31797287
3160 300 2
3209 300 .88262033
3212 300 .54787095
3314 300 .7423754
3358 300 1
3374 300 4.73758618
3375 300 .30249386
3376 300 .8397654
3377 300 .7759045
3378 300 2.62398331
3388 300 .85325624
3401 300 .84069116
3504 300 .82604973
3542 300 .35159176
3636 300 .61552448
3712 300 1
3812 300 .81008058
3863 300 .8947331
3865 300 1
3867 300 1.58673176
3921 300 1.70576998
3943 300 3.59225225
3974 300 2.52187281
3977 300 .90395616
3989 300 .82454139
4055 300 1.407756
4080 300 .7662208
4164 300 .956565
4167 300 .6602509
4171 300 1
4218 300 1.345415
4249 300 1
4300 300 1.695631
4314 300 1
4329 300 .8378867
4383 300 .4693463
4420 300 .8790765
4473 300 1
4512 300 .7915137
4516 300 1
4520 300 1
4540 300 .8710114
4606 300 2.569808
4657 300 2.781211
4695 300 2.137796
4748 300 .7676797
4816 300 .4931807
4977 300 .9018798
5043 300 3.395383
5108 300 .8950637
5167 300 3.110474
5180 300 .7901367
5232 300 1.651672
5269 300 .8973494
5294 300 2.507492
5365 300 .7127148
5422 300 1
5468 300 1.766911
5509 300 1.801561
5541 300 3.601496
5813 300 1
5821 300 6.388258
5822 300 .79479
5862 300 1.880211
6070 300 2.299626
6078 300 .8291995
6080 300 2.891945
6095 300 1.564381
6117 300 .7093801
6180 300 .880362
6186 300 1.332574
6195 300 1
6285 300 1.844307
6298 300 .8683144
6353 300 1
6386 300 .8098393
6417 300 1.593693
6424 300 .6259644
6469 300 .8350003
6514 300 1.584507
6611 300 .79822
6716 300 .9398351
6738 300 .8108344
6743 300 6.827673
6789 300 1.871094
6822 300 9.033333
6823 300 .6741082
6842 300 .3008096
6885 300 2.499177
6906 300 1
6914 300 .701925
6995 300 .7432688
7043 300 .9036814
7093 300 1.709382
7095 300 1
7155 300 1
7169 300 .6691101
7214 300 1.429332
7216 300 4.765219
7226 300 .8806303
7230 300 .8007663
7235 300 1.570534
7286 300 1.229673
7307 300 .755412
7319 300 .3776504
7322 300 .7419167
7332 300 .8570906
7384 300 .6931163
7393 300 3.718493
7438 300 .3611512
7445 300 .722213
7451 300 2.51856
7467 300 1
7498 300 .849101
7518 300 .7703375
7609 300 .5384052
7615 300 .7943691
7682 300 1.462267
7707 300 1
7731 300 .8126743
7736 300 4.087954
7753 300 17.20902
7804 300 .4019952
7822 300 .801918
7871 300 1.344849
7928 300 1.885121
7932 300 2.331173
7937 300 1.622308
7962 300 1.883432
8064 300 1
8137 300 5.198435
8160 300 .5904821
8164 300 .5672349
8188 300 .5351571
8208 300 1.872279
8231 300 .3207095
8284 300 5.509701
8295 300 .7447961
8301 300 .8422933
8303 300 .6044072
8317 300 1
8319 300 2.822266
8329 300 .5817953
8373 300 2.819951
8387 300 1.810161
8388 300 2.984764
8442 300 .9554784
8445 300 .7009453
8460 300 .7314452
8492 300 .7628282
8493 300 2.220821
8622 300 .8452688
8629 300 1.728443
8693 300 .4308153
8700 300 .7784752
8715 300 2
8732 300 1
8789 300 1.651914
8794 300 1
8836 300 .4619437
8838 300 .4478803
8839 300 1.792339
8841 300 .7374106
8848 300 2.561816
8852 300 .8115072
8864 300 .3324176
8898 300 43.75875
8910 300 1.68243
9146 300 .5086641
9150 300 .8099831
9170 300 .8224771
9191 300 .7065741
9197 300 1.810834
9315 300 .6737054
9344 300 .8615732
9382 300 .7215583
9385 300 1
9387 300 1
9413 300 .7923113
9423 300 .9166002
9448 300 .8201107
9517 300 1
9569 300 1.726646
9585 300 .678312
9594 300 .8950818
9632 300 1.519478
9700 300 .6219418
9781 300 .2324611
9795 300 4.288606
9797 300 4.172837
9814 300 .7305095
9916 300 .7675486
9954 300 2.445487
10018 300 .6272366
10022 300 1.810577
10077 300 5.75451
10078 300 .8673643
10082 300 .6740089
10085 300 2.105414
10150 300 1
10186 300 1
10216 300 4.447967
10218 300 .8706949
10232 300 .834661
10262 300 .5828552
10296 300 .8349642
10298 300 .5048266
10333 300 1.687051
10394 300 1
10429 300 2.817755
10434 300 61.33837
10435 300 4.784869
10436 300 68.77276
10450 300 1.867703
10476 300 7.876042
10498 300 2.509225
10530 300 1.092203
10540 300 2.409398
10548 300 5.262834
10549 300 1.322987
10563 300 268.8008
10589 300 1.793241
10619 300 2.461214
10631 300 .8387488
10649 300 1
10663 300 15.46011
10674 300 1.807411
10697 300 .8778722
10698 300 .4675917
10733 300 .441736
10736 300 .7183406
10740 300 1.03801
10748 300 2.259012
10786 300 .8177446
10788 300 1
10793 300 7.709398
10794 300 .4991391
10816 300 .3656419
10818 300 4.107003
10822 300 .8002078
10856 300 .8958253
10863 300 .9440043
10869 300 4.525951
10888 300 .6306397
10896 300 1
10927 300 .8981683
10984 300 2.60303
11046 300 2.494838
11064 300 .3110999
11087 300 1.143075
11095 300 5.192214
11131 300 6.674805
11138 300 .6615451
11141 300 .8019283
11146 300 .6335314
11151 300 .6198886
11153 300 1.410623
11175 300 .8086213
11177 300 1.558579
11178 300 .5117212
11190 300 1.391801
11209 300 176.0718
11238 300 1
11241 300 2.581501
11249 300 1.727595
11250 300 1.422948
11285 300 .5884384
11315 300 .4640075
11334 300 .3825067
11356 300 2.28415
11358 300 2.456378
11379 300 1.385808
11389 300 .6815109
11403 300 .7059502
11452 300 1.627652
11468 300 5.21051
1 301 4.55096827
2 301 .7457768
4 301 .33533502
50 301 6.92953194
90 301 .87865843
107 301 1.44218139
116 301 1.8065686
117 301 3.54627486
118 301 4.85265145
119 301 1.24009249
136 301 .92499234
139 301 .91889754
141 301 1.86912271
142 301 .98418956
143 301 .91284112
205 301 1.96067013
213 301 1
253 301 .73100603
261 301 .79963845
262 301 19.03101382
263 301 2.74409353
279 301 2.86346839
293 301 .86615087
300 301 4.89425694
311 301 .87988827
331 301 .89719026
351 301 .94071766
353 301 .93288808
368 301 .88915849
514 301 1.9633143
541 301 .8365117
591 301 .96457603
612 301 5.82755274
639 301 .94515606
682 301 .9424261
832 301 .97343831
845 301 1
846 301 1
905 301 1.78820613
1011 301 1
1125 301 1
1145 301 .95117113
1156 301 .97605682
1175 301 .77231824
1195 301 .87378185
1360 301 .59097692
1372 301 .90906795
1427 301 1
1507 301 2.71595918
1629 301 .85637578
1678 301 .92876837
1723 301 .92815279
1781 301 1
1787 301 .97667395
1803 301 .98456242
1833 301 .89834565
1862 301 .95994925
1879 301 1
1933 301 .79121261
2037 301 .9779657
2093 301 .92879956
2100 301 .93632427
2192 301 1
2260 301 .94655207
2261 301 .94876359
2262 301 1
2311 301 .93177083
2325 301 1.93513124
2328 301 1.83247907
2369 301 .8816455
2380 301 .94619879
2466 301 .77951823
2523 301 1.93669445
2550 301 1
2747 301 1.96812804
2774 301 .92836781
2776 301 .95286763
2895 301 .9523798
2994 301 .93091275
2998 301 .84905137
3098 301 .86735239
3119 301 1.90393293
3130 301 .90953987
3241 301 .91948128
3269 301 1.93917867
3295 301 3.95951911
3378 301 2.88946692
3470 301 .95168285
3471 301 .94344891
3549 301 .90562597
3570 301 1
3593 301 .95916221
3617 301 2
3642 301 1
3660 301 1.97951237
3863 301 .96905596
3921 301 .91350876
3933 301 .95070954
3950 301 .94772413
3977 301 .97176715
4017 301 1.92722902
4080 301 .9312787
4099 301 2
4132 301 .9693892
4166 301 1.969705
4223 301 1
4277 301 1
4300 301 1.910528
4348 301 .7275844
4373 301 1
4430 301 .9556486
4594 301 1
4695 301 .7465484
4704 301 .8898834
4742 301 1
4789 301 .6711818
4868 301 1
4894 301 .9687904
4895 301 .9520052
4906 301 1.951437
4967 301 .9653668
5055 301 1.926873
5090 301 .9351411
5126 301 1
5432 301 1
5446 301 .9318848
5458 301 .9700813
5489 301 2.967977
5541 301 .8828567
5570 301 1
5573 301 1
5630 301 .915916
5637 301 .9379857
5821 301 3.820174
5886 301 .9624081
5892 301 .01137499
5943 301 1.934836
6063 301 .9569186
6080 301 .9682365
6104 301 1.876699
6124 301 .8446399
6186 301 .8038048
6189 301 .940764
6289 301 1
6384 301 .9340195
6421 301 7.738981
6531 301 1
6611 301 .9406852
6637 301 1
6649 301 1.80128
6660 301 .9507188
6716 301 1.982314
6743 301 .6553852
6822 301 .7158406
6914 301 1.912378
6992 301 1
7141 301 .9159503
7154 301 .967111
7235 301 .8737551
7241 301 1
7246 301 .8964048
7307 301 .9281014
7319 301 .8170554
7321 301 1.90906
7324 301 .9476412
7531 301 1
7615 301 .9395532
7629 301 1
7684 301 1
7719 301 .9693831
7731 301 .9449341
7735 301 1
7736 301 .731897
7753 301 5.297697
7782 301 .9020984
7804 301 .8242118
7849 301 1
7903 301 .948738
7928 301 .9662304
7967 301 .8500687
7968 301 .96175
8005 301 .9380262
8031 301 .9607874
8099 301 2.951713
8102 301 .964606
8160 301 .879619
8187 301 .9804375
8310 301 .9491317
8316 301 .9279837
8319 301 3.947754
8445 301 .9120905
8467 301 1
8491 301 .9698253
8622 301 .3088944
8624 301 .9448183
8663 301 1.969652
8685 301 .9652873
8718 301 .9731332
8789 301 2.897677
8833 301 1
8841 301 .9228098
8874 301 1
8898 301 11.34117
8975 301 .9557057
8996 301 .9301993
9118 301 1
9122 301 3.948392
9146 301 .8555679
9170 301 .9478157
9171 301 1
9260 301 1.973079
9262 301 1
9306 301 .7851151
9322 301 .8557376
9331 301 .9427925
9382 301 .9181499
9402 301 1.949762
9499 301 2.993211
9540 301 .945584
9543 301 .9687933
9556 301 .5379194
9571 301 .9250735
9577 301 .9695742
9594 301 1.969158
9632 301 .8587466
9789 301 1
9795 301 .79088
9806 301 .9287999
9954 301 .8369965
9979 301 1
10040 301 .8133548
10085 301 .7370294
10129 301 .9610198
10170 301 .9806424
10216 301 .8377254
10232 301 .9513973
10287 301 1.958843
10299 301 .9349212
10313 301 .9105508
10333 301 .9080063
10364 301 .9388501
10390 301 .9352105
10407 301 .9476056
10429 301 .9464275
10434 301 5.511552
10435 301 .9367606
10436 301 7.699665
10445 301 3.92477
10476 301 .6696037
10530 301 .7331458
10533 301 .9835401
10548 301 .7833041
10549 301 3.800987
10559 301 .9472984
10563 301 25.18041
10589 301 .9392215
10628 301 .9108705
10640 301 1
10663 301 7.547337
10670 301 .9403401
10698 301 2.843494
10728 301 3.975735
10733 301 .8358939
10749 301 .9665116
10781 301 1
10793 301 3.620617
10794 301 .852768
10797 301 1.94781
10863 301 .9835396
10935 301 1
10947 301 1.69021
10956 301 .9334671
10984 301 2.883307
11046 301 .8515035
11064 301 1.797492
11131 301 1.904406
11175 301 .9437427
11181 301 2
11190 301 .821215
11209 301 20.72986
11219 301 .9243563
11241 301 1.876979
11356 301 .7895704
11410 301 .9217826
11464 301 .9881748
11468 301 .7679231
1 302 14.64461
2 302 9.232633
4 302 1.993725
5 302 .8318772
6 302 .7530652
43 302 .7018441
50 302 70.73187
72 302 1.232465
84 302 .4385599
90 302 2.633733
93 302 1
107 302 18.31624
116 302 3.416132
117 302 8.630442
118 302 38.53676
119 302 12.70624
120 302 .5033868
132 302 2.700296
135 302 4.564422
138 302 7.501962
139 302 2.755194
141 302 1.60495
142 302 .9522766
143 302 4.736913
167 302 2.591719
181 302 .7035696
182 302 .5941185
194 302 .643559
240 302 .8855616
241 302 1
253 302 7.188048
261 302 7.395214
262 302 76.03819
263 302 23.20908
288 302 1
290 302 1
292 302 .5045758
300 302 .6808171
302 302 .6202772
303 302 .8172507
311 302 4.637446
316 302 1.807728
331 302 1.689671
337 302 1.768975
338 302 .8155842
347 302 .9471057
356 302 1
383 302 .520947
384 302 .9052826
421 302 .8224013
460 302 2
477 302 .7669989
491 302 1
515 302 .2295384
517 302 .9410025
551 302 1.528238
612 302 1.479472
619 302 1
652 302 1.591806
682 302 .8262146
691 302 .8140091
693 302 1
745 302 .7160938
795 302 1.376158
800 302 1.681878
805 302 1.450128
869 302 1
905 302 5.360705
922 302 .7457825
979 302 .9122648
996 302 .8403234
1061 302 .9284238
1078 302 2.684868
1175 302 2.312748
1188 302 .7844157
1209 302 1
1214 302 .3654421
1329 302 .6213305
1344 302 .5023461
1359 302 1.539774
1360 302 8.765374
1362 302 .7130229
1494 302 .8979873
1499 302 .8378192
1507 302 3.14263
1518 302 3.186384
1576 302 .7750045
1582 302 1
1602 302 1.271532
1644 302 3.437076
1675 302 .2689401
1678 302 .7849891
1696 302 .5510477
1710 302 3.278954
1724 302 .2606204
1753 302 .7328316
1798 302 1
1839 302 1.803273
1930 302 .5497985
1933 302 6.36978
1945 302 1
2027 302 1
2093 302 .7850832
2102 302 2.779593
2179 302 .5670825
2204 302 1
2260 302 1.838669
2295 302 .2426242
2325 302 1.804195
2328 302 .4943421
2360 302 .7588868
2363 302 .8368208
2369 302 .6427498
2380 302 .8376024
2416 302 .4721434
2457 302 .8708006
2466 302 2.334481
2473 302 3.593491
2681 302 2
2727 302 1
2759 302 .8215154
2816 302 1.825611
2825 302 .8306073
2887 302 .8213395
2928 302 .8776602
2942 302 .882818
2994 302 .7914618
2997 302 4.485489
3017 302 .6695352
3209 302 .008543632
3212 302 3.598824
3244 302 .938547
3295 302 .8778094
3374 302 .767159
3376 302 1.857823
3377 302 .801159
3378 302 2.666359
3401 302 .8586445
3428 302 .7133932
3430 302 .6561923
3440 302 1
3444 302 .8688634
3502 302 .8362299
3542 302 1.424664
3552 302 .8935461
3716 302 .7661106
3765 302 .5793762
3773 302 .7028631
3815 302 .8377285
3817 302 .3907286
3921 302 2.738928
3937 302 .8104471
3943 302 4.638203
3954 302 .8655179
3956 302 .8655889
3958 302 .9074115
3974 302 .5757554
4006 302 2
4017 302 .7803426
4110 302 1
4145 302 1.490091
4147 302 .8992693
4167 302 .698539
4218 302 3.419184
4249 302 1
4251 302 1.68706
4300 302 2.729932
4351 302 2.773017
4445 302 .7373272
4495 302 .8616329
4528 302 .8573028
4606 302 1.618289
4657 302 .8058672
4671 302 1
4676 302 1
4695 302 .2349624
4704 302 .6676158
4751 302 2.506108
4783 302 .4020087
4849 302 1
4853 302 .6208849
4882 302 1
4889 302 .5296943
4916 302 .7970482
4979 302 .8391475
4980 302 .8687556
4993 302 4.497236
5043 302 2.46352
5055 302 1.779268
5057 302 1
5141 302 .02276387
5170 302 .5467666
5180 302 2.813787
5186 302 1
5188 302 1
5232 302 .6909268
5238 302 .6965103
5260 302 1
5262 302 .8604288
5285 302 .6150294
5294 302 2.562995
5343 302 .5324645
5449 302 .7698814
5458 302 2.909691
5484 302 1.608236
5524 302 .1416179
5541 302 2.646406
5562 302 1
5597 302 .598248
5630 302 1.746195
5680 302 1.58077
5715 302 .6744667
5759 302 .9256286
5786 302 .7715418
5801 302 .7571526
5821 302 2.457198
5822 302 4.817916
5853 302 .928423
5891 302 .7675321
6078 302 .8484479
6095 302 .6134729
6169 302 .8176761
6186 302 3.40779
6241 302 1
6253 302 .8946948
6300 302 .8280501
6342 302 .542514
6417 302 .6394819
6424 302 .6681165
6615 302 .6606917
6677 302 .7486709
6716 302 .9466154
6743 302 5.959789
6745 302 1.409874
6761 302 .6843709
6822 302 11.14227
6830 302 .8766944
6860 302 1
6862 302 .949327
6897 302 1
6930 302 .7609997
6938 302 .9169854
6977 302 1
6984 302 .4861553
6995 302 .7722012
7047 302 .8420329
7088 302 1
7093 302 2.742133
7103 302 .4323066
7132 302 .3780282
7214 302 1.493644
7235 302 2.618933
7286 302 .316485
7307 302 .7829759
7319 302 .4477862
7375 302 1
7451 302 7.572816
7528 302 1
7533 302 .6801146
7555 302 2.867957
7580 302 1.859623
7587 302 2.774747
7705 302 3.162187
7736 302 2.190738
7746 302 .6499284
7753 302 20.86164
7769 302 .07284076
7777 302 2.545491
7788 302 .6294498
7789 302 1
7791 302 .6170876
7804 302 2.469387
7888 302 1
7928 302 .8980673
7930 302 .7258613
7932 302 1.406546
7937 302 .6648721
7953 302 1
8006 302 .6152529
8095 302 2
8111 302 .813714
8137 302 2.288767
8143 302 .606958
8160 302 4.636633
8170 302 1
8226 302 .8751195
8236 302 .2129138
8252 302 .9352787
8284 302 4.564955
8329 302 .6289249
8343 302 .6227066
8373 302 3.952937
8405 302 1
8444 302 .621618
8487 302 .6198577
8492 302 .7895564
8493 302 1.308631
8629 302 .7590459
8655 302 .61326
8735 302 .5723814
8789 302 .6911415
8827 302 1
8839 302 .8157412
8841 302 .7670032
8848 302 3.611197
8883 302 1.766635
8898 302 8.011328
8979 302 .7645049
8997 302 1
8999 302 1
9001 302 .8448349
9016 302 1.706978
9104 302 .3876629
9113 302 .8976979
9170 302 .8424831
9197 302 .8321524
9306 302 1.351375
9326 302 .8327558
9382 302 .7529373
9402 302 .848359
9413 302 .8157168
9422 302 .919293
9448 302 .8403833
9472 302 1.952911
9503 302 .6346515
9569 302 .7574515
9632 302 2.57363
9634 302 .6727089
9682 302 7.000438
9705 302 .6845179
9795 302 3.368776
9797 302 .2660545
9806 302 .7850841
9850 302 .8962877
9860 302 3.735103
9930 302 .8408455
9940 302 .7731326
9942 302 .8463828
9967 302 .9111568
10040 302 1.436616
10042 302 1.153193
10077 302 1.782175
10085 302 2.20623
10123 302 .8629789
10162 302 1.863966
10216 302 .510178
10227 302 .8079298
10231 302 .699152
10291 302 .8195797
10298 302 .5606303
10354 302 1
10364 302 1.81542
10407 302 .8418487
10429 302 .8382928
10434 302 15.52563
10436 302 49.03802
10445 302 1.772919
10450 302 .8826121
10474 302 .76588
10476 302 3.002707
10530 302 .1945072
10548 302 3.345909
10549 302 .3992827
10563 302 178.4152
10580 302 .5348142
10596 302 2.586329
10628 302 .7309647
10663 302 25.63365
10674 302 11.94181
10695 302 .9190094
10698 302 2.527592
10700 302 1
10725 302 .8867377
10728 302 .9267566
10748 302 3.342518
10786 302 3.838284
10793 302 17.85484
10818 302 1.20764
10822 302 .8227235
10824 302 1
10863 302 .9503147
10869 302 .5793737
10886 302 2.400513
10888 302 3.672265
10984 302 2.647766
11046 302 1.551767
11064 302 .3887357
11087 302 2.239646
11095 302 3.283248
11100 302 2.820259
11131 302 3.711453
11141 302 .82425
11151 302 4.662725
11153 302 .4770429
11175 302 .8301888
11177 302 2.608325
11178 302 2.566748
11207 302 .7480586
11209 302 264.0922
11232 302 1.744491
11241 302 6.628664
11250 302 2.487979
11276 302 .504615
11325 302 1
11334 302 3.452095
11341 302 .8381487
11358 302 3.517641
11379 302 .4550248
11382 302 .3056461
11389 302 4.717403
11452 302 2.669614
11468 302 3.299482
4 303 15.5721055
9 303 .95094428
23 303 5.95485152
24 303 .73571028
32 303 .97398348
43 303 .89674681
70 303 3.97583116
72 303 13.21823926
84 303 .6403015
90 303 .76843582
97 303 1.92418329
125 303 1
191 303 .96049662
192 303 .96786913
213 303 2
215 303 .97033842
218 303 .924486
220 303 1.9898981
221 303 1
224 303 2
231 303 1.97654034
232 303 .98660985
243 303 2.98135189
292 303 1.9817704
300 303 .84403534
302 303 1.90947117
348 303 .89276114
353 303 .27234083
394 303 .97858466
395 303 3
414 303 5
421 303 .94377505
429 303 3.9874795
497 303 2
517 303 .98317268
520 303 .9638579
557 303 .79152359
623 303 .98747773
662 303 .95640527
691 303 .82007746
742 303 1.85744782
762 303 .9414037
818 303 .83848413
849 303 .98315324
889 303 .93198451
890 303 1
905 303 .59728445
906 303 1.95288033
922 303 3.9033992
963 303 .97547833
964 303 .91353174
1029 303 2.97340528
1052 303 .97946618
1060 303 1.98574161
1061 303 .96066219
1078 303 2.84292093
1093 303 .95620581
1095 303 .96421954
1104 303 .92822568
1109 303 .68951504
1111 303 .88627051
1145 303 1.96683792
1200 303 1
1214 303 46.67016466
1215 303 .97128597
1326 303 .93622898
1400 303 .57213716
1417 303 .95056617
1428 303 .56187208
1429 303 1.97850612
1436 303 1.98317092
1445 303 .79449347
1462 303 1
1562 303 1.97927204
1570 303 1
1577 303 1
1602 303 .38017448
1629 303 1.80992902
1682 303 2.95686634
1690 303 .92618945
1723 303 .60991555
1724 303 .5270162
1727 303 .84783913
1757 303 1
1779 303 .92915424
1797 303 1.95727511
1802 303 1.98584286
1811 303 2
1850 303 1
1894 303 .79980852
1919 303 1
1933 303 .65478301
2048 303 2.95817747
2110 303 2
2122 303 1
2168 303 .746112
2170 303 .97547526
2202 303 .97822991
2232 303 .93245885
2260 303 1.93465547
2261 303 .95533255
2270 303 .98807485
2274 303 .97816757
2285 303 1
2288 303 .98846478
2291 303 4.97157075
2305 303 .92575596
2311 303 5.9182141
2322 303 .96514614
2328 303 .76606873
2360 303 .92246366
2380 303 8.93188837
2393 303 1
2413 303 3.98926584
2416 303 .74449467
2434 303 1
2445 303 .96284344
2459 303 1
2480 303 1
2501 303 .92564102
2550 303 1
2556 303 2
2559 303 .955943
2581 303 .97593499
2657 303 .97397212
2694 303 .86573787
2765 303 .97344135
2776 303 2.97688472
2843 303 .83167723
2849 303 .96682958
2851 303 .91156791
2898 303 1
2904 303 8.9506775
2935 303 1
2940 303 .99424548
2942 303 1.96851669
2959 303 .9841903
2988 303 .98991257
2993 303 2.9626841
3012 303 .98240672
3034 303 2
3098 303 2.94962372
3118 303 2.96537304
3119 303 4.88678334
3145 303 1.62101105
3174 303 .99316523
3199 303 .89505966
3229 303 1.98414495
3247 303 .95309985
3251 303 3.98488454
3255 303 .96732846
3265 303 1
3266 303 1
3268 303 5
3295 303 3.94390875
3303 303 .90736668
3324 303 .90234443
3333 303 1
3347 303 .70890903
3350 303 .97332202
3398 303 1
3417 303 .98186466
3437 303 1.91962891
3439 303 1
3441 303 .92348816
3445 303 1
3470 303 .93442838
3480 303 2
3485 303 .98846413
3487 303 1
3510 303 2.9522639
3583 303 .95305041
3603 303 .9567364
3656 303 1.99240481
3664 303 1
3705 303 1
3718 303 1
3756 303 .72067761
3771 303 .97177402
3802 303 1
3859 303 1
3863 303 5.96764754
3893 303 .98674246
3920 303 1.8969907
3921 303 3.85738459
3933 303 3.97830156
3954 303 .95295092
4021 303 1
4062 303 .9796046
4081 303 .9662352
4084 303 1
4089 303 2
4133 303 1.98503
4182 303 1
4222 303 1
4229 303 .9735042
4259 303 1
4280 303 .9318616
4317 303 2.982556
4321 303 2
4334 303 1.950349
4383 303 .6934766
4428 303 1.972092
4493 303 6
4506 303 .9593093
4507 303 .9333117
4516 303 1
4525 303 .9784257
4576 303 .7957314
4593 303 1.962548
4641 303 4.992793
4666 303 .9683466
4674 303 .9722465
4680 303 .9212458
4704 303 9.838474
4726 303 1.981275
4738 303 .9155834
4784 303 1.982519
4788 303 .9415781
4789 303 11.8789
4837 303 .926394
4848 303 1
4899 303 .9673964
4921 303 .9677764
4948 303 .3306457
4968 303 .8829868
4977 303 1.971663
4979 303 .968398
4982 303 1
4984 303 .8964584
5021 303 3.988417
5055 303 .9070109
5067 303 3
5074 303 .9521492
5076 303 .9845227
5080 303 2.879209
5102 303 .9898672
5120 303 .8419952
5150 303 .90303
5193 303 1
5197 303 .2193757
5218 303 .944109
5255 303 4.974808
5383 303 3.99396
5401 303 .9870464
5449 303 .9309951
5458 303 1.968329
5468 303 .9160793
5469 303 7.994492
5489 303 2.962383
5505 303 .9856775
5573 303 1
5622 303 1.976973
5629 303 .9916058
5641 303 1
5690 303 1.954212
5752 303 .9216294
5761 303 1.903922
5801 303 .862986
5845 303 18.97745
5886 303 1.978957
5896 303 12.94621
5906 303 6.961142
5943 303 6.929747
5949 303 .9411776
5958 303 4.913165
6050 303 .9869843
6078 303 .9153495
6080 303 .929599
6111 303 .8299164
6129 303 1
6253 303 .9638407
6278 303 .9843109
6279 303 .9777642
6358 303 1.858217
6370 303 .9886345
6372 303 .981052
6387 303 1.987761
6412 303 .9810238
6505 303 1
6531 303 1
6551 303 2
6559 303 .982141
6562 303 .8617879
6565 303 1
6600 303 1
6611 303 .9263676
6616 303 .9111556
6658 303 1
6661 303 1
6712 303 .8297633
6716 303 3.984192
6723 303 1
6743 303 1.295182
6753 303 1
6822 303 3.50057
6831 303 .979972
6851 303 .9575723
6858 303 .801261
6862 303 .9705229
6914 303 2.877197
6919 303 1.949133
6953 303 .9200251
6972 303 2
6977 303 3
7000 303 2.990289
7005 303 1
7047 303 .5303181
7069 303 2.948117
7076 303 1
7093 303 .8231993
7169 303 .8889078
7199 303 .7527763
7209 303 1
7216 303 1.904919
7286 303 .3848984
7294 303 .9540396
7299 303 .9256162
7332 303 3.984086
7345 303 .9456654
7351 303 3
7370 303 1
7375 303 1
7417 303 1
7444 303 .9898585
7476 303 .96143
7586 303 1
7588 303 .9611322
7597 303 .9667044
7641 303 1.985868
7673 303 .836675
7682 303 .6476012
7705 303 36.56765
7719 303 .9651016
7723 303 1.912538
7725 303 5.968149
7736 303 1.631352
7775 303 .9625324
7820 303 .7996627
7822 303 .9036059
7846 303 2.949356
7855 303 .9249446
7864 303 2.928616
7867 303 .8501234
7868 303 .9901056
7883 303 6.985623
7938 303 1.886539
7958 303 3
7961 303 1
7968 303 .9742799
7978 303 1
7993 303 2.984111
8016 303 .9885277
8043 303 1
8046 303 1
8067 303 1
8101 303 2.801727
8108 303 1
8121 303 2.953364
8126 303 1
8137 303 2.556081
8157 303 1.928685
8158 303 .9157077
8167 303 2
8183 303 2.97595
8236 303 2.903872
8252 303 .967457
8254 303 1
8283 303 .9588603
8301 303 1.956954
8316 303 1.871951
8319 303 .8361631
8335 303 .9883637
8343 303 .9042479
8346 303 .8782729
8350 303 1.783101
8355 303 .9344975
8369 303 2.98269
8373 303 .04516595
8398 303 2.908855
8440 303 .950885
8442 303 .965237
8456 303 1
8483 303 .9297341
8494 303 2.989694
8537 303 .9605784
8545 303 1
8553 303 2
8591 303 1
8639 303 .961039
8640 303 .9896426
8663 303 2.993794
8685 303 3.972722
8686 303 .9640241
8687 303 1
8709 303 .9726263
8722 303 .9928447
8789 303 10.85092
8801 303 .9910435
8802 303 1.984642
8823 303 1
8839 303 .9034164
8877 303 1
8890 303 1
8898 303 .9229698
8911 303 .9131348
8975 303 .9056768
9044 303 .9801552
9101 303 1
9113 303 .9644031
9122 303 8.899101
9124 303 1
9126 303 1
9146 303 19.82984
9170 303 4.825004
9175 303 .9908011
9236 303 .990071
9274 303 3.988741
9286 303 1.964017
9287 303 .8961788
9308 303 1
9310 303 1.959211
9316 303 .9793891
9323 303 1
9331 303 1.961187
9342 303 2.917889
9344 303 .9772779
9350 303 2
9401 303 .98769
9485 303 1.962578
9491 303 1.886722
9499 303 1.993845
9502 303 1.961209
9522 303 .9922093
9537 303 1.949039
9543 303 .9751705
9558 303 1
9559 303 .9891272
9598 303 .9154494
9632 303 .6822172
9673 303 .9688369
9719 303 1
9730 303 .9266013
9785 303 .8921394
9801 303 .8741905
9845 303 1
9860 303 1.630213
9861 303 .9427935
9934 303 .8567145
9942 303 1.969058
9987 303 .8086554
10009 303 1
10054 303 .8772717
10058 303 2.982068
10062 303 .9734562
10079 303 .9769545
10147 303 2
10175 303 1.988079
10220 303 2.983416
10232 303 .8807137
10234 303 2.959895
10239 303 15.96736
10246 303 .9847547
10261 303 1
10262 303 .9146071
10291 303 .880763
10298 303 .6994576
10346 303 .9730627
10358 303 .9467228
10360 303 .9815752
10362 303 .9791788
10377 303 .7963597
10390 303 14.93082
10393 303 2.987927
10406 303 .7533074
10407 303 4.931472
10422 303 2.951208
10430 303 1
10431 303 .9271152
10444 303 .9353902
10445 303 4.881065
10530 303 .3242241
10559 303 .9474266
10597 303 1
10631 303 .8928659
10695 303 .9846712
10728 303 8.970043
10760 303 .9397131
10765 303 .9211957
10768 303 8.963421
10773 303 1
10786 303 1.953332
10816 303 .9292931
10850 303 1.634397
10884 303 .9707284
10886 303 .5501245
10956 303 .9449131
10984 303 .6166641
10987 303 .9527942
10993 303 .9038343
11092 303 .8936755
11094 303 1
11100 303 1.655869
11142 303 1.985723
11157 303 1
11325 303 1
11352 303 .9851854
11464 303 .9926233
11490 303 1
1 304 23.15098483
2 304 18.95316405
50 304 78.35647909
53 304 2.89777502
56 304 1
84 304 .23408748
90 304 .50034175
107 304 14.70302407
116 304 15.20349149
117 304 16.13165837
118 304 40.27546775
119 304 13.87086583
132 304 2.59114618
135 304 2.40578738
136 304 2.69113475
138 304 2.32058044
139 304 1.66603769
141 304 3.46107571
143 304 1.64109866
146 304 .52895271
167 304 .4430263
181 304 1.59561184
182 304 1.44629944
218 304 .80765928
253 304 6.89234124
254 304 .63660724
261 304 10.17495464
262 304 113.77435945
263 304 21.82844979
300 304 .56457302
311 304 1.50540595
316 304 1.73770354
347 304 .92784195
384 304 .87078727
390 304 1
441 304 1.41467166
471 304 .45558147
493 304 .83148171
499 304 .54088406
528 304 .65976812
541 304 3.32679066
551 304 .35642579
569 304 1
612 304 1.28989963
652 304 .44314402
682 304 3.76292317
683 304 .56794826
691 304 .74627249
743 304 1
794 304 1.6325616
805 304 1.24986871
841 304 .84039496
859 304 .31042126
905 304 4.12787881
927 304 1.79879707
1130 304 .71790811
1175 304 .06245592
1195 304 3.48026106
1214 304 .13434067
1329 304 1.48342182
1359 304 .37216235
1360 304 4.31573175
1410 304 1
1422 304 .80363944
1428 304 .08548061
1493 304 1.44808767
1497 304 2
1507 304 16.83038155
1513 304 1.6801551
1602 304 2.00622928
1629 304 2.40858663
1644 304 6.23206294
1682 304 .78608863
1710 304 .01635375
1711 304 .31949912
1720 304 .57838807
1727 304 .57249346
1750 304 .86844044
1761 304 .62279244
1811 304 1
1814 304 .51815293
1839 304 .73162624
1863 304 1
1865 304 1.9046235
1883 304 .90293918
1894 304 .52958793
1933 304 4.14025883
2029 304 .88107928
2033 304 .43695611
2087 304 .41463457
2102 304 1.6993219
2179 304 .40941701
2192 304 1
2232 304 1.86690534
2239 304 1
2360 304 .67107509
2366 304 .82050248
2369 304 2.51264188
2393 304 1
2434 304 1
2473 304 3.44544349
2598 304 .77002385
2610 304 .83593997
2686 304 1
2720 304 .48422071
2732 304 .79372519
2917 304 .53464339
2987 304 1
2994 304 .71551372
3075 304 1
3145 304 2.17443695
3212 304 1.45271819
3293 304 .74165745
3303 304 .32568992
3312 304 1.55135953
3315 304 1.73566928
3329 304 1
3333 304 1
3351 304 .43320446
3376 304 .80604326
3377 304 1.72874252
3378 304 2.54484877
3388 304 .82237331
3422 304 .83131873
3428 304 .60901311
3470 304 .80104045
3475 304 1
3510 304 .81938419
3549 304 1.61138823
3552 304 .8547764
3660 304 1.9156364
3664 304 1
3716 304 .68092979
3727 304 1
3779 304 1
3806 304 .82073943
3812 304 .77011111
3867 304 .49975745
3921 304 4.64384784
3943 304 .50643976
3944 304 1
3950 304 .78473931
3989 304 1.78761528
3999 304 .77669999
4017 304 .70034489
4030 304 .41112045
4044 304 .7232301
4055 304 .2831152
4074 304 1
4084 304 1
4164 304 1.947424
4210 304 .8002921
4220 304 .7680272
4246 304 1
4300 304 4.631575
4359 304 1
4428 304 .8649315
4445 304 .6416636
4446 304 .5625871
4506 304 .8208506
4507 304 .5748233
4511 304 .7497606
4528 304 .8053335
4558 304 1
4588 304 .3895549
4596 304 1
4606 304 3.479273
4647 304 1
4657 304 .7351655
4695 304 .9563412
4707 304 .7013147
4828 304 1
4873 304 .8048806
4882 304 1
4906 304 1.800027
4916 304 1.723135
4993 304 1.314133
5032 304 1
5043 304 2.268138
5076 304 .9341229
5111 304 .4898686
5125 304 .7635648
5170 304 .3817023
5180 304 .74597
5238 304 1.585981
5251 304 1
5294 304 2.403841
5327 304 1
5340 304 .7432457
5410 304 1
5449 304 .6860739
5458 304 1.876801
5541 304 3.517629
5597 304 1.451933
5650 304 .8644256
5715 304 .5559097
5786 304 1.688339
5821 304 6.259514
5822 304 1.751603
5953 304 .8799806
6041 304 1
6070 304 .1522287
6090 304 1.694306
6095 304 .4727025
6106 304 .4432528
6153 304 .7385372
6155 304 .9109046
6186 304 1.192111
6193 304 .6019299
6239 304 1
6298 304 .8406005
6320 304 .5372723
6342 304 .3759009
6412 304 1.942938
6442 304 .5214804
6471 304 .6285007
6545 304 1
6559 304 .8697166
6677 304 .6571387
6715 304 .7261544
6716 304 .9271731
6743 304 1.580951
6786 304 .6466027
6822 304 10.82989
6858 304 .5016573
7047 304 2.784502
7081 304 1
7093 304 2.64822
7118 304 .7612822
7214 304 1.309232
7216 304 2.715809
7235 304 1.480151
7252 304 .6940337
7258 304 1
7272 304 1
7286 304 1.067554
7307 304 2.703937
7311 304 .421371
7318 304 .7628949
7321 304 .6255306
7324 304 .7843976
7326 304 .855363
7382 304 .8872762
7393 304 1.659248
7451 304 7.417239
7478 304 .7502431
7498 304 .6068887
7587 304 1.692711
7615 304 1.751093
7682 304 .349099
7705 304 .8570614
7710 304 .720284
7736 304 2.89601
7738 304 .624383
7747 304 1
7753 304 54.99028
7780 304 .4901305
7788 304 .4944981
7804 304 .2761422
7820 304 .4630633
7871 304 1.206969
7881 304 .7380677
7889 304 .6721853
7932 304 2.190415
7937 304 .542821
7939 304 .8399281
7970 304 2
8027 304 1
8041 304 1.606428
8058 304 1
8088 304 .4069934
8099 304 .8011665
8137 304 2.029741
8160 304 1.504297
8161 304 .7911201
8213 304 .5184625
8220 304 .8811988
8284 304 8.406515
8310 304 1.790535
8316 304 .7034525
8319 304 .7848606
8329 304 .4937821
8360 304 .7334127
8373 304 1.571604
8387 304 .770209
8445 304 .6380078
8460 304 .6749266
8487 304 .4814126
8493 304 1.056839
8562 304 2
8728 304 .6436388
8828 304 1
8841 304 .6821474
8848 304 .4695983
8852 304 .7718379
8854 304 .4241849
8873 304 1
8882 304 1.851799
8898 304 29.28707
8910 304 .6155962
8976 304 1
9029 304 .8694513
9069 304 1
9113 304 .8604401
9209 304 .664929
9259 304 .5019973
9287 304 .7411584
9294 304 1
9306 304 1.115151
9309 304 .06553258
9315 304 .6050351
9325 304 .6044877
9382 304 1.662959
9519 304 .6114356
9529 304 1
9537 304 .8494801
9571 304 .691469
9628 304 .7244329
9682 304 5.636405
9692 304 1.628849
9703 304 .272327
9780 304 .8625134
9787 304 2.874709
9795 304 8.138889
9797 304 .9987568
9802 304 .7436696
9837 304 .7444601
9850 304 .8585164
9860 304 8.63863
9954 304 .3287869
9980 304 1
9999 304 .8094525
10018 304 .5487867
10022 304 2.770711
10040 304 1.231436
10075 304 .6299814
10077 304 5.702845
10125 304 .0896846
10199 304 .4249085
10230 304 .7283304
10296 304 .8002316
10298 304 1.400615
10313 304 .6316674
10333 304 1.62119
10364 304 1.748198
10401 304 1
10418 304 .7479455
10429 304 2.7794
10434 304 29.98868
10435 304 1.739594
10436 304 90.40993
10445 304 .6902173
10476 304 9.6395
10498 304 .4059386
10530 304 .9011525
10537 304 1
10540 304 .2851024
10548 304 4.107693
10549 304 1.180506
10563 304 283.9184
10619 304 1.347823
10628 304 .632984
10646 304 .7467807
10663 304 22.13603
10674 304 11.55643
10697 304 .8521698
10698 304 .3555438
10748 304 2.103068
10786 304 2.779388
10790 304 .8326677
10793 304 28.43778
10794 304 2.39373
10818 304 3.919068
10869 304 2.426185
10884 304 .8087966
10886 304 1.182184
10887 304 .756657
10888 304 3.552906
10895 304 1
10924 304 1
10969 304 .8592192
10984 304 1.519485
10985 304 1.601004
11001 304 .6204843
11046 304 6.388524
11064 304 1.166118
11087 304 3.962731
11095 304 1.022212
11131 304 4.606366
11138 304 1.590316
11141 304 .7602432
11151 304 .5398923
11153 304 1.286586
11162 304 .7750898
11177 304 .4656795
11178 304 2.408961
11205 304 .8363404
11209 304 194.2987
11241 304 6.493425
11249 304 .6702663
11250 304 3.301504
11276 304 .3241993
11356 304 2.133496
11358 304 2.34197
11379 304 2.256549
11389 304 3.614483
11422 304 1
11452 304 .5492892
11468 304 7.044358
1 305 .4579245
4 305 .4464815
7 305 .970388
50 305 2.8579696
61 305 .9802762
70 305 1.9862204
77 305 .8379774
107 305 2.2526103
116 305 .6745566
117 305 .3719078
119 305 3.7983052
120 305 71.4327226
127 305 28.8050765
140 305 22.6301451
167 305 2.8017499
231 305 .9841116
262 305 .6765288
295 305 .9208978
311 305 1.8561482
314 305 39.7625931
398 305 .9633382
402 305 1
421 305 .9335933
541 305 .7312581
591 305 1.9836511
592 305 .9703715
623 305 1.9924275
632 305 1
662 305 .9650023
683 305 .8044
689 305 1
755 305 .9543251
849 305 2.9913009
905 305 .7084054
1029 305 1.9364406
1214 305 4.8150726
1360 305 .4365357
1372 305 .9312263
1493 305 .860988
1507 305 2.4969054
1629 305 1.9092536
1644 305 .7340573
1724 305 .7054077
1787 305 .9906426
1919 305 2
2061 305 .9673202
2178 305 .8546205
2202 305 .9872498
2257 305 .9617164
2288 305 .991548
2311 305 .9495928
2380 305 .9649348
2459 305 2
2478 305 .773987
2494 305 .9198028
2581 305 .9368351
2679 305 1
2782 305 .9353634
2993 305 .9780071
2994 305 .9441571
3244 305 .9917699
3274 305 2
3288 305 .9408285
3295 305 .9640852
3333 305 1
3351 305 1.8015906
3380 305 1
3542 305 .8075932
3639 305 .8457911
3863 305 1.9761778
3893 305 .9783842
3920 305 .9466131
4050 305 1
4062 305 .9640651
4105 305 .9648024
4145 305 .6081077
4163 305 1.891266
4251 305 1.890091
4300 305 .8539463
4433 305 .994612
4437 305 1
4477 305 1
4493 305 1
4507 305 .962506
4509 305 .9250674
4511 305 .9319505
4519 305 1
4704 305 1.908703
4726 305 .9858472
4921 305 .9707236
4967 305 .9803908
5108 305 .9717815
5145 305 1
5185 305 2.923992
5285 305 .9680931
5338 305 .9840853
5449 305 .9454092
5484 305 .8676797
5489 305 .9698181
5730 305 .9469342
5768 305 1
5822 305 .8915259
5823 305 .950746
5853 305 .9877555
5936 305 .9957996
5943 305 .9597672
5949 305 .9470413
5984 305 1
6036 305 .9726074
6124 305 .9045474
6128 305 1
6169 305 .8940584
6279 305 .9674102
6283 305 .9515951
6320 305 .9623173
6445 305 3.997501
6554 305 1.870839
6565 305 1
6658 305 1
6699 305 2.919598
6768 305 1
6796 305 .8580538
6822 305 4.68639
6831 305 .9862567
6851 305 3.982111
6874 305 .9409219
6914 305 2.93332
7060 305 .9778132
7069 305 .9660871
7093 305 .8387111
7214 305 .7814823
7258 305 1
7332 305 .9748497
7345 305 .9590467
7450 305 5.907536
7504 305 1
7507 305 1
7719 305 .9722277
7736 305 .7071931
7753 305 3.997955
7775 305 .9704432
7782 305 .9375732
7789 305 1
7840 305 .9358812
7868 305 1.995695
7881 305 .5638616
7883 305 1.968472
7946 305 .9595582
7968 305 .9741033
7993 305 .9806614
8024 305 1.992267
8043 305 1
8114 305 .7878671
8121 305 .9798979
8137 305 .6286886
8150 305 .8546205
8252 305 2.986911
8296 305 2.99365
8398 305 .9224181
8466 305 1
8565 305 .9298552
8595 305 .9224203
8622 305 173.0358
8658 305 .8795673
8685 305 .9733356
8700 305 .9505179
8728 305 .9425517
8802 305 .9703184
8919 305 3.99066
9044 305 .9785434
9104 305 .6346474
9137 305 .7092411
9170 305 .9431061
9236 305 .9902417
9339 305 2
9379 305 1
9448 305 .9462764
9498 305 1
9500 305 1
9540 305 .9511711
9543 305 .9765403
9632 305 .8058966
9673 305 .9708779
9682 305 .59872
9692 305 .9212572
9709 305 .9302748
9775 305 .9857528
9795 305 1.757835
9797 305 1.692796
9965 305 .9529796
9982 305 .8523891
10041 305 2
10062 305 .9891675
10085 305 .560017
10162 305 .9628576
10175 305 1.99452
10230 305 .9324422
10291 305 .9526992
10333 305 .9084593
10344 305 2
10358 305 .9744471
10407 305 2.950757
10409 305 .8817115
10434 305 .2872725
10436 305 5.078785
10445 305 3.936544
10476 305 .4593585
10530 305 .6832536
10563 305 6.172492
10589 305 .8799956
10663 305 .3096326
10733 305 2.930354
10793 305 .4999478
10824 305 1
10937 305 .7565354
10985 305 .8038178
11015 305 1
11062 305 1
11087 305 1.664275
11142 305 .9850606
11157 305 2
11209 305 6.787019
11210 305 .9689529
11241 305 .7492305
11250 305 .7209197
11379 305 .7034777
1 306 4.7918661
2 306 7.3160046
5 306 1.850143
33 306 .8750467
50 306 27.7388099
59 306 .8169768
61 306 2.9403631
82 306 .9037637
84 306 .499558
107 306 14.4991716
116 306 .4795668
117 306 7.7792384
118 306 9.913023
119 306 4.9554451
120 306 44.883279
127 306 5.3865
129 306 1
132 306 .7328577
135 306 3.6117455
136 306 .7981896
138 306 3.5560719
140 306 15.6245944
172 306 1
185 306 .5630489
218 306 .8743259
224 306 1
231 306 .9440918
244 306 3
253 306 2.2762633
254 306 .7625617
261 306 7.460921
262 306 34.0118501
263 306 9.6209445
279 306 2.6326575
300 306 2.715495
302 306 .6615324
303 306 .8371057
311 306 2.6768356
314 306 2.054939
323 306 .9521851
328 306 .9545
331 306 .7233872
338 306 .8356202
344 306 4.9539151
368 306 .7017775
387 306 .6595908
395 306 2
400 306 .8868478
421 306 .8416966
429 306 .905214
499 306 .7000168
512 306 1
514 306 .901296
534 306 2.8561116
541 306 .5601296
542 306 .8284395
543 306 .7881076
551 306 .579493
580 306 1
600 306 .9338319
611 306 1
612 306 11.5360253
652 306 2.6361541
683 306 .7177004
731 306 .7582379
745 306 .746939
755 306 .7886805
789 306 .7891364
822 306 1
905 306 4.430162
922 306 3.7734022
964 306 .7838794
1004 306 .7739389
1051 306 2
1078 306 .7191053
1093 306 .8457665
1094 306 3.961568
1137 306 .9448982
1156 306 .9355801
1188 306 .807838
1195 306 2.6604061
1214 306 6.4343841
1302 306 .8671594
1334 306 .8418743
1359 306 1.5897752
1360 306 5.8995107
1362 306 .7442018
1407 306 .9553519
1410 306 1
1412 306 .5441393
1419 306 1
1428 306 1.4024593
1436 306 1.8190436
1445 306 .7738084
1493 306 .6393843
1507 306 3.2357793
1518 306 1.2747803
1609 306 1
1644 306 7.4982352
1646 306 1
1652 306 1
1682 306 2.8602318
1688 306 1.8615082
1690 306 .9100053
1723 306 1.8066928
1724 306 .3409509
1797 306 .8822532
1798 306 1
1803 306 1.9584647
1847 306 .9587694
1850 306 1
1854 306 .745707
1933 306 .438251
1948 306 1
2008 306 1
2029 306 1.922298
2060 306 .9233138
2093 306 .808433
2098 306 1
2146 306 1
2155 306 .8830701
2161 306 .8898377
2162 306 .4270496
2179 306 .6141171
2180 306 .9698375
2182 306 .6356861
2183 306 .9016265
2202 306 1.9195879
2260 306 .8561967
2261 306 1.8621468
2295 306 .3249099
2311 306 2.8164273
2328 306 .5492797
2332 306 .8088171
2369 306 1.6815635
2380 306 1.8552462
2413 306 .9009045
2434 306 1
2435 306 .84983
2445 306 1.8155464
2458 306 1
2460 306 .8779964
2466 306 2.4067869
2485 306 1
2495 306 .8924885
2561 306 .793084
2571 306 .8336082
2670 306 .8960431
2679 306 1
2720 306 .6629933
2759 306 .840907
2760 306 .9243424
2776 306 .8731889
2782 306 .6215886
2825 306 .8490111
2895 306 .8718764
2930 306 1
2951 306 1.9819824
2993 306 .7360228
2995 306 .9212531
3007 306 .7373272
3012 306 .9174217
3047 306 .5842697
3055 306 1
3067 306 .6031185
3076 306 .6538572
3079 306 .6759671
3098 306 1.6431075
3119 306 4.7415286
3145 306 .4605827
3183 306 .7816547
3212 306 2.6424098
3229 306 .8313725
3236 306 .9452654
3259 306 1.8141402
3275 306 .4754322
3286 306 .8417336
3295 306 4.8910849
3324 306 .8163671
3374 306 .7924561
3376 306 1.87327
3377 306 .8227622
3388 306 .8839399
3402 306 1.6733137
3411 306 .8849725
3419 306 1
3428 306 1.7445318
3462 306 .689115
3470 306 2.8700012
3496 306 1
3504 306 1.8624222
3510 306 1.8819869
3533 306 .8231814
3538 306 1.754686
3542 306 .487172
3654 306 .9670219
3655 306 .671084
3660 306 .9448774
3708 306 2
3765 306 .6250752
3769 306 1
3859 306 1
3863 306 4.9167441
3869 306 1
3878 306 1.913196
3886 306 1
3893 306 .9445179
3914 306 1
3920 306 1.7847779
3921 306 4.7672926
3932 306 .9544878
3937 306 .8310412
3943 306 3.6775111
3950 306 .8593501
3951 306 .906066
3954 306 .8801288
3974 306 .6218478
3997 306 .774571
4017 306 .8042074
4030 306 .6152301
4052 306 .7530309
4080 306 .8151033
4118 306 1
4132 306 1.917641
4137 306 1
4145 306 3.545491
4166 306 1.918492
4256 306 .8179273
4295 306 .5719905
4300 306 .7592733
4317 306 .941881
4445 306 .7658654
4448 306 .7602902
4494 306 .5831661
4506 306 .882945
4512 306 .8351076
4521 306 .8411917
4529 306 1
4552 306 .906909
4593 306 .8512011
4618 306 .9427933
4633 306 .8988879
4648 306 1.656382
4660 306 .8737274
4695 306 2.318081
4704 306 6.703728
4751 306 2.559767
4766 306 .7447971
4784 306 .9309002
4801 306 .9193454
4807 306 1.965328
4853 306 .6620741
4906 306 2.869339
4921 306 1.907895
4923 306 1.91486
4980 306 .8830147
4993 306 2.551859
4999 306 2.946743
5004 306 .9367183
5054 306 1
5055 306 .8032493
5074 306 .7247008
5090 306 1.825495
5094 306 1.8806
5108 306 .9170056
5120 306 .7530919
5125 306 .8455149
5167 306 1.296471
5180 306 .8340185
5206 306 .5030116
5258 306 1
5266 306 .869531
5271 306 1
5294 306 1.610474
5295 306 .8219966
5339 306 .90829
5449 306 .7948828
5458 306 2.919503
5477 306 .4967119
5484 306 .6507996
5489 306 .9138399
5498 306 1
5517 306 1
5541 306 1.684822
5622 306 .9147184
5630 306 .7737694
5637 306 1.833149
5650 306 .9114166
5676 306 1
5682 306 2.82884
5759 306 .9337087
5768 306 1
5786 306 .7963628
5821 306 1.516171
5823 306 1.905068
5845 306 1.857846
5943 306 2.824675
5958 306 1.806944
5963 306 1
6078 306 .8649134
6090 306 .8002614
6095 306 .6554674
6102 306 1
6186 306 .4721308
6255 306 1
6279 306 .9148132
6358 306 .5916427
6412 306 .9627163
6421 306 2.297722
6438 306 1
6489 306 .8992373
6522 306 2
6539 306 1
6562 306 .8165206
6592 306 3.897958
6609 306 .8727916
6611 306 1.840412
6615 306 .6975561
6649 306 1.465339
6662 306 2
6699 306 .4341963
6710 306 .5492533
6711 306 .7564281
6712 306 2.866477
6732 306 .8164409
6743 306 2.072803
6758 306 .7352834
6811 306 .1665257
6822 306 6.23546
6843 306 .8581495
6851 306 .8399469
6874 306 .8073726
6914 306 6.764252
6933 306 .8732116
6957 306 1
6961 306 1.881444
6979 306 .8745825
7000 306 .7103212
7037 306 2
7067 306 .7578762
7118 306 .8440234
7142 306 .8447112
7161 306 .9407911
7169 306 1.738298
7199 306 .5817557
7214 306 .5486571
7216 306 .8143114
7239 306 1
7259 306 1
7286 306 .390746
7299 306 1.916762
7307 306 .8065546
7310 306 .7999724
7311 306 .6219278
7318 306 .8450771
7319 306 1.507782
7321 306 .7553243
7324 306 1.859127
7325 306 1.907274
7332 306 .8869726
7393 306 1.777355
7428 306 .8952505
7445 306 .7802975
7450 306 2.60925
7451 306 4.619228
7473 306 .8412443
7533 306 .7148688
7582 306 .8301812
7588 306 .8466917
7615 306 .8373659
7641 306 1.938691
7665 306 1
7682 306 1.574706
7705 306 9.253212
7719 306 .9176244
7736 306 3.278661
7746 306 .6879622
7753 306 9.4199
7758 306 1
7766 306 1
7775 306 .8887987
7804 306 .5270363
7822 306 .8433364
7871 306 .4818392
7880 306 3.804696
7883 306 .8773943
7928 306 .9091418
7932 306 2.471022
7967 306 .5966052
7993 306 .8711847
8041 306 .7428426
8088 306 .6125335
8099 306 .8700835
8101 306 1.776907
8102 306 .9047713
8137 306 1.36604
8139 306 1
8142 306 1.901686
8160 306 .6761111
8191 306 .8103544
8226 306 .8886872
8284 306 3.612221
8297 306 .9238975
8301 306 .8752693
8310 306 1.863137
8316 306 2.806238
8319 306 2.859429
8337 306 1
8359 306 1
8368 306 1
8373 306 2.066696
8377 306 .9244207
8388 306 .98795
8442 306 1.964788
8445 306 1.763477
8487 306 .6611586
8493 306 .3837452
8553 306 1
8595 306 1.715647
8622 306 124.7595
8655 306 .6552777
8684 306 1
8685 306 .9066043
8709 306 .8646596
8721 306 1
8789 306 2.724698
8798 306 .279117
8802 306 1.939007
8804 306 .6401901
8811 306 .7651246
8839 306 .8357601
8852 306 .8509205
8882 306 .9031664
8897 306 2.876456
8898 306 17.22739
8910 306 .7488332
8975 306 .8808248
9001 306 .8616929
9109 306 1
9122 306 .8611476
9146 306 .611401
9170 306 4.859597
9171 306 1
9179 306 1
9209 306 .7810669
9232 306 .7023615
9240 306 .553901
9255 306 .9303799
9287 306 .8308747
9304 306 .7540225
9310 306 .7730279
9311 306 1
9317 306 .9064464
9325 306 1.741575
9424 306 .9196425
9443 306 1
9485 306 1.848695
9498 306 1
9499 306 1.981735
9540 306 .8535922
9543 306 .9160375
9562 306 1
9632 306 .6199534
9682 306 .1090362
9695 306 1
9701 306 .3802659
9706 306 .8939663
9787 306 .918136
9795 306 .4373561
9797 306 .3457945
9802 306 .8325155
9803 306 1
9806 306 .8084338
9860 306 .7638831
9916 306 .8161535
9930 306 1.858137
9942 306 .8630727
9952 306 .6597249
9954 306 .561434
9980 306 3
9991 306 .5308868
10065 306 1
10077 306 1.805841
10085 306 4.292469
10123 306 .8778657
10158 306 .8288085
10162 306 .8787456
10169 306 .7679385
10184 306 1
10218 306 .8977323
10230 306 .8224929
10232 306 7.869233
10246 306 .948004
10262 306 1.670079
10271 306 .7675872
10287 306 2.889266
10291 306 .8391816
10296 306 .8694727
10314 306 1
10322 306 1
10333 306 .752488
10358 306 1.870385
10362 306 .9098292
10364 306 1.835474
10390 306 .8256818
10401 306 2
10407 306 .8590312
10429 306 1.855862
10434 306 10.68581
10435 306 1.829852
10436 306 25.12034
10445 306 1.79759
10474 306 .7913161
10476 306 6.111058
10498 306 .6118444
10530 306 1.282021
10533 306 .955714
10540 306 .5328908
10548 306 1.416973
10549 306 .4645481
10559 306 .8582047
10563 306 85.65167
10613 306 1
10619 306 2.573872
10646 306 1.834548
10663 306 9.782097
10674 306 8.056778
10698 306 4.578917
10700 306 1
10728 306 .9347142
10736 306 5.777235
10748 306 2.413951
10786 306 .8558537
10793 306 3.979259
10794 306 1.603868
10863 306 .9557128
10869 306 .625073
10927 306 .919461
10929 306 1
10947 306 2.166501
10974 306 .9410911
10981 306 1
10984 306 2.686035
10993 306 .8009666
11001 306 .752027
11046 306 4.600466
11064 306 .4551469
11081 306 .8239369
11131 306 .7428025
11148 306 .8741549
11151 306 .6993688
11177 306 .6508786
11178 306 1.613819
11184 306 .9284138
11189 306 1
11190 306 2.518973
11209 306 71.82052
11219 306 .7964781
11232 306 1.772251
11236 306 1.739819
11241 306 2.669008
11250 306 2.543608
11315 306 .5760819
11334 306 .5116228
11336 306 1
11352 306 .9276356
11356 306 1.433832
11358 306 2.570048
11379 306 .5142341
11382 306 2.381085
11389 306 3.748106
11395 306 1
11410 306 .7895537
1 307 1.4835617
2 307 2.707614
4 307 .2355585
7 307 .9477042
50 307 14.4686072
61 307 .9745071
88 307 .8853141
107 307 3.3584442
116 307 1.7775316
117 307 10.4781637
118 307 4.6804167
120 307 .6677021
135 307 .8340337
140 307 .5571228
143 307 .8997572
224 307 1
253 307 .6906259
261 307 .7695611
262 307 8.5853231
263 307 2.5555625
279 307 2.8429729
300 307 .8783833
302 307 1.855316
303 307 .9303679
305 307 2
348 307 .8125515
368 307 .8725195
384 307 .9639103
513 307 .7695029
514 307 .9578072
520 307 .9509123
527 307 1
534 307 1.9384923
541 307 1.8119696
600 307 .9717153
612 307 3.8016657
650 307 1
691 307 .9291328
759 307 1
789 307 .9098626
795 307 .7623004
827 307 .8224074
849 307 .9821714
859 307 .8073975
893 307 .9332867
905 307 1.7564126
993 307 1
1052 307 .9730299
1175 307 .7381397
1195 307 1.8548346
1214 307 7.7582174
1344 307 .8103813
1360 307 .5295762
1372 307 .8954176
1428 307 .7445706
1441 307 .8419027
1485 307 1
1507 307 1.6733203
1522 307 .9238327
1602 307 .7224353
1644 307 2.7855117
1675 307 .7214477
1677 307 .8889055
1682 307 1.9402536
1723 307 .9173674
1770 307 1
1780 307 .9322117
1814 307 .8654179
1816 307 2
1825 307 .8331173
1839 307 .925042
1909 307 1
1981 307 .980622
2038 307 1.9614278
2046 307 .9014242
2059 307 1
2098 307 1
2102 307 .9160192
2114 307 .942414
2189 307 .8919043
2260 307 5.9385287
2282 307 .9705315
2311 307 .9215286
2328 307 .8073316
2362 307 .6743572
2369 307 .8638787
2445 307 .921152
2466 307 .7464205
2530 307 1
2853 307 .8988534
2917 307 .8700238
2951 307 1.9922981
3046 307 .7652179
3049 307 .8428363
3119 307 4.8895118
3230 307 .9765431
3236 307 .9766027
3295 307 1.9534423
3297 307 1.9688637
3351 307 .8416914
3377 307 .9242366
3402 307 .8603521
3405 307 .9645643
3499 307 1
3510 307 .9495532
3654 307 .9859029
3656 307 .9863717
3660 307 1.9764369
3674 307 .914122
3685 307 .9459154
3743 307 .8401703
3757 307 1
3765 307 .8397317
3806 307 .9499317
3863 307 1.9644108
3865 307 1
3921 307 1.9005251
3943 307 1.8621464
3951 307 .9598462
3958 307 .9647214
3972 307 1
3974 307 1.8383521
4023 307 .9665468
4132 307 .964794
4253 307 1
4275 307 .7191153
4300 307 2.897097
4301 307 .8596204
4328 307 .604836
4331 307 .9792975
4342 307 .9460213
4367 307 .9258727
4443 307 .9324572
4511 307 1.930107
4529 307 1
4552 307 .9602066
4606 307 .8545584
4643 307 1
4689 307 .9142151
4704 307 3.873353
4807 307 .9851788
4874 307 1
4878 307 1
4908 307 .9605226
4993 307 .8084342
5004 307 .9729491
5043 307 .7955878
5054 307 1
5059 307 .6300509
5074 307 .8823185
5094 307 .9489605
5111 307 .857518
5218 307 .9373205
5442 307 .965987
5458 307 .9655901
5474 307 .9286726
5484 307 1.850728
5641 307 1
5657 307 .9757905
5676 307 1
5690 307 .946148
5750 307 2.922414
5759 307 .9716626
5821 307 4.793179
5867 307 .9598125
5958 307 .9174749
6057 307 .9286126
6070 307 .7632136
6095 307 1.852723
6189 307 .9318718
6248 307 1.721788
6278 307 .9791044
6300 307 .9344827
6421 307 7.699799
6522 307 1
6559 307 .9636112
6562 307 .9215684
6611 307 .9317811
6615 307 .870715
6616 307 .8808977
6649 307 1.77145
6716 307 1.979659
6743 307 1.603653
6757 307 .8008215
6885 307 .8306788
6914 307 .8992252
6933 307 .945802
6941 307 1
6950 307 .9502348
6984 307 .8042122
6989 307 .9688263
7060 307 .9689265
7069 307 .9604135
7103 307 .7836945
7226 307 .9596428
7254 307 1
7286 307 .7395635
7296 307 1
7312 307 1
7318 307 .9337755
7319 307 3.789593
7326 307 .9596022
7355 307 .9572579
7362 307 1
7393 307 .9048264
7451 307 2.837232
7533 307 .8781156
7539 307 .9698833
7587 307 .9141727
7615 307 .9304792
7641 307 .9737922
7682 307 .8182004
7701 307 2
7705 307 7.680772
7719 307 .9647871
7731 307 .9366679
7746 307 .8666139
7747 307 1
7753 307 11.04215
7791 307 .8541007
7793 307 1
7819 307 .8803344
7840 307 .8847972
7880 307 1.916514
7939 307 .9552912
7950 307 .876473
8084 307 .93626
8097 307 .7678817
8101 307 .9046348
8102 307 .9592928
8160 307 .8615479
8252 307 .9753395
8284 307 .834237
8297 307 .9674686
8319 307 1.939911
8335 307 .977995
8388 307 1.994849
8442 307 .9849479
8445 307 .8988939
8464 307 1
8492 307 .9198157
8709 307 1.942146
8718 307 .9691001
8735 307 1.837067
8739 307 1
8789 307 .8823171
8846 307 .9302517
8883 307 .911082
8898 307 5.242266
8999 307 1
9000 307 .9332068
9001 307 .9408782
9104 307 .7666841
9146 307 .8338864
9170 307 .9399821
9240 307 1.809307
9260 307 .9690377
9286 307 1.93334
9330 307 .901078
9344 307 .9531999
9402 307 1.942221
9485 307 .9353221
9491 307 .9568263
9499 307 1.992192
9537 307 2.957959
9571 307 .9138259
9613 307 .9908449
9646 307 1
9673 307 .9448715
9797 307 1.720348
9803 307 1
9806 307 .9181116
9837 307 .9286265
9860 307 2.899068
9940 307 .9135578
9954 307 .8125271
9975 307 2.907817
10062 307 .9711429
10075 307 .8966521
10077 307 1.917003
10131 307 .7874059
10232 307 .9441013
10237 307 .8537641
10239 307 1.954453
10258 307 .97081
10287 307 1.952665
10291 307 .9312553
10346 307 .9399728
10390 307 .9254846
10407 307 .9397404
10434 307 9.438228
10436 307 14.20423
10445 307 1.913476
10498 307 1.834076
10501 307 .9077862
10533 307 .9810692
10548 307 3.750775
10563 307 25.15668
10589 307 .9300977
10663 307 3.479386
10674 307 .596803
10698 307 2.82
10728 307 .9720924
10733 307 1.811259
10736 307 2.904775
10745 307 1.829978
10777 307 2.949907
10793 307 3.563666
10794 307 .8306662
10821 307 .9834143
10886 307 .7715803
10888 307 2.875125
10937 307 .8264336
11013 307 .9492239
11026 307 1
11046 307 1.829212
11064 307 .7670929
11088 307 .2079386
11095 307 .7268994
11105 307 1.913216
11151 307 .8714898
11162 307 .9371816
11175 307 .9352976
11209 307 15.93873
11236 307 .8887808
11251 307 .941598
11352 307 .9690666
11356 307 .7579816
11358 307 .8162092
11389 307 .8923234
11452 307 2.874114
11468 307 1.733085
1 308 7.4804506
2 308 1.7058526
50 308 10.4473337
52 308 .9527526
107 308 1.3545794
116 308 1.7761914
117 308 1.4750201
118 308 2.6724674
120 308 .6596762
135 308 1.8330339
141 308 .8485692
253 308 .6887622
261 308 .7681729
262 308 14.5647527
263 308 4.5468611
295 308 .916131
300 308 3.8776506
302 308 .8544444
303 308 .9299484
311 308 .8610255
316 308 .9262981
344 308 .9801815
353 308 .9223486
409 308 .891504
421 308 .9319227
425 308 .8736526
514 308 .957553
534 308 .9381218
535 308 .9440638
541 308 1.8108369
546 308 1
612 308 3.800471
644 308 1
652 308 1.8435307
683 308 .878599
780 308 .7867458
805 308 1.7892228
823 308 1
905 308 2.7549452
922 308 .9025532
980 308 1.923417
983 308 1
1107 308 .9410894
1144 308 .7521744
1195 308 .8539601
1214 308 2.7567609
1228 308 .9154149
1304 308 1
1323 308 .5653767
1338 308 .8385482
1360 308 5.5267423
1362 308 .8899958
1372 308 .8947876
1412 308 .8039603
1456 308 .6032135
1507 308 3.6713523
1518 308 .6881244
1644 308 .7842196
1675 308 .7197697
1724 308 1.7165806
1730 308 1.9642558
1753 308 .8975889
1787 308 .9730107
1803 308 1.982138
1853 308 1.9862522
1888 308 .8758865
1891 308 .8819959
1933 308 .7584238
1964 308 1
2038 308 1.9611954
2170 308 .9339996
2232 308 1.9626021
2295 308 .7096823
2311 308 .9210559
2325 308 .924944
2328 308 .8061709
2369 308 2.8630587
2380 308 .9377496
2473 308 .8441768
2481 308 .8714639
2550 308 1
2743 308 1
2774 308 .9171184
2958 308 .9272526
2997 308 .8027772
2998 308 .8253458
```
