## Supplementary material for "Single-nucleus transcriptomes reveal functional and evolutionary properties of cell types in the Drosophila accessory gland": Dataset S10: matrix.mtx (part 3 of 15)

```
3038 308 .9401847
3119 308 4.8888462
3177 308 2
3212 308 .8462209
3244 308 .9764438
3295 308 3.9531618
3336 308 .9627703
3351 308 .8407378
3376 308 .9455007
3405 308 .9643509
3426 308 .8481956
3510 308 .9492493
3542 308 .779462
3549 308 .8908051
3656 308 .9862896
3660 308 .9762949
3664 308 1
3718 308 1
3742 308 1
3772 308 .8815465
3787 308 1
3920 308 .9074453
3943 308 .8613159
3958 308 .9645089
4030 308 .8345324
4044 308 .9222312
4062 308 .9417246
4074 308 2
4110 308 1
4125 308 1
4300 308 .8964772
4331 308 .9791728
4334 308 .8506117
4351 308 .9129927
4383 308 .8195129
4427 308 1
4439 308 1
4493 308 1
4512 308 .9290892
4515 308 .9590896
4525 308 .9705498
4584 308 1
4599 308 .8691505
4606 308 .8536823
4660 308 .9456973
4664 308 1
4666 308 .9717079
4680 308 .948392
4695 308 .7067454
4703 308 1
4704 308 5.87259
4765 308 .9374594
4770 308 .8397785
4835 308 1
4868 308 1
4916 308 .9222044
4921 308 .960391
4927 308 2
4929 308 .7496644
4993 308 1.80728
4999 308 .977097
5043 308 1.794356
5055 308 .9153887
5166 308 1
5232 308 .8815259
5246 308 1
5252 308 2.939206
5269 308 2.965086
5276 308 .8775955
5339 308 .9605608
5340 308 1.927855
5373 308 .9733276
5383 308 .9811221
5458 308 .9653828
5489 308 .9629475
5548 308 2
5595 308 2
5622 308 .9633252
5630 308 .9027111
5637 308 1.928247
5776 308 .9517647
5810 308 .7073095
5812 308 1.908285
5821 308 3.791933
5822 308 .9302035
5845 308 1.938868
5886 308 1.956504
5894 308 1
5943 308 1.924603
5954 308 1
6003 308 .9279959
6050 308 .9725196
6057 308 .9281826
6097 308 1
6104 308 .8573354
6114 308 .8755501
6151 308 1.977798
6189 308 .9314614
6285 308 .9470455
6300 308 .9340881
6317 308 .8960979
6412 308 1.983966
6417 308 .861806
6421 308 2.69799
6562 308 .921096
6592 308 .9561176
6611 308 1.93137
6615 308 .8699361
6744 308 .9264226
6822 308 5.671215
6834 308 .9229569
6842 308 .7621898
6843 308 .9389982
6874 308 .9171619
6914 308 .8986181
6919 308 1.7802
6961 308 .9490158
6983 308 .9059358
6984 308 .8030327
6994 308 1
7048 308 .9126963
7175 308 .9448657
7210 308 1
7216 308 2.920146
7230 308 .9322362
7234 308 .933347
7239 308 1
7249 308 1
7260 308 .8547803
7307 308 1.91681
7316 308 1
7319 308 4.788325
7326 308 .9593589
7356 308 .9077879
7393 308 .9042531
7451 308 2.836252
7473 308 .9317282
7520 308 .9233303
7587 308 2.913656
7673 308 .945462
7705 308 4.678849
7716 308 1
7736 308 .6897931
7741 308 2
7753 308 3.03036
7793 308 1
7822 308 .9326279
7842 308 .7384319
7850 308 .9171334
7864 308 .8846098
7867 308 2.860586
7868 308 1.987289
7871 308 1.777169
7880 308 .9160107
7928 308 .9609271
7934 308 1
7939 308 .9550219
7967 308 .8265229
8103 308 .9061769
8137 308 .7273698
8142 308 .957721
8150 308 .7518043
8188 308 .8418966
8226 308 .9521307
8243 308 .9292215
8252 308 1.975191
8274 308 1
8297 308 .9672726
8301 308 1.94636
8316 308 .916674
8319 308 2.939549
8329 308 .8577593
8360 308 .9250924
8388 308 .994818
8398 308 1.899815
8445 308 .8982848
8575 308 2
8629 308 .9076373
8639 308 .9609963
8655 308 .8517546
8685 308 1.959836
8789 308 2.881608
8801 308 1.968502
8811 308 .8989935
8856 308 .8922982
8859 308 1
8898 308 11.2377
8911 308 .8814052
8975 308 .9487496
9104 308 .7652786
9122 308 1.940287
9130 308 .9452434
9146 308 .8328857
9170 308 .9396205
9236 308 .9799331
9306 308 1.751369
9434 308 2
9448 308 .9388156
9499 308 3.992145
9537 308 .9577059
9594 308 1.964315
9660 308 .8934713
9685 308 .9112862
9700 308 .871414
9736 308 .8361235
9801 308 .8771457
9802 308 .9279745
9806 308 2.917618
9860 308 1.89846
9978 308 1
10071 308 .9559329
10075 308 .8960296
10105 308 1
10108 308 1
10126 308 .956525
10129 308 1.954898
10147 308 1
10170 308 .8205585
10199 308 .8384067
10216 308 1.812241
10232 308 .9437645
10246 308 .9776395
10256 308 .9332416
10262 308 .8581198
10271 308 .9000525
10287 308 1.95238
10361 308 .9205241
10390 308 .9250357
10407 308 2.939377
10429 308 .9380143
10434 308 5.434844
10436 308 10.18137
10445 308 3.912955
10476 308 1.617717
10530 308 1.691238
10538 308 .7418088
10548 308 .7492733
10549 308 .7697327
10563 308 23.10943
10663 308 4.47625
10674 308 1.594374
10698 308 3.818916
10728 308 1.971924
10740 308 .6728058
10748 308 .7479736
10792 308 1
10793 308 9.561038
10818 308 .696272
10839 308 .8598816
10850 308 .1386948
10869 308 1.838765
10947 308 .6415596
10981 308 1
10984 308 1.864982
10985 308 .8878873
11046 308 1.828183
11061 308 .9258326
11064 308 .7656898
11095 308 2.725254
11098 308 .8247777
11105 308 .9126935
11131 308 .889394
11138 308 .884884
11141 308 1.932631
11151 308 1.870716
11162 308 .9368031
11177 308 .8498628
11178 308 .8339255
11184 308 .9692148
11209 308 28.90221
11236 308 .8881109
11285 308 .8600188
11315 308 .817697
11319 308 1.953853
11356 308 1.756524
11358 308 3.815102
11408 308 1
11446 308 .9305187
11452 308 .8733561
11495 308 1
4 309 32.17463784
6 309 .86597632
9 309 4.90537683
23 309 5.91291346
43 309 .80083577
59 309 .92577873
72 309 114.70539295
88 309 .83991314
90 309 .55333778
97 309 1.85375777
100 309 .98092986
136 309 .14766843
143 309 .06915459
146 309 .80552912
154 309 .94081956
156 309 1
167 309 1.43277206
186 309 1.98254587
213 309 2
215 309 .94278603
220 309 1.98051452
231 309 1.95474886
243 309 1.96402981
245 309 1
300 309 .69916106
302 309 .82537968
311 309 .60576294
318 309 1
322 309 .97912522
384 309 .83360157
390 309 1
517 309 1.96754193
520 309 .9302858
570 309 .94529925
576 309 1
584 309 1.8914507
623 309 .97584589
632 309 1
742 309 .72503228
755 309 .85262542
789 309 .77884501
823 309 1
845 309 1
846 309 1
849 309 1.96750442
869 309 1
905 309 2.2232053
922 309 .81366751
952 309 .66435584
1029 309 6.94870166
1046 309 1
1052 309 1.96039248
1095 309 1.93098337
1145 309 1.93603394
1214 309 40.36378333
1215 309 .94461375
1217 309 .80191205
1314 309 1
1333 309 .8174218
1334 309 1.94160843
1344 309 .37571147
1380 309 .87010564
1407 309 .97558454
1429 309 3.95854063
1441 309 .86580165
1442 309 .82236822
1499 309 .62908204
1561 309 1
1562 309 .96001802
1629 309 .63337366
1634 309 .71481568
1661 309 1
1675 309 1.07273232
1676 309 .97508582
1682 309 .91679985
1724 309 1.08766546
1750 309 .79273954
1779 309 .8633462
1787 309 .98470048
1919 309 2
1933 309 .33411379
2046 309 .91202132
2110 309 1
2147 309 1
2149 309 .91503919
2168 309 .51027753
2179 309 .41790961
2183 309 .98217907
2260 309 2.87395748
2274 309 .9578876
2291 309 .94516306
2311 309 4.84224385
2338 309 .94320378
2363 309 .80378207
2380 309 .86862005
2413 309 .97929496
2458 309 1
2459 309 1
2473 309 1.50634644
2484 309 .90995991
2493 309 1
2494 309 5.85830825
2502 309 .92592456
2561 309 .91318132
2607 309 2
2670 309 .86630539
2775 309 .91623012
2776 309 1.95541312
2898 309 1
2901 309 .92521679
2904 309 1.90486223
2940 309 .98890015
2945 309 1
2959 309 .96950479
2996 309 1
3012 309 1.96606446
3055 309 1
3068 309 1.94171623
3073 309 .94384479
3096 309 1
3098 309 3.90282961
3118 309 .93320834
3119 309 2.78161732
3142 309 .74227066
3170 309 1
3174 309 .98681648
3236 309 .95210786
3251 309 2.97084391
3259 309 .89625935
3268 309 1
3291 309 1
3333 309 1
3350 309 .94854107
3380 309 2
3417 309 1.96501889
3441 309 .85241695
3442 309 .6119186
3535 309 1
3549 309 .48519962
3552 309 1.89752645
3597 309 .745316
3599 309 1
3685 309 .90422467
3732 309 .01766607
3765 309 .41502817
3769 309 1
3771 309 .94555514
3806 309 .91730041
3812 309 .91417327
3817 309 .53228944
3863 309 2.93759561
3920 309 .80130621
3921 309 2.72491031
3926 309 1.88233472
3933 309 1.95814606
3954 309 .90924742
3956 309 .80731607
3967 309 1
3974 309 .38463105
4017 309 .68770868
4023 309 2.95622203
4062 309 3.960659
4131 309 1
4133 309 3.971125
4145 309 1.191309
4187 309 1
4198 309 .982353
4218 309 .2359214
4241 309 1
4280 309 .8685684
4298 309 1
4300 309 .1749524
4317 309 1.966352
4328 309 .9500797
4339 309 1.930652
4346 309 2
4380 309 .9026109
4420 309 .9085943
4428 309 .9461693
4443 309 .9326341
4493 309 1
4506 309 3.921512
4507 309 .8713654
4511 309 .5213564
4515 309 .9669011
4516 309 1
4552 309 .890104
4607 309 .8693875
4704 309 10.68843
4726 309 2.963882
4765 309 .8671051
4784 309 .9662815
4788 309 5.887311
4789 309 21.76642
4809 309 .9027666
4853 309 .4607508
4894 309 .9344194
4921 309 1.937844
4961 309 .9257791
4964 309 .8315464
4973 309 2
5004 309 1.961683
5021 309 2.977657
5079 309 2
5080 309 2.767008
5087 309 1
5102 309 1.980455
5103 309 2
5120 309 1.695226
5125 309 .7360589
5180 309 .8051794
5188 309 1
5252 309 .9296105
5255 309 .9514067
5260 309 1
5279 309 1
5373 309 .9354415
5383 309 .9883491
5421 309 1
5449 309 2.866897
5458 309 3.938911
5474 309 .8249421
5509 309 .9124018
5612 309 1
5622 309 .955583
5657 309 .94468
5690 309 .9116796
5720 309 2
5730 309 .8500447
5759 309 .9449861
5811 309 .9825034
5845 309 8.956498
5886 309 .9594111
5896 309 2.896244
5906 309 2.925048
5919 309 1
5943 309 3.864489
5958 309 .832504
6004 309 .64228
6057 309 .8708168
6070 309 .07933855
6153 309 .7600445
6184 309 1
6248 309 .6123276
6279 309 .9571095
6300 309 .8587959
6338 309 1
6358 309 .7265169
6370 309 1.978077
6387 309 .9763918
6399 309 1.824034
6417 309 1.524072
6557 309 .1447031
6559 309 .965552
6592 309 1.905231
6611 309 3.857971
6615 309 .7414944
6660 309 2.958442
6710 309 .7799288
6712 309 .6716318
6713 309 .7224869
6716 309 .9695088
6732 309 .7040169
6758 309 .9125837
6799 309 1
6822 309 2.036653
6831 309 .9613681
6832 309 .723321
6854 309 .9145712
6857 309 1
6914 309 .7631264
6919 309 1.901883
6951 309 1
6961 309 .9066516
6977 309 3
7000 309 5.981269
7076 309 1
7093 309 1.658971
7099 309 1
7153 309 2
7202 309 1
7214 309 .3159825
7216 309 .8165983
7239 309 1
7246 309 1.895086
7318 309 .6251951
7332 309 .9693029
7356 309 .9779998
7370 309 1
7587 309 .7789423
7595 309 1
7597 309 .9357763
7601 309 .9502744
7609 309 .498501
7641 309 3.972741
7649 309 1
7705 309 25.16604
7719 309 1.932685
7726 309 .8892038
7736 309 1.288917
7777 309 .3988927
7791 309 .7509964
7800 309 .7580995
7820 309 .6135711
7864 309 .8623082
7938 309 .7811463
7958 309 1
7967 309 1.525299
7968 309 .9503887
7991 309 .858988
7998 309 1
8031 309 .9544332
8139 309 1
8157 309 1.862442
8167 309 2
8236 309 11.81458
8254 309 1
8283 309 .9206459
8303 309 .9466104
8360 309 2.908076
8369 309 1.966611
8405 309 1
8440 309 .9052626
8441 309 .7910408
8474 309 1.833033
8494 309 2.98012
8537 309 1.92396
8598 309 1
8685 309 4.947383
8712 309 .9211989
8722 309 1.986198
8789 309 8.712444
8802 309 1.970375
8848 309 1.490446
8864 309 .9399681
8883 309 .7627466
8911 309 .8324464
9122 309 2.805377
9146 309 32.67178
9177 309 1
9221 309 .9576953
9274 309 4.978283
9286 309 .9305936
9306 309 2.797307
9309 309 .4225996
9323 309 2
9326 309 .845245
9344 309 .9561715
9411 309 1
9413 309 .8547213
9481 309 1
9485 309 .927818
9522 309 .9849725
9540 309 3.851755
9543 309 .9521067
9558 309 1
9566 309 .6525133
9594 309 .9012117
9600 309 2.988874
9601 309 1
9612 309 1
9673 309 1.93989
9682 309 .64224
9685 309 .7076713
9861 309 .8896549
9915 309 1
9916 309 .7649173
9942 309 .9403157
10009 309 1
10058 309 1.965411
10071 309 .9239502
10085 309 1.783967
10114 309 .4683305
10170 309 12.77247
10210 309 1
10216 309 1.247412
10228 309 .8981918
10262 309 .8352864
10299 309 .7114663
10309 309 .9690514
10313 309 .8217127
10333 309 .692572
10357 309 .7224162
10358 309 .897234
10371 309 1
10404 309 1
10407 309 13.86782
10422 309 .905885
10431 309 .8594132
10445 309 .7705879
10474 309 .8194328
10559 309 .8985916
10596 309 .3279068
10728 309 .9422156
10745 309 .8976821
10768 309 1.929443
10777 309 .9301434
10781 309 1
10850 309 8.294792
10856 309 .9569457
10869 309 1.394095
10900 309 .9050277
10930 309 1
10938 309 1.94331
10987 309 .9089451
10993 309 .8145067
11071 309 1.986371
11092 309 .7949116
11100 309 3.336209
11138 309 1.73343
11142 309 .972462
11177 309 .6177066
11236 309 .848921
11277 309 .9735617
11334 309 .4152479
11356 309 .2871129
11395 309 1
11418 309 .8948368
1 310 6.34252629
2 310 .62776557
4 310 .02679538
50 310 16.50421074
61 310 1.96754522
77 310 .90733416
82 310 .94762764
107 310 8.18324019
116 310 1.71677712
117 310 3.33565418
118 310 5.32004854
127 310 .12192361
135 310 1.78870959
139 310 2.88124952
141 310 1.80836904
143 310 2.87238169
167 310 .80195102
217 310 1
231 310 1.9695744
251 310 .89113242
253 310 .60613816
254 310 .87078463
261 310 1.70662997
262 310 23.65280084
263 310 12.16109768
279 310 2.80008998
300 310 3.84517066
303 310 .91135193
344 310 1.97492031
368 310 1.8377055
371 310 1
383 310 .76762079
425 310 .84011127
514 310 3.94628468
534 310 1.92169506
541 310 2.7606199
584 310 1.87474989
612 310 2.74750217
636 310 1
647 310 .9359497
682 310 1.91570011
695 310 1
742 310 .87190602
805 310 4.73326795
849 310 1.9773026
878 310 .85584675
905 310 2.68989073
964 310 .88238586
982 310 .9226558
997 310 .84349842
1046 310 1
1137 310 .97001326
1175 310 1.66662762
1195 310 .81519098
1214 310 4.69218844
1272 310 1
1296 310 .9313003
1360 310 6.40110708
1383 310 .94685434
1460 310 .91101312
1507 310 3.58410651
1556 310 .85337938
1586 310 .83831422
1629 310 1.78970495
1644 310 2.72693657
1682 310 .92393729
1710 310 .65023459
1723 310 .89480108
1727 310 .84798702
1734 310 .96244299
1803 310 .97739624
1825 310 .78754289
1893 310 1
1933 310 2.69429282
2038 310 2.95089404
2090 310 .77078496
2100 310 .90676578
2176 310 1
2179 310 1.79000022
2192 310 1
2202 310 .95623924
2260 310 1.92174137
2261 310 .92497948
2369 310 .82670497
2380 310 .9212241
2453 310 .97273885
2473 310 .80281053
2561 310 .88739505
2580 310 1
2607 310 1
2614 310 .7486741
2619 310 .88855646
2767 310 .26273335
2782 310 .79406626
2816 310 .91540725
2853 310 .87123107
2998 310 3.77898052
3036 310 1
3038 310 .92430562
3076 310 .81162702
3119 310 1.85933829
3143 310 .91398003
3145 310 .70644589
3209 310 .51906401
3224 310 .49631844
3268 310 1
3293 310 1.90813843
3295 310 1.94072775
3376 310 3.93103277
3378 310 .83815711
3466 310 1
3542 310 .72091594
3593 310 .94020518
3602 310 .86371645
3654 310 .98205313
3660 310 1.97000195
3702 310 1
3812 310 .918256
3842 310 .92487961
3863 310 1.95469164
3865 310 1
3893 310 .96980632
3943 310 .82449961
3954 310 .93476538
3985 310 .94136804
4055 310 .7450898
4080 310 .8993781
4218 310 1.718257
4229 310 .9366515
4251 310 .8481988
4287 310 1
4300 310 3.868995
4389 310 1
4448 310 .8695485
4482 310 1
4493 310 2
4495 310 .9328809
4557 310 1
4561 310 1
4606 310 2.814839
4662 310 .8884429
4680 310 .9346916
4704 310 1.838767
4713 310 1.850303
4751 310 1.760423
4764 310 1
4784 310 .9623955
4807 310 1.981131
4899 310 1.883625
4906 310 1.928893
4921 310 .9498761
5004 310 .9655617
5013 310 .8590794
5043 310 1.739764
5090 310 .9050334
5108 310 .9548339
5111 310 .8186072
5131 310 .8478621
5167 310 .6171355
5196 310 .5223939
5197 310 .6575855
5255 310 1.923716
5269 310 2.955818
5274 310 1
5373 310 .9662469
5401 310 1.966676
5458 310 .956193
5506 310 .1076878
5541 310 .8284784
5570 310 1
5573 310 1
5605 310 .8874605
5622 310 .9535892
5637 310 .9091985
5653 310 .969023
5657 310 1.969179
5669 310 1.897233
5690 310 .9314414
5706 310 2
5750 310 .9012264
5759 310 .9639239
5801 310 .8821995
5821 310 2.736698
5822 310 .9116747
5943 310 3.904587
6080 310 .9534918
6090 310 .891301
6095 310 .8125033
6099 310 .828415
6186 310 2.71273
6189 310 .9132665
6254 310 1
6255 310 1
6270 310 1
6285 310 .9329877
6300 310 1.91659
6361 310 1
6412 310 .97971
6421 310 7.617816
6471 310 2.867902
6537 310 .9656201
6551 310 1
6562 310 .9001494
6592 310 1.944468
6616 310 .8483717
6649 310 .7090342
6712 310 1.927336
6743 310 2.495414
6822 310 .5839329
6843 310 .9228041
6862 310 .9754195
6917 310 1
6924 310 1.944276
6961 310 .9354811
6984 310 .750744
7027 310 1
7039 310 .9253161
7060 310 .9604406
7073 310 .7753657
7096 310 .9529658
7154 310 .9518438
7161 310 .9677782
7307 310 .8947259
7319 310 3.732132
7325 310 .9495381
7326 310 .9485699
7343 310 1
7345 310 .8875582
7393 310 1.878835
7431 310 1
7448 310 .7305632
7580 310 .9319058
7641 310 .966635
7705 310 11.59359
7719 310 2.955171
7731 310 .9193724
7736 310 1.607443
7753 310 5.507482
7777 310 .7795268
7804 310 3.74261
7871 310 .7180138
7872 310 1
7880 310 .8937142
7939 310 1.943082
7946 310 .9140456
7978 310 1
8031 310 1.942585
8099 310 .9292987
8102 310 .948176
8187 310 .9713565
8191 310 .8967938
8236 310 .6182
8284 310 1.788968
8319 310 3.923501
8373 310 .4920902
8388 310 .9934423
8398 310 .8732192
8460 310 3.88441
8492 310 .8979179
8553 310 1
8685 310 .9491735
8712 310 .9468734
8722 310 .9823852
8789 310 7.850179
8825 310 1
8835 310 .5505331
8841 310 .8869778
8853 310 .7272681
8860 310 .8057135
8898 310 10.03533
8910 310 .8633135
8975 310 .9351442
8997 310 1
9076 310 1
9091 310 1
9099 310 .8746439
9122 310 .9244357
9146 310 2.788522
9150 310 .918214
9170 310 .9235916
9286 310 .9151358
9382 310 .8801547
9492 310 1
9499 310 2.99006
9559 310 .9490302
9579 310 1
9594 310 .9548417
9632 310 .7931764
9639 310 .8781643
9673 310 .9298164
9682 310 1.515132
9749 310 2.654747
9775 310 .93732
9789 310 1
9795 310 1.693806
9806 310 .8957485
9860 310 4.871504
9975 310 .8826425
9978 310 2
10062 310 .9632622
10073 310 .9548287
10075 310 1.868429
10077 310 .8943374
10078 310 2.942912
10082 310 .8596888
10184 310 1
10228 310 .8813376
10232 310 4.928836
10238 310 1
10239 310 .942015
10240 310 1
10246 310 1.971703
10390 310 .905135
10407 310 .9232839
10422 310 2.70295
10434 310 2.284812
10435 310 .9074047
10436 310 17.16764
10445 310 2.889847
10476 310 .5162327
10548 310 3.682713
10563 310 41.01473
10619 310 .7680987
10663 310 .3372101
10674 310 5.486693
10697 310 .9474345
10698 310 5.770844
10728 310 2.964471
10733 310 1.759715
10736 310 .8787698
10740 310 1.585946
10748 310 .6810683
10793 310 5.444507
10794 310 .7844224
10818 310 1.615642
10863 310 .9758987
10886 310 .7092006
10888 310 1.841022
10937 310 .7790339
10984 310 2.829138
10993 310 .8916848
11046 310 1.782571
11055 310 .446483
11098 310 .7782616
11105 310 .8895163
11138 310 .8543242
11153 310 .7463238
11175 310 .9176279
11178 310 .7898379
11190 310 .7382224
11209 310 28.28344
11219 310 1.889242
11241 310 1.819872
11250 310 .7516285
11315 310 .7693012
11358 310 3.766017
11379 310 .7356433
11382 310 2.663183
11393 310 1
11440 310 .9281551
11452 310 .839736
11464 310 .9826855
11468 310 2.660192
2 311 .724346898
53 311 2.973082094
63 311 6
65 311 .966982749
97 311 .878668943
100 311 .977111145
107 311 .395159732
119 311 .176035618
135 311 .843531785
167 311 .853337547
181 311 1.893516409
182 311 1.854199433
186 311 2.985318417
191 311 .959851701
221 311 3
243 311 .97392175
253 311 .708331022
261 311 2.782748851
292 311 1.822033941
300 311 .88534326
328 311 .98166329
331 311 .888523846
365 311 1
384 311 .965975671
385 311 .958616926
387 311 2.862813647
453 311 1
494 311 4
513 311 .782694022
515 311 .72323509
516 311 1
517 311 1.97880696
584 311 .907247748
618 311 1
623 311 .964585282
652 311 .853368547
662 311 1.957673934
674 311 2
683 311 .88623203
691 311 .93318841
757 311 .853792901
826 311 1
905 311 .770352833
922 311 1.908680107
963 311 .890156387
1000 311 1
1029 311 .915995034
1051 311 1
1093 311 .937843239
1094 311 1.984511735
1145 311 .947055072
1175 311 1.753125662
1195 311 .863142214
1214 311 .772054371
1313 311 .96929264
1325 311 .93098464
1343 311 1
1372 311 .90140278
1428 311 1.759188528
1429 311 .855260321
1437 311 1
1441 311 2.850950457
1544 311 .769337823
1585 311 .888667384
1630 311 1
1675 311 .737388951
1677 311 .895263331
1682 311 4.943672805
1688 311 1.944187201
1690 311 .963731754
1803 311 .983261096
1877 311 8
1883 311 .974441921
1899 311 .878720303
2027 311 1
2029 311 .968685767
2161 311 1.955604125
2168 311 1.848871609
2170 311 .938149333
2180 311 .987844398
2183 311 3.960355064
2202 311 .967593572
2239 311 1
2259 311 3
2260 311 5.942046643
2305 311 1.903551517
2328 311 .818357789
2363 311 .941382819
2369 311 .87166874
2377 311 .88119607
2380 311 1.941663585
2398 311 1
2466 311 1.760932584
2480 311 1
2484 311 1.962736155
2523 311 .931358074
2555 311 .905863626
2613 311 1
2616 311 1
2720 311 .864184871
2745 311 1
2746 311 3.960642532
2760 311 .969509662
2774 311 1.922329532
2776 311 2.948894582
2850 311 2.422619484
2898 311 1
2910 311 2
2930 311 1
2935 311 1
2942 311 .957905933
2958 311 .931826553
2988 311 .980683127
3012 311 .966720584
3031 311 1
3040 311 1
3041 311 1
3050 311 3
3098 311 2.856170777
3105 311 1
3145 311 2.782612533
3193 311 .324445113
3230 311 2.977885552
3312 311 .88186388
3314 311 .917885439
3323 311 1
3333 311 1
3351 311 1.850751259
3380 311 1
3443 311 .901080528
3447 311 1
3470 311 .947609922
3510 311 1.952440201
3538 311 .90113739
3544 311 1
3553 311 .201133647
3638 311 .901344426
3660 311 4.977785356
3685 311 1.949010637
3732 311 .435422929
3742 311 1
3765 311 .848903706
3778 311 1
3817 311 .78113777
3864 311 2
3893 311 2.977640488
3933 311 .94655457
3938 311 .751598251
3956 311 .951716907
4023 311 .968461295
4026 311 1
4062 311 .9453886
4089 311 1
4121 311 1
4159 311 3
4202 311 1
4220 311 1.938917
4224 311 .9603388
4235 311 .8869497
4249 311 1
4250 311 1
4251 311 .8875857
4253 311 1
4304 311 1
4312 311 2
4317 311 .9765778
4334 311 1.860004
4404 311 4
4428 311 3.964434
4482 311 1
4493 311 1
4507 311 .8880424
4509 311 .8923469
4525 311 .9724015
4552 311 .9624839
4560 311 .005687497
4604 311 1
4613 311 .3187159
4621 311 1
4680 311 .9516368
4687 311 1
4704 311 .8806011
4729 311 1
4749 311 .9229238
4784 311 1.972152
4809 311 1.940686
4820 311 1
4834 311 4.827981
4906 311 .947343
4930 311 1.934411
4967 311 .9624473
4977 311 .9687254
5013 311 .8956432
5038 311 1
5043 311 .807286
5068 311 .8641277
5090 311 .9296738
5110 311 1.897484
5120 311 .900495
5197 311 .7464296
5268 311 1
5271 311 1
5286 311 .9662272
5296 311 .8746311
5346 311 .8395373
5401 311 .9753223
5458 311 1.967559
5484 311 1.859271
5524 311 .6916523
5526 311 1.858594
5541 311 .872982
5575 311 1
5599 311 .5899435
5641 311 1
5650 311 .9643005
5676 311 2
5680 311 1.849404
5690 311 2.94923
5698 311 .8598946
5715 311 .883062
5811 311 1.967544
5845 311 2.942711
5862 311 .9618188
5867 311 .9621124
5886 311 .9592392
5896 311 2.456061
5906 311 .8776836
5949 311 2.906775
5999 311 .8744185
6024 311 1
6057 311 .9326981
6086 311 1
6145 311 1
6186 311 .7872664
6253 311 1.962172
6279 311 .9656693
6298 311 .9580269
6319 311 .4098097
6342 311 .8356621
6485 311 1
6493 311 1.911093
6528 311 .5561706
6544 311 1
6547 311 3
6549 311 2.969744
6554 311 1.870458
6557 311 1.60778
6559 311 .9656937
6592 311 .9588767
6615 311 2.878114
6646 311 .8136253
6649 311 .7845293
6713 311 .8734457
6716 311 .9808232
6728 311 .8404049
6738 311 .9397059
6743 311 1.626336
6745 311 .7880152
6789 311 .9589128
6799 311 1
6822 311 1.691887
6829 311 1
6843 311 .9428336
6851 311 1.935498
6854 311 .8742695
6856 311 .7766911
6858 311 .8687763
6862 311 .9817973
6914 311 .9049924
6917 311 1
6919 311 .7940202
6933 311 3.948904
7041 311 1
7043 311 .9692997
7050 311 1
7069 311 .962679
7096 311 .9651695
7154 311 .9643386
7155 311 1
7158 311 1
7186 311 .8501367
7239 311 1
7243 311 .892877
7252 311 .9194329
7263 311 1
7351 311 1
7417 311 3
7421 311 .9691719
7451 311 1.846547
7480 311 1
7506 311 .9490543
7528 311 2
7533 311 .8850909
7566 311 1.809409
7581 311 .8945869
7623 311 1
7634 311 1
7641 311 .975292
7676 311 1
7705 311 15.69904
7719 311 .9668023
7736 311 .7092971
7748 311 .9851627
7753 311 2.1542
7775 311 .9551854
7780 311 1.865741
7789 311 1
7796 311 2.965417
7820 311 2.858614
7839 311 .9403656
7867 311 .8693519
7868 311 .9880884
7870 311 2
7871 311 .791179
7885 311 1
7932 311 1.78682
7939 311 7.95785
7949 311 .9426646
7961 311 1
7968 311 .9585257
7978 311 1
8003 311 1
8012 311 1
8016 311 .9446108
8038 311 1
8040 311 1
8109 311 1
8114 311 .8358686
8119 311 1
8137 311 .7445112
8164 311 .8620616
8187 311 1.978788
8233 311 1
8252 311 1.976751
8272 311 1
8284 311 .8437234
8301 311 .949733
8317 311 1
8327 311 .6995541
8343 311 .8644688
8373 311 1.623874
8444 311 1.864078
8466 311 1
8482 311 1
8505 311 1
8583 311 1.784589
8589 311 .8848486
8618 311 .8775079
8622 311 .08204597
8629 311 .9134446
8656 311 1
8685 311 .9623611
8686 311 .9357557
8709 311 .9454572
8717 311 3
8722 311 1.986956
8789 311 9.889052
8801 311 .9704823
8848 311 .8603345
8850 311 .8945175
8975 311 1.951972
9047 311 1
9055 311 2
9059 311 1
9122 311 .9440419
9159 311 1
9308 311 1
9331 311 1.93797
9333 311 1
9341 311 1
9402 311 .9455276
9448 311 .9426626
9469 311 .7428544
9488 311 1
9491 311 3.959297
9493 311 .9329701
9499 311 .9926392
9500 311 1
9503 311 1.86876
9540 311 .940997
9565 311 .9429656
9569 311 .9128718
9585 311 .897466
9615 311 1
9637 311 1
9647 311 .9014457
9660 311 1.900169
9673 311 .9480265
9682 311 .6409378
9685 311 .916864
9746 311 .9325728
9795 311 .7732521
9810 311 1
9812 311 1
9815 311 .8310918
9861 311 .9342063
9875 311 .9407445
9954 311 .823256
9960 311 .8888326
9991 311 .8109454
10039 311 1
10040 311 .7976214
10056 311 9
10063 311 .9606081
10077 311 .921753
10079 311 .9197167
10085 311 .7148621
10145 311 .840701
10147 311 1
10156 311 2
10216 311 1.824046
10232 311 3.9473
10239 311 1.95706
10246 311 .9790454
10284 311 2
10299 311 .9294354
10360 311 6.968729
10371 311 1
10390 311 5.929749
10401 311 1
10402 311 .9408175
10407 311 5.943189
10410 311 .9713599
10435 311 .9314298
10436 311 1.421461
10445 311 1.918428
10474 311 .9158995
10475 311 2
10476 311 .6417527
10492 311 1
10502 311 1
10530 311 1.710651
10596 311 .8514014
10663 311 .50918
10708 311 1
10728 311 7.97369
10736 311 .9102246
10748 311 .7638195
10749 311 .9636887
10786 311 .9419084
10791 311 .7663934
10793 311 .5886371
10796 311 2.958074
10864 311 .9471766
10866 311 1
10888 311 .8822711
10896 311 1
10901 311 2
10981 311 1
10993 311 .9197887
11087 311 1.726866
11116 311 1
11127 311 2
11157 311 2
11162 311 .9407766
11205 311 .9569051
11209 311 .2856082
11236 311 .8951458
11265 311 .7762261
11276 311 1.822048
11315 311 .8291592
11333 311 3.949679
11336 311 1
11410 311 .9151893
11455 311 1
1 312 3.76361225
2 312 1.918939941
4 312 19.194648279
6 312 2.869225652
9 312 4.907670911
13 312 .449909415
23 312 .915024828
52 312 .842910872
53 312 .902403985
70 312 3.95451117
72 312 63.882246593
84 312 .323001792
90 312 .56416685
93 312 1
94 312 1
97 312 .857303333
107 312 3.635302335
116 312 4.619348417
118 312 13.921762456
132 312 .201312142
135 312 2.812827521
138 312 .305469414
139 312 .055549808
141 312 .729755401
170 312 .54205742
179 312 1.921554328
190 312 1
194 312 5.912704185
243 312 .964901889
253 312 3.150629433
261 312 2.313456598
262 312 60.624349087
276 312 1
290 312 1
300 312 3.70645473
303 312 .821411682
311 312 2.615320998
322 312 .979631321
338 312 .787236074
344 312 .967936461
373 312 1
375 312 .663396824
383 312 1.094883712
384 312 .837635803
387 312 .478473026
389 312 1
390 312 1
413 312 1
421 312 3.894177511
429 312 1.976434824
499 312 1.311427343
526 312 .975274843
530 312 1
541 312 .646077915
582 312 1
592 312 .862716085
606 312 1.97655096
612 312 .212020307
637 312 1
648 312 .724396802
682 312 1.382229069
691 312 1.661362958
701 312 2
717 312 .5388973
724 312 1
780 312 .816532374
795 312 1.268586007
799 312 1
819 312 .894729529
821 312 1
832 312 .934582107
845 312 1
846 312 1
849 312 1.968292261
859 312 .582325834
893 312 2.935647516
905 312 5.242038252
906 312 .911314805
922 312 4.818185037
1029 312 3.949945364
1078 312 .704357261
1094 312 .956934346
1095 312 .93265664
1142 312 1
1145 312 2.937584764
1175 312 .874927944
1188 312 2.833554023
1209 312 1
1211 312 3.95542562
1214 312 40.379208048
1304 312 1
1305 312 1
1328 312 .763528385
1329 312 .009737696
1333 312 .821848304
1343 312 1
1344 312 .390846998
1360 312 2.233344957
1365 312 1.980517034
1372 312 1.836635207
1383 312 .911959456
1422 312 .866589848
1428 312 .175387679
1429 312 .959545794
1436 312 .968325541
1441 312 .869055214
1445 312 .613210649
1493 312 .462351846
1507 312 .870010272
1527 312 .339034349
1556 312 .570123766
1563 312 .929111477
1602 312 .833409761
1629 312 1.642262313
1675 312 .095213401
1677 312 .693076367
1690 312 .861079181
1710 312 2.138502786
1724 312 2.1097845
1727 312 .71361394
1730 312 .969056466
1779 312 2.866659298
1798 312 1
1832 312 .422668933
1836 312 1
1851 312 1
1894 312 .623214237
1896 312 2
1919 312 2
1926 312 .916816162
1927 312 .80915742
1930 312 .887375642
1933 312 .350257829
2039 312 1
2050 312 1
2060 312 .951946576
2078 312 1
2098 312 1
2123 312 1
2138 312 1
2161 312 2.94654375
2168 312 1.522150573
2170 312 3.953841335
2178 312 .824140547
2189 312 .357113749
2199 312 .768822482
2211 312 .946028962
2232 312 .872878994
2257 312 .815268657
2260 312 2.877013314
2261 312 2.915930189
2288 312 .978289256
2291 312 4.946492548
2311 312 4.84606856
2328 312 1.559711677
2338 312 1.94458077
2366 312 .842283949
2369 312 2.604083991
2391 312 1
2413 312 .979796946
2434 312 1
2453 312 .95590507
2459 312 1
2466 312 .110286511
2473 312 5.518314795
2494 312 1.861743487
2555 312 .850456816
2561 312 .915286193
2598 312 .072008033
2646 312 .832821291
2656 312 .214423188
2661 312 1
2699 312 1
2718 312 2.825006777
2724 312 1
2751 312 .865625569
2759 312 .84874464
2776 312 .956494108
2780 312 .616646591
2815 312 1.518484345
2887 312 .77558514
2901 312 2.927029864
2904 312 5.907168795
2917 312 1.439124582
2928 312 .895402212
2929 312 .923319967
2940 312 .989169262
2942 312 1.940744422
2958 312 .914244366
2959 312 3.970244132
2961 312 .349667851
2962 312 1
2988 312 1.981014185
2993 312 .929766742
2997 312 .291972478
3017 312 .714851512
3034 312 1
3038 312 .914359586
3052 312 .905216901
3098 312 1.905185454
3145 312 1.286694725
3161 312 1
3174 312 1.987136105
3186 312 .528596094
3244 312 .965030319
3251 312 1.97155078
3255 312 .938508024
3286 312 1.908698451
3295 312 2.894429162
3312 312 .732880831
3336 312 1.982401301
3347 312 .452129877
3350 312 .94978866
3376 312 .32056978
3378 312 .796837256
3388 312 .816516798
3417 312 3.965866988
3439 312 1
3441 312 5.855995018
3464 312 .865735137
3510 312 1.910154611
3538 312 1.826738305
3542 312 .321238423
3552 312 .90001086
3556 312 .781033155
3571 312 .858357251
3612 312 1
3638 312 1.691631196
3733 312 .673749936
3752 312 .662699108
3754 312 .295379639
3758 312 1
3776 312 1
3806 312 1.919305413
3859 312 1
3863 312 3.939108567
3865 312 1
3920 312 1.806123425
3921 312 .731579707
3926 312 1.885187449
3932 312 .977981595
3933 312 .959160785
3954 312 1.911447665
3987 312 .100552888
4016 312 1
4058 312 1
4103 312 .9713079
4133 312 .9718251
4167 312 .7495022
4177 312 .6972575
4216 312 2
4229 312 1.950132
4251 312 1.670451
4280 312 .8717549
4300 312 .1949552
4316 312 .9817958
4317 312 4.967168
4331 312 .9674057
4346 312 1
4351 312 1.752764
4383 312 .4230841
4392 312 1
4420 312 .9108104
4428 312 .9474744
4430 312 .9527519
4433 312 1.963118
4493 312 2
4506 312 .9234149
4511 312 .5329609
4525 312 .9593945
4528 312 .5398392
4547 312 1
4580 312 .6343143
4583 312 .9575149
4589 312 .6724675
4593 312 .9295104
4606 312 3.866696
4618 312 .9762259
4641 312 .9864353
4642 312 1
4657 312 .7891424
4695 312 4.014602
4702 312 1
4704 312 4.695987
4715 312 .7951952
4718 312 1
4748 312 .7636597
4751 312 1.27683
4752 312 1
4769 312 1
4773 312 1
4782 312 1
4783 312 .03339472
4788 312 3.890043
4789 312 10.77208
4807 312 1.980157
4865 312 .9332914
4866 312 1.587237
4887 312 1
4891 312 1
4902 312 .9365713
4921 312 2.939351
4968 312 1.779766
4977 312 .946666
4993 312 .4176112
4999 312 .7927132
5004 312 1.962612
5055 312 .8249828
5063 312 1
5071 312 1.957941
5080 312 .7726569
5090 312 .92785
5102 312 .9809287
5103 312 1
5167 312 .9160648
5170 312 .7247752
5180 312 1.809903
5185 312 .8855447
5192 312 .8069475
5254 312 .7580264
5260 312 1
5266 312 .9644007
5330 312 .9783558
5405 312 .7853754
5446 312 .9217217
5458 312 8.940392
5464 312 1
5474 312 .8291863
5484 312 .4805637
5489 312 2.929199
5509 312 .9145256
5650 312 .9257813
5651 312 1.913613
5669 312 .9002646
5690 312 3.913821
5727 312 1
5759 312 .9463199
5786 312 .7420347
5801 312 .7421223
5821 312 .480193
5822 312 .4350294
5845 312 3.957553
5867 312 .88033
5886 312 2.960395
5887 312 .9874261
5896 312 7.89876
5914 312 .7934334
5943 312 2.867775
5953 312 .9499095
5986 312 1
6051 312 1
6056 312 1
6057 312 1.873949
6070 312 1.101659
6080 312 .8674964
6092 312 2.921617
6095 312 .2328846
6107 312 .4958559
6114 312 .8346331
6123 312 1
6124 312 .3337119
6144 312 1
6155 312 .9453526
6165 312 1
6189 312 .8611201
6253 312 .9319437
6279 312 .9581494
6344 312 1
6358 312 .7331473
6399 312 .8283
6424 312 .7770232
6458 312 1
6514 312 1.65261
6529 312 1
6536 312 1.960318
6540 312 .6274391
6549 312 .9496503
6559 312 1.966387
6562 312 1.739867
6566 312 1
6600 312 1
6603 312 .5476881
6615 312 .7477618
6716 312 .9702481
6743 312 1.673444
6822 312 9.060009
6848 312 1
6851 312 .9201457
6858 312 .6259479
6872 312 1
6885 312 1.38912
6914 312 4.768869
6919 312 1.904262
6924 312 .6950415
6956 312 .8805553
6977 312 1
6983 312 .7822363
7000 312 1.981724
7015 312 .87458
7043 312 1.975147
7047 312 .1159991
7057 312 .8756508
7096 312 1.961412
7097 312 1
7181 312 .8940262
7214 312 .3325661
7252 312 .7942298
7268 312 .7807485
7286 312 .8423008
7322 312 1.383708
7324 312 .385292
7332 312 2.970047
7351 312 2
7369 312 1
7374 312 1
7393 312 1.595303
7475 312 .5081364
7557 312 .9773789
7558 312 .8638867
7587 312 1.784302
7630 312 .866042
7649 312 1
7682 312 3.336741
7705 312 25.18626
7719 312 1.934317
7730 312 .7974209
7736 312 11.30616
7746 312 .1282252
7753 312 34.72214
7775 312 .9294812
7791 312 .7570333
7820 312 .6229398
7822 312 .818574
7840 312 .8732418
7846 312 1.904681
7864 312 .8656465
7867 312 .7179133
7868 312 .9813774
7871 312 1.204363
7883 312 .97294
7928 312 .8395432
7939 312 .9129052
7962 312 .6358115
7967 312 .5368076
7975 312 1
7978 312 1
7993 312 .9700955
7998 312 1
8042 312 1
8099 312 .8040803
8101 312 .6268259
8102 312 .9090789
8114 312 1.403519
8137 312 1.164488
8157 312 5.865777
8164 312 .8646344
8191 312 .7734514
8209 312 .5022421
8236 312 5.819075
8274 312 1
8293 312 .9014556
8310 312 .4006387
8316 312 1.758995
8319 312 1.691638
8327 312 .5304604
8354 312 1
8355 312 2.876716
8368 312 1
8369 312 .9674203
8373 312 .2028812
8382 312 .665165
8398 312 .8284532
8408 312 1
8442 312 .9345716
8445 312 .3964965
8474 312 .8370811
8487 312 .5982486
8494 312 2.980602
8527 312 1.958343
8545 312 1
8560 312 .4439071
8595 312 .7590989
8597 312 .1108965
8640 312 .9805061
8641 312 .6810327
8663 312 .9883196
8685 312 6.948659
8686 312 .9322888
8687 312 1
8693 312 .367009
8719 312 1
8722 312 1.986533
8789 312 5.719415
8836 312 .4315031
8839 312 .8182175
8848 312 .5027998
8856 312 .8436018
8864 312 1.941424
8883 312 1.768499
8898 312 8.090766
8910 312 1.207314
8913 312 1
8956 312 .152703
8979 312 .8289744
9001 312 .4568492
9059 312 1
9122 312 1.810095
9146 312 27.67974
9150 312 1.73701
9151 312 1
9274 312 2.978809
9277 312 1
9283 312 .8940676
9292 312 1
9293 312 .7754376
9304 312 .9302915
9369 312 .7332219
9448 312 .8010529
9485 312 .929568
9493 312 1.978652
9498 312 1
9499 312 1.988415
9515 312 2.822082
9517 312 1
9529 312 2
9537 312 .9040851
9540 312 .8553487
9543 312 .9532678
9565 312 .9115704
9569 312 1.440297
9576 312 1
9581 312 1
9591 312 1
9594 312 .9036068
9600 312 1.989143
9660 312 1.613742
9666 312 1
9682 312 2.675158
9730 312 .8618543
9795 312 5.090524
9797 312 .8392556
9801 312 1.763211
9814 312 .873299
9837 312 1.845196
9860 312 .3040133
9869 312 1
9872 312 .877322
9916 312 .7706167
9940 312 .8196461
9952 312 .2656626
9968 312 .898471
9988 312 1
9999 312 .9383806
10040 312 .241551
10074 312 2
10077 312 .1351349
10085 312 .813449
10098 312 1
10170 312 6.802228
10184 312 1
10216 312 1.265658
10220 312 .9687862
10234 312 1.924516
10239 312 1.93856
10259 312 1
10262 312 1.83928
10280 312 .7220876
10296 312 1.541538
10298 312 .4343411
10313 312 .8260351
10327 312 1
10333 312 2.700025
10364 312 .839143
10390 312 .8697901
10392 312 1
10400 312 .243901
10407 312 4.871022
10429 312 .7975316
10434 312 7.83877
10436 312 9.673022
10445 312 2.77615
10450 312 .6980067
10462 312 .5858773
10476 312 3.507076
10528 312 .9414531
10549 312 .4078633
10580 312 .7139831
10589 312 .4037581
10619 312 .3673215
10631 312 .79836
10642 312 .3283695
10670 312 .7049804
10673 312 1.769395
10674 312 3.256998
10698 312 1.553333
10728 312 3.943617
10736 312 .5608757
10745 312 4.900163
10768 312 5.931154
10786 312 .9121648
10793 312 1.8965
10850 312 5.31189
10864 312 .9290322
10869 312 1.408785
10886 312 1.153277
10901 312 1
10904 312 1
10925 312 1
10937 312 .7393634
10956 312 .8963194
10984 312 .2785131
10993 312 2.819004
11046 312 1.729989
11071 312 .9867018
11080 312 1
11087 312 5.016649
11110 312 1
11141 312 .3944797
11142 312 .9731296
11177 312 3.626975
11180 312 1
11184 312 .9579494
11199 312 .7580919
11209 312 72.09704
11232 312 .334818
11269 312 .9761293
11333 312 .9086631
11334 312 1.429425
11339 312 .8247955
11356 312 1.328641
11382 312 .03215324
11389 312 .004673796
11393 312 1
11418 312 .8973864
11464 312 .9861161
11468 312 2.283433
1 313 5.3539336
2 313 6.6342239
7 313 .9345777
50 313 25.5822134
84 313 1.7323817
88 313 .8565274
97 313 .8390005
107 313 2.1974111
116 313 1.7216911
117 313 5.3471807
118 313 12.349196
141 313 .8116939
164 313 1
172 313 1
213 313 1
218 313 2.932794
240 313 .9454513
253 313 .6129717
254 313 1.8730265
261 313 2.71172
262 313 26.7282254
263 313 3.1930029
279 313 .8035584
300 313 1.847857
302 313 1.8189997
421 313 .9153451
436 313 1
534 313 .9230537
541 313 .7647732
546 313 1
600 313 .9646157
612 313 5.751883
682 313 1.9171627
683 313 .8490363
706 313 1
805 313 1.7378958
905 313 .6952712
927 313 .9296975
1093 313 1.9175215
1175 313 .6724117
1202 313 .9260665
1214 313 1.697529
1344 313 .7627863
1360 313 .411498
1362 313 .8632083
1436 313 .9032311
1493 313 1.8071557
1507 313 1.5913223
1585 313 1.8522679
1592 313 1
1629 313 1.7933536
1644 313 1.7316743
1675 313 .65153
1676 313 .9747785
1779 313 .8623459
1783 313 1
1797 313 .9370332
1802 313 .979432
1825 313 .7912291
1894 313 .8356328
1933 313 .6995969
2037 313 .9682971
2038 313 .951746
2046 313 1.8766812
2093 313 .8975569
2098 313 2
2114 313 .9279597
2180 313 .9838702
2236 313 1
2260 313 .9230992
2311 313 1.9018319
2369 313 2.8297117
2466 313 .682771
2473 313 .8062318
2598 313 2.9196438
2618 313 .9195603
2746 313 .9477749
2760 313 .959541
2816 313 .9168749
2929 313 .9549298
2951 313 .9903648
2955 313 .9380828
2988 313 .9743676
2994 313 .9005973
3130 313 .869846
3142 313 .8362843
3209 313 .5274083
3212 313 .8087737
3230 313 1.9706554
3295 313 4.9417561
3303 313 .7643886
3376 313 .9322294
3378 313 .8409651
3385 313 1
3470 313 .9304813
3481 313 1
3538 313 .8688149
3542 313 .7257581
3660 313 1.9705224
3678 313 1
3733 313 .8180729
3765 313 .7995037
3791 313 .8436525
3826 313 .8687187
3921 313 1.8755565
3943 313 3.8275446
4017 313 .8952972
4023 313 .9581499
4052 313 .8679298
4062 313 .9275338
4157 313 1.965297
4164 313 .9816293
4166 313 .9564122
4167 313 .8563044
4223 313 2
4251 313 1.850833
4300 313 2.871268
4317 313 .9689201
4326 313 .9093037
4329 313 .9314348
4351 313 .8918054
4383 313 .775562
4445 313 .8747933
4506 313 .9374032
4507 313 .8514385
4540 313 .9454447
4582 313 1
4601 313 .9285655
4606 313 1.818052
4695 313 1.635334
4704 313 .8415644
4807 313 .9814586
4849 313 1
4892 313 1
4917 313 .7375184
4979 313 .9233274
5043 313 .7442795
5049 313 2
5055 313 .8947848
5192 313 .9284572
5218 313 .9215877
5239 313 1
5442 313 .9574496
5541 313 .8314543
5622 313 .9543945
5657 313 1.969714
5662 313 1
5750 313 .9029402
5821 313 3.741266
5845 313 .9239811
5958 313 1.896761
6003 313 .910462
6057 313 .9106941
6070 313 .7037793
6106 313 .8054663
6127 313 .8909238
6169 313 .9130928
6186 313 .7177146
6192 313 .9360582
6255 313 1
6333 313 1
6338 313 1
6421 313 3.624447
6475 313 2
6592 313 2.945432
6609 313 .9319736
6615 313 .8382639
6732 313 .9018392
6743 313 2.504169
6796 313 .7240586
6822 313 1.591152
6862 313 .975846
6914 313 .8739303
6924 313 .9452429
7062 313 .9028004
7093 313 .8770842
7157 313 1
7161 313 .9683372
7230 313 .9157348
7235 313 .8183589
7246 313 .8509473
7254 313 1
7294 313 .9269973
7307 313 2.896552
7319 313 .7367795
7370 313 1
7393 313 1.880937
7424 313 .8956573
7448 313 .735238
7451 313 1.796377
7572 313 .8302527
7641 313 .9672139
7705 313 .6006446
7731 313 .9207713
7739 313 1
7753 313 8.550727
7804 313 .7470761
7806 313 .8756508
7855 313 .9725219
7867 313 1.826637
7871 313 .7229063
7880 313 .8955582
7939 313 .9440691
7967 313 .784279
8047 313 1
8064 313 1
8137 313 4.660981
8284 313 1.79263
8317 313 1
8319 313 2.924828
8354 313 1
8398 313 2.875419
8505 313 1
8595 313 .8479381
8664 313 1.92317
8700 313 .9063069
8730 313 .7089649
8741 313 1
8789 313 1.852778
8836 313 .772431
8846 313 .9127446
8848 313 1.814672
8876 313 .9417834
8882 313 .9482169
8898 313 5.052071
8915 313 .8685851
8933 313 1
8964 313 .7741461
8975 313 .9362694
9013 313 .8468636
9122 313 .9257467
9130 313 .9319094
9141 313 .9276118
9146 313 .7921913
9170 313 1.924917
9309 313 .6734867
9310 313 .8786235
9326 313 .9202807
9382 313 .8822341
9499 313 .9902326
9560 313 .8762139
9571 313 .8921958
9613 313 .988547
9740 313 2.956545
9787 313 .9562221
9795 313 .6991183
9860 313 1.873733
9916 313 .9016855
9966 313 .9079034
9983 313 .7918856
10000 313 .8922289
10053 313 2
10075 313 1.870711
10078 313 .9439022
10232 313 1.93007
10234 313 1.875212
10239 313 .9430211
10243 313 .7953397
10333 313 .8676395
10364 313 .9120176
10410 313 .9619962
10415 313 .9689387
10422 313 .7081043
10434 313 5.297221
10436 313 20.25148
10445 313 5.891758
10476 313 2.524626
10498 313 .7924284
10548 313 .6882182
10563 313 63.18797
10591 313 1
10663 313 3.34871
10674 313 4.495599
10698 313 .7748199
10733 313 1.763884
10736 313 .8808732
10748 313 .6866019
10791 313 .6900173
10793 313 6.454145
10794 313 1.788163
10796 313 .9443663
10818 313 .6223103
10869 313 .7995025
10886 313 .714246
10887 313 .9149733
10888 313 .8437804
10974 313 .9684976
10984 313 .8321029
11046 313 1.786343
11095 313 .65835
11100 313 .4376597
11131 313 1.86246
11146 313 .8450035
11151 313 .8392333
11175 313 2.919057
11177 313 .8133025
11199 313 1.892954
11206 313 .8709303
11209 313 42.41732
11250 313 2.755938
11358 313 .770077
11414 313 .9524368
1 314 8.18023192
2 314 6.5358812
33 314 .91521412
43 314 1.81966929
50 314 14.39444572
59 314 .87581132
61 314 1.9595339
107 314 13.98162677
116 314 2.64686485
117 314 7.17166345
118 314 2.90536021
119 314 5.61268617
135 314 .73655352
136 314 .86306339
138 314 .69877669
141 314 .76106582
143 314 .84087969
182 314 .7545147
215 314 .93185763
244 314 1
253 314 3.50891517
261 314 1.63421292
262 314 21.57971461
263 314 6.70717305
279 314 3.7507431
300 314 1.80695175
303 314 .88946956
311 314 3.7807198
331 314 1.81230692
337 314 1.86027142
344 314 .9687295
477 314 .85907621
499 314 1.79644916
500 314 .97182479
514 314 2.9330253
520 314 .92208075
541 314 1.70153001
562 314 .79957937
592 314 1.88441177
606 314 .95102721
612 314 18.68517423
660 314 .86015031
805 314 1.66742637
827 314 .71809853
849 314 .97169986
894 314 .97048845
922 314 .84624414
1011 314 1
1145 314 .9108563
1146 314 2
1149 314 1
1195 314 1.76957172
1214 314 10.61620656
1321 314 1.9532597
1325 314 .88379842
1345 314 .81894873
1360 314 7.25327311
1372 314 1.83399126
1425 314 2
1441 314 1.74904438
1442 314 .64799584
1507 314 1.4814451
1602 314 .55940788
1604 314 .70023021
1644 314 .65953211
1678 314 .86995704
1682 314 .90516156
1710 314 .5638966
1714 314 1.56821968
1723 314 3.8688332
1757 314 1
1787 314 .95741515
1850 314 2
1853 314 .97830819
1879 314 1
1897 314 1
1919 314 3
2018 314 2
2029 314 1.94727604
2038 314 2.93877246
2061 314 .89625466
2083 314 1
2098 314 1
2100 314 1.88375134
2114 314 1.90859092
2168 314 .74554421
2192 314 1
2257 314 .86800506
2260 314 2.90242358
2284 314 1
2295 314 .54192381
2311 314 4.87543844
2325 314 .88157332
2328 314 1.69416791
2369 314 2.78392788
2371 314 .76225473
2379 314 .55723121
2380 314 1.90177862
2466 314 .59748074
2473 314 .75413521
2523 314 .88442717
2561 314 .85959904
2585 314 1
2720 314 .77132724
2760 314 1.94866323
2776 314 .9139535
2781 314 1
2782 314 1.74323246
2850 314 .02786092
2872 314 .74148432
2881 314 .7707789
2887 314 .89194252
2942 314 .92912596
2959 314 .93226404
2961 314 .66131866
2997 314 .68881312
3068 314 .93322378
3119 314 3.82461659
3145 314 1.6339834
3161 314 1
3196 314 1
3209 314 .40034716
3212 314 .75736048
3230 314 .96276577
3259 314 .87388652
3286 314 .89260977
3293 314 .88546282
3295 314 4.92609667
3297 314 2.95057575
3355 314 .94826639
3376 314 .91400852
3378 314 .79820693
3430 314 .79205818
3470 314 .91179051
3549 314 .82770746
3580 314 .8890175
3660 314 3.96259707
3685 314 .9141489
3716 314 .85853898
3733 314 .76915995
3765 314 1.74559825
3771 314 .91394312
3801 314 1
3863 314 1.94350748
3867 314 .77821552
3920 314 .85396302
3921 314 .84209855
3958 314 1.94400059
3975 314 1
3977 314 .94845713
4044 314 .877293
4062 314 .9080505
4080 314 .8745401
4132 314 1.944116
4198 314 .9520643
4251 314 .8107274
4280 314 .8812622
4283 314 2
4300 314 2.836657
4351 314 .8627161
4417 314 1
4430 314 .9190305
4482 314 1
4495 314 1.916313
4506 314 .9205734
4515 314 1.93545
4584 314 1
4601 314 .9093595
4606 314 .7691334
4657 314 2.882585
4662 314 .8609056
4675 314 1
4703 314 2
4704 314 3.798967
4713 314 .8133512
4780 314 .952829
4792 314 1
4835 314 1
4841 314 1
4894 314 .9430226
4906 314 .9113411
4916 314 1.877251
4921 314 .9375032
4927 314 1
4930 314 .8895668
4977 314 .9473428
4980 314 1.920621
4999 314 .9638626
5004 314 .9570608
5043 314 .6755263
5048 314 1
5055 314 .8664966
5076 314 1.970793
5120 314 .8324628
5138 314 .8023768
5197 314 .5730621
5269 314 .9449115
5294 314 .7356905
5330 314 .9716463
5340 314 .886167
5383 314 1.970214
5432 314 1
5449 314 2.86082
5458 314 .9453794
5489 314 1.941537
5526 314 .7619143
5637 314 1.886785
5650 314 .9398926
5651 314 .9036469
5657 314 3.961571
5682 314 1.883861
5690 314 2.914518
5698 314 .7641037
5750 314 2.876845
5805 314 1
5821 314 1.671703
5822 314 2.889872
5886 314 .9313709
5896 314 .08416584
5938 314 1
6070 314 .6241373
6090 314 .8644692
6154 314 1
6186 314 .6418192
6270 314 1
6279 314 .9421973
6300 314 .8960012
6358 314 .7229129
6396 314 1
6412 314 .9747015
6417 314 .7819514
6421 314 3.523475
6443 314 .9421389
6471 314 .8352943
6539 314 1
6559 314 .9422383
6562 314 .8755017
6567 314 1
6611 314 1.891713
6649 314 1.637211
6660 314 .9100306
6699 314 .6160792
6712 314 1.909399
6716 314 2.967712
6724 314 1
6822 314 2.481229
6823 314 .8251069
6831 314 .9532211
6852 314 1.476717
6914 314 2.840035
6924 314 .9305209
6932 314 1
6964 314 .9535003
7012 314 .9673861
7024 314 .6960193
7038 314 1
7047 314 .9044583
7060 314 .9506755
7061 314 2
7093 314 1.844037
7161 314 1.959824
7169 314 .8224246
7187 314 1
7210 314 1
7226 314 .9359391
7235 314 .7695228
7258 314 1
7260 314 .770866
7278 314 1
7307 314 .8687394
7319 314 .6660099
7332 314 .9233063
7370 314 1
7375 314 1
7393 314 2.848926
7451 314 3.74163
7585 314 .947234
7587 314 .8637622
7682 314 .7114205
7705 314 4.493274
7708 314 2
7719 314 .9441048
7731 314 .8994698
7738 314 .8334687
7753 314 6.892215
7791 314 1.768407
7804 314 .6790748
7852 314 .7168389
7861 314 1.749689
7864 314 .8179323
7880 314 .867478
7881 314 .8838713
7882 314 .7152456
7900 314 1
7928 314 .938349
7932 314 2.641067
7950 314 .8039195
7962 314 .9374429
7967 314 .7262802
7968 314 .9301694
8041 314 .8255082
8084 314 .8988224
8088 314 1.737088
8102 314 1.935383
8160 314 .7802282
8191 314 .8713178
8310 314 1.907133
8316 314 .8685245
8319 314 2.904617
8360 314 .8818075
8387 314 .8981213
8388 314 2.991824
8444 314 .7711469
8445 314 2.839509
8491 314 .944912
8541 314 1
8545 314 1
8547 314 1
8621 314 .9420841
8624 314 .8992583
8685 314 .9366272
8687 314 1
8697 314 .9513048
8712 314 .9337594
8718 314 .9509511
8722 314 .9780371
8768 314 1.925574
8789 314 9.813196
8801 314 .9503009
8838 314 .7036995
8846 314 .8892851
8848 314 .7648443
8897 314 1.91617
8898 314 11.79721
9104 314 3.629646
9122 314 2.905783
9137 314 .3997713
9139 314 1
9141 314 .9081495
9146 314 .7363197
9170 314 1.904731
9233 314 1
9240 314 .6973037
9255 314 .9527599
9260 314 1.950852
9306 314 1.607699
9316 314 .9493365
9385 314 1
9424 314 .9454741
9472 314 .9715196
9491 314 1.931468
9499 314 .9876065
9502 314 .8853284
9537 314 1.933266
9543 314 1.943028
9559 314 .9364486
9594 314 1.943695
9632 314 .7421229
9682 314 .3954448
9692 314 .8354488
9733 314 1
9736 314 .7414284
9775 314 1.921848
9787 314 .9444519
9795 314 .6182232
9801 314 7.806155
9806 314 1.870015
9860 314 7.839785
9872 314 .8621952
9954 314 .7024151
9975 314 .8536733
9983 314 1.735932
10014 314 .9494528
10040 314 .659254
10058 314 1.961108
10075 314 .8359508
10129 314 .9288363
10141 314 .8471896
10147 314 1
10162 314 2.917724
10212 314 .177412
10232 314 3.911269
10234 314 .8416616
10239 314 1.927702
10273 314 1
10287 314 1.924863
10333 314 .832053
10358 314 .9120508
10364 314 .8883626
10390 314 1.881718
10407 314 1.904347
10429 314 1.902196
10434 314 8.108272
10436 314 21.97479
10445 314 3.862657
10464 314 .4095132
10476 314 .3968169
10498 314 .7366206
10511 314 1
10548 314 1.604392
10549 314 .6366741
10563 314 49.54991
10633 314 1
10663 314 3.173603
10670 314 .8910828
10674 314 .3599855
10697 314 .9344589
10698 314 3.714278
10728 314 3.955701
10736 314 3.848845
10793 314 6.307386
10794 314 .7312081
10854 314 1
10864 314 .911061
10869 314 .7455967
10886 314 .6374181
10887 314 .8921129
10927 314 .945351
10947 314 1.434437
10956 314 .8785353
10984 314 1.786962
10993 314 .8649477
11001 314 1.83174
11013 314 .9194005
11046 314 2.7289
11064 314 3.630295
11095 314 1.566494
11131 314 .825481
11141 314 .8937029
11148 314 1.914609
11151 314 .7960095
11157 314 2
11175 314 1.897295
11178 314 1.73796
11209 314 45.37864
11211 314 .7988795
11219 314 .8619021
11241 314 1.775408
11250 314 .6903191
11315 314 .7123543
11358 314 .7082598
11379 314 .670388
11391 314 1
11452 314 .8001756
11468 314 3.576312
1 315 16.05319638
2 315 5.46395893
4 315 .59852395
50 315 19.52577981
52 315 .91389845
84 315 .60780811
88 315 .78974244
90 315 .74414583
107 315 17.82381435
116 315 21.59214118
117 315 5.04330011
118 315 18.58076391
119 315 2.39770079
120 315 23.55745382
127 315 10.7355146
132 315 2.790643
135 315 2.69572848
138 315 4.65209756
139 315 1.82899182
140 315 10.35472506
141 315 3.72403933
143 315 .81622158
181 315 .79292967
217 315 1
224 315 1
251 315 .84322382
255 315 .85526603
261 315 5.57752865
262 315 52.73975893
263 315 7.35186464
279 315 1.71211695
300 315 2.77703599
302 315 2.73474602
303 315 .87234118
314 315 14.47567322
337 315 .83861835
344 315 .96388367
385 315 .91952557
429 315 1.92571706
471 315 .72122596
500 315 2.96745862
514 315 .92264655
530 315 1
534 315 .88723594
541 315 .65527755
542 315 .86554957
569 315 1
580 315 1
592 315 .86649962
612 315 4.63638719
616 315 1
621 315 .95218361
647 315 .90776353
652 315 1.71485726
662 315 .9176918
682 315 .87860284
742 315 .81553658
755 315 2.83439082
789 315 1.83474813
841 315 .91827291
859 315 .64689546
869 315 1
881 315 .73511392
918 315 .90049579
922 315 1.82241733
1004 315 .82283792
1061 315 .95000073
1070 315 2
1093 315 .8791286
1175 315 1.51992275
1195 315 .73386335
1214 315 5.55673193
1216 315 .25280507
1260 315 1
1298 315 .52045903
1301 315 2
1329 315 .73548184
1359 315 2.6785105
1360 315 10.13755642
1362 315 .79953323
1372 315 .80826568
1425 315 1
1507 315 3.40108713
1644 315 1.60677143
1675 315 .48932079
1676 315 1.96303814
1690 315 2.92947197
1697 315 1
1714 315 .50130875
1723 315 1.84850691
1727 315 .78109171
1802 315 .96985786
1803 315 .96744916
1814 315 1.7532662
1830 315 1
1933 315 1.55976238
2028 315 1
2029 315 .93910565
2038 315 3.92928432
2061 315 .88017774
2088 315 1
2114 315 .89442569
2182 315 .71449051
2189 315 .80182456
2199 315 .89799193
2202 315 .93698175
2232 315 .93184777
2261 315 .89196572
2311 315 1.85613573
2328 315 .64677457
2366 315 .9080868
2369 315 .75044422
2458 315 1
2460 315 .90438691
2473 315 .71603472
2484 315 .92753591
2535 315 1
2605 315 .92981935
2619 315 .83951427
2624 315 2
2632 315 1
2656 315 1.79205759
2732 315 .89437527
2774 315 .8489603
2780 315 .84356812
2816 315 .87818111
2853 315 .81456462
2959 315 1.92176732
3017 315 2.76915501
3073 315 .9156293
3119 315 .79743826
3145 315 .57726356
3209 315 .30742183
3230 315 1.95699576
3236 315 1.95710495
3293 315 .86771355
3295 315 3.91464422
3376 315 .90068283
3377 315 .86110035
3378 315 2.76693602
3380 315 2
3442 315 .74387001
3470 315 1.89812111
3504 315 .89218154
3510 315 1.90751417
3542 315 .59810134
3546 315 .72722756
3599 315 1
3633 315 .85892239
3660 315 1.95680092
3691 315 1
3718 315 1
3736 315 1
3743 315 .70697897
3758 315 1
3778 315 1
3803 315 1.5553492
3863 315 1.9347531
3867 315 .74384664
3921 315 3.81762932
3972 315 1
3977 315 .94046977
4011 315 .91747577
4062 315 .8938015
4074 315 1
4099 315 2
4280 315 .8628619
4293 315 .848896
4300 315 .8113447
4326 315 .8670856
4351 315 .8414419
4383 315 1.671088
4428 315 .9308371
4585 315 1
4601 315 .8953134
4606 315 3.733357
4704 315 .7678143
4733 315 .9293707
4807 315 2.972828
4853 315 .7351705
4866 315 .7636619
4906 315 1.897602
4921 315 .9278184
4977 315 .9391828
5015 315 .8434045
5043 315 1.625244
5076 315 .9662671
5131 315 .7809118
5186 315 1
5196 315 .3122171
5232 315 .7840981
5269 315 .9363747
5294 315 .6947317
5340 315 .8685268
5433 315 .8816698
5480 315 1
5489 315 1.932477
5498 315 1
5541 315 1.752998
5545 315 .7378568
5618 315 .8145623
5630 315 1.822705
5650 315 .930578
5653 315 .9553911
5657 315 .955616
5667 315 1
5670 315 2.635725
5672 315 1
5690 315 3.901271
5720 315 1
5772 315 .8581137
5801 315 .8303598
5821 315 4.620828
5822 315 1.872806
5862 315 .925752
5867 315 .926323
5906 315 .7621407
5943 315 .8625997
6053 315 .7024113
6078 315 1.894134
6155 315 .954378
6186 315 .5863136
6189 315 .8750983
6234 315 .8881331
6278 315 .9616914
6285 315 .903498
6289 315 1
6421 315 5.449631
6443 315 .9331724
6483 315 1
6514 315 1.742467
6557 315 .2372813
6562 315 2.856209
6592 315 .9200307
6615 315 .7629774
6649 315 2.580991
6660 315 .8960884
6716 315 .9627084
6743 315 1.273364
6760 315 .9058328
6822 315 2.400837
6831 315 1.945972
6914 315 2.815246
6919 315 .5994471
6930 315 .8330472
6956 315 .753596
6991 315 .8204413
7011 315 1
7039 315 .8924505
7047 315 .8896527
7059 315 1
7060 315 .9430319
7093 315 2.819868
7096 315 .9322678
7117 315 .7903457
7169 315 .7949066
7207 315 .7103285
7214 315 .6462866
7216 315 2.854477
7226 315 .9260118
7252 315 .8433274
7273 315 1
7286 315 .5225331
7319 315 3.614253
7322 315 .8400339
7355 315 2.92164
7393 315 .8255151
7424 315 .8470868
7428 315 .9179087
7445 315 1.827821
7450 315 1.910081
7451 315 3.701592
7557 315 .9666672
7588 315 .8798537
7686 315 .8500626
7705 315 3.414749
7737 315 1
7748 315 .9711471
7753 315 17.41062
7788 315 .7411535
7804 315 3.629343
7839 315 .8840336
7841 315 1
7864 315 .7897181
7880 315 .8469417
7928 315 .9287953
7932 315 1.585445
7937 315 1.765898
7950 315 .7735339
7968 315 1.919348
8099 315 .8981856
8101 315 .8251637
8102 315 .9253701
8108 315 1
8114 315 .6808264
8137 315 .5031709
8143 315 .725442
8252 315 2.954789
8254 315 1
8284 315 .6961012
8310 315 .8927418
8316 315 .8481504
8319 315 10.88984
8335 315 .9596574
8373 315 .2685778
8377 315 .9407692
8388 315 .9905565
8394 315 .01557368
8398 315 1.817428
8434 315 .6568938
8444 315 .7356827
8445 315 1.814639
8460 315 2.833543
8473 315 1
8493 315 .5170467
8620 315 .856696
8622 315 148.3257
8629 315 1.831682
8638 315 .6895044
8649 315 .9572517
8655 315 1.729844
8700 315 .8626937
8709 315 .8939349
8781 315 1.813267
8789 315 5.784248
8846 315 .8721282
8897 315 .9031798
8898 315 20.61082
8911 315 .7838781
8996 315 .852822
9122 315 3.891183
9170 315 1.889967
9196 315 1
9217 315 .9127807
9286 315 .8777902
9287 315 .867458
9306 315 .5469056
9448 315 .8885004
9485 315 .8814239
9503 315 .7447872
9519 315 .8010323
9537 315 .9229251
9569 315 .8305686
9571 315 .8420141
9594 315 1.934969
9659 315 1
9682 315 1.30176
9745 315 .8088208
9795 315 2.559061
9801 315 .7761158
9806 315 1.849871
9837 315 .8691487
9860 315 3.814957
9875 315 .8847705
9954 315 .6562998
9964 315 .8587992
9980 315 1
9981 315 .9107573
10022 315 .8825909
10040 315 .6064502
10065 315 1
10075 315 .8105289
10078 315 1.917789
10082 315 .7979431
10146 315 1
10154 315 .7791206
10188 315 .9234104
10215 315 1.841949
10232 315 2.897519
10246 315 .9592512
10262 315 .7414439
10284 315 1
10287 315 1.913219
10313 315 .8113922
10333 315 .8060271
10354 315 1
10358 315 .8984218
10364 315 .8710627
10407 315 2.889524
10410 315 2.944306
10422 315 .5722299
10434 315 18.97008
10435 315 .8666569
10436 315 14.04109
10437 315 1
10445 315 1.841373
10459 315 2
10476 315 2.303345
10498 315 .6958059
10530 315 1.437326
10533 315 2.965293
10548 315 .543087
10563 315 44.62058
10596 315 .7110319
10619 315 2.666047
10663 315 1.045541
10674 315 3.260806
10695 315 .9434243
10698 315 1.670001
10728 315 3.948836
10733 315 3.653975
10793 315 4.200055
10794 315 .6895547
10818 315 .4464997
10824 315 1
10869 315 2.706173
10888 315 1.771062
10947 315 .3467943
10963 315 .9672185
10969 315 .927912
10984 315 .7539485
11013 315 .9069104
11046 315 2.686888
11068 315 1.964579
11095 315 .4993155
11131 315 1.798437
11141 315 .8772305
11153 315 1.63469
11162 315 .8848329
11175 315 2.881379
11190 315 .6230238
11209 315 33.88767
11210 315 .9476978
11219 315 .8405018
11236 315 1.796098
11241 315 1.740604
11250 315 1.642329
11269 315 .9724534
11276 315 .6539506
11356 315 .5562996
11358 315 5.66305
11379 315 3.61931
11389 315 1.802593
11452 315 .7692098
11457 315 .9410289
11468 315 2.510655
1 316 17.1091957
2 316 2.4956634
5 316 .8895046
7 316 .909795
32 316 .9263951
50 316 19.9087019
52 316 .918991
61 316 .9560274
82 316 .9290412
84 316 1.6310046
100 316 1.9581224
107 316 5.8933806
115 316 1.9170597
116 316 4.6162643
117 316 5.0998848
118 316 8.7238513
132 316 1.8030256
135 316 .7137248
136 316 1.8511973
138 316 .6726745
139 316 .8391062
143 316 1.8270913
217 316 1
218 316 .9073356
231 316 1.9587767
244 316 1
253 316 3.4663607
254 316 .8249274
262 316 34.1100251
263 316 9.5084904
300 316 1.7902233
303 316 .8798917
311 316 .7617183
328 316 .966451
344 316 .9660198
384 316 .9377489
385 316 .9242853
387 316 .749003
409 316 .8139759
440 316 .813359
441 316 .718005
460 316 1
499 316 .7788107
514 316 4.9272217
517 316 .9612251
528 316 .8360857
541 316 .6756664
543 316 .8437635
592 316 .8743956
612 316 7.6578933
652 316 .7317222
655 316 .7676227
662 316 .92256
663 316 .7906836
682 316 1.885783
695 316 1
717 316 2.7743293
724 316 1
769 316 .8880086
786 316 .1914097
893 316 .8849263
899 316 1
905 316 4.5798362
918 316 .906381
922 316 2.8329206
927 316 .903066
952 316 .6413351
1078 316 1.7928854
1094 316 .9716626
1175 316 .5483172
1214 316 4.5829493
1215 316 .8997612
1313 316 .9438176
1360 316 2.1885662
1387 316 .800224
1480 316 1
1507 316 5.4365102
1552 316 .7072978
1569 316 .7234406
1589 316 1
1602 316 .5212288
1629 316 .7150734
1644 316 8.6300292
1682 316 .8969434
1689 316 .7171068
1710 316 1.5261065
1717 316 .9654924
1721 316 .783507
1723 316 .8574671
1727 316 .7940392
1742 316 1
1803 316 .9693744
1865 316 .9540502
1888 316 .7871986
1938 316 1
2008 316 1
2038 316 4.9334668
2039 316 1
2043 316 .8252837
2046 316 .8299666
2055 316 .9531431
2059 316 1
2060 316 .9434562
2075 316 .6477731
2087 316 .7179872
2098 316 4
2109 316 1
2116 316 1
2179 316 .7154735
2182 316 .7313772
2202 316 .940709
2260 316 .8939682
2261 316 .8983555
2282 316 .9491697
2284 316 1
2311 316 2.8646447
2328 316 2.6676663
2332 316 .8590334
2369 316 .7652044
2413 316 .926933
2458 316 1
2466 316 1.5626008
2473 316 1.73283
2628 316 .675565
2631 316 2
2634 316 .8745992
2661 316 1
2667 316 .9021605
2709 316 1
2718 316 .8017721
2748 316 1
2765 316 .8017135
2780 316 1.8528204
2781 316 1
2825 316 .88867
2854 316 .9318433
2942 316 .9229844
2994 316 .8629424
2997 316 .6618475
3014 316 .8306132
3055 316 1
3119 316 6.8094189
3130 316 .8205421
3142 316 .7742668
3143 316 .8834524
3145 316 .6022666
3209 316 .3483848
3236 316 .959642
3281 316 .7715488
3295 316 6.9196926
3368 316 2
3374 316 1.8469698
3376 316 1.906557
3377 316 .8693157
3378 316 .7807207
3428 316 .8116333
3444 316 .913813
3462 316 .7707723
3464 316 .8258555
3470 316 1.9041468
3538 316 .8191204
3656 316 .9764925
3660 316 4.959356
3691 316 1
3739 316 .8599523
3758 316 2
3765 316 .7235533
3778 316 1
3812 316 .8892459
3863 316 4.9386122
3878 316 .9359961
3893 316 .9590909
3905 316 1
3921 316 6.8284158
3943 316 2.7622164
3951 316 .9307388
3974 316 .7211736
4011 316 .9223567
4053 316 .9281927
4055 316 1.654625
4080 316 2.863668
4099 316 1
4166 316 .9399007
4222 316 1
4234 316 1
4245 316 1
4280 316 1.870973
4290 316 1
4300 316 1.822503
4317 316 .9571466
4358 316 1
4404 316 1
4428 316 .9349277
4434 316 1
4506 316 .9136908
4511 316 .8794416
4576 316 .482306
4580 316 .8899764
4588 316 .7059045
4606 316 .7491279
4680 316 .9115144
4695 316 .4971941
4704 316 4.781547
4726 316 .9522151
4742 316 1
4748 316 .8645192
4788 316 .369592
4816 316 .7044414
4849 316 1
4853 316 .7508341
4859 316 1
4906 316 3.903658
4921 316 .9320876
4961 316 .8913257
4964 316 .8600518
4980 316 .9137422
4989 316 .8109601
5004 316 1.95334
5039 316 1
5043 316 .6474094
5111 316 1.754233
5120 316 .817945
5167 316 1.481261
5192 316 1.901356
5197 316 .5360662
5218 316 .8918842
5232 316 1.796868
5238 316 2.800537
5255 316 .8966435
5294 316 .712787
5337 316 .6868368
5339 316 .9323786
5340 316 .8763029
5373 316 .9542683
5446 316 .8648708
5449 316 .8487591
5458 316 1.940646
5468 316 1.864071
5474 316 .8769674
5489 316 1.936471
5509 316 3.884277
5630 316 .8331913
5637 316 .876974
5690 316 .9071107
5727 316 1
5730 316 .8155785
5759 316 .9511209
5786 316 1.84985
5801 316 .8403933
5821 316 4.643254
5822 316 .880329
5845 316 .8951842
5886 316 .9254239
5943 316 1.8707259999999999
6025 316 1
6055 316 1
6070 316 .5915673
6078 316 .9003954
6127 316 .8496044
6143 316 .8134242
6186 316 .6107814
6199 316 1
6225 316 1
6272 316 .8616566
6278 316 .9639572
6279 316 .9371884
6300 316 1.886989
6358 316 .6989022
6418 316 1
6421 316 5.482183
6443 316 .937125
6458 316 1
6516 316 .8444884
6547 316 1
6549 316 .9446428
6562 316 1.864713
6592 316 .9247605
6611 316 1.882329
6626 316 .5941077
6716 316 .964914
6743 316 1.316342
6789 316 .9248267
6822 316 .4362751
6831 316 .9491676
6885 316 1.707938
6888 316 1
6914 316 3.826174
6930 316 .8429218
6938 316 .9454403
6949 316 .6945104
7000 316 .7864085
7008 316 1
7060 316 .9464013
7069 316 1.931717
7093 316 .8305222
7142 316 .8854995
7169 316 .807037
7214 316 .6672072
7216 316 .8630845
7235 316 3.749551
7245 316 1
7276 316 1
7283 316 1
7286 316 .5507732
7307 316 2.857365
7319 316 1.637068
7321 316 4.819591
7324 316 .8961287
7325 316 .9316297
7332 316 .9166605
7355 316 1.926274
7385 316 1
7448 316 .6349429
7451 316 3.719242
7513 316 1
7539 316 .9480516
7557 316 .9686386
7587 316 .8519566
7615 316 2.880084
7705 316 9.449364
7726 316 .7823078
7736 316 .4681282
7753 316 11.62291
7775 316 .9180069
7780 316 .754359
7831 316 .8732071
7841 316 1
7850 316 .8579194
7851 316 1
7864 316 1.802155
7867 316 .7609654
7868 316 2.978206
7871 316 1.61794
7882 316 .6905705
7903 316 .8983048
7928 316 .9330067
7932 316 4.609964
7937 316 1.779744
7939 316 .9228818
7946 316 .8835413
8010 316 1
8041 316 1.810388
8042 316 1
8084 316 .8900549
8088 316 .7143058
8101 316 .8355045
8102 316 .9297842
8103 316 .8391337
8142 316 .9275096
8252 316 .9574632
8273 316 .8912768
8284 316 6.714075
8295 316 .8511744
8316 316 .8571316
8319 316 2.896352
8373 316 .3118383
8387 316 1.889293
8388 316 .991115
8398 316 .828226
8442 316 .9740366
8445 316 .8256022
8584 316 .8574503
8649 316 1.95978
8722 316 .9761339
8768 316 1.919125
8781 316 .824311
8789 316 1.797009
8811 316 .8268172
8836 316 1.686225
8839 316 .8788995
8846 316 .8796912
8848 316 .7444672
8853 316 .6304783
8860 316 .7367633
8897 316 2.908906
8898 316 12.69298
8910 316 .8148049
8911 316 .7966608
9020 316 .7943439
9099 316 1.830156
9122 316 1.897619
9170 316 1.896475
9209 316 1.838572
9236 316 .9655938
9273 316 2
9309 316 .5497995
9321 316 1
9330 316 .8293695
9331 316 .8865098
9382 316 2.837623
9413 316 .8788835
9484 316 1
9491 316 .9255298
9502 316 .8753917
9506 316 1
9540 316 1.892048
9571 316 .8513583
9613 316 .9842085
9682 316 2.343058
9692 316 1.82119
9741 316 1
9785 316 .8516962
9787 316 .9396385
9795 316 2.585141
9801 316 4.789358
9803 316 1
9806 316 .8587508
9860 316 7.825902
9872 316 1.850254
9915 316 1
9942 316 .8990381
9954 316 1.676628
9983 316 .7130494
10040 316 .6297269
10053 316 1
10058 316 .9577374
10075 316 1.821735
10078 316 1.922652
10162 316 .9105944
10200 316 .4512868
10216 316 .6780742
10232 316 2.90358
10287 316 3.918352
10289 316 1
10291 316 .8814223
10316 316 .6988414
10333 316 1.8175
10358 316 1.90443
10360 316 .9427859
10371 316 1
10407 316 2.896058
10434 316 12.031
10436 316 26.45268
10445 316 3.850755
10462 316 .5596824
10476 316 2.344549
10498 316 .7137977
10501 316 1.840941
10528 316 .7727685
10533 316 1.967346
10548 316 4.570111
10549 316 3.60519
10563 316 50.47106
10580 316 .6942658
10633 316 2
10663 316 12.10199
10670 316 .8816447
10674 316 4.304526
10698 316 5.689519
10699 316 1
10728 316 2.951862
10736 316 2.835746
10740 316 .4390023
10748 316 .5678828
10749 316 .9335646
10793 316 3.247368
10794 316 1.707916
10818 316 .4792368
10822 316 .8834885
10869 316 1.723552
10886 316 1.605999
10887 316 .8827641
10902 316 1
10937 316 .7006154
10947 316 1.385429
10956 316 .8680099
10976 316 1
10981 316 1
10984 316 .7685014
10987 316 .8032094
11046 316 3.705408
11056 316 .6201436
11062 316 1
11064 316 3.598259
11068 316 .9666744
11087 316 1.500272
11095 316 3.528929
11098 316 1.699569
11105 316 1.850307
11131 316 1.810358
11141 316 .8844918
11151 316 .7783329
11157 316 1
11162 316 .8916445
11190 316 .6453203
11209 316 37.54491
11219 316 .8499354
11232 316 .8320716
11236 316 .8081581
11241 316 4.755946
11277 316 .9452965
11329 316 1
11334 316 .6399004
11365 316 1
11379 316 .6418258
11387 316 .9396597
11468 316 .539598
11494 316 1
1 317 5.5177835
2 317 1.7269889
33 317 .950126
43 317 .8939231
50 317 8.7026151
53 317 .9733401
59 317 1.9269478
77 317 .9320353
97 317 .8798319
107 317 9.4009569
116 317 3.7922734
117 317 6.5127432
118 317 7.7678589
119 317 .183933
135 317 .8450315
138 317 .8228098
139 317 .9129038
231 317 .9776847
253 317 .7111266
261 317 2.7848311
262 317 14.8115968
263 317 7.6512783
279 317 1.8533783
295 317 1.9221575
300 317 2.8864422
421 317 1.9368145
429 317 .962167
440 317 .8989662
499 317 .8802642
514 317 1.9606031
517 317 .9790101
534 317 .9425681
541 317 .8244294
612 317 3.8148084
682 317 .9381712
701 317 1
762 317 .9277591
805 317 .8043685
823 317 1
894 317 1.9826403
959 317 1
964 317 .9137373
1175 317 .7554919
1214 317 6.7742392
1237 317 .7110053
1325 317 .9316461
1359 317 .8362622
1360 317 9.5607489
1362 317 .8979003
1507 317 .6949677
1644 317 1.7997248
1646 317 1
1723 317 .9228431
1727 317 .8885078
1811 317 1
1890 317 .9546176
1933 317 1.7757826
2102 317 4.9215842
2180 317 .9879609
2232 317 .9652894
2260 317 2.9426021
2279 317 .9578514
2291 317 .8246888
2295 317 .7305434
2311 317 .9267285
2325 317 .9303372
2328 317 1.8200988
2369 317 .8728988
2473 317 .8553737
2494 317 .5637725
2497 317 1
2556 317 1
2653 317 .9748254
2667 317 .9470368
2678 317 2
2718 317 .8926939
2780 317 .9203277
2782 317 .8489603
2787 317 .7610531
2942 317 .9583094
2951 317 .9928084
2997 317 1.8169489
3068 317 .9607199
3145 317 1.7846961
3236 317 .9781531
3259 317 .9258156
3286 317 1.9368293
3293 317 .9326252
3376 317 3.9494168
3377 317 .929257
3398 317 1
3438 317 3.904731
3447 317 1
3455 317 .8506912
3538 317 .902085
3545 317 .8347359
3549 317 .8986514
3552 317 .9621262
3617 317 1
3642 317 1
3654 317 .9868371
3660 317 .9779983
3685 317 .9494994
3889 317 .6234455
3921 317 .9071168
3943 317 1.8712813
3978 317 1
4060 317 .9629591
4251 317 .8886632
4300 317 .903916
4342 317 1.949598
4351 317 1.919245
4403 317 1
4424 317 .8757647
4428 317 .9647746
4521 317 .936613
4570 317 1
4606 317 .8641961
4704 317 2.881745
4726 317 .9741327
4764 317 1
4783 317 .7872487
4906 317 .9478477
4921 317 .9632372
4993 317 2.821128
4999 317 .9787427
5004 317 .9747416
5048 317 1
5055 317 .9214686
5080 317 .6185983
5120 317 .9014487
5197 317 .74886
5232 317 .890039
5338 317 .9765746
5383 317 .9824786
5458 317 1.96787
5474 317 .9333991
5481 317 .6786112
5482 317 .93377
5505 317 .9581477
5544 317 .3987972
5597 317 .857066
5637 317 1.933403
5690 317 .9497165
5768 317 1
5914 317 .8371706
5943 317 .9300207
5958 317 .9229435
6090 317 1.920276
6153 317 .9318114
6189 317 .9363863
6285 317 .9508506
6300 317 .9388242
6421 317 6.719691
6515 317 1
6540 317 .8218876
6592 317 1.959271
6611 317 .9363016
6649 317 .7865945
6822 317 .6948404
6835 317 .8819779
6914 317 1.905903
6976 317 .8999398
7042 317 .9466223
7057 317 .9140649
7069 317 .9630367
7142 317 .9380178
7154 317 .9646804
7216 317 .9258839
7235 317 .8644252
7319 317 4.803535
7322 317 .9185277
7326 317 .9622792
7375 317 1
7451 317 4.848018
7587 317 .9198601
7623 317 1
7641 317 .9755288
7705 317 4.701926
7731 317 .9408646
7746 317 1.875453
7753 317 3.171891
7804 317 2.81122
7950 317 .8846585
7968 317 .9589232
8041 317 .8973578
8084 317 .9404837
8124 317 .9205895
8137 317 1.74696
8143 317 .8601649
8252 317 .9769737
8260 317 1
8284 317 2.845221
8293 317 .9521667
8316 317 .9226615
8317 317 1
8319 317 3.943892
8333 317 1
8398 317 .9070141
8440 317 .9163024
8507 317 .6586654
8533 317 .9253448
8566 317 1
8595 317 1.886503
8636 317 .7937856
8661 317 1
8685 317 .9627219
8700 317 2.930069
8757 317 .8978302
8768 317 1.95622
8789 317 4.890115
8846 317 .9348736
8898 317 5.292477
8910 317 .8997489
8964 317 .8314252
8975 317 .9524322
9099 317 .908059
9104 317 .7821448
9146 317 1.844894
9170 317 2.943959
9196 317 1
9217 317 .9555783
9260 317 .9710894
9262 317 1
9287 317 .932495
9331 317 .9385647
9382 317 .9121009
9401 317 .9331066
9439 317 1
9499 317 .9927097
9503 317 .8700176
9507 317 1.858364
9537 317 .960745
9540 317 .9415625
9570 317 1
9682 317 .6443793
9785 317 .9197191
9787 317 .9673247
9801 317 .8859735
9806 317 2.923538
9860 317 .9057559
9916 317 .9266192
10001 317 .8924432
10040 317 .7995612
10075 317 2.9035
10077 317 1.922503
10078 317 .9581293
10129 317 1.958139
10146 317 1
10220 317 .9385426
10232 317 2.947805
10256 317 .9380386
10287 317 1.955802
10296 317 .9479011
10407 317 .9437335
10434 317 6.475454
10435 317 .932087
10436 317 19.45576
10445 317 2.91921
10476 317 .6451864
10563 317 19.67642
10619 317 .8299147
10663 317 2.513884
10670 317 1.935931
10674 317 1.623521
10698 317 1.831928
10736 317 1.911085
10740 317 1.696317
10794 317 .8418871
10818 317 .7180968
10869 317 .850351
10963 317 .983304
11046 317 .8405292
11068 317 1.98196
11095 317 .7449964
11098 317 1.837369
11100 317 .5802757
11131 317 1.897342
11151 317 .8800056
11153 317 .8139441
11209 317 14.34038
11232 317 .9090958
11241 317 .8678872
11269 317 .9859703
11355 317 1
11358 317 3.828388
11379 317 .8061106
11452 317 1.882456
1 318 16.5678688
2 318 16.1891865
5 318 .8223584
7 318 .8549789
33 318 2.8518794
50 318 35.2071215
53 318 1.9208229
84 318 1.4067722
107 318 18.2209065
116 318 3.3830745
117 318 6.5528997
118 318 19.3406736
119 318 4.5763689
132 318 1.6833275
135 318 2.5397602
136 318 2.7607723
138 318 5.4737642
141 318 2.582583
143 318 2.7220175
167 318 1.5686031
179 318 1.9365348
181 318 1.6867863
231 318 .9337259
240 318 .8790823
243 318 .9232927
244 318 1
253 318 8.142077
254 318 1.7185388
261 318 4.3609716
262 318 61.5307854
263 318 22.9944415
300 318 3.6627456
303 318 .8069038
311 318 2.6169185
316 318 1.7968416
395 318 1
421 318 .8123459
477 318 .7538068
514 318 1.8829955
517 318 1.9376622
528 318 .7364777
534 318 1.8294336
541 318 2.4785743
546 318 1
584 318 .727176
612 318 8.4500008
621 318 1.9276731
652 318 2.5686943
682 318 1.8163752
755 318 .7495002
757 318 .5699425
761 318 1.7404084
795 318 1.3408371
805 318 1.4189953
859 318 2.4658955
905 318 6.3245096
922 318 3.7313892
967 318 1
1007 318 1.064352
1094 318 .9544424
1156 318 .9236362
1175 318 3.2738371
1188 318 .7722097
1195 318 5.5974428
1201 318 1
1298 318 .2746483
1313 318 .9096765
1322 318 1
1343 318 1
1359 318 .5137163
1360 318 1.6954714
1380 318 1.7257859
1417 318 .8733767
1436 318 .7854929
1447 318 2
1484 318 1.4612137
1507 318 4.0940869
1518 318 1.1403189
1587 318 .5590035
1644 318 9.4052041
1675 318 2.2275488
1678 318 .7728155
1682 318 1.8343177
1710 318 3.2381293
1714 318 1.2456817
1717 318 1.9445227
1724 318 1.218758
1803 318 .9507637
1825 318 .5372188
1862 318 .8722631
1897 318 1
1917 318 1
1930 318 .5243089
1932 318 1
1933 318 .3340984
1972 318 1
2013 318 .7510642
2029 318 1.9078915
2038 318 1.8930358
2102 318 1.7671136
2124 318 .56643
2149 318 .800717
2168 318 1.5554669
2170 318 1.8180708
2182 318 .5681395
2199 318 .845703
2248 318 1
2279 318 .8748232
2280 318 1
2288 318 .9512621
2295 318 1.1997429
2311 318 .7823915
2325 318 .7931091
2328 318 .4657127
2369 318 2.622523
2380 318 .8284077
2466 318 1.2968006
2473 318 1.5704753
2484 318 2.8903911
2495 318 .8725551
2523 318 1.7980948
2548 318 .5908839
2661 318 1
2686 318 1
2709 318 1
2733 318 1
2746 318 .8842329
2780 318 .7633818
2817 318 1
2847 318 1
2854 318 .8904256
2862 318 .7481121
2917 318 .6395639
2942 318 1.8761834
2951 318 .9786418
2961 318 .4083252
2962 318 1
3067 318 .5295336
3119 318 1.693606
3130 318 .7114886
3143 318 .8126284
3145 318 .3605706
3212 318 1.5761098
3236 318 .9351171
3281 318 .6327228
3295 318 .8708912
3297 318 .9136561
3314 318 .758466
3324 318 .7823201
3374 318 2.7539759
3376 318 1.8497733
3378 318 .6474684
3482 318 .9339134
3510 318 .8601063
3542 318 2.3920898
3549 318 .6990057
3552 318 2.8875189
3593 318 .8697529
3617 318 1
3655 318 1.6101004
3660 318 .9346572
3691 318 1
3765 318 .5555613
3787 318 1
3801 318 1
3842 318 .8363703
3869 318 1
3878 318 .8971019
3920 318 .744874
3921 318 2.7241469
3943 318 1.6177192
3951 318 1.8886499
3954 318 2.8579038
3968 318 1
3974 318 .5517355
3988 318 .513648
3999 318 .8270458
4017 318 .7679059
4023 318 .9072312
4030 318 .5438908
4080 318 3.780822
4132 318 1.90237
4145 318 .461221
4147 318 1.893566
4167 318 .6814708
4185 318 .827216
4218 318 1.386299
4235 318 .6674707
4241 318 1
4251 318 .6693416
4254 318 1
4256 318 .7841696
4290 318 2
4317 318 .9311053
4348 318 .1311642
4351 318 2.760166
4368 318 1
4417 318 1
4420 318 .8866291
4433 318 .9380677
4454 318 1
4506 318 .8612421
4515 318 .887231
4552 318 .8896492
4594 318 1
4599 318 .639315
4606 318 1.596677
4618 318 .9321868
4639 318 1
4661 318 1
4695 318 1.191647
4704 318 .6487968
4745 318 1
4751 318 .4781447
4783 318 .3681515
4834 318 .4940185
4869 318 .7452791
4871 318 1.786411
4882 318 1
4895 318 .8469264
4916 318 1.785557
4993 318 1.46877
5004 318 1.924985
5040 318 .4823956
5043 318 3.433146
5055 318 .7667702
5090 318 .7931406
5094 318 1.858463
5120 318 .7073132
5126 318 1
5131 318 .6686081
5146 318 .7395298
5167 318 3.166032
5180 318 .8032443
5216 318 .9431571
5218 318 .826184
5232 318 .6734276
5236 318 1
5238 318 .6793272
5273 318 1
5330 318 .9504662
5348 318 .6344095
5363 318 .8752443
5383 318 .9479634
5449 318 1.756853
5464 318 1
5505 318 .8757031
5541 318 1.626386
5573 318 1
5630 318 .7318245
5669 318 .7761496
5680 318 .557034
5759 318 .9214178
5776 318 1.86704
5821 318 5.426466
5845 318 .8314894
5862 318 1.887693
5867 318 .8885565
5916 318 .756113
5943 318 .7921689
5949 318 1.725785
5951 318 1
5958 318 .7711504
5986 318 1
6070 318 .3433695
6090 318 1.763228
6106 318 1.568779
6175 318 1
6180 318 .8878343
6186 318 3.37426
6240 318 1
6285 318 1.854031
6342 318 .516612
6369 318 .5131724
6402 318 1
6408 318 1
6421 318 .1675137
6467 318 1
6479 318 .8595309
6514 318 .6104573
6551 318 1
6554 318 .618963
6562 318 .7825021
6592 318 .8790387
6611 318 2.810823
6622 318 .5268604
6623 318 .343114
6677 318 .7344411
6699 318 .329292
6707 318 1
6711 318 .711268
6716 318 1.943593
6743 318 .9008937
6761 318 .6665005
6822 318 1.093709
6850 318 1
6914 318 .720542
6942 318 1
6950 318 .8619964
6961 318 .8594627
6964 318 .9187652
6984 318 .4570623
7006 318 1
7012 318 .9430236
7039 318 .837321
7093 318 .7275333
7132 318 .3428132
7154 318 .8951045
7169 318 .6897766
7214 318 1.464975
7221 318 1
7286 318 2.277786
7307 318 1.770688
7319 318 3.416521
7324 318 .8330079
7332 318 1.866016
7393 318 1.736075
7451 318 8.54863
7517 318 1.596181
7532 318 .9113311
7615 318 .8072123
7682 318 1.495853
7692 318 .4669419
7705 318 1.114751
7719 318 .9023513
7736 318 1.144919
7746 318 .6301079
7748 318 .9563572
7753 318 37.57071
7776 318 .5236286
7777 318 .5197579
7780 318 .605087
7789 318 1
7822 318 1.81429
7824 318 1
7830 318 .7798711
7837 318 1
7855 318 .9390894
7871 318 4.385768
7932 318 .3729459
7937 318 .6458978
7939 318 .8760184
8088 318 .5406943
8102 318 .8871152
8110 318 .7878556
8111 318 .8031668
8137 318 2.248498
8160 318 1.61606
8252 318 .9316142
8275 318 .5844358
8284 318 6.540324
8310 318 .8377617
8319 318 4.833367
8355 318 .553882
8360 318 1.793518
8362 318 1
8373 318 .8936539
8460 318 .7482185
8473 318 1
8491 318 .9037615
8493 318 .2694869
8503 318 .4649858
8553 318 1
8620 318 .7832389
8621 318 .8988211
8629 318 .7454035
8636 318 .3875654
8700 318 .7923111
8789 318 1.673654
8802 318 .927699
8811 318 .7215769
8836 318 1.495549
8839 318 .8053088
8848 318 .5891841
8897 318 .8535502
8898 318 14.89873
8910 318 .7022649
8989 318 1
9113 318 1.891906
9146 318 1.539352
9170 318 .8335648
9209 318 2.740475
9257 318 .4490458
9259 318 .6142783
9260 318 .9141388
9285 318 1
9289 318 .8408209
9306 318 .3146513
9316 318 .9114912
9334 318 1
9357 318 1
9382 318 .7389491
9387 318 1
9413 318 .805283
9460 318 1.608903
9472 318 .9502448
9491 318 .8802755
9499 318 .9783487
9537 318 2.883417
9540 318 .826447
9543 318 .9004702
9544 318 1
9569 318 .7437188
9632 318 2.54949
9660 318 .706355
9682 318 .9438447
9700 318 .6455544
9780 318 1.893512
9787 318 1.902958
9795 318 .3330376
9797 318 .2244998
9806 318 1.772916
9860 318 6.720105
9888 318 1
9908 318 1.695883
9916 318 .782067
9934 318 .7138158
9954 318 1.48012
9973 318 1
9980 318 1
10022 318 .8224075
10077 318 1.769842
10129 318 .8756773
10145 318 .5314336
10218 318 .878771
10239 318 .8736951
10296 318 2.845272
10299 318 .7924394
10313 318 .7147127
10321 318 1
10333 318 4.706597
10342 318 1
10364 318 .8049699
10393 318 .8942414
10407 318 1.832894
10429 318 1.829137
10434 318 23.44215
10435 318 1.798306
10436 318 54.47399
10437 318 1
10445 318 2.760062
10476 318 4.946242
10530 318 1.148902
10540 318 2.446285
10548 318 .3088752
10549 318 7.365271
10563 318 176.2497
10619 318 .4948648
10624 318 1.935321
10640 318 1
10663 318 17.55629
10674 318 2.881898
10698 318 4.500845
10728 318 .9226097
10736 318 .7359324
10748 318 1.305292
10786 318 .8291279
10793 318 15.79001
10794 318 .5304217
10818 318 1.162778
10830 318 1
10863 318 .9475016
10869 318 5.555559
10886 318 1.366571
10887 318 .8115218
10888 318 1.653709
10984 318 .6278236
10993 318 2.764064
11001 318 .7060509
11046 318 5.526389
11064 318 .354127
11087 318 2.196596
11095 318 4.242667
11098 318 .517002
11131 318 2.695116
11141 318 1.814299
11142 318 .897041
11153 318 .447434
11190 318 3.429787
11209 318 176.1915
11232 318 .7300243
11241 318 3.607639
11249 318 .7446089
11250 318 1.458989
11315 318 1.497484
11334 318 .4210739
11358 318 2.490331
11371 318 1
11379 318 1.424169
11389 318 3.701403
11452 318 .6509077
11468 318 .2598194
11480 318 .6149587
4 319 20.5312623
9 319 .9462618
23 319 5.950542
32 319 1.9715002
59 319 .9578484
61 319 .8897222
65 319 .9867585
66 319 1
70 319 .9735242
72 319 4.857264
84 319 .6059677
97 319 .9169465
100 319 .9891697
132 319 .5351408
146 319 .8895566
179 319 .9543424
186 319 .9900875
191 319 .956726
213 319 1
218 319 1.9172781
220 319 .9889339
231 319 3.9743011
243 319 1.9795719
282 319 1
295 319 2.9097337
300 319 3.8291483
302 319 1.90083
305 319 1
322 319 10.9881448
325 319 1
337 319 1.7295641
348 319 .882525
391 319 5.2968107
395 319 1
405 319 .9170605
414 319 5
421 319 .9384083
424 319 .9685362
425 319 .7981029
429 319 .9862844
500 319 2.9678139
517 319 2.9815665
520 319 .9604081
561 319 1
580 319 1
584 319 2.9383529
591 319 1.9805868
623 319 1.9862825
662 319 3.9522441
663 319 .856442
664 319 1
745 319 .8299522
757 319 .7871801
776 319 .9748899
795 319 .5742961
832 319 .9619249
846 319 1
849 319 1.9815452
905 319 1.5588446
922 319 .8941785
952 319 .8093818
964 319 .9052782
1023 319 10
1029 319 .9708668
1033 319 1
1043 319 1
1052 319 .9775062
1061 319 5.9569073
1074 319 .5322784
1075 319 .9637661
1093 319 4.9520256
1094 319 1.9749346
1137 319 .9846215
1145 319 2.9636725
1202 319 .965457
1211 319 .9740564
1214 319 53.6386813
1215 319 .9685452
1286 319 .8193287
1304 319 1
1305 319 1
1324 319 2
1344 319 .6454555
1380 319 2.9262307
1384 319 1
1385 319 .7913636
1407 319 1.986134
1417 319 1.9458476
1441 319 2.9237864
1550 319 1
1635 319 1
1682 319 .9527492
1704 319 1
1720 319 .9476455
1730 319 .98199
1755 319 1
1770 319 1
1779 319 2.9223919
1780 319 .9246354
1787 319 1.9913111
1802 319 .9844915
1803 319 3.9823746
1847 319 .9904948
1877 319 1
1890 319 .8547446
1893 319 1
1894 319 .7806999
1898 319 1
1919 319 3
1930 319 1.9344494
1932 319 1
1933 319 1.6218315
1962 319 .8873181
1981 319 4.9861513
2029 319 .9610187
2046 319 .9500354
2082 319 2
2098 319 2
2114 319 1.9642904
2122 319 1
2124 319 .745145
2161 319 .9688869
2168 319 .721878
2202 319 .9761519
2232 319 .9260119
2260 319 .9284182
2261 319 .951069
2288 319 1.9873637
2291 319 .9688571
2305 319 .9186692
2311 319 .9104075
2314 319 .9045115
2328 319 .7437396
2357 319 .3719729
2360 319 .9150627
2369 319 .7695656
2380 319 14.925387
2413 319 3.9882412
2416 319 .7201063
2435 319 .8883294
2453 319 .9743355
2473 319 .7196454
2501 319 .9185433
2599 319 1
2607 319 3
2616 319 1
2634 319 .9197725
2655 319 2
2672 319 .9438814
2718 319 3.8981489
2740 319 1
2748 319 1
2751 319 .9217902
2760 319 .9762038
2776 319 2.9746783
2825 319 .8773165
2881 319 2.8212125
2887 319 .8693841
2901 319 .9575293
2904 319 5.9459696
2911 319 5
2940 319 .9936962
2942 319 3.9655116
2958 319 .9500878
2959 319 4.9826812
2960 319 1
2993 319 1.9591222
2994 319 1.8935105
3012 319 .9807274
3050 319 1
3087 319 1
3098 319 1.9448152
3118 319 .9620678
3119 319 1.8759766
3133 319 2
3212 319 .7066138
3213 319 1
3229 319 .9826316
3236 319 4.9728012
3251 319 1.9834417
3255 319 .9642099
3259 319 3.9410839
3265 319 2
3286 319 .9468599
3295 319 5.9385548
3309 319 1
3350 319 .9707756
3352 319 2
3356 319 .8576927
3366 319 1
3437 319 6.9119574
3439 319 1
3470 319 .9281695
3480 319 1
3498 319 .9315846
3510 319 2.9477074
3516 319 1
3593 319 .7871042
3602 319 .8564011
3638 319 .8205205
3653 319 1
3656 319 .9916798
3718 319 1
3752 319 1.8036812
3753 319 1
3758 319 4
3781 319 1
3800 319 .9054913
3815 319 .96028
3863 319 2.9645594
3867 319 .817317
3879 319 1
3921 319 1.8437717
3926 319 .9331758
3932 319 .9871847
3933 319 .9762304
3938 319 .2333641
3945 319 .9613116
3954 319 .94846
3977 319 .9418724
4019 319 1
4023 319 1.9751377
4030 319 .6918184000000001
4047 319 1
4103 319 .9833004
4133 319 6.983601
4221 319 .9383079
4234 319 1
4251 319 .8081933
4252 319 1
4274 319 1
4280 319 .9253577
4300 319 1.531441
4317 319 1.980891
4334 319 3.94561
4351 319 .8561018
4363 319 1
4392 319 1
4428 319 16.96943
4443 319 .9617417
4448 319 .9269907
4482 319 2
4493 319 2
4507 319 1.926946
4584 319 2
4590 319 2
4607 319 .9258229
4618 319 .9861628
4641 319 5.992105
4650 319 1
4662 319 .9245436
4671 319 1
4687 319 3
4688 319 .7863924
4704 319 7.823056
4726 319 1.979488
4748 319 .8624432
4751 319 .5790944
4789 319 6.867346
4797 319 1
4801 319 .9745044
4807 319 .988451
4834 319 1.898865
4837 319 .9193682
4853 319 .6937509
4863 319 1
4891 319 1
4892 319 1
4918 319 .8948184
4971 319 .6047461
4977 319 .9689581
4979 319 1.965382
5021 319 .9873109
5042 319 1
5071 319 .9755203
5074 319 .9475818
5076 319 .9830454
5078 319 1
5080 319 6.86768
5108 319 1.963979
5186 319 1
5215 319 1
5252 319 1.960025
5255 319 .972403
5330 319 1.987402
5349 319 1
5365 319 .9408177
5383 319 2.993383
5446 319 .9544398
5449 319 .9244085
5458 319 3.965306
5462 319 1
5469 319 5.993966
5489 319 .958792
5505 319 6.98431
5641 319 1
5656 319 1.967149
5676 319 1
5690 319 .9498413
5723 319 .6784453
5752 319 1.914149
5762 319 .9658115
5779 319 1.970238
5801 319 3.849908
5821 319 .1154289
5845 319 5.975295
5853 319 .9762517
5886 319 .9769488
5896 319 12.94108
5906 319 .9574332
5914 319 .8797723
5943 319 8.923041
5949 319 .9355629
5957 319 .936225
5958 319 1.904876
5972 319 1
6050 319 .9857419
6051 319 1
6080 319 1.922879
6127 319 1.922154
6142 319 .6446975
6148 319 1
6193 319 2.918221
6253 319 .9603893
6278 319 .9828134
6279 319 1.975642
6320 319 .9041477
6358 319 1.844684
6370 319 .9875496
6448 319 1
6549 319 .970695
6552 319 .9202721
6554 319 .9066905
6562 319 2.848595
6592 319 .9461792
6611 319 .9193393
6661 319 4
6662 319 2
6716 319 1.982684
6758 319 .9503547
6786 319 .634652
6789 319 .9753158
6792 319 1
6822 319 .4528981
6831 319 .9780602
6835 319 .6563262
6851 319 .9535225
6874 319 .9111926
6914 319 10.86548
6919 319 9.944278
6977 319 3
6990 319 2
7000 319 .9893626
7059 319 3
7093 319 .8063234
7096 319 1.977541
7118 319 .9178769
7154 319 .9673417
7169 319 .8783039
7183 319 1
7202 319 1
7221 319 2
7239 319 2
7273 319 1
7278 319 2
7287 319 1
7332 319 .9825666
7356 319 3.987506
7398 319 .9389887
7417 319 2
7421 319 .9825266
7478 319 .9736119
7501 319 1
7518 319 .8429549
7533 319 .7354578
7586 319 2
7588 319 .9574222
7608 319 .9135644
7630 319 .9220326
7641 319 .9845189
7682 319 2.613964
7705 319 20.52638
7719 319 2.961771
7725 319 39.96511
7736 319 .5961635
7738 319 .7961363
7748 319 .9885909
7789 319 1
7793 319 2
7820 319 .7805402
7864 319 .9218024
7870 319 2
7871 319 .5369162
7910 319 1.968573
7928 319 .9066096
7968 319 .9718248
7978 319 1
7993 319 4.982595
7998 319 1
8006 319 .7492289
8016 319 1.987433
8031 319 .9741218
8081 319 1
8108 319 2
8153 319 1
8187 319 2.989994
8243 319 .9293689
8252 319 4.964351
8273 319 .9054483
8283 319 3.954933
8295 319 .7144355
8301 319 1.952846
8335 319 .987253
8350 319 .7623976
8352 319 1
8380 319 1
8398 319 1.900155
8440 319 1.946197
8474 319 .9051765
8481 319 2.782573
8482 319 1
8484 319 1
8494 319 .9887098
8510 319 .873361
8541 319 1
8553 319 1
8663 319 1.993202
8685 319 1.970118
8718 319 .9694206
8722 319 4.992162
8732 319 1
8780 319 1
8789 319 5.836692
8799 319 1
8801 319 7.990189
8846 319 2.968926
8874 319 1
9046 319 3
9109 319 1
9113 319 .9610054
9122 319 12.88947
9131 319 1
9146 319 12.8136
9150 319 .8469323
9170 319 20.8083
9171 319 1
9175 319 1.989923
9221 319 1.975974
9236 319 .9891233
9247 319 .8555922
9277 319 1
9316 319 .9774217
9322 319 .9185639
9330 319 1.903822
9331 319 1.957482
9340 319 .9637242
9342 319 .9100509
9385 319 1
9401 319 1.986515
9413 319 1.917494
9415 319 1
9423 319 4.980897
9424 319 1.958227
9485 319 2.959007
9499 319 .9932575
9522 319 .9914656
9543 319 1.972801
9562 319 1
9594 319 .9438964
9613 319 8.965535
9635 319 .7469051
9637 319 1
9639 319 .8789553
9681 319 1
9708 319 1
9730 319 .9195953
9741 319 1
9795 319 4.470659
9797 319 .3244136
9810 319 1
9815 319 .9624943
9861 319 2.937333
9879 319 1
9940 319 .8950289
9941 319 1
9942 319 4.966104
9943 319 .8045582
9991 319 .7157078
10014 319 .9847798
10022 319 .8952549
10031 319 .9046593
10054 319 .8655571
10058 319 5.980356
10071 319 2.95681
10162 319 .9463843
10170 319 .3028622
10175 319 4.986941
10212 319 .980182
10220 319 1.981833
10226 319 .9380497
10234 319 9.956066
10239 319 32.96424
10246 319 .9832995
10262 319 2.906456
10271 319 1.901573
10272 319 .6622569
10313 319 .8987475
10317 319 1
10322 319 1
10333 319 .8254062
10360 319 2.979816
10390 319 30.92421
10393 319 .9867745
10407 319 6.924931
10408 319 .7795245
10418 319 .9143509
10430 319 2
10445 319 3.869713
10465 319 1
10540 319 .6078548
10559 319 .9424084
10695 319 .9832081
10705 319 1
10728 319 2.967183
10745 319 3.941892
10748 319 .7198604
10765 319 .9136737
10768 319 2.959929
10805 319 1
10824 319 1
10850 319 .5995001
10856 319 .9755487
10859 319 1
10862 319 .8657185
10863 319 .9880847
10864 319 .9586947
10884 319 2.967934
10886 319 .5071832
10927 319 .9733053
10935 319 1
10956 319 3.939655
10957 319 1
10963 319 .9835864
10969 319 .9764579
10981 319 1
10993 319 5.894655
11013 319 .9583044
11122 319 .6669241
11205 319 .923332
11251 319 .948826
11277 319 .9849852
11333 319 .9468393
11352 319 .9837713
11387 319 .9459197
11391 319 1
11414 319 1.977737
11440 319 .973108
11464 319 1.991919
11465 319 .7757287
1 320 7.0718628
2 320 7.4745271
7 320 .9060145
50 320 22.6534205
51 320 1
52 320 1.915596
61 320 .9541845
82 320 .9260674
90 320 .7491901
107 320 3.8470031
117 320 7.0621617
118 320 5.6284597
119 320 2.4292905
132 320 1.7947705
135 320 .7017273
136 320 .8449611
138 320 1.6589565
139 320 .8323633
141 320 2.72948
143 320 .8198448
146 320 .7635517
167 320 .7204198
176 320 .8036553
215 320 .9228496
224 320 1
243 320 .9502875
253 320 2.4439963
261 320 4.5858578
262 320 32.863181
263 320 9.4040732
279 320 .7177926
300 320 1.7814318
303 320 .874858
311 320 .7517321
395 320 1
396 320 .7887485
400 320 .9130719
421 320 1.878385
429 320 .9271816
514 320 .9241716
515 320 .4724077
517 320 .9596001
534 320 .8894591
536 320 .6499128
538 320 .8359727
541 320 3.6620738
542 320 .8682003
551 320 1.6769496
562 320 .7730848
612 320 5.6435559
652 320 2.7204789
660 320 .8416629
724 320 1
742 320 .8191733
805 320 .6234619
823 320 1
839 320 .7571089
905 320 3.5622274
913 320 .8384956
922 320 .8259184
950 320 1
975 320 1
1061 320 .9509865
1078 320 1.7842054
1093 320 .8815116
1107 320 .8947605
1145 320 .899072
1175 320 .5293876
1195 320 1.7391103
1214 320 5.5654711
1333 320 .9098442
1360 320 9.1545597
1407 320 .9656995
1445 320 .8262305
1484 320 .6508228
1507 320 3.4128948
1518 320 1.442857
1604 320 .6606022
1629 320 1.7031324
1644 320 6.614524
1682 320 .8926244
1688 320 .893605
1724 320 .4936919
1727 320 .7854075
1745 320 1
1803 320 .9680909
1811 320 1
1930 320 .6917136
2029 320 .9403062
2037 320 1.9544557
2038 320 4.9306785
2087 320 2.7061682
2119 320 1.8644895
2149 320 .8708485
2155 320 .9101698
2161 320 .9153689
2168 320 .7119065
2228 320 .8482072
2232 320 .9331914
2311 320 2.858972
2328 320 .6537385
2357 320 .2200854
2369 320 .7553643
2458 320 2
2459 320 1
2473 320 .7216332
2502 320 .8953953
2561 320 .8410388
2610 320 .9176479
2631 320 1
2653 320 .9515456
2656 320 .7961572
2670 320 .9201361
2720 320 .7410979
2734 320 .808542
2780 320 .8466522
2782 320 1.7092891
2887 320 .8776579
2917 320 .7664082
2942 320 .9197568
2951 320 .9861582
2959 320 1.9233097
2988 320 .9631766
2993 320 .797202
2997 320 .6476758
3012 320 .93656
3119 320 .8014318
3146 320 1
3207 320 .9036826
3209 320 .3210762
3212 320 .7252848
3236 320 .9579506
3295 320 2.916327
3374 320 .8405564
3377 320 .8638388
3378 320 .7715309
3406 320 1
3438 320 .8166327
3504 320 .8943072
3510 320 2.9093376
3655 320 .7473134
3660 320 .9576526
3765 320 .7119677
3809 320 .719126
3812 320 .8846043
3863 320 1.9360395
3865 320 1
3878 320 1.9333137
3921 320 3.8212248
3943 320 3.752251
3950 320 .8919471
3958 320 .9365978
3988 320 .6848045
4053 320 .9251833
4055 320 1.64015
4099 320 1
4100 320 1
4123 320 1
4251 320 .7857065
4300 320 3.815064
4351 320 .8445679
4359 320 1
4433 320 1.959863
4512 320 1.873323
4516 320 1
4522 320 1
4525 320 .9473894
4570 320 1
4593 320 .8856867
4601 320 .8973774
4642 320 1
4657 320 1.867063
4679 320 .914229
4704 320 .7723919
4749 320 .853071
4801 320 .9380379
4807 320 .9733635
4863 320 1
4866 320 .7683214
4890 320 .6052456
4894 320 .9354905
4906 320 .8996209
4917 320 .6229197
4921 320 .9292415
4923 320 1.934592
4977 320 .9403818
4979 320 .8898524
4980 320 .9101272
5043 320 .6326326
5055 320 .8488482
5111 320 .7439329
5112 320 .74699
5120 320 .8103152
5125 320 .8813183
5167 320 .459521
5232 320 .7883546
5255 320 .8923119
5269 320 1.937629
5294 320 1.70075
5409 320 1
5449 320 .8424207
5458 320 1.938159
5509 320 .8794276
5630 320 .8262005
5690 320 2.903218
5715 320 .7770831
5750 320 1.860564
5772 320 .860911
5786 320 .8435577
5808 320 1
5821 320 3.628303
5855 320 1
5886 320 .9222984
6022 320 1
6025 320 1
6086 320 1
6106 320 .7205335
6189 320 .8775608
6300 320 2.882253
6353 320 1
6358 320 .6862834
6421 320 4.460481
6471 320 1.813521
6540 320 .6571814
6549 320 .9423228
6584 320 .7837309
6592 320 .9216073
6611 320 1.877398
6620 320 .8916736
6649 320 2.589252
6679 320 1
6712 320 .8974221
6737 320 .6913107
6758 320 .796634
6822 320 6.41265
6825 320 .8218174
6843 320 .8910247
6851 320 1.877041
6914 320 1.818889
6924 320 .9213362
6933 320 .902596
6961 320 .9089204
6979 320 .9036492
6984 320 .6481324
6991 320 .8239813
7012 320 .9630747
7045 320 1
7059 320 1
7060 320 .9441551
7132 320 .5740897
7161 320 .9545133
7199 320 .6786879
7214 320 1.65326
7216 320 .8573465
7286 320 .5319465
7307 320 1.851387
7319 320 4.621858
7324 320 1.891776
7326 320 1.927398
7393 320 1.828955
7428 320 .9195272
7451 320 5.707475
7556 320 1
7587 320 1.845752
7682 320 .6732718
7705 320 2.426287
7731 320 2.88618
7746 320 1.76028
7748 320 .971716
7753 320 21.48138
7782 320 .7976399
7804 320 7.63665
7842 320 .5327276
7864 320 .7938639
7867 320 .7509477
7868 320 .9772931
7871 320 1.601928
7883 320 1.905809
7888 320 1
7928 320 .9301991
7932 320 .5936181
7939 320 1.91965
7967 320 .6900958
8006 320 1.736535
8041 320 .8024413
8124 320 .8471562
8136 320 .8604645
8160 320 1.751175
8170 320 1
8208 320 .9223962
8236 320 .4610236
8243 320 .8735593
8252 320 1.95568
8273 320 .8867203
8284 320 5.702093
8316 320 .8511441
8319 320 4.892008
8352 320 1
8373 320 1.282998
8387 320 .8846534
8398 320 .8210271
8412 320 .7124833
8493 320 3.526568
8566 320 1
8591 320 1
8620 320 .8595212
8629 320 1.835001
8639 320 .9303227
8663 320 .937272
8685 320 .9282497
8709 320 1.896026
8719 320 1
8789 320 9.788502
8836 320 .6730751
8839 320 .8738243
8848 320 .733758
8854 320 .7109621
8882 320 .9256086
8898 320 9.638208
8911 320 .788139
8964 320 .6755389
9104 320 4.580687
9113 320 1.929946
9122 320 4.893328
9126 320 1
9146 320 .7014626
9170 320 2.892136
9209 320 .8318068
9217 320 .9145002
9221 320 .9328833
9240 320 .6572888
9286 320 .8801996
9309 320 2.530932
9311 320 1
9323 320 1
9395 320 .8523798
9485 320 .8837617
9507 320 .7273885
9543 320 1.935497
9566 320 .7241449
9571 320 1.845129
9594 320 .9362513
9613 320 .9835466
9651 320 1
9682 320 3.315526
9692 320 1.813696
9736 320 .7072466
9745 320 .81259
9771 320 .853894
9775 320 1.911516
9787 320 .9371088
9795 320 1.567754
9801 320 .7805297
9806 320 1.852831
9835 320 .7732081
9860 320 3.818605
9861 320 .8745786
9913 320 .8773324
9930 320 .8910151
9954 320 .6630759
9966 320 .8676943
9967 320 1.939162
9975 320 .8343296
10022 320 .8849057
10040 320 1.614209
10075 320 1.814264
10076 320 1
10078 320 .9194101
10085 320 .4564464
10097 320 .7607221
10126 320 1.922335
10162 320 .9068474
10216 320 .6645825
10226 320 .8781218
10231 320 .793987
10232 320 .8995394
10239 320 .9181442
10246 320 .9600546
10287 320 2.91493
10296 320 .8997237
10313 320 4.815111
10358 320 .9004244
10360 320 .9403881
10371 320 1
10376 320 .8189626
10407 320 1.891702
10410 320 .9454039
10434 320 5.99039
10436 320 38.17829
10445 320 7.844501
10450 320 .9196158
10476 320 5.317079
10498 320 1.701803
10530 320 2.448419
10533 320 2.965978
10548 320 3.552095
10549 320 .5886443
10559 320 .8910671
10563 320 90.90407
10589 320 .8743723
10619 320 .6726314
10642 320 .5935345
10663 320 12.06436
10670 320 .8766845
10674 320 4.275379
10695 320 .9445397
10698 320 1.676507
10748 320 .5497731
10786 320 .889261
10793 320 5.215826
10796 320 1.920077
10818 320 .4574121
10836 320 .786198
10863 320 .9659768
10886 320 2.589487
10888 320 1.775575
10937 320 .6880684
10947 320 1.359672
10963 320 .9678648
10969 320 .9293332
10981 320 1
10984 320 1.758799
11001 320 .8094972
11035 320 .8605756
11046 320 .6930615
11064 320 2.581422
11068 320 .9652778
11092 320 .6701187
11095 320 4.509187
11122 320 .7009121
11131 320 2.80241
11146 320 .7773324
11148 320 1.903321
11151 320 .769043
11207 320 .827477
11209 320 42.10675
11210 320 .948729
11219 320 1.843646
11241 320 1.745718
11245 320 1
11250 320 3.649381
11269 320 .9729965
11315 320 .674329
11319 320 .9175617
11358 320 1.669693
11379 320 3.626815
11389 320 1.806485
11468 320 2.520303
1 321 6.3964516
2 321 1.6582958
5 321 1.9251358
33 321 .937577
50 321 22.8729505
52 321 1.9451138
90 321 .8369035
107 321 3.25023
116 321 2.7400068
117 321 2.3901431
118 321 10.4578364
119 321 1.9786001
132 321 .8665435
135 321 .8060394
136 321 .8991814
138 321 .7782265
140 321 .3137459
182 321 .8192632
186 321 .9818005
215 321 .9498307
245 321 1
253 321 2.6384423
261 321 2.7306919
262 321 23.0093534
263 321 7.3119225
279 321 .8164864
295 321 .9025714
300 321 .8578696
303 321 .9186227
333 321 2
338 321 .9178806
347 321 .9764464
400 321 .9434725
421 321 .9209162
471 321 .822293
514 321 1.9506904
541 321 1.7802536
551 321 .789927
612 321 3.7682118
682 321 .9226143
795 321 .7222065
849 321 .9791642
894 321 .9782723
905 321 2.7153256
986 321 2
1078 321 .8596732
1080 321 .7075663
1098 321 1
1137 321 .9724727
1195 321 .8303488
1201 321 1
1214 321 2.7174348
1216 321 .5236939
1321 321 .9655878
1344 321 .7783974
1360 321 5.4502276
1417 321 .9466366
1425 321 1
1441 321 1.8152357
1507 321 4.6182176
1586 321 .8515755
1592 321 1
1629 321 .8069531
1644 321 3.7493329
1675 321 .674463
1690 321 .9550413
1710 321 .678922
1723 321 1.9034294
1825 321 .8049684
1847 321 .9794024
1879 321 1
1888 321 .8558203
1891 321 .8629174
1896 321 1
1909 321 1
1933 321 .7193666
2038 321 .9549217
2040 321 .9270923
2100 321 .9144128
2102 321 .9018538
2114 321 .9327007
2170 321 .9233289
2182 321 .8179994
2199 321 1.934974
2228 321 .9012923
2260 321 2.9281601
2311 321 .9082924
2315 321 1
2369 321 .8409184
2413 321 .9504948
2473 321 .8189838
2548 321 1.8275847
2607 321 2
2609 321 1
2634 321 .915037
2676 321 .892258
2718 321 .8656942
2782 321 1.8109567
2959 321 1.9501299
2968 321 .9469275
2994 321 .9071391
2997 321 .7708909
3012 321 .9587463
3014 321 .885235
3119 321 .8708752
3177 321 1
3212 321 2.8213584
3236 321 1.9726562
3286 321 .9209347
3302 321 1
3310 321 1
3333 321 1
3356 321 .7933952
3376 321 2.9366894
3378 321 1.8514313
3428 321 .8723756
3430 321 .8469043
3470 321 .9350564
3538 321 .8774483
3542 321 .7438061
3549 321 .8731508
3580 321 2.9182899
3593 321 .9451095
3599 321 1
3654 321 .9835251
3660 321 2.9724624
3676 321 .9592323
3716 321 .8958503
3772 321 .8623953
3863 321 .9584078
3921 321 1.8837462
3950 321 .9297354
4023 321 .9609041
4080 321 1.907631
4160 321 1
4254 321 1
4280 321 .9125801
4300 321 .87974
4348 321 .6338433
4351 321 .8989257
4383 321 1.790332
4433 321 .9738996
4506 321 .9415227
4511 321 .9183178
4512 321 .9176246
4522 321 2
4593 321 1.925664
4695 321 .6593329
4733 321 .9549767
4751 321 1.780073
4807 321 .9826788
4980 321 .9415576
5043 321 .7611086
5093 321 1
5094 321 .9403514
5120 321 .8766519
5141 321 .5648421
5167 321 .6485377
5243 321 .9165483
5255 321 .9299726
5269 321 .9594415
5340 321 .9161913
5383 321 .97807
5420 321 1
5449 321 1.897529
5458 321 .959786
5505 321 .9476171
5605 321 .8966909
5630 321 .8869818
5670 321 .7677894
5714 321 .9011128
5750 321 .9093277
5821 321 2.758293
5869 321 .7903597
5886 321 .9494723
5906 321 .8483745
5914 321 .7962006
5943 321 1.912413
5977 321 1
6016 321 1
6095 321 .8278816
6190 321 1
6300 321 1.923432
6421 321 5.649162
6435 321 .9062865
6471 321 .8787366
6480 321 .9455497
6551 321 1
6562 321 .908339
6609 321 .9364504
6649 321 .7328989
6677 321 1.888085
6690 321 1
6743 321 .5367995
6822 321 .6180583
6834 321 .9105008
6874 321 .903769
6914 321 1.882227
6924 321 .9488465
6938 321 2.963034
7043 321 .9619434
7047 321 1.929658
7062 321 .9091972
7074 321 .8874637
7093 321 .8851733
7096 321 1.956824
7236 321 .9366573
7239 321 1
7286 321 .6956345
7307 321 .9033603
7318 321 .9226051
7319 321 3.754102
7320 321 1
7325 321 .9536769
7326 321 .9527881
7414 321 1
7450 321 1.305222
7489 321 .8721336
7514 321 .9338763
7533 321 .8575568
7587 321 .8996959
7641 321 .9693716
7651 321 .9286751
7705 321 5.626926
7731 321 2.925985
7736 321 2.63964
7746 321 .844115
7753 321 8.711916
7804 321 6.763721
7861 321 .81571
7867 321 .8380464
7880 321 .9024316
7932 321 .7357382
7968 321 .9485877
8014 321 1
8031 321 .9472939
8035 321 1
8041 321 .8715317
8105 321 1
8121 321 .9049249
8137 321 .6832919
8142 321 .9508854
8188 321 .816335
8197 321 .932861
8220 321 .9612214
8252 321 2.97118
8284 321 .806277
8301 321 1.937688
8316 321 .9032021
8319 321 2.929775
8373 321 .5337484
8388 321 .9939801
8460 321 .8938908
8527 321 .8862555
8553 321 1
8620 321 .9086496
8629 321 .8927044
8634 321 .7895197
8665 321 1
8693 321 .7751083
8700 321 1.912473
8717 321 1
8718 321 .9638881
8747 321 2
8769 321 .9170301
8811 321 .8826631
8882 321 .9516248
8883 321 1.896084
8897 321 1.938281
8898 321 9.114455
8957 321 .5009146
9001 321 .9309058
9122 321 .9306334
9141 321 2.932376
9146 321 1.805867
9240 321 1.777142
9260 321 .9638152
9323 321 2
9411 321 1
9413 321 .9179397
9540 321 1.926859
9543 321 .9580548
9594 321 .9585456
9682 321 1.554901
9795 321 .7189195
9806 321 5.904299
9814 321 .8935211
9860 321 .8820429
9890 321 .72385
9960 321 .862195
10075 321 2.87922
10077 321 .9030038
10099 321 1
10232 321 2.934673
10239 321 1.946771
10273 321 1
10287 321 .9446807
10296 321 .9347924
10313 321 .8797703
10333 321 .8763502
10350 321 1
10358 321 .9352481
10390 321 .9129157
10407 321 2.929576
10415 321 .9709828
10434 321 8.343471
10435 321 .9149992
10436 321 24.56398
10445 321 2.898882
10450 321 .9477278
10476 321 1.555911
10479 321 1
10498 321 1.806089
10501 321 .8922321
10548 321 5.708737
10549 321 .7325039
10563 321 37.83371
10663 321 .3915714
10674 321 5.528794
10698 321 2.789639
10728 321 .9673851
10736 321 1.888713
10740 321 1.619906
10748 321 2.707227
10793 321 2.490068
10794 321 .8021038
10818 321 .6471663
10822 321 .9210597
10836 321 .860969
10863 321 .9778754
10886 321 1.733052
10887 321 .9205689
10906 321 .6839526
10947 321 .5836082
10963 321 .9791031
10981 321 1
10984 321 .8431523
10987 321 .8666681
10993 321 .9005687
11046 321 5.800404
11087 321 .6614186
11095 321 .6808342
11098 321 .7964484
11105 321 .898578
11131 321 .8715116
11141 321 2.921739
11142 321 .9566096
11153 321 1.76713
11175 321 .924384
11178 321 .8070752
11190 321 .7596931
11199 321 .8999984
11209 321 35.91634
11219 321 .8983264
11241 321 1.834646
11250 321 2.772
11315 321 1.788223
11334 321 .756021
11356 321 .7171592
11358 321 .7852084
11452 321 .8528807
11468 321 2.688063
1 322 5.59970844
2 322 5.77337146
5 322 1.95034781
50 322 7.262816
53 322 1.97786941
64 322 .91770143
72 322 .63866206
90 322 .89182945
97 322 .90024752
107 322 1.50272983
116 322 .82756462
117 322 .59552447
118 322 3.97719044
119 322 2.32257667
120 322 .96733535
135 322 1.87135947
136 322 .93313405
141 322 .88332879
143 322 .92230178
179 322 .982261
253 322 1.76020399
262 322 20.35328253
263 322 .88041594
300 322 1.90573482
303 322 .94602815
344 322 .98473066
424 322 .97228326
541 322 .85425754
592 322 .94355844
612 322 11.84627104
652 322 .87944677
745 322 .91615318
823 322 1
922 322 .92492124
964 322 .92839265
997 322 .9047167
1078 322 .90693104
1093 322 .94889774
1214 322 3.81259422
1321 322 .97717678
1325 322 .94325894
1326 322 .92271478
1360 322 4.63537434
1437 322 1
1445 322 .92505584
1507 322 .7467904
1604 322 .85362285
1629 322 1.87196547
1676 322 .98437319
1714 322 .7891623
1723 322 1.93595144
1926 322 .92990979
1933 322 .81387544
2087 322 .87327479
2104 322 1
2127 322 1
2232 322 .97118646
2260 322 1.95235358
2311 322 .93917677
2325 322 .94217243
2328 322 .85066263
2360 322 .92879135
2363 322 .95180781
2369 322 .8944923
2380 322 .95203864
2466 322 .80345043
2502 322 .95488558
2634 322 .94364994
2708 322 .94684822
2720 322 .88833943
2748 322 1
2780 322 .93386341
2881 322 .88807167
2951 322 .99403022
2958 322 .94395112
2959 322 .96692463
2993 322 .9125363
2997 322 .8480479
2998 322 .86543609
3091 322 .84597629
3145 322 .82127463
3236 322 .98186474
3293 322 .94407166
3295 322 .96391311
3351 322 .87729496
3377 322 .94127572
3538 322 .91871998
3654 322 .98907335
3660 322 2.9817362
3765 322 .875776
3794 322 .95126223
3921 322 .92289695
3943 322 .89314961
3945 322 .96328395
3967 322 1
3968 322 1
3999 322 1.95165799
4011 322 .96511024
4053 322 .9677327
4062 322 .9551012
4218 322 .8284659
4233 322 .8522032
4300 322 .9202399
4317 322 1.980743
4516 322 1
4603 322 1
4607 322 1.949095
4704 322 1.901836
4751 322 .8541375
4766 322 .9154435
4801 322 .9732767
4865 322 .9664189
4906 322 .956708
4967 322 .969126
4977 322 .9742876
4993 322 .8515173
5004 322 .9790328
5090 322 .9421812
5094 322 .9604392
5125 322 .9488144
5243 322 .9446523
5252 322 2.953161
5269 322 .9731004
5340 322 .9444155
5343 322 .8619214
5442 322 .9736365
5449 322 1.932038
5468 322 .9389189
5482 322 .945022
5505 322 .9652581
5509 322 .9479989
5541 322 .895572
5657 322 1.981235
5690 322 .9582593
5786 322 .9325288
5811 322 .9733166
5821 322 1.839693
5853 322 .978861
5867 322 .9688507
5956 322 .7313122
6070 322 .8164668
6186 322 1.825101
6189 322 .9471938
6279 322 1.971775
6285 322 .9592007
6337 322 1
6358 322 .8646988
6399 322 .9545921
6401 322 .889957
6417 322 .8935272
6421 322 .7673137
6562 322 1.939208
6712 322 2.95576
6743 322 .6927914
6760 322 .9601878
6822 322 3.746685
6914 322 1.921889
6919 322 .8306534
6924 322 3.966073
6961 322 .9607188
7048 322 .9327361
7093 322 2.923843
7154 322 .9706809
7235 322 .8874583
7286 322 .7981356
7307 322 1.935906
7316 322 1
7319 322 2.836913
7376 322 .9165048
7451 322 3.873839
7572 322 .8948275
7705 322 5.752566
7731 322 1.950911
7736 322 .7609982
7753 322 3.482473
7791 322 .8869134
7804 322 1.843293
7867 322 .8925875
7868 322 1.990207
7903 322 .9543023
7939 322 3.965346
7946 322 .9476682
7968 322 .9659018
8101 322 .9260824
8117 322 1
8137 322 .7899496
8284 322 .871517
8310 322 .9546532
8316 322 .9358007
8319 322 1.953425
8322 322 1
8329 322 .8904094
8335 322 .9829439
8377 322 .9749583
8387 322 .9502528
8388 322 .9960075
8443 322 .8947321
8491 322 1.973101
8541 322 1
8595 322 .9057851
8622 322 4.601001
8649 322 .9819268
8695 322 .5502574
8781 322 .9210525
8796 322 1.901632
8811 322 .9221786
8828 322 1
8848 322 .8851738
8897 322 3.959066
8898 322 1.41268
9122 322 1.953994
9221 322 .9710536
9260 322 .9760011
9309 322 .797698
9339 322 1
9485 322 .9498682
9499 322 .9939483
9515 322 .9353487
9569 322 .9283675
9571 322 .9332064
9594 322 .9725062
9598 322 .9312926
9666 322 1
9787 322 1.972876
9795 322 1.813579
9806 322 2.936528
9860 322 2.921767
9872 322 .9327101
9890 322 .816849
9954 322 .8546897
9975 322 .9285489
10077 322 .9356692
10170 322 .09128857
10212 322 .5983315
10218 322 .9661156
10232 322 3.956673
10239 322 .9646968
10287 322 .9633105
10298 322 1.87024
10358 322 1.957055
10364 322 .9454876
10407 322 .9532927
10434 322 3.56457
10436 322 6.0579
10445 322 1.932935
10450 322 .9653315
10498 322 .8713922
10530 322 .7621115
10533 322 .9853267
10548 322 2.806825
10563 322 12.92064
10619 322 .8588109
10633 322 1
10663 322 3.596472
10698 322 .8604823
10736 322 2.926191
10748 322 .8058239
10793 322 3.661798
10794 322 .8687493
10863 322 .9853263
10869 322 .8757753
10887 322 .9473189
10888 322 .9032091
11046 322 .8676221
11064 322 1.819474
11068 322 .9850248
11087 322 2.775443
11131 322 2.914783
11151 322 .9003917
11157 322 1
11207 322 .9255934
11209 322 28.30191
11241 322 1.890332
11341 322 .9522
11358 322 2.857544
11387 322 1.972885
11464 322 .9894584
1 323 .5999153
4 323 12.651599
23 323 5.9632391
53 323 .9577793
70 323 2.9803212
72 323 26.9208085
88 323 .9324243
90 323 .8114554
97 323 .9382684
116 323 1.4027202
179 323 .9660638
186 323 1.9926323
192 323 1.9738384
215 323 2.9758489
253 323 .1999489
254 323 .5208598
262 323 2.3483825
300 323 1.8730102
322 323 .9911884
344 323 2.9861291
348 323 .9126838
383 323 .6084402
393 323 .9218472
395 323 4
414 323 1
421 323 .9542204
429 323 1.9898055
437 323 .940924
517 323 .9862988
520 323 1.9705723
526 323 .9893037
527 323 1
591 323 2.9855707
592 323 .94061
612 323 .2265071
634 323 1
691 323 .8535032
749 323 1
849 323 .986283
889 323 .9446203
893 323 .9721607
922 323 .9213455
1004 323 .9758412
1029 323 .978346
1033 323 1
1060 323 .9883905
1078 323 .8721028
1093 323 .9643418
1107 323 1.9545042
1109 323 .7471964
1145 323 8.9729987
1214 323 43.7314409
1215 323 .9766204
1304 323 2
1326 323 .9480763
1333 323 .9229303
1387 323 .8831013
1412 323 .9494842
1436 323 .9862974
1570 323 1
1584 323 1
1602 323 .4953246
1676 323 .9894833
1682 323 1.9648796
1688 323 1.967566
1714 323 .5197485
1779 323 .9423159
1787 323 .9935418
1803 323 .9868995
1839 323 .9291013
1847 323 .992935
1848 323 .9722092
1853 323 .9871759
1854 323 .9473709
1883 323 .9463076
1889 323 2
1919 323 1
1981 323 .9897066
1984 323 1
2040 323 .9612568
2046 323 1.9628625
2060 323 1.9792117
2102 323 .6457404
2105 323 1
2127 323 1
2155 323 .9480483
2168 323 .7932789
2170 323 3.9800314
2236 323 1
2260 323 3.9467951
2261 323 .9636308
2278 323 .8841268
2291 323 2.9768523
2310 323 .7909992
2311 323 4.9334081
2369 323 .8287239
2401 323 2.9832711
2421 323 1
2460 323 .9677114
2494 323 .9401892
2522 323 1
2561 323 .9633522
2718 323 1.9242967
2770 323 .8783778
2776 323 .981179
2858 323 1
2859 323 .9149851
2901 323 .9684326
2903 323 1
2904 323 13.9598406
2935 323 2
2942 323 1.9743656
2945 323 1
2958 323 .9629015
2959 323 1.9871274
2993 323 4.9696166
3012 323 .9856752
3098 323 1.9589825
3119 323 1.9078165
3174 323 1.994435
3230 323 .9566876
3241 323 1.9461611
3246 323 1
3295 323 3.9543293
3350 323 .9782782
3356 323 .8942266
3371 323 .9667759
3380 323 2
3417 323 1.9852338
3441 323 .9377024
3480 323 1
3485 323 1.9906072
3538 323 .9250457
3655 323 .3709846
3656 323 .9938158
3685 323 1.9595714
3688 323 2
3691 323 1
3809 323 .7849449
3863 323 3.9736579
3867 323 .8642163
3886 323 1
3914 323 1
3920 323 .9161276
3921 323 4.8838794
3932 323 .9904747
4021 323 1
4023 323 2.9815205
4024 323 1
4055 323 1.708753
4062 323 1.983394
4133 323 .9878113
4163 323 .9283094
4251 323 .8574349
4316 323 .9921247
4317 323 .9857967
4331 323 .9858995
4351 323 .8930441
4383 323 .750422
4433 323 .9840447
4515 323 2.986028
4580 323 .8418017
4593 323 .9695057
4641 323 .9941318
4650 323 1
4671 323 1
4704 323 12.86848
4789 323 12.9014
4807 323 .9914159
4835 323 2
4899 323 .9734535
4977 323 .9769273
5015 323 .9408685
5021 323 .9905685
5043 323 .2275773
5055 323 .9242863
5067 323 1
5071 323 .9818049
5076 323 .9873981
5080 323 4.90165
5120 323 .871349
5151 323 1
5218 323 1.954492
5231 323 .9761697
5236 323 1
5238 323 .8368594
5252 323 .9702873
5254 323 .8953205
5266 323 .9845995
5269 323 1.973582
5276 323 .9504177
5343 323 .8941701
5346 323 .7410182
5383 323 2.995082
5449 323 1.943815
5458 323 1.974213
5460 323 .9616717
5469 323 1.995515
5489 323 .9693711
5505 323 .9883383
5569 323 1
5622 323 .9812507
5629 323 .9931653
5630 323 .3226422
5641 323 1
5657 323 .9766484
5680 323 .7591375
5690 323 1.962718
5759 323 .9767776
5845 323 8.981637
5886 323 3.982867
5887 323 1.99456
5896 323 3.956203
5906 323 .9683612
5926 323 .9419065
5943 323 3.942798
6061 323 .9197057
6070 323 .6113714
6127 323 .9421393
6169 323 .9245335
6182 323 1
6184 323 2
6189 323 .9399196
6241 323 1
6279 323 2.981895
6358 323 .8845576
6370 323 .990746
6372 323 .9845721
6409 323 1
6552 323 .9407403
6557 323 .638963
6562 323 .8874647
6611 323 1.940047
6661 323 1
6699 323 .5979075
6716 323 2.987129
6743 323 .4261223
6822 323 2.593353
6831 323 .9836927
6843 323 .7580274
6851 323 3.965454
6858 323 1.838182
6888 323 1
6914 323 3.900011
6919 323 .9585829
6961 323 2.960596
6977 323 1
6983 323 .9057938
6990 323 1
7000 323 2.992093
7158 323 1
7183 323 1
7199 323 .7987051
7216 323 2.922583
7246 323 .9557139
7310 323 .9544499
7332 323 5.987042
7356 323 2.990713
7393 323 .824925
7417 323 1
7421 323 .9870125
7528 323 1
7641 323 4.988493
7682 323 .7130692
7684 323 1
7705 323 26.64797
7719 323 1.971585
7725 323 .9740665
7736 323 3.699838
7789 323 1
7867 323 .8779673
7868 323 .9919437
7871 323 .6558015
7901 323 1.935866
7939 323 2.962322
7950 323 .9374496
7962 323 .8424494
7968 323 1.979058
8002 323 1
8097 323 .8580381
8137 323 .6385514
8157 323 1.941934
8187 323 1.992562
8252 323 .9735028
8260 323 1
8301 323 .9649514
8316 323 .8957397
8355 323 1.946666
8360 323 .9611972
8369 323 1.985906
8384 323 1
8398 323 .9257876
8442 323 .9716952
8474 323 2.92952
8493 323 .5594043
8503 323 .8891046
8537 323 .9679021
8591 323 1
8634 323 2.774348
8655 323 .8744431
8663 323 1.994947
8685 323 2.977789
8764 323 1
8789 323 6.878617
8829 323 1
8839 323 1.92136
8846 323 1.976904
8875 323 .8069652
8898 323 .308837
8996 323 .9611073
9020 323 .8777653
9044 323 1.983842
9058 323 1
9122 323 .9178458
9130 323 .9746089
9146 323 9.861453
9170 323 .8575142
9215 323 1
9236 323 .9919156
9279 323 .9497304
9283 323 1.954173
9284 323 .9590371
9286 323 .9707023
9309 323 .7562684
9316 323 .9832181
9331 323 .9683977
9339 323 1
9344 323 .9814992
9355 323 1
9369 323 .8845899
9402 323 1.963381
9440 323 .8842344
9491 323 .9077668
9493 323 1.990765
9600 323 3.995303
9661 323 .8919365
9682 323 .4268638
9785 323 .9121776
9795 323 1.606554
9814 323 .9451882
9849 323 1
9915 323 1
9979 323 1
9981 323 .979662
10009 323 2
10062 323 1.978387
10063 323 .979853
10097 323 .9497678
10146 323 2
10147 323 1
10170 323 5.481835
10220 323 1.986497
10232 323 .9028745
10234 323 3.967345
10239 323 2.973421
10246 323 .9875869
10262 323 2.930471
10284 323 1
10313 323 .9247415
10357 323 .8828266
10358 323 .9566205
10360 323 .9849981
10364 323 .9304121
10390 323 9.94367
10407 323 2.944203
10422 323 .9602723
10429 323 1.912411
10445 323 7.903161
10475 323 1
10540 323 .7085284
10698 323 .3741615
10728 323 3.975608
10768 323 1.970217
10786 323 .9620019
10805 323 1
10863 323 .9911437
10927 323 .9801585
10956 323 1.955147
10963 323 1.9878
10987 323 .961564
11016 323 1
11071 323 .9942471
11100 323 1.719801
11148 323 1.952777
11157 323 1
11199 323 .8953488
11241 323 .5160445
11440 323 .9800119
11464 323 .9939937
11483 323 1
1 324 14.48521493
2 324 9.57623265
9 324 .48092325
33 324 1.73990415
50 324 113.80396062
53 324 1.86096715
77 324 .64556046
88 324 .44153935
90 324 .32043115
97 324 2.37331669
100 324 .88177748
107 324 14.87595815
115 324 .7658553
116 324 8.91669482
117 324 19.45892964
118 324 21.57431816
119 324 10.74416693
132 324 .44393129
135 324 2.19183084
136 324 1.57992247
138 324 5.07594368
141 324 .2670267
142 324 .91145423
143 324 1.51187002
182 324 .24692998
205 324 .77973459
253 324 3.49350954
254 324 .50576139
261 324 3.87788278
262 324 54.37230604
263 324 21.96634365
300 324 .40779
302 324 1.2954645
311 324 2.32731881
316 324 2.64325915
328 324 .90528962
331 324 .42421795
383 324 .11116785
421 324 .67048436
425 324 .3884382
514 324 1.79454315
541 324 1.08438998
551 324 1.12469576
592 324 .64541245
612 324 .0342157
652 324 2.24263839
662 324 .78138294
683 324 .41238056
717 324 .36292045
731 324 .49676129
795 324 .84252711
805 324 .97977096
839 324 .34188737
849 324 .91318425
905 324 3.81385648
922 324 1.52832643
979 324 .83721668
996 324 .70373695
1052 324 .86866946
1078 324 1.41530511
1087 324 1
1100 324 1
1145 324 .72653578
1175 324 1.72487695
1195 324 2.29312006
1214 324 5.82264505
1285 324 .27233614
1359 324 4.14609855
1360 324 19.70928183
1372 324 .49073853
1405 324 1
1493 324 .24936209
1513 324 .56498941
1518 324 .49042249
1586 324 .38156465
1644 324 2.95555392
1690 324 .812672
1714 324 .67543672
1724 324 1.6281595
1727 324 .41856233
1839 324 .63499362
1850 324 1
1888 324 1.39925105
1894 324 .36020792
1933 324 .83069415
2038 324 1.81217357
2039 324 1
2102 324 .59105754
2114 324 1.71958631
2168 324 .2194114
2197 324 1
2222 324 .77316097
2261 324 .71305243
2284 324 1
2311 324 2.61788515
2317 324 1
2328 324 2.06180541
2363 324 .6972382
2369 324 1.33716016
2383 324 .64599064
2409 324 .39643857
2432 324 1
2460 324 .74604408
2473 324 5.24576582
2484 324 .80752966
2495 324 .77621005
2549 324 .72479868
2559 324 .66085046
2656 324 .44768857
2659 324 1
2667 324 .72379407
2676 324 .55107505
2718 324 .44039269
2720 324 .29850546
2741 324 .57755573
2748 324 2
2780 324 2.5845046
2815 324 .72612586
2825 324 1.68570975
2854 324 .80759025
2917 324 .36708369
2942 324 .78258123
2996 324 1
2997 324 1.04537864
3067 324 .17387327
3076 324 .27948821
3090 324 2
3145 324 .87717868
3209 324 2.16045777
3212 324 .25565991
3236 324 .88606737
3281 324 .35507081
3295 324 .77328832
3314 324 .57587261
3342 324 .63669606
3347 324 2.30187531
3351 324 1.22911992
3374 324 .56798811
3377 324 .63107157
3378 324 2.3809637
3388 324 .75841574
3501 324 .52466979
3502 324 .69614189
3542 324 5.93252547
3580 324 .65954134
3636 324 2.36703792
3655 324 .31534644
3676 324 1.83013454
3679 324 1
3685 324 .73663641
3688 324 1
3756 324 .55618393
3765 324 3.21957718
3772 324 .42664725
3791 324 .39142429
3806 324 .75619356
3849 324 .62737771
3867 324 .31963646
3883 324 1
3921 324 1.51560909
3943 324 6.32872485
3951 324 .80447218
3954 324 .75048271
3969 324 1
3974 324 .21285918
3988 324 .14597854
4044 324 .6235743
4051 324 .1694368
4062 324 .7179285
4074 324 1
4080 324 .6151292
4094 324 .7982378
4117 324 .5449872
4166 324 .8303366
4251 324 .4193724
4300 324 1.498917
4314 324 1
4351 324 .5788571
4383 324 1.126385
4511 324 .6596576
4528 324 1.735241
4540 324 .787646
4570 324 1
4601 324 .7219442
4671 324 1
4695 324 .5805539
4704 324 2.383296
4751 324 .08363564
4772 324 1
4809 324 .6936406
4906 324 .728023
4908 324 .8077658
4916 324 1.623445
4923 324 .822778
4999 324 .8891422
5007 324 1
5043 324 2.004619
5111 324 .306187
5136 324 1
5141 324 .1868419
5218 324 .6947837
5232 324 1.426547
5254 324 .2186476
5266 324 .728423
5269 324 .8310063
5285 324 .2857279
5296 324 .3524609
5429 324 .7471156
5449 324 1.573039
5458 324 .8324416
5468 324 .6162649
5484 324 1.273124
5489 324 .8206539
5541 324 .3439434
5601 324 .8002766
5657 324 .8821126
5680 324 .2221633
5690 324 .7377689
5706 324 1
5715 324 .3960074
5759 324 .8620117
5786 324 .5761199
5808 324 1
5821 324 2.992889
5862 324 .8027916
5888 324 1
5934 324 .2493665
6057 324 .6523808
6080 324 .8221098
6095 324 2.28284
6099 324 .3437008
6114 324 .3976229
6127 324 .5754258
6193 324 1.458598
6284 324 .3355841
6285 324 1.743683
6300 324 1.680965
6342 324 .1511833
6401 324 1.308668
6418 324 1
6421 324 .5381758
6493 324 .5407885
6592 324 .7875952
6611 324 .6678096
6615 324 .3704494
6677 324 .5336856
6699 324 3.822254
6705 324 1
6716 324 .9009506
6743 324 2.069998
6752 324 1
6822 324 1.408576
6843 324 .7047318
6851 324 .6668422
6885 324 1.175494
6914 324 3.509279
6924 324 .7868606
6938 324 .8459752
6995 324 .5773434
7047 324 .7069089
7060 324 .8486883
7093 324 1.521556
7119 324 1
7169 324 1.455256
7175 324 .7331325
7214 324 .06050935
7216 324 .6134808
7235 324 .29297
7236 324 .7360719
7246 324 .4198189
7252 324 .5838652
7275 324 .31597
7307 324 2.597335
7326 324 3.803284
7451 324 4.207405
7468 324 1.251389
7498 324 .1052749
7599 324 1.785048
7607 324 1
7682 324 .1147308
7687 324 1
7736 324 3.498499
7741 324 1
7748 324 .9233645
7753 324 66.46631
7780 324 .3065431
7789 324 1
7791 324 .2895467
7804 324 3.015505
7822 324 .6738976
7864 324 .4414748
7871 324 .921425
7880 324 .593465
7928 324 .8108746
7937 324 .3782058
7946 324 .6712313
7967 324 1.160315
8012 324 1
8101 324 .5356211
8114 324 .1522498
8124 324 .5858701
8137 324 10.68038
8142 324 4.795356
8160 324 1.325811
8162 324 .7832738
8164 324 .2875388
8213 324 2.345077
8284 324 2.192821
8310 324 .7151138
8316 324 .5966755
8319 324 1.707396
8329 324 .3115096
8355 324 .2166285
8373 324 2.057285
8377 324 .8426783
8387 324 .6874688
8388 324 1.974917
8442 324 .9267042
8445 324 1.507666
8491 324 .8310077
8553 324 1
8564 324 .4773045
8589 324 .4052351
8622 324 37.92857
8629 324 1.552935
8664 324 .700941
8700 324 1.635304
8728 324 .5153248
8781 324 .5040213
8789 324 1.426946
8811 324 .5110964
8848 324 .278618
8856 324 1.478689
8857 324 1
8882 324 .7984366
8883 324 2.567016
8898 324 9.310229
8910 324 1.477185
8979 324 .5630638
8986 324 .4862575
9020 324 1.419423
9099 324 .5205228
9122 324 3.710972
9146 324 2.191114
9170 324 1.707744
9209 324 1.544281
9236 324 .9028696
9240 324 .07142489
9286 324 .6754012
9306 324 2.796545
9402 324 .7186461
9422 324 .8502566
9460 324 .3132439
9481 324 1
9491 324 .7897668
9498 324 1
9503 324 .3221347
9565 324 .7054134
9594 324 .8272731
9598 324 .5683539
9660 324 .484367
9664 324 1
9673 324 .7315532
9682 324 2.145419
9787 324 .8295964
9795 324 .8288314
9806 324 3.601246
9860 324 2.508512
9954 324 2.087105
9961 324 .3533586
10041 324 1
10077 324 1.595849
10085 324 2.527243
10126 324 .7895671
10145 324 .1772096
10215 324 1.580204
10216 324 1.091187
10218 324 .7871251
10231 324 1.441808
10239 324 .778212
10262 324 .3132546
10327 324 1
10333 324 1.484793
10354 324 1
10361 324 .6153114
10429 324 1.699969
10434 324 15.26446
10435 324 2.64583
10436 324 153.5166
10450 324 .7821991
10476 324 12.14963
10498 324 1.192037
10530 324 5.505493
10540 324 .02769114
10548 324 4.786403
10549 324 1.885433
10563 324 440.8071
10589 324 1.659612
10596 324 .2324779
10619 324 1.112996
10628 324 .5008336
10663 324 4.464881
10674 324 10.03664
10698 324 2.123496
10728 324 1.864105
10733 324 1.08093
10736 324 .5363041
10745 324 1.172081
10748 324 .7801116
10793 324 20.87528
10794 324 1.175433
10850 324 1.831008
10869 324 4.219573
10886 324 .8877151
10888 324 3.391922
10925 324 1
10927 324 .8323544
10928 324 1
10937 324 .1548223
10938 324 .8084313
10947 324 .265034
10963 324 .9129297
10984 324 6.346468
10993 324 .585703
11046 324 7.168351
11064 324 3.865864
11095 324 2.670142
11098 324 .1518681
11131 324 .4646318
11141 324 2.673915
11146 324 .3966828
11153 324 3.029708
11178 324 1.196147
11209 324 236.4848
11210 324 .8610813
11232 324 .5259297
11236 324 .4584208
11241 324 2.311024
11249 324 1.55154
11250 324 2.049999
11315 324 .1175955
11356 324 2.821497
11358 324 .1050349
11379 324 1.988856
11389 324 4.475671
11452 324 1.387003
11468 324 6.700262
1 325 2.6261526
2 325 .788343
4 325 .4466242
7 325 .9621433
33 325 .9613342
50 325 11.4436403
59 325 .9433649
61 325 .9815458
107 325 3.5355806
117 325 1.622245
118 325 2.0447595
135 325 .8798577
231 325 .9826996
253 325 1.7760454
261 325 1.8331863
262 325 15.5281304
263 325 2.9543781
300 325 3.9119622
311 325 .8999994
312 325 1
344 325 .9857394
514 325 .9694568
515 325 .7874894
527 325 1
537 325 2
584 325 .9287813
607 325 .7408903
612 325 4.8564267
621 325 .9811196
689 325 1
805 325 .848333
905 325 .8236681
922 325 .9298811
979 325 1.9758007
982 325 .9560212
1046 325 1
1078 325 .9130794
1094 325 1.9881075
1175 325 .8104405
1195 325 .8949154
1214 325 5.8249747
1326 325 .9278204
1345 325 .9174333
1360 325 .6594623
1362 325 .9208453
1507 325 3.763518
1518 325 2.7755865
1569 325 .8839352
1644 325 1.8447329
1675 325 .7983572
1678 325 .9406951
1682 325 .9567498
1710 325 .8011192
1724 325 3.7960625
1803 325 1.9871472
1847 325 .9872415
1879 325 1
1933 325 .8261712
1938 325 1
1962 325 .8804604
2013 325 .9350171
2029 325 .9759557
2039 325 1
2059 325 1
2168 325 .8839579
2282 325 .9786678
2295 325 .7910987
2310 325 .861967
2311 325 1.9431949
2328 325 .8605282
2453 325 .984499
2466 325 .8164349
2484 325 .9713874
2720 325 .895716
2760 325 .9765884
2768 325 .9400711
2776 325 .9607593
2824 325 .4149775
2961 325 .8455476
2996 325 1
3119 325 .9200181
3145 325 1.8330816
3209 325 2.726534
3268 325 1
3295 325 2.9662971
3314 325 .9369493
3333 325 1
3349 325 .8851707
3374 325 .9357772
3510 325 .9634818
3538 325 .9240895
3656 325 .9901345
3758 325 1
3787 325 1
3825 325 1
3830 325 1
3886 325 1
3933 325 .9589626
3950 325 1.956477
3954 325 .9629068
4053 325 .9698644
4055 325 .855055
4080 325 .9427852
4166 325 2.974778
4167 325 .9168503
4251 325 .913684
4351 325 .937393
4506 325 .9637783
4521 325 .950858
4552 325 1.971194
4601 325 .9586643
4704 325 2.908321
4751 325 .8637735
4809 325 .9544567
4961 325 .9543922
4968 325 1.953529
4993 325 .8613264
5078 325 1
5102 325 .9312891
5125 325 .9521958
5146 325 .9320062
5238 325 .9162907
5266 325 .9596274
5271 325 1
5348 325 .9045653
5363 325 .9674334
5397 325 .4765374
5442 325 .9753782
5484 325 .8919427
5541 325 .9024708
5637 325 .9483692
5657 325 .9824749
5690 325 .9610168
5750 325 .9438362
5772 325 .9439759
5776 325 1.965292
5786 325 .9369861
5821 325 3.850283
5822 325 1.949777
5886 325 .9687023
5906 325 .9060808
5943 325 1.945747
6095 325 .8933871
6102 325 1
6151 325 .9840245
6186 325 2.836655
6248 325 .7986036
6285 325 .961896
6396 325 1
6421 325 .7826855
6435 325 .9419524
6514 325 1.898313
6551 325 2
6611 325 .9506166
6709 325 .8841512
6743 325 1.713086
6810 325 1
6822 325 1.763419
6823 325 .9202417
6831 325 .9786669
6862 325 1.986023
6941 325 1
6961 325 .9633138
6964 325 .9787942
7093 325 .9288745
7141 325 .9300233
7214 325 1.860336
7216 325 .9425401
7307 325 1.94014
7393 325 2.931104
7428 325 .9675861
7434 325 .977145
7469 325 1
7498 325 .7183306
7531 325 1
7533 325 .9117684
7587 325 1.93787
7588 325 .95256
7593 325 1
7705 325 2.768912
7719 325 .9745095
7723 325 .9364911
7731 325 .9541542
7753 325 7.582724
7822 325 .9515217
7824 325 1
7864 325 .9169698
7871 325 .8396593
7932 325 .8363121
8031 325 .967353
8137 325 .803826
8191 325 .9413157
8275 325 .89152
8301 325 .9614031
8316 325 .9400419
8319 325 1.956502
8373 325 1.711196
8398 325 .9279109
8460 325 .9342743
8553 325 1
8595 325 .9120091
8686 325 .9506708
8722 325 .989984
8789 325 1.91481
8836 325 .8683168
8848 325 1.89276
8898 325 6.451479
8957 325 .6908586
9122 325 1.957033
9175 325 .9733637
9176 325 .9545709
9240 325 .8619582
9274 325 .8773867
9309 325 .8110625
9322 325 .8798924
9443 325 1
9491 325 .9687468
9499 325 .9943481
9503 325 .8992287
9549 325 1
9613 325 .9933727
9775 325 .9643594
9785 325 .9377607
9795 325 .8258943
9806 325 1.940721
9850 325 1.971394
9875 325 .9545014
9930 325 .9561016
9999 325 .9614737
10000 325 .937638
10040 325 .844606
10077 325 .939919
10078 325 .9675389
10287 325 .9657343
10296 325 .9596094
10300 325 .8720044
10407 325 .9563783
10434 325 3.593336
10436 325 8.252261
10445 325 .9373659
10476 325 .7249241
10530 325 2.777827
10548 325 2.819587
10549 325 1.834309
10563 325 20.32225
10642 325 .8362784
10663 325 2.62313
10674 325 1.708127
10698 325 1.869699
10728 325 .9797978
10734 325 1
10793 325 1.68414
10850 325 .3802385
10863 325 .9862957
10947 325 .7420803
11035 325 .9438408
11046 325 .8763672
11064 325 1.8314
11178 325 .8804993
11209 325 18.61227
11241 325 .897577
11319 325 .9667944
11341 325 .9553578
11358 325 .8669547
4 326 8.7316408
7 326 .9660367
9 326 .9692341
23 326 1.9716846
32 326 .9836834
53 326 .9674791
70 326 .9848422
72 326 23.6282231
116 326 .5399394
194 326 1.9709113
205 326 .9762616
215 326 .9813974
224 326 1
231 326 .985287
232 326 1.9916022
243 326 2.9883046
261 326 .4380102
302 326 .9432238
305 326 2
311 326 .8718173
322 326 .9932128
331 326 .971787
395 326 2
403 326 .9630766
471 326 .8979464
520 326 .977333
526 326 1.9917611
570 326 .9822145
584 326 1.9647062
606 326 .9921863
634 326 1
745 326 .9026452
782 326 .9569108
849 326 .9894344
922 326 .9394156
1029 326 2.9833208
1078 326 .901486
1095 326 .9775599
1145 326 2.979202
1187 326 .8420801
1207 326 1
1214 326 21.7931398
1365 326 .9935079
1407 326 1.9920615
1412 326 .9610898
1436 326 .9894454
1445 326 .8711141
1497 326 1
1507 326 1.9570252
1513 326 .9042837
1518 326 1.6471869
1575 326 .8879571
1629 326 .8807947
1682 326 .9729482
1697 326 1
1724 326 .7033625
1798 326 1
1865 326 .9663184
1919 326 2
1933 326 .783493
2019 326 1
2029 326 1.9776826
2037 326 .9061189
2046 326 1.9713945
2048 326 .9737705
2050 326 1
2061 326 .8969335
2168 326 .8407711
2170 326 3.984619
2202 326 .9863466
2260 326 .9590184
2261 326 .9719863
2291 326 2.9821703
2311 326 5.948707
2328 326 .8532872
2363 326 .9362015
2380 326 .957283
2494 326 .9539302
2585 326 1
2614 326 .9613335
2718 326 .9416888
2720 326 .8324849
2721 326 1
2746 326 .9845052
2776 326 4.985503
2901 326 .9756849
2904 326 2.9690668
2940 326 1.996391
2959 326 .9900848
2988 326 .9936735
2993 326 2.9765969
2997 326 .7640712
3012 326 2.9889662
3067 326 .8115981
3096 326 2
3098 326 .9684059
3136 326 1
3145 326 .7623125
3183 326 .9674662
3212 326 .8320321
3230 326 .9666382
3251 326 .9905202
3295 326 1.9648217
3312 326 .9109906
3347 326 .8174388
3350 326 3.9832686
3380 326 1
3413 326 1.9079158
3417 326 .9886262
3441 326 1.9520147
3485 326 .9927651
3496 326 1
3538 326 .9422658
3542 326 .7738232
3617 326 1
3639 326 .8960603
3733 326 .891287
3859 326 1
3863 326 2.9797098
3865 326 1
3921 326 5.910557
3954 326 .9704926
4023 326 1.985766
4053 326 1.987033
4062 326 3.987209
4110 326 1
4119 326 1
4121 326 1
4133 326 1.990612
4166 326 .9776687
4218 326 .7515666
4249 326 1
4256 326 .9546289
4259 326 1
4316 326 .993934
4317 326 3.98906
4346 326 1
4351 326 1.917616
4383 326 .8077602
4428 326 .9824974
4493 326 1
4506 326 .9744803
4516 326 2
4641 326 .99548
4650 326 1
4704 326 4.898697
4726 326 .9882565
4781 326 1
4788 326 1.96336
4789 326 9.924054
4807 326 .993388
4875 326 1
4902 326 .9788643
5004 326 .9875415
5015 326 .9544534
5055 326 1.941681
5080 326 1.924245
5102 326 .9936451
5216 326 .986417
5232 326 .3979146
5285 326 .7182832
5401 326 .991876
5449 326 2.956723
5458 326 7.980137
5469 326 .9965453
5541 326 .8660702
5561 326 1
5629 326 .9947355
5657 326 .9820132
5669 326 .9667662
5676 326 1
5690 326 .9712834
5748 326 .9367292
5771 326 1
5786 326 .9140408
5845 326 3.985856
5887 326 .9958101
5896 326 6.966265
5906 326 1.97563
5950 326 .9895242
5973 326 1
6057 326 .9579972
6070 326 .7006551
6080 326 .9558472
6155 326 .9817904
6169 326 .9418712
6184 326 1
6186 326 1.718803
6193 326 .9531804
6278 326 .9901604
6312 326 1
6314 326 .9880515
6318 326 .7167576
6337 326 1
6341 326 .9238359
6470 326 1
6505 326 2
6514 326 .8842426
6549 326 .9832225
6559 326 1.9888
6609 326 .9735953
6611 326 1.953821
6670 326 1
6702 326 1
6716 326 1.990086
6743 326 1.557965
6758 326 .9715774
6814 326 1
6822 326 1.686776
6831 326 .9874392
6851 326 1.973391
6857 326 1
6862 326 .9815131
6914 326 1.922983
6977 326 3
7011 326 1
7061 326 1
7269 326 1
7332 326 2.990019
7356 326 1.992847
7417 326 1
7463 326 1
7478 326 .9848924
7539 326 .9890641
7595 326 1
7597 326 .9791182
7599 326 .9798899
7601 326 .9838322
7641 326 3.991137
7705 326 17.72885
7719 326 1.978113
7736 326 2.768798
7743 326 1
7759 326 .9669013
7782 326 .9467734
7822 326 .9395453
7831 326 .9139872
7867 326 .9060031
7932 326 .73976
7939 326 2.970978
7967 326 .8456551
7968 326 .9838693
7998 326 1
8005 326 .9615709
8031 326 .9851844
8042 326 1
8046 326 1
8157 326 1.955274
8159 326 .9147568
8183 326 .9849166
8187 326 .9942712
8254 326 1
8274 326 1
8322 326 1
8360 326 2.970112
8373 326 .4011643
8377 326 .975497
8440 326 3.969197
8445 326 .7989006
8494 326 5.993536
8537 326 1.975276
8541 326 1
8595 326 .919727
8629 326 .9033236
8658 326 1.856309
8685 326 3.982892
8711 326 1
8715 326 1
8740 326 .8500066
8781 326 1.944072
8789 326 1.906504
8801 326 .9943828
8802 326 1.990368
8830 326 1
8835 326 .9206584
8838 326 .9203333
8846 326 1.98221
9044 326 .9875541
9113 326 .977675
9126 326 1
9146 326 6.893283
9175 326 2.994231
9236 326 1.993773
9250 326 .9340875
9274 326 .9929389
9287 326 1.934887
9339 326 1
9413 326 .9527639
9424 326 .9760842
9481 326 1
9537 326 .9680392
9559 326 .993181
9565 326 3.970534
9600 326 1.996382
9673 326 .9804557
9682 326 .5585364
9803 326 1
9806 326 .8532536
9849 326 1
9860 326 .7680834
9954 326 .675251
10040 326 .7472697
10062 326 .9833527
10097 326 .9613082
10145 326 .8131134
10170 326 1.600878
10175 326 .9925236
10214 326 .8156844
10220 326 .9895989
10234 326 .9748474
10239 326 3.979527
10246 326 .9904387
10256 326 .9810515
10262 326 .9464448
10309 326 .9899373
10333 326 1.900043
10360 326 .9884446
10393 326 .9924282
10407 326 2.957022
10429 326 1.932533
10435 326 .6488057
10445 326 1.925409
10475 326 2
10511 326 1
10549 326 .8026883
10728 326 1.981212
10745 326 1.966732
10850 326 .770708
10884 326 .9816419
10937 326 .5799308
10956 326 1.965452
10981 326 1
10984 326 .7595862
10993 326 .9396885
11013 326 .9761287
11046 326 .5768071
11056 326 .8234487
11082 326 1
11100 326 3.784174
11148 326 .9636262
11236 326 .950878
11241 326 .6272287
11334 326 .809873
11356 326 .4430699
11389 326 .6683375
11392 326 1
11440 326 1.984604
1 327 9.3114156
2 327 .6101519
7 327 1.9302722
50 327 11.2914762
54 327 .9333947
61 327 1.9660095
84 327 .7147695
90 327 .8139242
93 327 1
107 327 5.1445923
116 327 2.7033754
117 327 5.3042183
118 327 11.2405556
135 327 .7787116
136 327 .8849767
138 327 1.74698
141 327 2.7993013
186 327 .9792363
199 327 1
215 327 .9427621
218 327 .9283712
231 327 1.9681347
243 327 1.9631183
253 327 .5875012
254 327 .8646703
261 327 .6927481
262 327 22.4470974
263 327 3.0740834
300 327 4.8378444
302 327 .807088
303 327 2.9071572
311 327 .8158102
322 327 .6092361
331 327 .8423426
353 327 .8970847
422 327 .8932608
460 327 1
500 327 .9763335
514 327 1.9437429
520 327 .9345498
542 327 .9022179
584 327 .8688232
606 327 .9588641
612 327 3.7355543
652 327 .7926235
683 327 .8391013
765 327 1
777 327 1
789 327 .8798168
878 327 .8490256
905 327 2.6752168
922 327 1.870849
979 327 .9554276
1052 327 .9640398
1094 327 1.9780954
1145 327 .9251216
1175 327 .6508529
1195 327 .8064461
1214 327 .6776232
1313 327 .9565715
1325 327 .9023936
1349 327 1.4815247
1359 327 .7661895
1360 327 5.3727683
1362 327 .854206
1407 327 .9745525
1436 327 .8968626
1484 327 .7409456
1507 327 .564427
1527 327 .6417562
1602 327 .6299138
1629 327 1.7797541
1644 327 2.7140156
1682 327 1.9203381
1723 327 1.8898232
1728 327 1
1730 327 .9526264
1779 327 .8532868
1797 327 1.9328894
1894 327 1.8248157
1933 327 .6798272
2038 327 2.9485704
2061 327 .9128565
2098 327 1
2100 327 .9023541
2102 327 1.8880257
2106 327 .9451838
2110 327 1
2170 327 .9125264
2202 327 .9541685
2260 327 1.9180383
2261 327 .9214296
2288 327 .9765663
2295 327 .6152276
2325 327 .9005246
2328 327 1.7431088
2338 327 .9441468
2369 327 .8185049
2453 327 .9714489
2548 327 .8032925
2561 327 .8820667
2628 327 .7492144
2646 327 .9554498
2718 327 1.8467714
2746 327 .9443379
2748 327 1
2774 327 .8901529
2776 327 .9277231
2780 327 .8862314
2815 327 .9250093
2942 327 .9404676
2951 327 1.9897307
2959 327 .9431035
2962 327 3
2993 327 .8495443
2998 327 1.7685222
3012 327 2.9529339
3014 327 .8690654
3119 327 2.8526824
3130 327 .8612805
3145 327 .6925553
3186 327 .8089622
3207 327 .9285422
3214 327 1
3215 327 1.6092448
3230 327 .9687242
3236 327 .9688036
3241 327 .8765256
3295 327 1.9379231
3374 327 .8817089
3419 327 1
3442 327 .8137236
3470 327 .9259063
3545 327 .76401
3549 327 .8552786
3617 327 1
3654 327 .9812039
3656 327 .9818289
3660 327 2.9685825
3700 327 1
3757 327 2
3765 327 1.786309
3786 327 .9305749
3787 327 1
3794 327 .9161609
3802 327 1
3809 327 .7916197
3829 327 .9032131
3863 327 1.9525477
3865 327 1
3921 327 1.8673668
3932 327 .97406
3943 327 .8161952
3950 327 .9198356
3954 327 .9316786
3974 327 .7844695
4019 327 1
4044 327 1.896929
4058 327 1
4062 327 1.922765
4074 327 1
4094 327 .9447546
4158 327 1
4185 327 .9169235
4249 327 1
4300 327 1.862796
4351 327 1.884685
4393 327 1
4479 327 1
4506 327 .9332837
4515 327 .9457794
4528 327 1.927505
4540 327 .9418544
4558 327 1
4570 327 2
4601 327 .9238643
4606 327 2.806078
4671 327 1
4704 327 9.831138
4711 327 .7233458
4718 327 1
4726 327 .9630627
4741 327 .2174927
4751 327 .7490862
4823 327 1
4887 327 1
4906 327 1.925529
4927 327 1
4971 327 .7269519
4999 327 .9696455
5043 327 .7274503
5093 327 1
5111 327 .810024
5120 327 2.859273
5196 327 .4997942
5216 327 .9726693
5232 327 1.84298
5262 327 1.929093
5269 327 2.953727
5449 327 .883092
5458 327 1.95412
5468 327 .8949278
5469 327 1.950514
5541 327 .8203622
5563 327 1
5657 327 .9677207
5698 327 .8018531
5750 327 .8965526
5759 327 .9622168
5779 327 .9375289
5811 327 .9540989
5821 327 3.724238
5822 327 .9074953
5853 327 .9636365
5906 327 .8270115
5943 327 1.900073
5945 327 1
5949 327 .8681546
6078 327 .9230064
6095 327 .8036312
6114 327 .8350605
6151 327 .970575
6184 327 1
6186 327 .6991372
6189 327 .9091624
6239 327 1
6278 327 .9721392
6300 327 .9126437
6320 327 .8276774
6342 327 .7675817
6358 327 1.767254
6396 327 1
6412 327 .9787499
6417 327 .8168447
6421 327 3.599731
6451 327 1
6461 327 .9404819
6471 327 .8616514
6489 327 .9425696
6543 327 1
6551 327 1
6565 327 1
6611 327 1.909041
6615 327 .82762
6715 327 .8980182
6822 327 1.564245
6825 327 1.867806
6835 327 .8314695
6862 327 1.974256
6874 327 .8902106
6914 327 1.865634
6924 327 .9416394
6950 327 .9336464
7012 327 .9726051
7019 327 .9070198
7044 327 1
7169 327 .8508412
7216 327 .8941655
7230 327 .9101893
7235 327 .806405
7294 327 .922193
7307 327 .8897444
7311 327 .7845151
7319 327 4.719457
7321 327 .8605453
7322 327 .883661
7355 327 .9430106
7376 327 .8563709
7395 327 2
7424 327 .8887904
7445 327 .874779
7451 327 2.782976
7468 327 .7950195
7478 327 .906989
7557 327 .9757579
7587 327 .8855637
7594 327 1
7615 327 .9073056
7641 327 1.965056
7682 327 1.757601
7705 327 3.574363
7708 327 2
7719 327 1.953049
7731 327 .9155572
7736 327 1.588867
7753 327 8.389539
7791 327 .8054676
7804 327 4.730431
7880 327 .8886849
7937 327 1.829744
7965 327 1
7967 327 2.770082
7969 327 .9632624
8032 327 1
8041 327 .8534313
8088 327 .7791607
8101 327 .8728463
8114 327 .7678738
8122 327 .6569719
8124 327 .8866053
8137 327 1.63867
8142 327 .9439655
8252 327 1.967119
8284 327 1.778983
8319 327 3.919881
8329 327 .8114814
8346 327 .7648852
8368 327 1
8373 327 .4680566
8380 327 1
8398 327 2.86722
8474 327 .3708804
8493 327 .6487612
8505 327 1
8545 327 1
8622 327 .8732237
8662 327 1
8686 327 .9091412
8700 327 1.900141
8727 327 1
8768 327 .9374843
8789 327 7.843089
8802 327 .9652369
8848 327 1.802475
8876 327 .9379521
8883 327 1.881443
8897 327 .9295853
8898 327 3.989687
8913 327 1
8975 327 .9320753
9013 327 .8367857
9122 327 3.92086
9146 327 1.778515
9170 327 2.919976
9289 327 .9234649
9309 327 .6519987
9317 327 .9466785
9321 327 1
9370 327 1
9434 327 1
9499 327 .9895898
9537 327 2.943945
9540 327 .9165538
9660 327 .8588122
9682 327 1.492189
9795 327 .6793171
9806 327 2.890815
9860 327 4.865424
9954 327 .7500362
10058 327 .9673314
10075 327 .8622028
10078 327 .9402104
10188 327 1.944299
10218 327 .9417118
10232 327 3.925468
10234 327 1.867
10239 327 1.939271
10256 327 .9115217
10296 327 .9256051
10313 327 1.862831
10360 327 .9557739
10390 327 1.900646
10401 327 1
10407 327 .9196538
10422 327 .6888945
10429 327 .9178473
10434 327 6.250971
10436 327 23.93898
10445 327 1.884635
10475 327 1
10476 327 1.493341
10498 327 .778768
10530 327 .5907825
10548 327 .6676996
10549 327 1.694815
10563 327 33.54224
10589 327 .9067969
10663 327 5.305848
10670 327 .9085123
10674 327 2.462404
10698 327 3.760001
10699 327 1
10728 327 1.96279
10740 327 .5663534
10748 327 .6659769
10751 327 .9638409
10781 327 1
10791 327 .6696171
10793 327 1.418222
10796 327 1.940705
10886 327 .6954404
10887 327 1.909378
10888 327 .8334995
10947 327 .5249413
10976 327 1
10981 327 2
10984 327 .8210535
10993 327 .8865595
11046 327 4.772283
11064 327 2.689457
11068 327 1.97424
11083 327 2
11087 327 1.613715
11105 327 .8842884
11131 327 2.853408
11141 327 .9107131
11151 327 .8286531
11153 327 2.73432
11177 327 2.801016
11190 327 .7258355
11208 327 1
11209 327 61.9183
11219 327 .8840013
11241 327 .8113486
11249 327 .8772052
11250 327 .7398759
11288 327 1
11313 327 .8712941
11356 327 .6773088
11389 327 1.856431
11410 327 1.880055
11451 327 .8206898
11452 327 .8321526
11468 327 3.644113
11471 327 .7334421
1 328 5.585708604
2 328 5.765445337
4 328 .38675829
22 328 1
50 328 6.167085471
61 328 1.979549393
97 328 .896758771
107 328 4.48533826
116 328 2.821533847
117 328 7.581378305
118 328 7.941418601
119 328 .298884408
132 328 1.908391979
136 328 .930795475
141 328 1.879248316
253 328 .751817344
254 328 .918578011
262 328 16.260715984
263 328 .841259501
279 328 .87403146
300 328 1.902437982
316 328 .941229704
351 328 .945304166
383 328 .853571776
421 328 .945714847
499 328 .897130219
520 328 .960621453
534 328 1.950658006
606 328 .975250308
612 328 1.840894505
621 328 1.979077056
632 328 1
689 328 1
805 328 .831925154
835 328 1
849 328 1.985697776
878 328 .909165265
893 328 .946482009
905 328 .804592027
908 328 1
922 328 .922295426
1078 328 1.903676037
1093 328 .947110488
1096 328 .811447831
1195 328 1.883546996
1214 328 6.806039875
1325 328 .94127447
1359 328 1.859326338
1360 328 3.622621893
1387 328 1.907089026
1604 328 .848503438
1641 328 1
1644 328 1.827935584
1675 328 .776542888
1723 328 .933711404
1724 328 .773999884
1734 328 .976334343
1825 328 .866125214
1853 328 .989037472
1910 328 1
1927 328 .947163327
2038 328 .969057048
2060 328 2.97370287
2118 328 .945670886
2311 328 1.937049533
2380 328 .95036124
2413 328 .966018329
2617 328 1
2670 328 .964351268
2676 328 1.926043085
2751 328 .968339514
2760 328 .974055612
2776 328 .956514133
2780 328 1.931550345
2994 328 .936257841
2997 328 .842733511
2998 328 .860729841
3007 328 .909924637
3014 328 .92122234
3067 328 .863902009
3161 328 1
3183 328 .925125363
3212 328 .877375726
3268 328 1
3295 328 2.962651003
3302 328 1
3314 328 .930128292
3355 328 .973855056
3375 328 .810825728
3438 328 .918150588
3654 328 1.988691205
3656 328 .989067239
3660 328 .981097444
3786 328 .958229958
3863 328 .971450015
3867 328 .887915368
3920 328 .926196363
3958 328 .971699221
4011 328 .963890001
4023 328 .973163551
4040 328 1
4059 328 1
4166 328 .9720493
4249 328 1
4300 328 .9174504
4351 328 1.93062
4383 328 .8560787
4506 328 .9598597
4509 328 .9083974
4540 328 .9650163
4584 328 1
4687 328 1
4704 328 .8984028
4726 328 .9777764
4732 328 1
4801 328 .972342
4853 328 1.884119
4891 328 2
4906 328 1.955194
4918 328 .934417
4967 328 .9680462
5004 328 .9782995
5065 328 1
5120 328 1.915331
5197 328 .7842357
5216 328 .9835563
5232 328 .9055281
5251 328 1
5275 328 1
5286 328 .9712626
5332 328 1
5339 328 .9685509
5340 328 .9424715
5401 328 .9790016
5458 328 2.972396
5468 328 1.936783
5541 328 .8919197
5573 328 1
5630 328 1.922421
5637 328 .9427836
5653 328 .9804806
5690 328 .9567995
5750 328 1.93776
5759 328 .9772675
5821 328 .8340862
5822 328 .9443439
5853 328 .9781216
5867 328 .9677613
6067 328 .9691658
6095 328 .8818534
6114 328 .900763
6144 328 1
6241 328 1
6399 328 .953004
6421 328 4.759176
6436 328 1
6568 328 .9735215
6611 328 .9452742
6822 328 4.737825
6830 328 .9623102
6834 328 .9385654
6914 328 1.919158
6932 328 1
6961 328 .9593449
6976 328 .9140343
6983 328 .9249927
7154 328 .9696555
7161 328 1.979696
7230 328 .9459648
7286 328 .7910756
7308 328 1
7319 328 1.831209
7324 328 .951692
7369 328 1
7393 328 1.923651
7414 328 1
7469 328 1
7533 328 .9022233
7555 328 .9596396
7615 328 1.94423
7641 328 .9789759
7705 328 .7439125
7736 328 .7526394
7746 328 2.892996
7753 328 8.429399
7759 328 .9240874
7777 328 .8610741
7791 328 1.882958
7822 328 .9462771
7868 328 .9898644
7880 328 .9330265
7889 328 .9265496
7928 328 .9688431
7939 328 3.964134
7967 328 1.861668
7969 328 .9778966
8035 328 1
8042 328 1
8101 328 .9234972
8160 328 1.888933
8229 328 .9797727
8284 328 1.867023
8324 328 .006573759
8360 328 .9402683
8373 328 .6799527
8398 328 1.920112
8440 328 .9280921
8441 328 .9280441
8591 328 1
8622 328 1.517098
8629 328 .9263495
8664 328 .9507323
8781 328 .9182913
8789 328 3.905594
8802 328 .9790845
8877 328 1
8897 328 .9576345
8898 328 10.39214
8910 328 .9138703
8933 328 1
9104 328 2.812832
9122 328 2.952385
9141 328 .9535809
9146 328 .8667422
9147 328 1
9197 328 .9486954
9344 328 .9624565
9423 328 .9773807
9499 328 .9937366
9503 328 .8883269
9519 328 .912938
9540 328 .949794
9571 328 .9308704
9594 328 1.971545
9632 328 .869675
9664 328 2
9682 328 .6944721
9685 328 .9292592
9736 328 2.869324
9795 328 .807059
9801 328 .9020353
9806 328 4.934308
9860 328 2.919031
9942 328 1.953045
9967 328 .972844
9973 328 1
9975 328 .9260499
10073 328 .9715364
10075 328 .9170934
10215 328 .9308419
10226 328 .9455974
10232 328 .9551575
10239 328 1.963462
10246 328 .9821696
10287 328 3.962027
10291 328 .9448524
10296 328 1.95524
10362 328 .9690788
10407 328 .9516592
10434 328 4.549342
10436 328 13.955
10445 328 4.93059
10450 328 .964119
10453 328 1
10549 328 1.816384
10563 328 8.708019
10619 328 .8538729
10663 328 .5823587
10698 328 1.855603
10728 328 .9776123
10733 328 .8485903
10736 328 1.92361
10748 328 .7990328
10751 328 .9782447
10793 328 .6499692
10818 328 .7578057
10888 328 1.899824
10947 328 .7141778
11013 328 .9592669
11046 328 .8629923
11064 328 .8131598
11082 328 1
11095 328 1.780916
11105 328 .9303813
11131 328 5.911802
11148 328 .9568454
11153 328 .840152
11175 328 .9480952
11177 328 .8802798
11178 328 .8675714
11209 328 10.13759
11236 328 .910779
11241 328 2.886497
11356 328 .8058507
11379 328 .8334219
11464 328 .9890897
1 329 .5017096
2 329 1.7178886
4 329 .2624214
50 329 11.5927023
77 329 .9297698
84 329 .7935945
107 329 9.3809888
118 329 5.7267876
119 329 .1567308
135 329 .8398659
138 329 .8169035
143 329 .9032798
215 329 .9585801
243 329 .9733108
253 329 1.7014975
261 329 .7776588
262 329 26.7053167
263 329 7.6063209
300 329 2.8826569
302 329 .8604003
303 329 1.9328148
344 329 .9809924
383 329 1.8238829
392 329 1
514 329 .9592899
606 329 .9702322
612 329 2.8086353
652 329 .8499331
653 329 .9122635
742 329 .9029193
823 329 1
894 329 .9820616
910 329 1
922 329 .9065406
979 329 .9677454
980 329 .9265506
1078 329 .884146
1175 329 2.7473416
1188 329 .9207435
1285 329 .8558175
1360 329 2.5461072
1380 329 .904591
1441 329 .8474583
1499 329 .9403765
1507 329 1.6848
1592 329 1
1602 329 .7321891
1644 329 2.7930489
1675 329 1.7312362
1690 329 .962882
1724 329 .7281776
1789 329 .2349277
1933 329 .7683087
2037 329 .9755485
2038 329 .9627833
2043 329 .9022687
2046 329 .9048882
2087 329 .8422501
2102 329 .9189704
2168 329 1.8453308
2232 329 .9641324
2260 329 1.9406888
2328 329 .8141021
2460 329 1.9496801
2720 329 .8610028
2816 329 .9358883
3067 329 .8363077
3068 329 .9594105
3143 329 .9348066
3230 329 2.9773674
3236 329 .9774249
3268 329 1
3294 329 .858729
3295 329 .9550784
3347 329 .8616706
3374 329 1.9143993
3377 329 .9268989
3378 329 .8773415
3538 329 1.8988211
3549 329 .8952732
3636 329 .8745822
3655 329 .8643398
3660 329 4.9772649
3863 329 .9656614
3869 329 1
3920 329 .9112324
3943 329 .8669906
3974 329 1.8440325
3988 329 .8307805
3997 329 .9070226
4040 329 1
4062 329 .9441091
4080 329 .92374
4145 329 .8125393
4166 329 .9663822
4167 329 1.889172
4185 329 .9398822
4246 329 1
4256 329 .9249048
4300 329 .9007132
4328 329 .6187223
4334 329 .8567244
4377 329 1.929104
4410 329 .7470309
4433 329 .9784515
4445 329 .9034321
4704 329 1.877804
4751 329 .8184276
4783 329 .780157
4823 329 1
4853 329 .8606237
4866 329 .8756184
4895 329 .9467402
4916 329 .9253877
4918 329 .9211199
4928 329 .7902393
5086 329 1
5168 329 .9084122
5232 329 .8863736
5306 329 1
5340 329 .9308074
5449 329 .9154002
5480 329 1
5484 329 .8559736
5541 329 .8700061
5570 329 1
5645 329 1
5650 329 .9634641
5698 329 .8566121
5750 329 .9251409
5786 329 .9160106
5801 329 .9107206
5821 329 2.800447
5934 329 .8512662
5943 329 .927688
5958 329 .9203749
6038 329 .9317112
6099 329 .869958
6102 329 1
6110 329 .5895496
6186 329 1.782282
6255 329 1
6278 329 .9798387
6279 329 .964865
6417 329 .8674607
6549 329 .9690347
6592 329 .9579132
6611 329 .9341784
6660 329 .9453127
6699 329 .7666363
6744 329 .9294332
6808 329 .8394512
6851 329 .9339867
6916 329 2
6924 329 1.957768
6930 329 .9121349
6933 329 .9477066
6950 329 1.951984
7042 329 1.944843
7161 329 .9755795
7216 329 1.923413
7226 329 .961061
7252 329 1.917545
7307 329 2.920214
7319 329 3.796986
7321 329 .8990844
7324 329 .9418974
7326 329 .9610218
7360 329 .9341052
7451 329 .8429519
7498 329 1.624571
7641 329 .9747131
7705 329 4.69199
7719 329 1.966024
7725 329 .7963788
7736 329 .7024862
7746 329 2.871301
7753 329 2.110954
7861 329 1.84785
7864 329 .8893314
7871 329 1.786286
7903 329 .9431146
7968 329 .957554
7969 329 .973415
8124 329 .9179425
8137 329 .7385253
8160 329 .8664132
8271 329 1
8288 329 1
8310 329 .9435514
8319 329 1.942022
8360 329 .9281575
8388 329 .99503
8442 329 .9854768
8445 329 2.902447
8492 329 .9226334
8493 329 .745828
8539 329 .9718804
8639 329 .9625923
8640 329 1.980324
8655 329 .8578205
8658 329 .8314919
8685 329 .9614793
8687 329 1
8762 329 1
8768 329 1.954761
8789 329 1.886453
8848 329 .8570623
8897 329 1.949045
8898 329 9.268893
8910 329 .8964072
9001 329 .9429557
9140 329 .634275
9286 329 .9356826
9316 329 .9692046
9338 329 1
9411 329 1
9502 329 .9302977
9543 329 .96537
9571 329 .9168541
9594 329 .9657752
9797 329 .7301753
9806 329 .9209892
9860 329 1.902614
9954 329 .819115
9963 329 1
10063 329 .9596851
10077 329 .9199198
10085 329 .7081815
10147 329 1
10232 329 1.946066
10243 329 .842152
10261 329 1
10287 329 1.954328
10291 329 .933671
10313 329 .9007382
10333 329 .8979146
10371 329 1
10401 329 1
10407 329 1.941858
10429 329 .9405507
10434 329 8.457969
10435 329 .9298233
10436 329 15.33762
10476 329 1.633359
10517 329 .8347299
10548 329 1.759533
10549 329 2.779155
10563 329 39.4323
10663 329 3.497681
10674 329 1.610972
10698 329 .8263257
10748 329 2.758286
10777 329 .9516671
10786 329 .9405474
10793 329 .5789992
10794 329 .8366167
10796 329 .9570915
10856 329 .9660177
10886 329 .7796071
10927 329 .966782
10947 329 .6562263
10981 329 2
10984 329 .8705063
11046 329 .8352135
11056 329 .7875192
11064 329 .7752773
11083 329 1
11087 329 .7204667
11095 329 1.736496
11098 329 .8319475
11131 329 .8939198
11141 329 .935388
11175 329 .9375713
11199 329 .9174385
11209 329 50.15172
11241 329 2.863483
11250 329 .8117626
11356 329 .7664863
11358 329 .8226677
11403 329 .9040795
1 330 16.52483226
2 330 7.16482101
50 330 46.91283875
54 330 1.85731011
90 330 1.60136632
107 330 53.16744349
116 330 4.36453541
117 330 6.50941336
118 330 21.23070828
119 330 8.5035371
127 330 .02986803
132 330 2.67381124
135 330 .52592964
136 330 2.75358339
138 330 4.45795047
139 330 .73356063
141 330 1.57003937
143 330 1.71366396
167 330 3.55563932
196 330 1
217 330 1
253 330 8.1162958
254 330 .71008065
261 330 3.34176835
262 330 47.246229
263 330 33.87407169
294 330 1
300 330 .65261084
303 330 1.80110113
311 330 4.6054066
316 330 .79073656
319 330 1
337 330 1.74855926
383 330 .4786129
387 330 .58435019
429 330 .88426344
442 330 .78372259
475 330 .59456978
504 330 1
538 330 1.73929743
541 330 .46290505
542 330 .79051945
612 330 2.43347292
636 330 1
639 330 .81982562
653 330 .7402599
682 330 .8108571
761 330 .73260745
789 330 .74252926
795 330 .32102879
805 330 1.40153575
818 330 .70810434
821 330 1
905 330 6.30421066
913 330 .74330729
980 330 .78255627
993 330 1
1043 330 1
1111 330 .51558452
1130 330 .77494352
1156 330 .92134139
1175 330 2.25201545
1217 330 .53195768
1286 330 .70219373
1296 330 .8458591
1325 330 .79089595
1329 330 .58786738
1359 330 .49910317
1360 330 2.65626944
1362 330 1.68766267
1380 330 .71754559
1388 330 1
1417 330 .86957153
1422 330 .84334106
1428 330 .27038484
1445 330 .72381328
1493 330 .55967735
1507 330 2.06686358
1518 330 1.11448494
1604 330 1.46056606
1629 330 .52816292
1644 330 8.38733008
1675 330 1.20433607
1714 330 1.22301391
1724 330 2.19528119
1727 330 3.65892986
1734 330 .91573367
1740 330 1
1768 330 .64235843
1865 330 .92390742
1899 330 .63254447
1930 330 1.51001406
1933 330 2.3140876
2054 330 1.75174111
2088 330 1
2102 330 .7601152
2103 330 1
2168 330 1.54210834
2179 330 1.52882541
2369 330 1.61117952
2466 330 1.27566901
2473 330 .55756778
2493 330 1
2510 330 .4620196
2560 330 .81834862
2614 330 .43610238
2618 330 .81633159
2628 330 .46273715
2646 330 .90455927
2661 330 1
2720 330 2.58850475
2734 330 .69569949
2962 330 1
2994 330 2.77303324
2998 330 1.50410062
3145 330 .34135533
3177 330 1
3183 330 .73339382
3209 330 .92092832
3374 330 1.74658272
3375 330 .326407
3376 330 .84525885
3388 330 1.85828717
3430 330 .62580994
3442 330 .60093657
3444 330 .8572748
3510 330 .85590242
3533 330 .78409922
3542 330 1.37382164
3555 330 1
3638 330 .70109147
3655 330 .59838364
3656 330 .96107171
3660 330 .93269365
3676 330 .90035727
3799 330 .59569873
3886 330 1
3921 330 7.71585729
3943 330 2.60623138
3951 330 .88530378
3989 330 .83055678
4052 330 .6984433
4055 330 2.42806
4080 330 .7742356
4167 330 1.671899
4183 330 1
4218 330 1.367857
4256 330 .7776837
4280 330 .786332
4300 330 2.706066
4314 330 1
4341 330 1
4351 330 1.752958
4383 330 .4875392
4480 330 .8147439
4572 330 .8162943
4606 330 2.584557
4657 330 .7887117
4689 330 .7549618
4695 330 5.167356
4751 330 1.462463
4792 330 1
4853 330 .5873824
4854 330 1
4857 330 1
4906 330 .8404588
4958 330 .7529182
4971 330 .4150438
4980 330 .8571575
4993 330 4.452807
4999 330 .934971
5034 330 .8170577
5043 330 3.416112
5074 330 .6638514
5111 330 .5930107
5131 330 .6586496
5180 330 .7973316
5187 330 .7347638
5217 330 1
5238 330 1.669691
5296 330 .6201549
5446 330 .7762267
5449 330 .7495458
5456 330 .7079244
5457 330 .4423394
5541 330 3.615159
5573 330 1
5628 330 1
5668 330 .744452
5680 330 .5437226
5742 330 1
5802 330 .5302672
5821 330 4.409231
5822 330 2.801825
5823 330 .8840852
5845 330 .8264255
5927 330 1
5934 330 .5596799
5935 330 .7984134
6016 330 1
6070 330 .3236373
6078 330 .8350552
6080 330 .89565
6090 330 .7561132
6137 330 .7471303
6186 330 .3554558
6289 330 2
6313 330 .1848625
6435 330 .7709495
6513 330 1
6514 330 .5987513
6603 330 .6379103
6611 330 3.805138
6615 330 .6307069
6664 330 1
6716 330 .9418978
6744 330 .79109
6822 330 7.066474
6830 330 .8657979
6952 330 1
6991 330 .7202385
6995 330 .7520705
7093 330 5.719345
7132 330 .3230643
7214 330 2.448897
7216 330 1.773269
7226 330 .8847227
7235 330 2.585258
7252 330 .7558962
7286 330 .2560825
7307 330 4.763797
7319 330 .3989869
7324 330 .8279897
7326 330 1.884607
7376 330 .6923006
7393 330 1.728144
7444 330 .8582079
7445 330 .7317366
7451 330 10.53507
7488 330 2
7532 330 1.908667
7533 330 .6518463
7555 330 .8562889
7580 330 .8472177
7587 330 .7548408
7615 330 1.801419
7682 330 3.480703
7726 330 .6395027
7736 330 .1192228
7743 330 1
7753 330 18.40756
7777 330 1.505326
7788 330 .5967041
7834 330 .6729051
7855 330 1.937259
7903 330 .8315931
7932 330 .3541025
7962 330 .8874288
7967 330 3.507443
7993 330 .8427126
8006 330 .5812527
8041 330 .6860031
8137 330 3.225915
8142 330 .8799562
8157 330 2.044937
8160 330 .6045219
8275 330 .5719478
8283 330 .6336351
8284 330 4.52651
8295 330 .7535455
8297 330 .9070765
8319 330 2.828359
8329 330 .5961329
8359 330 1
8373 330 8.860407
8387 330 3.81667
8388 330 .9852865
8445 330 1.711198
8460 330 2.740652
8492 330 .7709594
8493 330 .2475344
8553 330 1
8560 330 .4246485
8629 330 1.737753
8639 330 .889256
8649 330 .933396
8658 330 .5011389
8693 330 .4503291
8696 330 1
8700 330 .7860699
8798 330 .1197802
8836 330 1.48039
8839 330 .7994582
8841 330 3.746413
8848 330 1.576839
8898 330 55.83559
8910 330 .6933177
9029 330 .8958466
9126 330 1
9146 330 .5255089
9209 330 1.732676
9254 330 1
9413 330 2.799432
9424 330 .901881
9472 330 1.94875
9537 330 .8799133
9581 330 1
9632 330 .5359517
9673 330 .8425297
9682 330 2.912106
9684 330 1
9685 330 .748113
9699 330 2.647984
9702 330 .2800651
9736 330 .534702
9745 330 1.702133
9860 330 3.711694
9916 330 1.775518
9954 330 .4644977
10022 330 2.817071
10038 330 .9073046
10040 330 1.38683
10062 330 .9175718
10065 330 1
10077 330 2.762926
10145 330 1.517353
10178 330 .4136736
10216 330 1.466892
10256 330 1.810451
10271 330 .716217
10296 330 .8406223
10298 330 .521803
10299 330 1.786202
10333 330 .6977804
10359 330 1
10409 330 .4777898
10426 330 1
10434 330 53.39534
10435 330 3.792245
10436 330 39.15767
10474 330 .7451907
10476 330 2.914576
10530 330 4.123326
10540 330 .4296456
10548 330 .2881065
10549 330 2.346197
10563 330 258.5961
10596 330 .5497731
10619 330 4.479685
10628 330 .70719
10663 330 11.5129
10674 330 10.8483
10695 330 .9118523
10698 330 1.485845
10736 330 .7279969
10748 330 .284416
10781 330 1
10786 330 .823993
10793 330 8.753645
10818 330 2.137619
10821 330 .9526241
10886 330 2.347536
10888 330 1.643303
10937 330 .5042205
10984 330 2.616639
10985 330 .6816759
10993 330 .7569742
11046 330 7.512156
11095 330 2.219908
11100 330 .7160047
11131 330 1.685954
11138 330 .6731487
11141 330 .8087189
11146 330 .6460954
11151 330 2.63292
11177 330 .5737123
11178 330 3.528461
11190 330 1.412652
11209 330 119.6864
11210 330 .9185106
11232 330 1.721911
11241 330 1.595848
11250 330 2.442731
11276 330 .4608377
11315 330 1.482383
11334 330 4.403677
11356 330 .3086925
11358 330 2.475015
11379 330 5.406865
11382 330 1.244286
11389 330 .6924299
11468 330 4.237576
11480 330 .603388
1 331 4.5582274
2 331 3.7498866
4 331 1.3460802
32 331 .9634974
50 331 5.97917
84 331 2.8170058
97 331 .8899105
107 331 16.4511992
115 331 .9588678
116 331 4.8096957
117 331 2.5536099
118 331 9.8711998
119 331 3.2523774
132 331 .9023154
138 331 1.8376709
186 331 .9866787
191 331 .9635715
253 331 1.7353547
254 331 .9131771
261 331 3.8028776
262 331 9.0790113
263 331 3.7643969
302 331 .8762342
303 331 .9404352
311 331 .88183
328 331 .9833622
344 331 .9831483
382 331 1
396 331 .899449
421 331 1.942114
429 331 1.9653401
500 331 .9848164
514 331 .9639074
520 331 .9580094
530 331 1
541 331 .8391547
592 331 .9377096
612 331 2.8303406
632 331 1
683 331 .8967728
745 331 .9074644
756 331 .9367467
776 331 .9688037
841 331 .9618667
845 331 1
849 331 1.9847491
878 331 1.9031399
1052 331 .9769292
1078 331 .8972866
1093 331 .9436022
1094 331 .9859467
1109 331 .687309
1141 331 1
1145 331 .9519605
1214 331 5.7931739
1217 331 .8598341
1275 331 1
1304 331 1
1321 331 .9748117
1324 331 1
1325 331 .937379
1329 331 .8765775
1360 331 2.5975893
1380 331 .9154126
1428 331 .7815001
1437 331 1
1445 331 .9172896
1507 331 2.7205510999999998
1644 331 .816522
1675 331 .7617203
1724 331 .7590086
1797 331 .9569441
1820 331 .9769233
1852 331 .9442095
1888 331 .8944664
1890 331 .9584238
1919 331 1
1933 331 .7945879
2038 331 .9670045
2059 331 1
2060 331 3.9719585
2087 331 .8601426
2130 331 1
2168 331 1.8628739
2179 331 .858896
2180 331 .9889706
2260 331 .9474161
2261 331 .9495919
2311 331 .9328738
2325 331 1.9361799
2366 331 .9571139
2369 331 2.8835589
2377 331 .8922035
2380 331 .9470686
2421 331 1
2435 331 .9450881
2453 331 .9816826
2460 331 .9553875
2473 331 1.8675036
2609 331 1
2653 331 .9769368
2656 331 .9029754
2718 331 .9016937
2765 331 .9016647
2851 331 .8973193
2998 331 .8514916
3012 331 .969804
3119 331 1.905486
3209 331 1.6768474
3236 331 .9799854
3244 331 .9799702
3247 331 .9293206
3295 331 .9601735
3312 331 .8928094
3323 331 1
3337 331 2.9605443
3371 331 .7859937
3376 331 1.9536592
3377 331 .9351903
3504 331 .9496926
3538 331 .9102972
3660 331 1.9798436
3685 331 .9537349
3752 331 .7824168
3771 331 .953624
3806 331 .9571705
3815 331 .9471097
3841 331 1
3863 331 1.9695562
3893 331 .9797121
3921 331 .914907
3950 331 .9485692
3989 331 .9492564
4080 331 .9323897
4099 331 1
4167 331 .9017426
4202 331 1
4251 331 .8980011
4300 331 .9119746
4321 331 2
4635 331 1
4657 331 .9367249
4704 331 3.891664
4784 331 .9747326
4865 331 .962939
4868 331 2
4999 331 .9805256
5055 331 .9280551
5086 331 1
5167 331 .7427441
5269 331 .9703129
5295 331 1.93491
5376 331 1
5458 331 .970565
5468 331 .9325892
5650 331 .9676081
5750 331 .9336317
5821 331 .8230807
5822 331 1.940652
6078 331 .9506035
6095 331 .8740164
6145 331 1
6241 331 1
6300 331 .9439551
6358 331 .8506779
6412 331 1.986367
6421 331 2.743201
6592 331 .9626868
6611 331 1.941644
6649 331 .804493
6743 331 .6609564
6792 331 1
6799 331 1
6822 331 2.720434
6842 331 .7977901
6843 331 .9481302
7012 331 .9824244
7043 331 .9721441
7061 331 1
7214 331 .8349596
7365 331 1
7370 331 1
7641 331 .9775813
7665 331 1
7682 331 .8444847
7683 331 .9054643
7705 331 6.726925
7719 331 .9698781
7746 331 .8858986
7775 331 .9593375
7864 331 2.901884
7889 331 .9216775
7903 331 .9495667
7932 331 .8065713
7939 331 1.961755
7962 331 .966288
7997 331 1
8005 331 .9390281
8027 331 1
8121 331 .9304089
8135 331 .7631591
8179 331 .8612576
8284 331 2.858203
8310 331 .949954
8316 331 .9291479
8387 331 1.945098
8398 331 .9148129
8486 331 1
8493 331 .7746571
8545 331 1
8595 331 2.896022
8622 331 2.3524
8640 331 .9825559
8686 331 .9417081
8700 331 .9359338
8722 331 .9881642
8789 331 .8993315
8804 331 .86843
8838 331 .8403238
8848 331 1.873275
8898 331 10.35182
8911 331 .8991589
8975 331 .9564218
9013 331 .8952872
9146 331 .8579029
9170 331 2.948659
9209 331 .9199438
9279 331 .9349167
9289 331 .9508977
9309 331 .7767341
9331 331 1.943717
9338 331 1
9485 331 .9446731
9499 331 1.993321
9544 331 2
9548 331 1
9565 331 .9482499
9666 331 2
9673 331 .9528419
9803 331 1
9806 331 .9299509
9875 331 .9462347
9916 331 .9327737
9930 331 .9481256
9991 331 .8284616
10031 331 .8602515
10077 331 .9290027
10078 331 .961641
10147 331 1
10163 331 1
10216 331 .8403488
10232 331 6.952183
10262 331 .8793594
10291 331 .9411943
10296 331 1.952271
10333 331 .9094935
10407 331 .9484526
10409 331 1.843612
10410 331 1.974013
10434 331 9.519448
10436 331 2.753019
10445 331 4.925986
10476 331 .674945
10530 331 .7374599
10540 331 .8291944
10548 331 .7868073
10549 331 1.804204
10563 331 38.29065
10619 331 .8441799
10663 331 1.554655
10674 331 .6550966
10728 331 1.976127
10736 331 .9185425
10740 331 .721787
10745 331 .8545594
10748 331 .7857021
10786 331 1.947291
10793 331 .6267506
10796 331 .9619583
10886 331 1.804605
10927 331 1.97055
10963 331 .9847044
10984 331 .8851939
11064 331 .8007662
11068 331 .983473
11087 331 .7521724
11095 331 1.766384
11199 331 .926803
11208 331 1
11209 331 41.81506
11236 331 .9048607
11249 331 .921219
11250 331 1.833113
11269 331 .9871469
11356 331 2.792972
11358 331 .8427814
11379 331 .8223723
11382 331 .7736842
11389 331 .9078911
11468 331 .7716749
1 332 18.74001
2 332 7.286649
4 332 .134947
50 332 52.38425
54 332 .8781243
64 332 .7409514
77 332 .8224148
84 332 1.47808
87 332 1
93 332 1
97 332 .6860123
104 332 .7231126
107 332 19.43476
116 332 4.457231
117 332 8.726845
118 332 23.78053
119 332 1.867696
132 332 1.721392
135 332 .5950823
136 332 2.789528
138 332 3.537019
141 332 2.632758
143 332 .7554318
167 332 .6204582
173 332 1
253 332 2.245202
254 332 .7523712
261 332 4.437785
262 332 49.66901
263 332 25.47592
300 332 1.703284
302 332 .6470059
303 332 1.830115
311 332 .6629659
318 332 1
323 332 .950133
325 332 1
368 332 .6889782
387 332 .644981
391 332 1.970136
413 332 1
493 332 .8851656
496 332 1
528 332 .7681538
541 332 1.541251
551 332 .5614455
575 332 .5754246
586 332 1
597 332 1
612 332 .5161122
682 332 2.838447
683 332 1.705584
714 332 1
731 332 .7478618
754 332 1
761 332 .771612
805 332 2.488834
845 332 1
905 332 4.405705
922 332 .763677
1004 332 .7642367
1095 332 .524507
1100 332 1
1175 332 1.361124
1188 332 .7995907
1202 332 .8558118
1209 332 1
1217 332 .600231
1224 332 .4039537
1228 332 1.794868
1236 332 1
1237 332 .2448848
1344 332 2.537376
1359 332 .572169
1360 332 8.852279
1362 332 .7332233
1380 332 3.758747
1410 332 1
1417 332 .8885971
1428 332 .3768138
1507 332 7.20298
1513 332 .7820462
1518 332 1.243655
1591 332 .7249943
1602 332 .3228091
1629 332 .5969898
1644 332 1.4767
1675 332 .3203995
1687 332 1
1714 332 .3363528
1724 332 .3126655
1760 332 1
1780 332 .8346128
1894 332 .6794444
1897 332 1
1933 332 .4141416
2093 332 .8002112
2102 332 .7951072
2124 332 1.618546
2170 332 .8399392
2179 332 .5975556
2232 332 .9093045
2255 332 .7310816
2260 332 1.850025
2311 332 .8085486
2369 332 1.667897
2434 332 1
2598 332 .843286
2644 332 1
2720 332 .6485295
2759 332 .8340789
2765 332 .7195365
2796 332 .531992
2825 332 .8425309
2887 332 .8339154
2917 332 .6828894
3017 332 .6927966
3044 332 .01902119
3061 332 .5412328
3067 332 .586085
3104 332 1
3145 332 .4374318
3199 332 .7231956
3209 332 2.078332
3212 332 .6270626
3259 332 .8061633
3282 332 1
3294 332 .6427798
3374 332 1.783549
3378 332 .6898437
3422 332 .8850545
3442 332 .6591479
3471 332 .8413174
3481 332 1
3508 332 1
3510 332 .8769219
3533 332 .8155927
3542 332 1.465162
3549 332 1.735186
3552 332 .9010394
3636 332 .6828664
3638 332 1.744693
3660 332 1.942512
3742 332 1
3765 332 2.608984
3771 332 .8677304
3806 332 .8778454
3842 332 .856039
3859 332 1
3921 332 .7573052
3943 332 1.66367
3951 332 .9020345
3954 332 1.874984
3980 332 1
3989 332 .8552735
4044 332 .8113991
4055 332 .511489
4060 332 .9032158
4080 332 .8071678
4129 332 .9331874
4145 332 .5259838
4164 332 .9641728
4218 332 .4600674
4300 332 3.748942
4326 332 .8231204
4351 332 1.788994
4383 332 1.562292
4511 332 1.829478
4512 332 .8280306
4606 332 3.645158
4612 332 2
4633 332 .8945483
4646 332 .3575295
4695 332 2.288814
4749 332 .8005377
4751 332 .5408731
4783 332 .4441014
4788 332 .1083286
4853 332 1.647571
4871 332 .8120848
4916 332 .8113341
4975 332 1
4999 332 .9444568
5034 332 .8437435
5043 332 2.501283
5076 332 .955109
5080 332 .003434175
5120 332 1.742495
5131 332 .7084423
5167 332 1.266277
5192 332 .8604743
5216 332 1.94999
5243 332 .8257838
5285 332 .6421276
5449 332 .7860795
5484 332 .6358125
5541 332 .6712954
5630 332 .7640599
5637 332 .8259877
5645 332 1
5657 332 .9409348
5680 332 .6102798
5758 332 1
5765 332 1
5821 332 5.495406
5822 332 1.830733
5867 332 .9019523
5869 332 .5623489
6070 332 2.422298
6095 332 .6406806
6124 332 .5640589
6127 332 .7872752
6185 332 1
6186 332 2.449475
6189 332 .8337836
6199 332 1
6285 332 .8715773
6342 332 .5747166
6399 332 1.857071
6417 332 .6648589
6441 332 .4047289
6451 332 1
6522 332 1
6540 332 .5346094
6549 332 1.921701
6611 332 .8335624
6615 332 .6845757
6715 332 .8133918
6734 332 1
6743 332 3.033009
6822 332 4.202648
6856 332 .4221079
6885 332 2.586897
6914 332 .7541337
6918 332 1
6930 332 .777823
6933 332 .86777
6991 332 .7610473
6995 332 2.788236
7039 332 .8568755
7062 332 .8104374
7093 332 2.760285
7132 332 1.421809
7169 332 .7270663
7214 332 .5292861
7216 332 .8063419
7245 332 1
7252 332 .7915036
7288 332 .8589283
7307 332 2.798252
7319 332 1.486657
7322 332 .7871207
7326 332 .9014391
7382 332 .923186
7384 332 .7468678
7393 332 1.767799
7451 332 4.602886
7580 332 .8695041
7582 332 .8228928
7593 332 2
7705 332 2.221161
7719 332 .914089
7736 332 2.247702
7753 332 48.22333
7804 332 2.506737
7824 332 1
7871 332 2.459601
7881 332 .82151
7932 332 .4483195
7967 332 .5792921
7969 332 .9327768
8088 332 .5959041
8108 332 1
8111 332 .8268267
8136 332 .8105748
8137 332 3.338831
8160 332 1.66221
8229 332 .9384827
8283 332 .6870767
8284 332 .5955782
8316 332 3.797922
8329 332 .655045
8358 332 2
8373 332 4.02664
8433 332 1
8445 332 1.753326
8493 332 .3572965
8629 332 1.776007
8655 332 .6404827
8700 332 .8172758
8740 332 1.596645
8781 332 .7514993
8798 332 .2481778
8816 332 1
8828 332 1
8836 332 1.556186
8839 332 1.828711
8848 332 1.638565
8883 332 .7830615
8898 332 14.15131
8910 332 1.738053
8975 332 .87571
8983 332 1
8989 332 1
9020 332 .7091127
9146 332 2.594723
9202 332 1
9330 332 .7586541
9413 332 1.828689
9415 332 1
9632 332 2.603642
9635 332 .6190536
9667 332 1
9682 332 6.070797
9685 332 .7848558
9700 332 .6881597
9701 332 .3536678
9706 332 .8894155
9746 332 1.825508
9779 332 1
9795 332 4.413208
9797 332 1.317717
9800 332 1
9801 332 .7020599
9860 332 4.753749
9954 332 1.542611
10001 332 1.718965
10027 332 .6567954
10040 332 .4762727
10085 332 .2621032
10128 332 1
10178 332 .499201
10199 332 .6081121
10216 332 .5446567
10230 332 .8148746
10239 332 .8888773
10262 332 .6559193
10273 332 1
10291 332 .8322795
10296 332 .8638707
10299 332 .8173887
10333 332 1.741865
10418 332 2.828241
10426 332 1
10434 332 8.629412
10435 332 .82255
10436 332 60.73924
10437 332 1
10445 332 1.788903
10476 332 8.072906
10479 332 1
10498 332 1.595185
10530 332 3.251206
10540 332 3.512843
10548 332 7.39195
10559 332 .8521191
10563 332 204.8642
10589 332 .8294552
10596 332 .6154477
10628 332 .7499022
10642 332 .448206
10663 332 10.72983
10674 332 5.016297
10695 332 .9247104
10697 332 .8992632
10698 332 .5608445
10700 332 1
10728 332 .9319122
10736 332 .767674
10740 332 .206505
10748 332 .3887982
10758 332 1
10786 332 .8496672
10788 332 1
10793 332 12.93545
10794 332 .5868663
10818 332 2.263414
10869 332 .6089817
10884 332 .8697072
10886 332 1.442711
10888 332 .6953342
10937 332 .5765398
10947 332 1.130728
10981 332 1
10984 332 5.67256
10993 332 .7924244
11026 332 1
11046 332 1.583318
11064 332 3.431763
11087 332 2.293168
11095 332 .3337002
11098 332 .5750597
11131 332 2.731764
11151 332 .6864662
11153 332 2.513854
11162 332 .8467381
11175 332 .8421418
11177 332 .6358949
11209 332 126.212
11241 332 2.654802
11250 332 1.52402
11315 332 .557888
11334 332 .4906624
11358 332 2.551595
11389 332 4.737295
11446 332 .8314974
11452 332 .6928695
11468 332 2.348791
1 333 5.2756382
2 333 2.5898963
7 333 1.9266493
9 333 .8504845
50 333 23.0468315
61 333 .9642434
64 333 .8510737
82 333 .9422995
84 333 1.6999496
88 333 .8391403
107 333 13.1001471
116 333 7.6879634
117 333 1.2680669
118 333 6.1491387
119 333 .7741446
132 333 2.8398293
135 333 1.767214
138 333 1.7338337
139 333 .8691684
141 333 .7888735
142 333 .9744952
143 333 .8593984
167 333 2.7818025
197 333 .7255707
210 333 1
214 333 .8019127
215 333 .9397882
244 333 1
253 333 .5660686
261 333 1.676784
262 333 20.2105385
263 333 9.9740169
296 333 .8777579
300 333 1.8294191
302 333 .7970647
351 333 .9043679
383 333 2.7439797
392 333 1
405 333 .8433565
421 333 4.9050859
441 333 .7706944
479 333 1
499 333 .8201388
514 333 1.94082
520 333 .9311491
542 333 1.8971373
592 333 1.8978642
612 333 8.7218143
623 333 .9473116
647 333 .9294335
681 333 .8309506
682 333 1.9071239
683 333 .8307414
744 333 1
761 333 .8687004
821 333 1
853 333 1
878 333 .8411813
905 333 2.6583418
906 333 .8219755
922 333 .8641386
953 333 1
967 333 2
1093 333 .9075261
1094 333 .9769573
1175 333 .632712
1214 333 6.6608732
1304 333 1
1325 333 .8973222
1334 333 .9051925
1360 333 2.3401787
1392 333 1
1412 333 .7266792
1417 333 .9359548
1427 333 1
1484 333 1.7274857
1493 333 1.7837853
1518 333 2.5651794
1537 333 .6646891
1582 333 1
1602 333 2.6106849
1629 333 .7683106
1644 333 6.6991565
1675 333 .6092996
1678 333 .8850917
1714 333 1.6184712
1717 333 1.97194
1723 333 2.8840987
1727 333 .832522
1742 333 1
1753 333 .8572172
1785 333 .6309851
1797 333 .9294024
1853 333 1.9808327
1876 333 1
1981 333 1.9728203
2037 333 1.9644551
2056 333 2
2061 333 .9083288
2087 333 1.7706799
2098 333 1
2102 333 .8822077
2106 333 .9423356
2161 333 .9339499
2202 333 1.9517872
2232 333 .9478594
2260 333 1.9137797
2261 333 .9173473
2278 333 .5204861
2282 333 .9586671
2284 333 1
2311 333 1.8899352
2314 333 .8241161
2328 333 1.7297613
2369 333 .8090748
2380 333 1.9132098
2433 333 .2510676
2459 333 1
2460 333 .9268502
2466 333 .6443268
2501 333 .8780653
2523 333 .8978778
2634 333 .8980297
2660 333 1
2667 333 .9204413
2679 333 1
2732 333 .9191907
2740 333 1
2746 333 .9414458
2760 333 1.9546379
2780 333 2.8803202
2782 333 1.7731156
2816 333 .9068012
2825 333 .9094714
2942 333 .9373744
2959 333 1.9401473
2997 333 .7250297
2998 333 1.7564951
3012 333 .9504885
3017 333 .8233897
3052 333 .906839
3062 333 1
3076 333 .7924629
3119 333 .8450281
3130 333 .854073
3145 333 .6765812
3183 333 .8690865
3212 333 2.7855994
3231 333 1
3235 333 1
3240 333 1
3268 333 1
3295 333 12.9346977
3336 333 1.9480939
3351 333 4.7779547
3375 333 1.669241
3376 333 2.9240164
3437 333 .6244469
3438 333 .8568916
3470 333 1.9220565
3502 333 .9124763
3504 333 1.9175124
3538 333 1.8529169
3656 333 1.9808848
3660 333 8.9669501
3667 333 1
3702 333 1
3720 333 1
3727 333 1
3733 333 .7960256
3758 333 1
3765 333 1.775206
3812 333 .9099398
3818 333 1
3863 333 .9500822
3867 333 .8040272
3878 333 .9479549
3920 333 .8709591
3921 333 2.8604754
3943 333 .8066451
4023 333 3.9530782
4030 333 .7693032
4053 333 .9416096
4080 333 .8891413
4103 333 .9666673
4163 333 .9029349
4164 333 .979403
4183 333 1
4218 333 .6895943
4251 333 .8327553
4280 333 1.895081
4300 333 3.855667
4346 333 1
4348 333 .560549
4404 333 1
4437 333 1
4473 333 1
4511 333 2.901967
4512 333 .9011353
4525 333 1.95894
4589 333 .8740649
4592 333 1
4606 333 .7960022
4618 333 .9657006
4695 333 1.591141
4704 333 6.822364
4711 333 .7089715
4717 333 1
4747 333 .8993189
4764 333 1
4770 333 .7766174
4834 333 2.744078
4857 333 1
4869 333 .871164
4899 333 .8717861
4907 333 1
4918 333 1.885332
4948 333 .608393
4965 333 1
4989 333 .8462813
4999 333 3.968068
5004 333 1.962058
5013 333 .8447429
5043 333 .7132893
5108 333 .950239
5111 333 .8001532
5125 333 .9073752
5196 333 .4738046
5218 333 .9120851
5232 333 .834822
5252 333 .9152407
5269 333 .9513228
5272 333 1.798585
5285 333 1.79426
5286 333 .9497544
5294 333 .7664514
5330 333 1.974946
5338 333 .9648116
5376 333 1
5445 333 1
5449 333 .8770177
5458 333 1.951736
5526 333 .7896232
5541 333 2.811029
5637 333 .8999608
5682 333 .8973775
5690 333 1.924467
5759 333 .9602537
5786 333 .8779051
5801 333 .8702151
5821 333 .7099104
5822 333 1.902689
5823 333 .9430816
5845 333 .9147685
5886 333 .9393581
5932 333 1
5943 333 .8948805
5975 333 .7504487
6057 333 .8998713
6070 333 .667881
6078 333 .919006
6085 333 .9164803
6090 333 .8802426
6095 333 1.793428
6151 333 .9690461
6153 333 .8975705
6239 333 1
6279 333 .9489245
6300 333 .9081048
6358 333 .7551609
6408 333 1
6421 333 .5789343
6435 333 .8875278
6471 333 .8544631
6516 333 .873545
6551 333 1
6592 333 .9388187
6611 333 1.904315
6649 333 1.679433
6699 333 1.660761
6711 333 .8539614
6712 333 .9199434
6716 333 .9714697
6732 333 .8899433
6743 333 .4440798
6822 333 2.541604
6843 333 2.914951
6851 333 1.904037
6862 333 4.972919
6885 333 .7625084
6914 333 8.858652
6930 333 1.872271
7019 333 .9021887
7024 333 .7313972
7037 333 1
7060 333 .956416
7069 333 .9444755
7093 333 .8621883
7104 333 1
7138 333 1.749992
7141 333 .8644141
7209 333 1
7214 333 .729388
7216 333 .8886665
7226 333 .9433946
7235 333 2.796346
7236 333 1.923978
7318 333 1.907113
7319 333 3.70488
7320 333 1
7324 333 .9155366
7393 333 .8665086
7397 333 1
7424 333 .8830122
7425 333 1
7469 333 1
7517 333 .7957513
7539 333 .9577579
7557 333 .9744984
7585 333 .953375
7587 333 .8796178
7601 333 .9519441
7683 333 .8449925
7705 333 8.552248
7710 333 .8904197
7723 333 .876946
7736 333 .5675059
7753 333 12.25391
7791 333 .7953601
7804 333 7.716425
7829 333 2
7840 333 1.838415
7844 333 1
7864 333 .8391217
7868 333 .9822785
7932 333 2.68284
7939 333 1.937291
7946 333 1.905301
7953 333 1
7968 333 .9382964
8006 333 .7943796
8041 333 1.845816
8047 333 1
8073 333 1
8084 333 .9105976
8101 333 .8662397
8137 333 1.619896
8138 333 .8132503
8177 333 .7206434
8187 333 .9684425
8297 333 .9543711
8301 333 .9252151
8319 333 5.915718
8329 333 .8016864
8335 333 .9691355
8354 333 1
8360 333 .895563
8388 333 .9927751
8398 333 .8603211
8440 333 1.874274
8444 333 .7977813
8445 333 .8581876
8466 333 1
8487 333 .7968406
8493 333 .6305116
8503 333 .7293936
8584 333 .884085
8595 333 2.82951
8629 333 2.871227
8685 333 1.944003
8697 333 .956972
8735 333 1.771468
8789 333 7.834937
8838 333 .7381836
8848 333 .7922122
8897 333 .9259267
8898 333 18.93719
8910 333 .8494077
8975 333 1.928546
9122 333 9.916748
9146 333 2.767007
9170 333 .9158182
9175 333 .9483898
9240 333 .7325321
9277 333 1
9286 333 .9065022
9289 333 .9194884
9306 333 .6533555
9317 333 .943908
9338 333 1
9339 333 1
9413 333 .9015135
9468 333 1
9485 333 .9092821
9491 333 .9394442
9499 333 5.989049
9537 333 .941033
9540 333 .9122181
9550 333 .6636429
9561 333 .8305842
9565 333 .9151469
9594 333 1.950248
9613 333 1.987159
9615 333 1
9643 333 .4233351
9687 333 1
9785 333 .879406
9795 333 7.662655
9801 333 1.828715
9803 333 1
9806 333 2.885142
9837 333 .8998908
9840 333 .6962668
9852 333 1
9860 333 1.858431
9916 333 .889771
9954 333 .7370486
9975 333 .8707031
10075 333 3.855043
10105 333 1
10133 333 1
10162 333 .9272994
10200 333 .5538112
10220 333 .9076818
10228 333 .8692655
10239 333 1.936116
10258 333 3.959058
10262 333 .802189
10296 333 1.92174
10298 333 .7651876
10313 333 .8557037
10333 333 .851599
10402 333 .9119511
10407 333 3.915479
10409 333 .7435755
10410 333 .9573906
10422 333 .6727301
10429 333 1.913579
10434 333 8.212053
10435 333 5.897984
10436 333 13.67602
10445 333 3.878641
10476 333 2.467017
10498 333 1.767273
10517 333 .7597479
10548 333 3.650434
10563 333 15.99888
10663 333 2.269781
10698 333 4.747531
10725 333 .9394693
10728 333 .9608565
10729 333 2
10736 333 .8664365
10746 333 1
10748 333 .6486218
10791 333 .6524512
10793 333 .3879937
10818 333 .5765389
10824 333 1
10887 333 .9046691
10901 333 1
10924 333 1
10927 333 .9517112
10947 333 1.500258
10969 333 .9448483
10974 333 1.96468
10976 333 1
10984 333 .8117558
11001 333 .8513226
11026 333 2
11046 333 6.760451
11056 333 .691118
11064 333 .673322
11068 333 1.972901
11083 333 1
11095 333 .6169462
11131 333 1.845792
11146 333 .8262198
11148 333 1.924547
11153 333 .720516
11162 333 .9118902
11175 333 .9092478
11209 333 30.4984
11210 333 .9599857
11241 333 .8015466
11250 333 .7263604
11315 333 1.745831
11334 333 .7071833
11356 333 1.660542
11389 333 .8489717
11452 333 .8234316
11468 333 .6256219
11471 333 .7195923
1 334 13.618683
2 334 11.21795542
24 334 .64370754
43 334 .69614104
50 334 47.55458785
52 334 1.87438416
61 334 3.93181425
65 334 .90632806
84 334 .42782082
90 334 .62672755
97 334 .65577643
107 334 8.28403144
116 334 3.40496392
117 334 18.60424506
118 334 21.47051208
119 334 .66236303
132 334 .6945635
135 334 5.55609018
138 334 2.49243587
141 334 4.59739363
142 334 1.95136373
143 334 .73188077
146 334 .64810152
191 334 .88609684
210 334 1
213 334 1
218 334 .8563108
243 334 .92601442
253 334 .1725174
254 334 3.72852543
261 334 5.3836453
262 334 43.86676769
263 334 15.13656484
276 334 1
279 334 1.57999976
300 334 2.67471187
302 334 2.6130139
303 334 .81375516
305 334 1
325 334 1
337 334 .76455602
347 334 .94609393
368 334 .65902797
387 334 1.61079399
395 334 1
429 334 .89162664
440 334 .71058692
520 334 1.86870532
534 334 .83548552
535 334 .85128342
541 334 1.49707524
542 334 1.80384669
546 334 1
612 334 13.46951559
636 334 1
643 334 1
644 334 1
652 334 .58399767
682 334 .82289045
742 334 .73088141
759 334 1
773 334 1.81481595
805 334 .43961027
821 334 1
849 334 1.95231399
881 334 .61355065
889 334 .70264754
893 334 .82156204
918 334 .85483065
922 334 2.74091992
1029 334 .76167281
1061 334 .92705473
1078 334 1.67883975
1093 334 .8236575
1104 334 .78792811
1141 334 1
1175 334 1.29960252
1195 334 2.61172615
1214 334 5.35330441
1217 334 .56173472
1221 334 .74637108
1298 334 .30038492
1304 334 3
1321 334 .92124214
1344 334 .49282711
1359 334 6.53097042
1360 334 7.7417581
1362 334 1.70753369
1372 334 .7202737
1407 334 .94895166
1411 334 1
1429 334 .58936474
1507 334 9.12623008
1518 334 1.17082175
1552 334 .54612423
1629 334 1.55818137
1644 334 4.42630838
1678 334 2.78087638
1688 334 1.8416557
1690 334 .89710479
1710 334 1.26516164
1714 334 .27244607
1723 334 .7789827
1724 334 2.24647771
1727 334 .68062887
1770 334 1
1779 334 .70568986
1788 334 .22379582
1797 334 2.86537446
1803 334 .95251071
1812 334 .5920112
1823 334 .68675338
1839 334 .7995099
1850 334 1
1853 334 .96344909
1890 334 .87000127
1894 334 .64857606
1927 334 .82383367
1933 334 2.35772561
1981 334 1.94816981
2019 334 1
2029 334 1.91115962
2037 334 .93221781
2038 334 2.89683101
2039 334 1
2040 334 1.83313917
2060 334 .91232096
2090 334 .5184315
2098 334 4
2100 334 .80411991
2102 334 .77537676
2114 334 3.84597483
2118 334 .81885762
2168 334 .57123958
2202 334 1.908061
2232 334 1.9005709
2260 334 2.83558281
2261 334 3.84238591
2266 334 .77766689
2278 334 .08559413
2284 334 1
2311 334 2.79011259
2332 334 .78141149
2369 334 1.63591643
2409 334 .66847677
2434 334 1
2435 334 .82830349
2453 334 .94272579
2466 334 .32175123
2473 334 1.58571549
2495 334 .87707703
2523 334 .80525869
2581 334 .83757694
2609 334 1
2628 334 .49691802
2639 334 1.79750205
2653 334 .92788685
2718 334 1.69261982
2721 334 1
2774 334 .77964417
2940 334 .78490218
2951 334 3.97939963
2959 334 4.88586427
2961 334 .42931873
2964 334 1
2988 334 1.94519686
2994 334 1.78747295
2998 334 .53564993
3012 334 1.90558428
3017 334 .6632141
3038 334 .84097018
3046 334 .37202849
3047 334 .5246757
3052 334 .82234719
3075 334 1
3076 334 .60423847
3145 334 .38325856
3199 334 .69654033
3230 334 8.93725997
3236 334 .93741927
3241 334 .7523073
3295 334 1.87547218
3312 334 .66484066
3313 334 .69955741
3314 334 .76703601
3329 334 1
3336 334 .9010181
3342 334 .80044501
3347 334 .61653522
3355 334 .91282837
3374 334 2.76270522
3376 334 8.85510354
3378 334 .65997676
3401 334 .85594068
3443 334 .71935945
3464 334 .72996459
3470 334 .85136617
3510 334 .86506996
3538 334 .71952077
3545 334 .52659844
3549 334 .70968543
3580 334 .81299343
3583 334 .82282778
3593 334 .87437428
3660 334 1.93697571
3758 334 1
3765 334 1.57133064
3786 334 3.86073167
3791 334 .66572254
3799 334 .62142053
3800 334 .70586524
3812 334 .82826024
3845 334 1
3863 334 4.90480956
3865 334 1
3921 334 2.73393456
3932 334 .94796369
3943 334 .6312831
3950 334 .83918831
3951 334 .8926008
3961 334 .40106562
3974 334 .56764059
3989 334 1.84133682
3990 334 1
4023 334 1.91052278
4025 334 1
4030 334 .56007428
4080 334 .7885988
4081 334 .706754
4094 334 .8891764
4132 334 .9058345
4145 334 1.480338
4163 334 .8149024
4166 334 2.906808
4180 334 .4755152
4223 334 1
4286 334 1
4293 334 .7795503
4295 334 .5106363
4300 334 6.724766
4316 334 .7437234
4317 334 .9335498
4348 334 .1619918
4351 334 .7686753
4376 334 1
4383 334 .5201421
4392 334 1
4428 334 2.899096
4443 334 1.819343
4445 334 .7323028
4482 334 1
4509 334 2.694582
4540 334 .8833586
4552 334 .8935646
4601 334 .84727
4606 334 3.610988
4687 334 1
4704 334 5.661258
4726 334 3.925903
4751 334 .4966609
4764 334 2
4780 334 .9205165
4783 334 .3905704
4809 334 .8317234
4853 334 .6136333
4890 334 .4124996
4921 334 2.894692
4999 334 .9391082
5043 334 .4532588
5055 334 .7750455
5108 334 .9051085
5111 334 1.618904
5120 334 2.717698
5157 334 1
5168 334 .7461084
5177 334 1
5180 334 .8102255
5192 334 .8470385
5196 334 .9965752
5206 334 .4317694
5232 334 1.685015
5238 334 .6907052
5269 334 1.907175
5271 334 1
5296 334 .6443208
5339 334 .8951436
5340 334 1.80819
5350 334 .8546319
5401 334 1.929988
5427 334 .3950963
5429 334 .8610961
5449 334 .7654798
5489 334 1.901489
5509 334 .8205559
5541 334 .6396423
5561 334 1
5600 334 .6673181
5610 334 .8132401
5622 334 .9024935
5630 334 1.74134
5637 334 3.809231
5657 334 1.935247
5668 334 .7607101
5669 334 .7840921
5690 334 1.855962
5731 334 1
5748 334 .6303593
5750 334 2.792482
5759 334 1.924206
5779 334 .8746815
5786 334 .7671719
5821 334 3.446816
5822 334 1.814433
5846 334 1
5853 334 1.927054
5876 334 .841868
5917 334 .7505893
5921 334 1
5934 334 .5876933
5943 334 5.799543
5958 334 .7792703
6003 334 .808564
6006 334 .5218669
6083 334 1
6095 334 1.60608
6099 334 .6395091
6144 334 1
6180 334 .8918142
6186 334 1.396462
6189 334 .8177776
6278 334 .9441106
6279 334 .9026019
6298 334 1.88092
6300 334 .8247611
6338 334 1
6353 334 2
6421 334 10.19705
6435 334 .7855218
6442 334 .6425193
6479 334 .864515
6514 334 .6242789
6547 334 2
6568 334 .9117161
6592 334 2.883331
6611 334 1.817535
6615 334 1.654201
6649 334 3.388696
6660 334 .8484007
6743 334 1.939892
6799 334 1
6822 334 6.125865
6830 334 .8743359
6831 334 .9211772
6843 334 3.837816
6862 334 .9483578
6888 334 1
6914 334 4.730458
6930 334 .7564282
6937 334 1
6942 334 2
6949 334 .5262956
6984 334 .4763266
7000 334 .6687965
7012 334 .9450452
7015 334 .8377784
7037 334 1
7039 334 .8430931
7059 334 1
7060 334 .9168878
7093 334 1.737201
7096 334 .9011837
7120 334 1
7158 334 1
7161 334 .9323036
7200 334 .7370247
7228 334 1
7235 334 .6116437
7243 334 3.696085
7252 334 .7714262
7286 334 .3034109
7307 334 2.778825
7311 334 1.567732
7318 334 1.822869
7319 334 5.437224
7322 334 .7666212
7325 334 1.893982
7369 334 1
7386 334 1
7395 334 1
7434 334 .915554
7445 334 .7488036
7451 334 5.564645
7454 334 1
7514 334 .8486654
7526 334 1
7539 334 .9194468
7558 334 .7984003
7587 334 1.770438
7597 334 .1771147
7628 334 1
7630 334 .7207077
7682 334 .5137408
7684 334 1
7705 334 11.14616
7719 334 .9058161
7723 334 .765343
7731 334 2.830606
7736 334 1.175258
7738 334 .7193933
7746 334 1.643232
7748 334 .9579058
7753 334 17.76335
7775 334 1.872858
7777 334 .5367976
7793 334 1
7804 334 2.459238
7806 334 1.734136
7867 334 .6293433
7868 334 .9662061
7871 334 1.407562
7880 334 4.776699
7901 334 1.504279
7903 334 .8423073
7938 334 .7739212
7939 334 .8804174
7946 334 1.819414
7967 334 1.538779
7968 334 .8823348
8088 334 1.556991
8102 334 4.89112
8103 334 .7505543
8123 334 .5092443
8124 334 .7725274
8137 334 .2751629
8160 334 1.629682
8197 334 .8463416
8219 334 .6660361
8229 334 .9325588
8236 334 .1978586
8243 334 .8118224
8252 334 1.934041
8275 334 .5991807
8284 334 2.556634
8297 334 .9129884
8310 334 1.843518
8316 334 1.778463
8319 334 7.839279
8329 334 2.621827
8355 334 .569711
8377 334 .9135866
8387 334 1.828333
8388 334 2.986223
8442 334 .9597402
8444 334 .6143804
8445 334 1.729572
8460 334 1.757152
8466 334 1
8492 334 1.785531
8533 334 .7861489
8547 334 1
8589 334 .6733085
8595 334 .6748854
8621 334 1.902411
8622 334 11.72159
8629 334 1.754437
8631 334 1
8634 334 .5182821
8640 334 1.945457
8655 334 1.605863
8685 334 2.893216
8700 334 4.79968
8738 334 1
8768 334 .8745919
8789 334 7.685234
8802 334 2.930264
8828 334 1
8836 334 .5134481
8876 334 .8755304
8898 334 12.97329
8910 334 .712829
8911 334 .684694
8913 334 2
8986 334 .7178124
9001 334 .8418669
9019 334 2
9099 334 .7366335
9122 334 5.841243
9146 334 3.555696
9170 334 1.83947
9232 334 .6596958
9240 334 .4899538
9255 334 1.9204
9287 334 .8066309
9310 334 .740492
9317 334 .8930358
9322 334 1.556218
9323 334 1
9331 334 .8240175
9339 334 1
9365 334 .6049601
9387 334 1
9395 334 .7803015
9401 334 .8083829
9411 334 1
9422 334 1.917749
9423 334 .9245835
9424 334 1.908123
9443 334 1
9447 334 .6160274
9472 334 .9520102
9493 334 .809832
9537 334 .8875533
9540 334 1.832605
9543 334 .9040016
9544 334 1
9549 334 1
9551 334 1
9569 334 .7528121
9572 334 1
9594 334 .9051249
9597 334 .279054
9598 334 .7629062
9613 334 .975513
9632 334 .5654746
9660 334 .716774
9664 334 1
9706 334 1.878767
9709 334 .2721582
9740 334 .9070908
9787 334 .906401
9795 334 4.356702
9801 334 .6733694
9806 334 2.780973
9860 334 3.730036
9878 334 1
9888 334 1
9889 334 1
9930 334 .8378012
9952 334 .6109472
9954 334 .4985666
9975 334 .7534381
10078 334 .8800606
10082 334 .7052138
10129 334 .8800885
10146 334 1
10226 334 .8186125
10228 334 .7506967
10230 334 .7970477
10232 334 3.850488
10234 334 1.733198
10237 334 .6088631
10246 334 1.94055
10253 334 .8890671
10262 334 .6227856
10284 334 1
10287 334 2.873393
10313 334 .7248351
10322 334 1
10333 334 2.717008
10390 334 .8006937
10407 334 1.838824
10410 334 .9187463
10433 334 .6970564
10434 334 17.49743
10435 334 3.805462
10436 334 46.84747
10445 334 11.76858
10450 334 .8803667
10476 334 7.983631
10498 334 4.556203
10548 334 4.333397
10549 334 .3877924
10559 334 .8378787
10563 334 60.02148
10619 334 5.512788
10642 334 .3950703
10663 334 12.60751
10670 334 .8164734
10674 334 2.92157
10698 334 2.518555
10728 334 1.925356
10736 334 6.745302
10740 334 .1300944
10748 334 3.329942
10749 334 .8969827
10751 334 .9274641
10765 334 .7179448
10793 334 3.832939
10794 334 .547083
10818 334 1.192484
10884 334 .8571604
10887 334 .8182093
10947 334 1.047021
10963 334 .9521742
10984 334 .641029
10987 334 .6948486
10993 334 1.772436
11001 334 .7164807
11046 334 6.543193
11064 334 2.377044
11068 334 .9483241
11092 334 .5090482
11095 334 5.269538
11098 334 .5341395
11131 334 6.705934
11141 334 .8208883
11146 334 .6686109
11148 334 .8561153
11151 334 1.656274
11157 334 1
11178 334 1.558461
11184 334 .9181521
11190 334 1.450019
11199 334 .7711304
11209 334 94.78792
11219 334 1.767304
11232 334 .7396035
11238 334 2
11241 334 2.621561
11249 334 .7536706
11250 334 2.478185
11269 334 .9598116
11315 334 .5153143
11333 334 1.857237
11356 334 2.352674
11358 334 2.508415
11379 334 1.444601
11382 334 .2923646
11389 334 .7119977
11410 334 .7593868
11414 334 .8983079
11450 334 2
11452 334 4.663294
11468 334 .2860821
1 335 1.497043
2 335 .7152465
43 335 .8893607
50 335 11.5607921
61 335 .9751726
72 335 2.5200806
87 335 1
107 335 5.3751916
116 335 .783339
117 335 3.4917859
118 335 5.7148636
119 335 1.1488334
132 335 .8887863
135 335 .8383662
138 335 1.8151887
139 335 .9091578
141 335 .8534053
182 335 .849386
253 335 2.6987019
261 335 1.7755766
262 335 24.6744612
263 335 6.5932687
279 335 .847072
300 335 5.881558
303 335 .9321856
307 335 2
311 335 .8654638
353 335 .9248284
368 335 .8758473
421 335 .9340969
514 335 3.9589086
517 335 .9781073
530 335 1
600 335 .9724536
612 335 2.8068431
655 335 .8687975
683 335 1.8824761
721 335 1
805 335 1.7959542
841 335 .9565853
849 335 2.9826368
979 335 .9674433
1078 335 .883061
1195 335 .858624
1214 335 4.764529
1215 335 .9434042
1360 335 .5418564
1417 335 .9555305
1493 335 .8498724
1507 335 2.681848
1602 335 .729681
1644 335 .7911108
1675 335 1.7287192
1710 335 .732435
1723 335 1.9195245
1802 335 1.983988
1823 335 .8859425
1850 335 1
2013 335 .912575
2038 335 1.9624347
2087 335 .8407727
2168 335 .8438823
2174 335 1
2182 335 .8483329
2197 335 1
2199 335 .9458117
2219 335 1
2260 335 .9401334
2261 335 1.9426105
2311 335 1.923577
2325 335 2.927341
2328 335 2.8123611
2369 335 .867432
2415 335 1
2466 335 .75304
2494 335 .54501
2653 335 .9737426
2676 335 .910215
2741 335 .9155111
2747 335 .9643005
2748 335 1
2872 335 .8413914
2988 335 .9800454
2994 335 .9226159
3012 335 .9656219
3119 335 1.892396
3130 335 .8986763
3145 335 1.7754357
3209 335 1.6320916
3295 335 2.9546577
3297 335 .9696765
3376 335 1.9472412
3417 335 .919651
3479 335 1
3496 335 1
3593 335 .9542579
3642 335 1
3654 335 .9862709
3812 335 .9374671
3863 335 1.9653398
3921 335 1.9031218
4009 335 .9450021
4163 335 .9326034
4167 335 .8881342
4251 335 .8838745
4300 335 .8997833
4443 335 .9342203
4480 335 1.936837
4500 335 1
4506 335 .9512689
4511 335 1.931932
4540 335 .9575292
4557 335 1
4680 335 .9500401
4704 335 2.876659
5055 335 1.918091
5093 335 1
5105 335 .887662
5120 335 .8972099
5125 335 .9356864
5131 335 .8836169
5150 335 .8751314
5167 335 1.707115
5187 335 .909568
5277 335 .8162059
5340 335 .9301594
5348 335 .8716065
5442 335 .9668749
5458 335 .9664883
5474 335 1.930535
5489 335 .9641308
5541 335 2.868789
5637 335 .9305383
5669 335 .9213849
5759 335 .9724023
5821 335 .7985778
5886 335 .9578936
5943 335 .9270108
5951 335 1
6090 335 .916847
6181 335 .9119407
6186 335 .7802433
6279 335 .964536
6417 335 .8662194
6421 335 1.707635
6489 335 .9580516
6549 335 .9687448
6562 335 1.923616
6592 335 .957519
6732 335 .9235827
6743 335 1.614
6777 335 1
6822 335 3.681715
6857 335 1
6862 335 .9811963
6885 335 1.835099
6914 335 .9018558
6952 335 2
7043 335 .9682861
7142 335 .9353519
7145 335 .9108665
7175 335 .9466265
7216 335 .9226962
7226 335 .9606963
7286 335 1.746362
7308 335 1
7311 335 1.842605
7319 335 .7950852
7324 335 .9413533
7370 335 1
7393 335 .9073109
7417 335 1
7428 335 .9563918
7463 335 1
7532 335 .9688599
7651 335 1.940563
7705 335 .6891053
7726 335 .8770888
7746 335 1.870096
7753 335 10.09326
7791 335 .8579093
7804 335 2.803101
7846 335 .9271969
7881 335 .9287509
7889 335 .91083
7932 335 .7797819
7937 335 1.875641
7939 335 .9564583
7953 335 1
8053 335 .8804043
8143 335 .8541505
8187 335 .9780882
8254 335 1
8261 335 1
8301 335 .9480735
8319 335 .9414792
8373 335 .611457
8377 335 .9685357
8388 335 .9949835
8445 335 .9015332
8639 335 1.962242
8640 335 .98014
8658 335 .8299138
8685 335 .9611185
8789 335 1.885389
8802 335 1.974608
8898 335 12.26205
9032 335 .917331
9111 335 1
9170 335 2.941549
9306 335 .7593091
9315 335 .8925642
9325 335 .8924153
9327 335 1
9330 335 .9036603
9331 335 1.935922
9339 335 1
9413 335 .9316164
9491 335 .9579534
9499 335 .9923962
9502 335 .9296449
9543 335 .9650456
9647 335 .898192
9660 335 .8968734
9673 335 .9463106
9681 335 1
9775 335 .9520508
9795 335 .7657663
9806 335 .9202493
9860 335 3.901702
9952 335 .8583404
9954 335 .817421
9975 335 .9102233
10073 335 .9654447
10075 335 1.89935
10077 335 .9191698
10078 335 .9563284
10085 335 .7054486
10097 335 .8703354
10113 335 1
10232 335 2.94556
10287 335 2.953901
10358 335 .9460401
10360 335 .9676963
10407 335 .9413134
10422 335 .7727618
10434 335 8.452893
10435 335 1.929166
10436 335 11.30332
10445 335 2.915735
10498 335 1.838407
10530 335 1.701099
10549 335 .7770866
10563 335 22.36142
10619 335 .8225992
10663 335 2.492976
10670 335 .9331754
10695 335 .9699461
10698 335 .8246992
10728 335 1.972821
10733 335 .816186
10736 335 2.907261
10745 335 .8344162
10777 335 .9512145
10790 335 .9544834
10793 335 2.575056
10850 335 .1662016
10937 335 .8309645
10947 335 2.653007
10984 335 .8692936
10993 335 .9171406
11001 335 .8967666
11046 335 .8336702
11064 335 2.773173
11068 335 .9811841
11095 335 1.734028
11098 335 .8303736
11131 335 .8929264
11175 335 .9369867
11199 335 .9166653
11209 335 34.09695
11236 335 .8916842
11241 335 .8622049
11249 335 .910308
11250 335 .8099997
11284 335 1
11315 335 1.823519
11345 335 2
11356 335 .7642994
11382 335 .74234
11389 335 1.895134
11418 335 .926525
11468 335 .7400524
1 336 8.4379326
2 336 1.6817807
5 336 .9302811
7 336 .9430837
24 336 1.8550221
50 336 11.1565966
88 336 .8751812
97 336 .8599331
100 336 .9735767
107 336 19.3017605
116 336 4.7578757
117 336 2.4320577
118 336 10.563827
119 336 2.0487994
135 336 2.81937
136 336 .9061105
138 336 1.7934686
141 336 .8361767
205 336 .9507695
253 336 1.6632916
254 336 1.8895351
261 336 3.749201
262 336 22.2836247
263 336 1.4279416
279 336 .829099
303 336 .9242157
316 336 .9202666
331 336 .8713097
383 336 .8013414
440 336 .8822358
441 336 .8220707
514 336 .9540793
515 336 .6804972
517 336 .9755343
534 336 3.9330579
541 336 4.7953564
583 336 .7849308
592 336 1.9207479
612 336 .7841422
682 336 1.9279329
683 336 .868664
689 336 1
745 336 1.8822669
846 336 1
849 336 .9805962
905 336 .7348908
922 336 .8945785
999 336 1
1007 336 .632787
1046 336 1
1141 336 1
1188 336 .9105993
1214 336 3.7368551
1216 336 .5564297
1325 336 .9203273
1359 336 .8091486
1360 336 5.4880127
1372 336 .8861774
1436 336 .9158126
1493 336 .8322286
1497 336 1
1507 336 5.644457
1518 336 .6626016
1602 336 .6979115
1629 336 1.8202209
1644 336 .7665609
1676 336 1.9780577
1714 336 .7039533
1770 336 1
1803 336 .9806763
1839 336 .9184192
1853 336 .9851272
1894 336 .8570032
1981 336 .9789099
2038 336 1.9580198
2060 336 .9643228
2087 336 .8220594
2098 336 1
2110 336 1
2180 336 .9859673
2288 336 1.9808719
2311 336 2.9145954
2335 336 1
2369 336 1.8518519
2434 336 1
2473 336 .8314248
2544 336 1
2555 336 .8913271
2741 336 .9055815
2742 336 1
2780 336 .9071346
2782 336 2.8239494
2872 336 .8227508
2951 336 .9916176
2993 336 .8771883
2994 336 .9135213
3043 336 .9434891
3209 336 2.5888528
3212 336 .8336362
3239 336 .9014296
3295 336 1.9493288
3376 336 1.9410406
3377 336 .9175426
3378 336 2.8616422
3425 336 .75914
3438 336 .8889552
3538 336 .8858711
3639 336 .8966757
3654 336 .9846574
3742 336 1
3765 336 .8255715
3772 336 .8718527
3863 336 .9612664
3867 336 .8479352
3869 336 1
3943 336 1.8499665
3998 336 1
4117 336 .8983023
4145 336 1.788546
4157 336 .9698085
4166 336 1.962079
4198 336 .9671332
4218 336 .7591412
4280 336 .9185883
4283 336 1
4317 336 .972961
4341 336 1
4348 336 .6590087
4428 336 .9589416
4506 336 .9455418
4525 336 .9681397
4528 336 .9408249
4606 336 .8417082
4633 336 .952959
4680 336 1.944169
4704 336 3.862164
4716 336 1
4742 336 1
4780 336 .9676576
4797 336 2
4868 336 1
4894 336 .9609339
4904 336 1
4906 336 .9392117
4921 336 1.95715
4967 336 .9566485
4993 336 .7915088
5043 336 .7775272
5078 336 1
5080 336 .5554414
5094 336 .9444509
5269 336 1.962229
5294 336 .8187783
5339 336 .9573332
5415 336 1
5449 336 .9045721
5489 336 1.959915
5542 336 2
5627 336 .9534728
5630 336 .8947494
5649 336 1
5650 336 1.958788
5668 336 .9026313
5669 336 .9121456
5727 336 1
5759 336 1.969159
5808 336 1
5821 336 2.774905
5822 336 .9244916
5845 336 .9338648
5896 336 .3720656
5943 336 1.918433
5958 336 .9101836
5990 336 1
6057 336 .9223053
6080 336 .9602406
6082 336 1
6142 336 .8230197
6189 336 .9258524
6278 336 1.977258
6300 336 1.928694
6338 336 1
6396 336 1
6421 336 5.673275
6436 336 1
6514 336 1.847116
6559 336 .9603962
6649 336 .7512564
6699 336 1.736768
6703 336 2
6712 336 .9378802
6716 336 1.977862
6857 336 1
6862 336 1.978986
6888 336 1
6914 336 .8903214
7063 336 1
7093 336 .8930652
7096 336 1.959791
7132 336 .7420744
7154 336 .9588317
7281 336 1
7307 336 .9100022
7311 336 .8241072
7321 336 .886168
7324 336 .9344607
7325 336 .9568607
7355 336 .9534815
7451 336 1.822851
7533 336 .8673467
7587 336 .9065896
7601 336 1.962711
7607 336 1
7665 336 1
7701 336 1
7705 336 2.652567
7731 336 .9310723
7746 336 2.854829
7748 336 .9828716
7753 336 7.869172
7797 336 1
7804 336 3.77996
7850 336 .9103519
7880 336 .9091373
7901 336 .7982875
7932 336 .7539006
7939 336 .951341
7967 336 1.812326
8006 336 .8404492
8064 336 1
8101 336 .8962089
8137 336 1.705059
8160 336 .8493152
8189 336 .942507
8252 336 .9731607
8284 336 .8195913
8310 336 .9363265
8319 336 1.934601
8398 336 .8916164
8408 336 1
8440 336 .9024429
8492 336 .9127311
8493 336 .7132961
8591 336 1
8624 336 .9309273
8629 336 .9000787
8640 336 .9778059
8697 336 1.966612
8768 336 1.948971
8789 336 4.871919
8846 336 1.924089
8857 336 1
8898 336 12.17532
8957 336 .535216
8975 336 1.944555
9025 336 .6743991
9122 336 4.935401
9146 336 .8192097
9176 336 .9316989
9209 336 .8981444
9287 336 1.921317
9306 336 .7310217
9320 336 .9353318
9342 336 .7848484
9385 336 1
9402 336 .937116
9448 336 .9338085
9537 336 .9542447
9540 336 .9318858
9559 336 .9564265
9594 336 1.961395
9601 336 1
9635 336 .8300634
9639 336 .8958439
9644 336 1
9682 336 .5854915
9685 336 .9040262
9714 336 1
9749 336 .7048466
9787 336 .9619139
9795 336 2.738238
9802 336 .9220802
9806 336 .9108765
9837 336 .9223205
9860 336 1.89015
9965 336 .956963
10038 336 .9646813
10075 336 2.887521
10077 336 .9096702
10078 336 .9511958
10085 336 1.670831
10141 336 .8952268
10154 336 .8688755
10158 336 1.920356
10209 336 .9157653
10228 336 .8985567
10232 336 .9391624
10287 336 4.948483
10291 336 2.925181
10333 336 .8848485
10357 336 .7630643
10361 336 .9140201
10401 336 1
10407 336 2.934416
10415 336 1.972977
10429 336 .9329416
10434 336 11.38859
10436 336 10.86886
10445 336 4.905832
10469 336 .7892002
10475 336 1
10476 336 2.586432
10498 336 .819416
10530 336 .6659701
10548 336 1.728755
10563 336 19.4637
10624 336 .9746156
10663 336 7.433388
10674 336 2.561179
10698 336 1.804097
10728 336 .9696267
10736 336 .8963616
10793 336 2.525115
10865 336 1
10886 336 .7513986
10888 336 .8640915
10956 336 1.916719
10968 336 1
11046 336 .8141222
11064 336 .7465147
11095 336 1.70277
11098 336 .8104382
11100 336 .510773
11131 336 3.880342
11138 336 .8754633
11141 336 .9271182
11175 336 .929581
11181 336 1
11209 336 20.40319
11358 336 1.799971
11382 336 .7120583
11393 336 1
1 337 1.3368227
2 337 2.6245364
5 337 1.9177394
50 337 14.4652094
59 337 .8995336
61 337 1.9672637
69 337 .7834961
82 337 .9471733
88 337 .8527276
93 337 1
100 337 .9688234
107 337 5.1761547
116 337 1.7143201
117 337 11.3298909
118 337 6.3054748
119 337 .8776886
136 337 .8892208
140 337 1.1471486
141 337 1.8067066
182 337 .8014069
186 337 .9800024
194 337 3.8255975
218 337 1.9310141
231 337 1.9693105
244 337 1
253 337 .6027214
262 337 17.6150885
263 337 3.1451451
279 337 3.7983557
300 337 .8438275
311 337 .8226063
331 337 .8481597
368 337 .8362976
500 337 .9772068
514 337 1.9458187
520 337 .9369648
541 337 .7585433
612 337 3.7453117
639 337 2.9190007
648 337 .8958455
652 337 .8002752
682 337 .9149688
683 337 .8450381
689 337 1
731 337 .8672902
762 337 .9006494
789 337 .8842513
799 337 1
819 337 .9301808
832 337 1.9607709
841 337 .9427552
849 337 .9771057
905 337 1.6872005
922 337 4.8756143
1078 337 .8458093
1093 337 .9153371
1107 337 .9248037
1188 337 .8945171
1195 337 1.8135877
1214 337 4.6895181
1215 337 1.9253752
1227 337 .3684274
1285 337 1.8081068
1360 337 4.3959116
1362 337 .8595854
1372 337 .865702
1417 337 .9413645
1427 337 1
1507 337 1.5804986
1562 337 .9192879
1602 337 .6435691
1603 337 .8922189
1644 337 .7245677
1676 337 .9741105
1688 337 .9239781
1690 337 .9505995
1724 337 1.6382301
1803 337 .9772002
1814 337 .8271782
1855 337 1
1917 337 1
1988 337 1
2039 337 1
2048 337 .9134815
2102 337 1.8921572
2119 337 .9031743
2170 337 1.915754
2183 337 .9460001
2222 337 .94018
2232 337 .9522636
2239 337 1
2260 337 .9210625
2261 337 1.9243287
2279 337 .9420343
2291 337 .7589
2311 337 .899232
2328 337 2.7525874
2363 337 .9201583
2369 337 2.8252016
2380 337 .9205407
2413 337 1.9456038
2473 337 2.8010999
2548 337 .8105505
2609 337 1
2614 337 .7464938
2636 337 1
2676 337 .8816134
2718 337 .8524252
2776 337 .93039
2783 337 1
2988 337 .9736887
3012 337 .9546705
3019 337 .9301486
3022 337 1
3095 337 .9386186
3096 337 1
3119 337 2.858118
3142 337 .8319483
3229 337 1.9074358
3230 337 .9698782
3244 337 .9699317
3255 337 .6630124
3257 337 1
3259 337 .8979765
3295 337 .9402136
3374 337 2.8860736
3376 337 2.9304345
3377 337 .9027094
3428 337 2.8597666
3542 337 .7184949
3579 337 1
3589 337 1
3617 337 1
3654 337 2.9818974
3656 337 .9824994
3660 337 .9697417
3691 337 1
3716 337 .8855606
3758 337 1
3787 337 1
3845 337 1
3878 337 .952351
3879 337 1
3920 337 .8818588
3921 337 .8722606
3943 337 .8229771
3954 337 1.9341995
3968 337 1
3977 337 .9583028
3989 337 1.923825
4099 337 1
4166 337 .9552578
4187 337 1
4217 337 .8634595
4251 337 .8468819
4300 337 1.867859
4351 337 .8889398
4380 337 1.91251
4424 337 .8291431
4428 337 1.951556
4443 337 .9132658
4482 337 1
4493 337 3
4507 337 .8475039
4511 337 .9102478
4592 337 1
4606 337 1.813233
4607 337 .9156636
4680 337 .9341251
4704 337 .8373683
4715 337 .8608579
4820 337 1
4834 337 .765695
4894 337 .9539063
4906 337 .9282766
4921 337 1.949441
4930 337 .9106616
4961 337 .9190952
4968 337 .9175631
4993 337 .7540034
5004 337 .965263
5015 337 1.890315
5065 337 1
5076 337 .9763722
5080 337 .4754701
5111 337 .8170336
5141 337 .5218496
5167 337 .6138141
5187 337 .8807602
5192 337 .9265624
5218 337 1.919511
5254 337 .7939485
5257 337 .7658677
5266 337 .9283821
5269 337 .9554344
5338 337 .9677838
5340 337 .9079112
5343 337 .7712403
5384 337 1
5405 337 .9058027
5420 337 1
5471 337 .7635533
5489 337 .9527044
5505 337 .9424418
5541 337 .8269904
5630 337 .8758159
5637 337 2.908411
5650 337 .9513742
5652 337 1
5653 337 .9687542
5669 337 .8963415
5690 337 1.930847
5730 337 .8627037
5748 337 .8225336
5759 337 .9636109
5772 337 .9006174
5779 337 .939834
5801 337 .8811776
5805 337 1
5821 337 2.734413
5823 337 1.947889
5886 337 .9444803
5943 337 1.90376
6036 337 .7861971
6038 337 .909114
6041 337 1
6057 337 .9083289
6090 337 .8903581
6114 337 .8411463
6117 337 .8738279
6139 337 1
6157 337 2
6180 337 .9480594
6253 337 1.948475
6285 337 1.932406
6342 337 .7761574
6371 337 1
6417 337 1.823603
6421 337 7.6145
6514 337 .8196144
6537 337 .9653218
6551 337 1
6562 337 1.899283
6592 337 .9439864
6649 337 4.70651
6712 337 .9267055
6721 337 .9121651
6743 337 1.491037
6825 337 .8726841
6832 337 .7575586
6851 337 2.912143
6857 337 1
6874 337 .8942616
6885 337 .7825685
6914 337 5.870591
6924 337 .9437927
6930 337 .8830599
6949 337 .7725721
6950 337 .9360947
7015 337 .9221166
7047 337 .9227085
7093 337 .8738288
7096 337 .9525578
7105 337 1
7142 337 .9147578
7169 337 .8563448
7205 337 .3003662
7246 337 .8469997
7258 337 1
7307 337 .8938126
7319 337 2.729808
7322 337 .8879536
7324 337 .9226709
7355 337 .9451134
7382 337 .9595699
7428 337 .9425002
7448 337 .7282258
7451 337 1.790984
7514 337 .9273435
7532 337 .9589401
7533 337 .8434838
7539 337 .961326
7587 337 1.889786
7646 337 .9224545
7683 337 .8580854
7705 337 5.590068
7710 337 .8996756
7719 337 .9547818
7723 337 .88734
7726 337 .8379346
7731 337 1.918673
7736 337 .6040372
7747 337 1
7753 337 7.485859
7775 337 .9389586
7804 337 1.740377
7855 337 .9717941
7864 337 .8527106
7880 337 2.892792
7883 337 .9326984
7903 337 .9242909
7939 337 .9425878
7993 337 .9292898
8041 337 .8588394
8102 337 1.947726
8137 337 3.652002
8160 337 .8222086
8252 337 .9683326
8284 337 .7871377
8310 337 .9248723
8319 337 2.922837
8329 337 .8184373
8352 337 1
8373 337 .487684
8380 337 1
8395 337 1
8413 337 2
8442 337 1.980671
8460 337 1.883407
8473 337 1
8484 337 1
8491 337 .9554348
8541 337 1
8553 337 2
8595 337 .8439108
8657 337 1
8665 337 1
8685 337 2.948733
8718 337 .9603203
8719 337 1
8722 337 1.982232
8728 337 .8721857
8735 337 .7907712
8789 337 4.848879
8865 337 .8395918
8881 337 1
8883 337 .8858171
8898 337 9.026966
8910 337 .8621277
8911 337 .84862
8997 337 1
9006 337 .2003873
9122 337 2.92378
9130 337 .9301061
9146 337 2.786687
9170 337 .9229288
9235 337 1
9309 337 .6648391
9337 337 1
9382 337 .8791151
9423 337 .9637922
9472 337 1.97696
9491 337 .9445591
9529 337 1
9537 337 1.946014
9549 337 1
9571 337 .8893407
9583 337 1
9594 337 1.95445
9635 337 .7994936
9666 337 1
9682 337 .5109259
9685 337 .8867615
9795 337 .6911496
9806 337 1.894844
9848 337 1
9850 337 .9492548
9946 337 1
9963 337 1
10058 337 .9685367
10078 337 .9424165
10145 337 .7830208
10188 337 .9463538
10230 337 .9025616
10232 337 2.928218
10239 337 .941512
10246 337 .971458
10287 337 .9392153
10291 337 .9117224
10313 337 .8678919
10358 337 .9288507
10364 337 .9096874
10371 337 1
10407 337 2.922618
10434 337 9.278608
10435 337 2.906601
10436 337 20.12572
10445 337 .8888917
10475 337 1
10476 337 .5120359
10548 337 .6799607
10563 337 29.92811
10589 337 .9102359
10628 337 1.868364
10633 337 2
10640 337 1
10663 337 7.33146
10670 337 .911888
10674 337 .48224
10697 337 1.946978
10698 337 3.768856
10728 337 1.964163
10736 337 .8777181
10746 337 1
10762 337 1
10777 337 .9356735
10793 337 2.439688
10796 337 .9428928
10816 337 .7245947
10886 337 .7066779
10888 337 1.839643
10947 337 4.54247
10984 337 .8276562
11001 337 .8638809
11046 337 .7806847
11064 337 .7009154
11087 337 .6279677
11131 337 3.858817
11142 337 .9523228
11162 337 1.919333
11181 337 1
11209 337 11.2165
11219 337 1.888281
11241 337 2.818309
11250 337 2.749474
11269 337 .9807053
11356 337 .6892153
11379 337 .7333499
11389 337 .8617286
11452 337 .8383457
11472 337 1
1 338 3.62701862
2 338 1.83110759
4 338 16.16065794
7 338 1.89377372
23 338 4.9114384
32 338 1.94896696
43 338 1.79746235
59 338 1.92452158
61 338 1.80253183
66 338 1
70 338 1.95259129
72 338 36.58183767
77 338 .69530529
97 338 .85128074
100 338 2.98060685
104 338 .85710277
116 338 .56107721
118 338 2.45419899
132 338 .16760306
135 338 2.76272222
136 338 .13323173
139 338 .01568874
141 338 3.67614399
143 338 2.05338803
186 338 4.98225023
197 338 .87013088
214 338 1.82105918
215 338 1.94181694
218 338 .85187452
220 338 .98018448
224 338 2
231 338 .9539824
232 338 .97373437
236 338 .77568355
246 338 .88761793
262 338 14.97541079
292 338 .96424149
300 338 7.69406548
302 338 2.82242198
311 338 .5990854
328 338 .88675628
331 338 2.91175871
338 338 .77825625
344 338 2.9665832
383 338 .05668275
385 338 .94487349
387 338 .45646168
394 338 2.95799247
395 338 6
402 338 1
414 338 1
421 338 2.88971121
429 338 .97544024
432 338 1
437 338 .85767838
441 338 .68396478
514 338 1.58671533
517 338 1.96699215
526 338 .9742313
543 338 .53510473
570 338 .94437273
584 338 1.8896121
597 338 1
612 338 6.13655758
616 338 1
660 338 .69756058
689 338 2
691 338 .64707058
702 338 1
724 338 1
742 338 .72037491
745 338 .69550512
771 338 1
780 338 .80878902
789 338 .77509911
830 338 1
832 338 2.93182111
846 338 1
849 338 1.96695402
889 338 .86658332
893 338 .93293148
894 338 .97072751
912 338 2
922 338 1.81051143
959 338 1
963 338 2.9518992
997 338 1.92323539
1052 338 .95972162
1061 338 .9228364
1093 338 3.91409493
1094 338 2.95511673
1104 338 .85921015
1142 338 1
1145 338 2.93495049
1156 338 .73207433
1195 338 1.86893321
1207 338 2
1214 338 32.35300716
1215 338 .94367563
1217 338 1.79855686
1222 338 1
1304 338 1
1323 338 .88160554
1326 338 .87490912
1359 338 .67248491
1360 338 5.07437109
1372 338 1.8297403
1380 338 1.8679055
1407 338 .97517099
1429 338 1.9578384
1436 338 .9669887
1437 338 2
1445 338 .59688598
1497 338 1
1507 338 3.73790723
1518 338 .89651296
1562 338 1.95934081
1570 338 1
1633 338 1
1644 338 2.49378761
1677 338 .68012248
1682 338 .91539061
1689 338 .66825902
1690 338 .85521595
1710 338 .10214279
1723 338 .23482473
1724 338 .07221244
1727 338 .70152685
1730 338 1.96775048
1770 338 1
1797 338 1.91619243
1802 338 1.97222987
1803 338 .96843924
1825 338 .68525307
1827 338 1
1839 338 .82919611
1847 338 .98297959
1848 338 1.93304845
1850 338 1
1853 338 .96910516
1854 338 .87320982
1861 338 1
1877 338 1
1907 338 .95212747
1919 338 3
1926 338 .91330534
1933 338 2.32283508
1981 338 .975202
2006 338 1
2040 338 .90666274
2043 338 .53684733
2050 338 1
2055 338 .90273223
2060 338 1.94991845
2098 338 1
2102 338 1.14654372
2105 338 1
2114 338 .93605685
2162 338 .8537856
2168 338 2.50198266
2170 338 4.95189318
2180 338 .95120049
2183 338 .98187722
2189 338 .32998036
2210 338 1
2259 338 1
2260 338 7.87182259
2261 338 6.91238197
2298 338 1
2311 338 5.83957179
2315 338 1
2328 338 .54112905
2338 338 .94224177
2360 338 1.84790757
2369 338 .58737413
2380 338 6.86639475
2442 338 1
2451 338 1
2453 338 .95404402
2466 338 .07273564
2473 338 .49798499
2494 338 3.85590829
2495 338 2.89417196
2501 338 .85414017
2502 338 .92466988
2561 338 1.9117108
2614 338 .87906361
2618 338 .8676654
2634 338 .85634118
2644 338 1
2649 338 1
2677 338 1
2718 338 .81762109
2746 338 .95153714
2748 338 1
2760 338 1.95738942
2765 338 1.94790354
2780 338 1.60046694
2805 338 1
2825 338 .78031758
2859 338 .79518822
2865 338 .85583374
2899 338 1
2901 338 1.92395012
2904 338 10.9032508
2917 338 .41545251
2928 338 .8909876
2940 338 3.98871214
2945 338 2
2951 338 .89552794
2958 338 .910625
2959 338 .96898827
2968 338 .93992151
2988 338 .98021288
2997 338 .26208976
3007 338 .8321616
3012 338 4.96548967
3018 338 .70495164
3061 338 .58150518
3098 338 2.90118375
3119 338 3.77791838
3145 338 1.25658926
3174 338 .98659318
3196 338 1
3197 338 1
3229 338 1.96889933
3232 338 .64793942
3236 338 1.95129667
3247 338 .9080024
3251 338 .97035006
3255 338 .93591272
3268 338 1
3294 338 .88630733
3295 338 4.88997348
3297 338 .65643908
3333 338 2
3336 338 2.98165854
3348 338 1
3350 338 1.94766946
3366 338 1
3374 338 1.99862469
3376 338 3.29189403
3377 338 .16425159
3378 338 .74605707
3417 338 1.96442638
3439 338 1
3441 338 .8499172
3470 338 2.87137713
3504 338 .46606988
3510 338 .90636263
3538 338 .81942569
3542 338 1.2925909
3549 338 .47647999
3552 338 .89579076
3580 338 1.52454938
3656 338 .98510155
3660 338 .78625695
3686 338 .41471894
3716 338 .38533759
3771 338 .94463296
3790 338 .29213829
3805 338 1
3863 338 3.93653861
3865 338 1
3867 338 .67287993
3893 338 1.9739945
3920 338 .79794075
3921 338 .72025087
3927 338 .96176328
3930 338 .49366096
3932 338 1.9770523
3933 338 .95743714
3943 338 .96107249
3945 338 .93072282
3958 338 .70035186
3997 338 .84808068
4023 338 .95548053
4030 338 1.44815666
4062 338 3.959993
4064 338 1
4081 338 .9337683
4084 338 1
4103 338 .970097
4110 338 3
4121 338 1
4129 338 .9586928
4133 338 3.970636
4185 338 .9107909
4223 338 1
4234 338 2
4236 338 1
4249 338 1
4256 338 1.858094
4295 338 .8033378
4300 338 .1609779
4305 338 .7508043
4317 338 6.965782
4342 338 .9504483
4351 338 1.74233
4367 338 .8195269
4383 338 .398735
4410 338 .04174734
4424 338 .8217694
4428 338 2.945258
4432 338 1
4433 338 .9615616
4480 338 .9093178
4482 338 5
4493 338 2
4495 338 1.843694
4506 338 1.920183
4512 338 .1871436
4515 338 1.96634
4525 338 .9576807
4529 338 1
4559 338 1
4595 338 1
4612 338 1
4613 338 .7714949
4641 338 3.985863
4642 338 1
4650 338 1
4680 338 1.845519
4704 338 18.68316
4724 338 1
4726 338 4.96327
4788 338 2.885402
4789 338 8.762464
4807 338 .9793198
4809 338 .9011196
4853 338 .4516171
4865 338 .9304759
4897 338 1
4902 338 1.933894
4906 338 2.499223
4907 338 1
4917 338 .6878687
4999 338 .7839645
5004 338 3.961034
5021 338 1.977278
5049 338 1
5055 338 .8175961
5076 338 .9696404
5080 338 1.763062
5102 338 .9801238
5108 338 .9354995
5120 338 2.690064
5180 338 .8018795
5193 338 1
5218 338 .8903663
5231 338 .9425898
5232 338 .1168688
5238 338 .6069737
5255 338 1.950584
5258 338 1
5266 338 1.962898
5269 338 2.936355
5383 338 1.988152
5400 338 1
5442 338 .7915353
5458 338 10.93788
5469 338 1.989195
5480 338 1
5482 338 .5570603
5484 338 .4586406
5509 338 .9109181
5541 338 1.58111
5573 338 1
5610 338 .8665135
5622 338 1.954831
5629 338 .9835342
5630 338 3.368159
5641 338 1
5650 338 .9226488
5657 338 .943743
5662 338 1
5676 338 1
5690 338 2.910184
5727 338 1
5748 338 .8021089
5750 338 .6588183
5759 338 .9440543
5768 338 1
5786 338 1.731147
5811 338 .9822071
5821 338 2.416049
5822 338 1.411184
5845 338 8.955762
5886 338 1.958724
5887 338 .9868954
5896 338 7.894487
5906 338 3.923778
5934 338 .5055066
5938 338 1
5943 338 7.862194
5949 338 3.884616
5954 338 2
5957 338 .8858018
5958 338 .829667
5975 338 .8373192
6003 338 .9038385
6022 338 1
6050 338 .9744688
6057 338 .8686287
6104 338 .6059121
6161 338 .924867
6169 338 .8181915
6186 338 1.120506
6189 338 .8552586
6192 338 .947168
6193 338 1.853563
6241 338 1
6278 338 1.969225
6279 338 2.956383
6298 338 .9612114
6300 338 1.856404
6342 338 .6075454
6353 338 1
6358 338 1.721885
6378 338 1
6387 338 .9759919
6409 338 1
6412 338 1.962777
6421 338 1.78173
6447 338 1
6489 338 .1805666
6505 338 1
6536 338 .9586435
6549 338 1.947525
6559 338 .9649685
6562 338 1.728888
6568 338 .9718179
6592 338 1.903626
6600 338 1
6609 338 .9174145
6611 338 2.855565
6615 338 .7371159
6661 338 3
6662 338 1
6710 338 .7762013
6712 338 1.66607
6716 338 2.968992
6758 338 1.911103
6781 338 1
6786 338 .345792
6809 338 1
6822 338 1.020336
6831 338 .9607137
6851 338 1.916775
6862 338 .9421788
6874 338 1.840978
6875 338 .7353438
6912 338 .5999036
6914 338 4.759114
6919 338 .900221
6956 338 .8755141
6961 338 .9050705
6964 338 1.928367
6977 338 1
6983 338 .7730454
6999 338 1
7000 338 3.980952
7018 338 1
7037 338 1
7044 338 1
7057 338 .8704025
7063 338 1
7096 338 .9597838
7104 338 1
7139 338 .9072745
7154 338 .9415206
7161 338 .8305079
7186 338 .9129041
7199 338 .5150551
7216 338 .8134919
7230 338 1.893086
7246 338 .8933091
7254 338 1
7318 338 1.618847
7324 338 1.359348
7325 338 .5483705
7332 338 1.968783
7356 338 1.977627
7370 338 1
7382 338 .9016774
7385 338 1
7393 338 .5782223
7396 338 1
7414 338 1
7417 338 3
7444 338 .9801068
7451 338 8.797911
7468 338 .5590412
7478 338 .9527482
7507 338 1
7518 338 .7187883
7539 338 .9657959
7557 338 .9764241
7570 338 1
7597 338 .9346885
7615 338 .2009423
7641 338 6.972279
7646 338 .940812
7673 338 .6796277
7682 338 1.308747
7686 338 .6426093
7705 338 43.15191
7710 338 .9416972
7719 338 .9315446
7723 338 2.828438
7731 338 .4351747
7736 338 5.276873
7746 338 .09143145
7747 338 1
7748 338 .9795703
7755 338 1
7775 338 1.926505
7842 338 .6398413
7850 338 .110978
7864 338 4.859976
7868 338 .9805914
7871 338 .1707822
7880 338 .2504545
7883 338 1.971798
7903 338 .2955118
7932 338 1.186052
7937 338 .6050089
7939 338 7.909229
7946 338 .4960259
7968 338 2.949548
7988 338 .7560091
8005 338 .879806
8031 338 1.953661
8102 338 .9052415
8137 338 .1292246
8157 338 .860112
8190 338 1
8197 338 .8407535
8236 338 2.811439
8243 338 .8735248
8252 338 .9361648
8273 338 .8306917
8284 338 2.636539
8301 338 .9155634
8316 338 .7488237
8319 338 6.678624
8333 338 1
8335 338 1.977175
8354 338 1
8355 338 .8715128
8360 338 1.906519
8369 338 .9660453
8373 338 .1270328
8377 338 .9233623
8382 338 .6510331
8384 338 1
8387 338 .1260683
8398 338 .821213
8440 338 .9036579
8444 338 .2851078
8474 338 .830205
8491 338 .5881529
8494 338 1.979783
8527 338 2.956585
8537 338 .9226721
8539 338 .7257748
8541 338 1
8553 338 1
8560 338 .4204369
8569 338 1.243997
8595 338 1.748932
8619 338 1
8631 338 2
8640 338 .9796834
8685 338 7.946492
8715 338 2
8727 338 1
8781 338 1.825076
8789 338 5.707573
8802 338 5.969874
8836 338 .4075094
8839 338 .8105453
8846 338 .9443579
8876 338 .9672104
8883 338 3.758728
8897 338 .01836264
8898 338 15.92577
8911 338 .8296084
8975 338 1.814979
8996 338 .9063026
9044 338 1.961073
9113 338 .9301745
9122 338 5.80208
9146 338 24.66622
9175 338 .9819558
9176 338 .9115235
9196 338 1
9209 338 .6839051
9221 338 .9569788
9236 338 .9805237
9250 338 .7938467
9274 338 1.977915
9286 338 2.929418
9304 338 .9273494
9309 338 .4128197
9314 338 1
9315 338 1.864321
9320 338 .922338
9325 338 .8486482
9326 338 .8426238
9382 338 1.443906
9387 338 1
9395 338 .9030012
9401 338 .9758532
9402 338 1.911781
9440 338 .721106
9472 338 .9659028
9481 338 1
9485 338 3.926595
9491 338 1.777798
9493 338 .9777509
9499 338 2.987927
9503 338 .5550808
9540 338 .8492437
9543 338 .9512955
9569 338 .4166745
9594 338 1.899538
9600 338 .9886851
9628 338 .8794017
9635 338 .5467973
9660 338 .5974395
9667 338 1
9682 338 .6192424
9684 338 1
9727 338 1
9740 338 .7228114
9743 338 1
9780 338 .894931
9785 338 1.788425
9795 338 .05213865
9801 338 .7532168
9802 338 .8876652
9806 338 1.541024
9837 338 .8386629
9860 338 1.274639
9861 338 .8877859
9916 338 1.760935
9930 338 .6081602
9946 338 1
9979 338 1
9980 338 1
9982 338 .6573293
9991 338 .4909341
10009 338 2
10031 338 2.829279
10040 338 .2095403
10041 338 1
10058 338 .9648247
10076 338 1
10077 338 1.098633
10078 338 2.779278
10079 338 1.954795
10123 338 .8897782
10129 338 .7654775
10131 338 .4708753
10170 338 10.75167
10212 338 .964513
10218 338 .8304291
10220 338 1.967469
10232 338 .7660124
10234 338 .9213306
10239 338 12.93597
10246 338 2.970095
10253 338 .8919266
10256 338 .9407351
10287 338 3.492191
10291 338 .7661092
10300 338 .9598533
10309 338 .9685272
10313 338 1.818693
10358 338 .8954934
10359 338 1
10364 338 .832354
10375 338 1
10390 338 2.864295
10393 338 .9763179
10401 338 1
10402 338 1.981505
10407 338 4.865579
10410 338 .5554073
10434 338 2.705348
10437 338 1
10445 338 12.7667
10459 338 1
10540 338 .2978079
10549 338 .3828719
10559 338 .896874
10580 338 .7019115
10589 338 1.378593
10596 338 .316523
10624 338 .7436976
10663 338 3.186887
10674 338 2.099022
10698 338 1.492276
10728 338 6.941237
10734 338 1
10736 338 .5001366
10742 338 1
10745 338 .895949
10748 338 .7077267
10768 338 5.928248
10770 338 1
10793 338 6.765515
10796 338 .8984829
10850 338 3.282848
10863 338 2.978664
10869 338 1.383832
10886 338 1.117541
10887 338 .9208832
10904 338 2
10935 338 1
10947 338 1.49581
10969 338 .9578446
10974 338 .9365862
10981 338 1
10989 338 1
10993 338 .8113649000000001
11013 338 .9253381
11046 338 1.676387
11068 338 .7736157
11071 338 .9861405
11078 338 .875249
11083 338 1
11092 338 .7914378
11100 338 .3249654
11105 338 .1468101
11131 338 7.04883
11141 338 .3689234
11142 338 .9719955
11162 338 2.858722
11175 338 1.34184
11177 338 .6112313
11181 338 1
11189 338 2
11199 338 1.747882
11209 338 8.539532
11236 338 1.846362
11241 338 1.83409
11269 338 .9751218
11319 338 .9403185
11325 338 2
11352 338 .9709402
11356 338 .2581002
11371 338 1
11387 338 .9031615
11418 338 .8930555
11464 338 1.98553
11475 338 2
1 339 8.9396422
2 339 2.3996692
4 339 2.4304389
7 339 .8926255
33 339 .8903307
47 339 1
50 339 22.7492989
59 339 .8393638
84 339 1.5607709
107 339 5.6827494
116 339 4.5432249
117 339 3.928559
118 339 11.2906146
119 339 6.2055302
132 339 .7655339
135 339 2.6592359
138 339 .6103721
141 339 2.6909422
159 339 1
167 339 .6805914
179 339 .95301
182 339 .6824684
192 339 .8993812
194 339 2.7211469
218 339 1.889698
224 339 1
231 339 2.9509303
243 339 .9432055
253 339 4.3647891
261 339 1.5268599
262 339 34.9889414
263 339 10.0342624
279 339 2.6775899
300 339 4.750295
302 339 .702933
303 339 .8570305
305 339 2
311 339 1.7163643
316 339 .8495804
331 339 .7572218
344 339 .9595521
351 339 .8600088
353 339 .8415198
383 339 1.6252244
391 339 1.1333034
421 339 2.8610599
429 339 .916808
460 339 1
469 339 1
499 339 .73671
514 339 2.9133692
517 339 3.9538448
520 339 .8992126
534 339 1.8737117
536 339 .60004
541 339 3.6139335
542 339 .8494244
551 339 .6309284
554 339 1
612 339 6.5927775
621 339 .9464488
623 339 .9228721
639 339 .8704898
652 339 .6806589
653 339 .8132975
682 339 .8640432
689 339 1
714 339 1
742 339 1.7934131
762 339 .8411478
773 339 .8578448
776 339 1.9251215
805 339 .5698209
821 339 1
893 339 .8630234
905 339 7.4998632
922 339 .8011191
1053 339 .406859
1060 339 1.4119527
1093 339 1.864632
1096 339 .5174103
1109 339 .2494682
1122 339 1
1141 339 1
1145 339 .884694
1187 339 .4641548
1188 339 .8313428
1195 339 .7019444
1214 339 10.5035689
1215 339 .880682
1313 339 .933124
1321 339 1.9395421
1329 339 .703757
1333 339 1.8970007
1334 339 .8612159
1343 339 1
1359 339 .6399529
1360 339 5.0341199
1372 339 1.7852702
1407 339 1.9608131
1412 339 .599899
1417 339 .9062474
1428 339 .475549
1450 339 1
1499 339 .8731217
1507 339 4.3292569
1518 339 .3634874
1552 339 .6515856
1585 339 .7575344
1602 339 .4301006
1644 339 2.5596098
1647 339 2
1675 339 1.4280728
1676 339 .9586052
1677 339 .7718994
1682 339 3.8773279
1688 339 .8784482
1690 339 .9210132
1714 339 .4414986
1724 339 2.4215642
1741 339 1
1764 339 2
1797 339 .8966557
1811 339 1
1820 339 .9446106
1825 339 .6573543
1877 339 1
1879 339 1
1890 339 .9002074
1896 339 1
1919 339 2
2038 339 2.9208031
2046 339 .7976028
2060 339 1.9326938
2090 339 .6303275
2114 339 .8817637
2168 339 1.6708652
2169 339 1
2192 339 1
2202 339 1.9294237
2232 339 .923674
2257 339 .8292665
2260 339 2.8737864
2288 339 .9639142
2295 339 .4074853
2309 339 1
2311 339 2.8388815
2312 339 1
2325 339 .8468169
2328 339 4.6044107
2334 339 .8502296
2369 339 .7205139
2380 339 2.8729521
2401 339 .8561876
2434 339 1
2435 339 .8681984
2453 339 .9560339
2460 339 1.8929196
2466 339 1.4793473
2473 339 2.6819775
2494 339 3.0407685
2544 339 1
2598 339 .8681152
2606 339 1
2634 339 .8507307
2670 339 .9087589
2672 339 .9396319
2673 339 1
2717 339 1
2718 339 .7640419
2740 339 1
2741 339 .8218766
2748 339 2
2768 339 .8300213
2774 339 .8308455
2780 339 2.8248066
2789 339 1
2895 339 .8875482
2917 339 .7331312
2940 339 .8348817
2942 339 .9083255
2955 339 .8983782
2959 339 .9123845
2994 339 .8368552
3098 339 .6867617
3119 339 .7731442
3127 339 .8751528
3129 339 .5941846
3130 339 .7863846
3199 339 1.7670514
3209 339 .224358
3212 339 1.6861494
3236 339 .9519604
3241 339 .8098605
3295 339 5.9044071
3337 339 1.905297
3349 339 .6743054
3374 339 3.8178424
3375 339 .515818
3376 339 3.8887713
3377 339 .8444415
3428 339 .7757801
3470 339 1.8859023
3533 339 .8448095
3538 339 .7846922
3542 339 .5498999
3545 339 .6365968
3549 339 .7771422
3555 339 1
3558 339 1
3597 339 .6187768
3660 339 5.9516199
3676 339 .9283763
3765 339 .6709351
3772 339 .7582461
3786 339 .8930917
3794 339 .8708954
3799 339 .7093863
3806 339 .8971991
3815 339 .8730508
3825 339 1
3863 339 4.9269278
3865 339 1
3867 339 2.7131251
3869 339 2
3921 339 .7957568
3933 339 .8836039
3943 339 1.7169572
3950 339 .8765541
3954 339 .8947912
3977 339 .9333301
3989 339 .8782034
3997 339 .802145
4007 339 1
4023 339 1.9313135
4044 339 1.84128
4047 339 1
4074 339 1
4080 339 1.837719
4094 339 1.914927
4099 339 1
4164 339 2.969849
4178 339 1
4185 339 .8720698
4250 339 2
4251 339 2.755179
4300 339 3.788718
4317 339 .94899
4329 339 .8874672
4374 339 2.645192
4424 339 2.726816
4428 339 1.922542
4448 339 .789611
4465 339 1
4511 339 .8564948
4528 339 .8883643
4540 339 .9104611
4580 339 .8690348
4618 339 1.949791
4633 339 .9112557
4662 339 .8200834
4685 339 1
4695 339 2.401491
4704 339 4.739967
4784 339 .9393523
4807 339 .9695689
4873 339 .8881046
4895 339 .8866635
4916 339 .8412256
4961 339 .8706409
4968 339 .8681912
4999 339 .9532569
5004 339 .9444588
5007 339 1
5043 339 .5802982
5055 339 1.827315
5074 339 .7583748
5090 339 1.84684
5111 339 1.707454
5120 339 .7832931
5125 339 .8644111
5167 339 1.382525
5185 339 .8101591
5192 339 1.88258
5196 339 1.229728
5197 339 2.447762
5218 339 .8713057
5238 339 1.762572
5257 339 .6256447
5269 339 5.928744
5294 339 .6581196
5296 339 .7269655
5330 339 .9633249
5383 339 4.961472
5398 339 .7243751
5446 339 1.839151
5449 339 .8199723
5458 339 1.929349
5484 339 .693513
5489 339 3.924379
5509 339 .862251
5541 339 1.723374
5572 339 .5603292
5618 339 .7923219
5657 339 .9502928
5715 339 .7453268
5759 339 .9418173
5776 339 .9015557
5801 339 .8100142
5821 339 2.575352
5853 339 .9440034
5862 339 .9168472
5876 339 .8786112
5886 339 .9112292
5906 339 .7336133
5917 339 .8085417
5943 339 5.846121
5948 339 1
5958 339 2.830558
6050 339 .9439147
6070 339 .5138272
6080 339 .9249927
6092 339 .8969505
6127 339 .8209785
6144 339 1
6151 339 .9546881
6161 339 .8580832
6186 339 3.536698
6241 339 1
6278 339 .9570969
6279 339 5.925233
6284 339 .7198494
6298 339 .9085889
6300 339 .8654791
6320 339 .7346388
6358 339 1.641592
6412 339 2.967277
6421 339 9.383623
6435 339 .8353574
6451 339 1
6471 339 .7869557
6479 339 .8959959
6480 339 2.904338
6514 339 1.71158
6551 339 1
6559 339 .9252861
6562 339 5.838963
6592 339 3.91044
6611 339 4.859932
6649 339 1.530737
6696 339 1
6712 339 1.882809
6716 339 .9582359
6743 339 1.186216
6752 339 1
6786 339 .7973367
6789 339 .9105184
6814 339 1
6822 339 .328977
6823 339 .7737784
6851 339 1.859524
6862 339 .9603572
6872 339 1
6914 339 2.793088
6932 339 1
6961 339 1.895945
6984 339 1.598006
6991 339 .7989061
7043 339 .9331393
7044 339 1
7047 339 1.876418
7048 339 .8218204
7057 339 .8110353
7093 339 .7982641
7096 339 1.924144
7214 339 .6038643
7216 339 .8370244
7239 339 1
7278 339 1
7286 339 .4652685
7311 339 .6681727
7318 339 .8640269
7319 339 3.567989
7321 339 1.785252
7325 339 .9186163
7331 339 1.592349
7332 339 .9007978
7374 339 1
7376 339 .7788241
7417 339 1
7421 339 .932861
7424 339 .8287473
7428 339 .9080632
7448 339 .5654588
7451 339 2.665803
7512 339 .8495791
7587 339 .8237784
7588 339 .865444
7624 339 .2815818
7641 339 .9461898
7646 339 .8760121
7682 339 .6267267
7705 339 15.34456
7719 339 1.9277
7726 339 .7408728
7736 339 .366893
7746 339 .7261299
7753 339 12.98013
7771 339 1
7795 339 1
7804 339 2.584888
7807 339 1
7820 339 1.692082
7822 339 1.862499
7840 339 .7634642
7868 339 .9740584
7871 339 2.545219
7880 339 .8285847
7883 339 2.892391
7901 339 .6194631
7903 339 .8789483
7932 339 1.535726
7937 339 1.737821
7939 339 3.908203
7941 339 1
7949 339 .8751321
7953 339 1
7955 339 1
7958 339 1
7967 339 2.645947
7993 339 3.886941
8031 339 .9074021
8099 339 1.885975
8101 339 .8041949
8102 339 .9164195
8137 339 4.443584
8160 339 .7157284
8164 339 .6995911
8252 339 .9493668
8284 339 .6596533
8293 339 .8948181
8301 339 .8905261
8316 339 1.829938
8319 339 1.876624
8329 339 1.709698
8355 339 .6696918
8360 339 .8471197
8373 339 .1808553
8377 339 .9336654
8388 339 .9894239
8398 339 2.795531
8416 339 2
8442 339 .9690948
8445 339 .7924077
8486 339 1
8496 339 1
8532 339 .8283579
8539 339 .9401618
8553 339 2
8560 339 .5864345
8595 339 2.750428
8621 339 .9250866
8629 339 .8114953
8665 339 1
8686 339 .8600857
8735 339 1.665463
8781 339 .7908708
8789 339 3.758372
8801 339 .9357149
8839 339 1.85585
8848 339 .6958297
8853 339 .5601445
8883 339 .8174324
8898 339 15.44421
8910 339 2.779555
8964 339 .6293168
9001 339 2.87861
9104 339 8.520953
9146 339 3.658933
9170 339 2.87677
9175 339 1.92445
9209 339 .8078463
9273 339 1
9283 339 .8322982
9287 339 .8515617
9306 339 1.492564
9317 339 .9178897
9325 339 .7731849
9339 339 1
9395 339 .8313501
9491 339 .9113553
9503 339 .7141784
9507 339 .6885528
9520 339 .6861369
9522 339 .366056
9543 339 .9263076
9565 339 2.875788
9569 339 .810248
9594 339 .9271698
9613 339 .9812027
9632 339 .6664398
9639 339 .8035063
9647 339 .7853636
9682 339 3.218017
9778 339 1
9785 339 .8234684
9795 339 1.506177
9797 339 .4258154
9806 339 3.831866
9850 339 .9188632
9860 339 5.792764
9861 339 .8567113
9973 339 1
9980 339 1
9987 339 2.691478
10022 339 .8685095
10075 339 .7878048
10077 339 1.82959
10078 339 1.907929
10085 339 1.379013
10104 339 1
10129 339 .9079508
10232 339 3.885228
10238 339 1
10253 339 .9148432
10271 339 .7960154
10280 339 .8723552
10284 339 1
10287 339 2.902811
10291 339 .8588525
10296 339 .8854385
10313 339 .7887717
10333 339 .7827631
10364 339 .8555987
10371 339 1
10390 339 2.847004
10407 339 2.876274
10410 339 1.937626
10434 339 12.84656
10435 339 .8506645
10436 339 40.20648
10445 339 4.822348
10476 339 2.219792
10498 339 .6593226
10511 339 1
10530 339 .3698421
10533 339 .961131
10548 339 1.488287
10549 339 2.530043
10563 339 34.89599
10596 339 .6763747
10619 339 2.625995
10624 339 .9521116
10642 339 .5356302
10663 339 5.931068
10670 339 .8591172
10674 339 3.172151
10698 339 7.630423
10728 339 3.9427
10736 339 1.804483
10740 339 .3322234
10777 339 .897148
10790 339 .9040397
10793 339 3.104114
10794 339 .6523216
10797 339 .8767567
10818 339 .380116
10824 339 1
10856 339 .9276859
10863 339 1.96113
10864 339 .8849587
10879 339 .6841059
10886 339 2.531006
10927 339 .9293123
10956 339 .8428872
10981 339 2
10984 339 1.724439
10993 339 2.825312
11013 339 4.895746
11046 339 1.649336
11064 339 1.521792
11068 339 .9603313
11081 339 .8454726
11095 339 .4392663
11098 339 .6423856
11100 339 1.077058
11105 339 .8218145
11121 339 1
11131 339 4.774262
11142 339 .9237686
11181 339 1
11190 339 .5778114
11209 339 42.55492
11232 339 .8001085
11241 339 1.709494
11243 339 1
11325 339 1
11356 339 1.503085
11379 339 .5736518
11382 339 .4567889
11387 339 1.928175
11414 339 .9219368
11422 339 1
11468 339 .4519662
1 340 5.4301549
2 340 1.6773773
5 340 1.9293164
24 340 .853016
50 340 3.1034129
61 340 1.9718708
84 340 .7639546
90 340 .8460111
107 340 8.2920986
116 340 3.7545253
117 340 2.4241987
118 340 7.5439537
119 340 5.035637
120 340 1.5299243
127 340 2.2389543
132 340 1.873996
135 340 .8168705
138 340 .7906107
139 340 .8970767
140 340 2.4079096
141 340 1.8339098
143 340 .8893908
220 340 .9772138
231 340 1.9736295
253 340 .6586324
254 340 1.8880066
261 340 .7457306
262 340 27.2321988
263 340 5.406188
279 340 1.8267341
300 340 .8658064
302 340 .8403537
305 340 1
311 340 .8475718
314 340 2.0825656
384 340 .9601781
424 340 .9605431
440 340 .8806062
517 340 1.9751958
520 340 .945836
534 340 .9321316
541 340 1.7925247
584 340 .8914433
612 340 2.7811553
647 340 .9444864
743 340 1
745 340 .8806378
789 340 .9005412
803 340 1
805 340 1.7688182
841 340 .9508116
869 340 1
894 340 .9794856
922 340 .8931197
968 340 1
1048 340 1
1052 340 .9702408
1145 340 .9380336
1149 340 1
1214 340 4.7332138
1326 340 1.8899787
1359 340 2.8065077
1360 340 2.480928
1383 340 .9539376
1417 340 .9496166
1428 340 .7181557
1497 340 1
1507 340 2.6395371
1582 340 1
1602 340 .6937313
1604 340 .7916211
1644 340 4.7633307
1734 340 .9674486
1797 340 1.9444619
1802 340 .9818586
1803 340 .9804089
1820 340 .9702333
1839 340 .9172903
1894 340 .8550244
1933 340 .7350377
2060 340 1.9638291
2087 340 .8195971
2090 340 .8013349
2118 340 .925272
2192 340 1
2211 340 .9699166
2260 340 2.9321717
2261 340 .9349783
2280 340 1
2295 340 .6815777
2311 340 .9134136
2338 340 1.9537781
2363 340 .9313948
2459 340 1
2460 340 1.9424541
2473 340 1.8290921
2484 340 .9563866
2548 340 1.8372127
2556 340 1
2605 340 .9577609
2607 340 1
2656 340 .8748474
2672 340 .9675577
2673 340 1
2718 340 1.8731941
2746 340 .9539363
2760 340 .9643143
2776 340 1.9401865
2782 340 1.8215133
2825 340 .9287825
2851 340 .8675515
2928 340 .9485649
2958 340 .9202102
2959 340 .9529147
2994 340 1.9123246
2995 340 .9628572
2997 340 .7836848
3012 340 1.96105
3038 340 .9343942
3062 340 2
3098 340 .8316631
3119 340 2.8780858
3142 340 .8555991
3212 340 .8313341
3281 340 .8538604
3286 340 .9253499
3295 340 .9486276
3299 340 1
3355 340 .9640384
3374 340 .902107
3411 340 1.9457445
3428 340 .8795024
3455 340 .8235588
3470 340 .938683
3504 340 .9351082
3549 340 .8802343
3574 340 1
3580 340 1.9228528
3584 340 1
3593 340 .9481747
3660 340 4.9740001
3674 340 .9052411
3676 340 .9615088
3777 340 1
3818 340 1
3834 340 1
3842 340 .9348917
3921 340 2.890238
3943 340 .8478904
3954 340 .9434599
3967 340 1
3974 340 .8216355
3997 340 .8936711
4011 340 .9503318
4023 340 .9630873
4066 340 1
4074 340 1
4167 340 1.873257
4187 340 1
4218 340 1.755808
4222 340 1
4300 340 1.886456
4321 340 1
4331 340 .9771566
4332 340 1
4420 340 .9548897
4433 340 1.975357
4506 340 .9447882
4525 340 .9676989
4601 340 2.936993
4606 340 2.839518
4666 340 1.968969
4704 340 .8602562
4734 340 .9406919
4874 340 1
4918 340 1.909793
4923 340 .9598419
4977 340 .9633964
4993 340 .7886237
4999 340 .9748798
5004 340 1.970152
5055 340 .9071978
5141 340 .5891421
5214 340 .9032042
5218 340 1.930839
5255 340 .9338831
5260 340 1
5266 340 .9384612
5268 340 1
5269 340 2.961706
5376 340 1
5449 340 .9032516
5458 340 .9620316
5471 340 .7968296
5484 340 .8352913
5505 340 .9505422
5541 340 1.851339
5599 340 .5200724
5622 340 .9597749
5630 340 .8932929
5637 340 .9213006
5662 340 1
5690 340 3.940579
5715 340 .8631365
5772 340 .914604
5801 340 .8979
5943 340 2.917304
5949 340 .89089
5958 340 .9089407
6050 340 .9698593
6092 340 .9446204
6114 340 .8635026
6186 340 .7510179
6278 340 .9769435
6421 340 7.668754
6460 340 1
6461 340 .9507452
6519 340 .8931
6549 340 .9645881
6649 340 .7478143
6699 340 .7331252
6743 340 1.562666
6822 340 4.639387
6851 340 .9245071
6862 340 1.978696
6914 340 1.888804
6917 340 1
6938 340 .9650983
7012 340 .9773291
7042 340 .9369225
7074 340 .893748
7118 340 .9264299
7154 340 .9582621
7169 340 .8765621
7236 340 .9401944
7301 340 1
7307 340 2.908757
7318 340 .9269269
7321 340 .8845929
7322 340 .9037225
7326 340 .9554245
7451 340 3.8204
7532 340 .9647186
7588 340 1.927688
7601 340 .9621951
7705 340 1.64776
7719 340 1.961146
7731 340 1.930118
7736 340 2.659763
7738 340 .8842392
7753 340 9.839687
7780 340 .8428641
7789 340 1
7804 340 .7769154
7867 340 .8470902
7871 340 .7555971
7880 340 1.90788
7889 340 1.898971
7903 340 .9349458
8006 340 .8382414
8073 340 1
8088 340 1.817242
8099 340 2.938722
8101 340 .8947727
8118 340 1
8137 340 .7009775
8150 340 .7277774
8284 340 .8170948
8288 340 1
8319 340 1.933697
8332 340 1
8353 340 .838859
8360 340 .9178409
8373 340 .5597848
8387 340 .9291811
8388 340 .9943163
8398 340 .8901166
8440 340 .9010929
8474 340 .4793657
8493 340 .7093288
8532 340 .9077581
8622 340 5.584844
8629 340 .898696
8685 340 .9559477
8718 340 .9659046
8768 340 .9482645
8781 340 .8876122
8804 340 .8302871
8898 340 5.163905
8975 340 2.943788
9025 340 .6698936
9118 340 2
9122 340 3.934507
9126 340 1
9141 340 1.936152
9146 340 .816708
9337 340 1
9382 340 .8961278
9402 340 2.936246
9459 340 1
9481 340 2
9491 340 2.952362
9499 340 2.991385
9543 340 1.960397
9544 340 1
9565 340 .9332473
9648 340 1
9682 340 .5797557
9709 340 .6997379
9736 340 .8202592
9785 340 .9051304
9795 340 1.734616
9806 340 1.909643
9860 340 3.88863
9861 340 1.922995
9916 340 1.913284
9975 340 .898284
10040 340 .7631373
10077 340 .9084202
10079 340 .9060369
10162 340 1.942807
10216 340 1.794065
10232 340 3.938321
10234 340 .8899343
10256 340 .9267789
10274 340 1
10287 340 1.94777
10313 340 .8864842
10396 340 1
10407 340 3.933509
10410 340 .9664798
10429 340 .9320137
10434 340 7.380133
10435 340 .9197458
10436 340 9.811699
10445 340 4.904529
10476 340 .5807095
10510 340 .6017459
10549 340 .7474414
10563 340 12.34557
10628 340 .8868899
10654 340 1
10663 340 10.42555
10670 340 1.924288
10695 340 .9659493
10698 340 1.801386
10728 340 3.969206
10736 340 .8949275
10751 340 1.970076
10760 340 .91536
10786 340 .93201
10791 340 1.726588
10793 340 .5185434
10796 340 .9509298
10797 340 .933768
10821 340 .9816991
10929 340 1
10981 340 1
10984 340 3.851911
10988 340 1
10993 340 1.906121
11001 340 .8830376
11046 340 2.81155
11064 340 .7430071
11068 340 .9786817
11088 340 .1260286
11100 340 .5040032
11105 340 .9042416
11131 340 4.878687
11162 340 .9306853
11177 340 .8353286
11178 340 .8178485
11181 340 1
11184 340 .9662347
11209 340 27.31191
11219 340 .9040041
11232 340 .8925766
11241 340 .8438796
11319 340 .9493857
11358 340 1.797203
11410 340 .900738
11450 340 1
11452 340 .8610961
11464 340 .9849932
11468 340 .7054821
11471 340 .7794073
1 341 9.683497
2 341 7.25465
7 341 .8666877
50 341 56.99778
84 341 .4546686
90 341 .6442422
93 341 1
97 341 .6719281
107 341 8.364548
116 341 .4328842
117 341 8.669737
118 341 14.63612
119 341 2.772049
120 341 .6037104
132 341 2.708895
135 341 .5769193
136 341 1.780087
139 341 .7622181
141 341 2.616285
143 341 .7444614
167 341 1.603433
182 341 .605764
245 341 1
253 341 3.211344
261 341 1.412566
262 341 22.29532
263 341 5.317845
300 341 1.689975
303 341 .8224941
311 341 2.647848
395 341 1
499 341 .6731084
530 341 1
538 341 .7673378
541 341 1.520673
612 341 .4944069
652 341 .6035173
662 341 .8855528
682 341 .8312008
767 341 .4478232
794 341 .738383
795 341 2.394057
805 341 .4659048
841 341 .8863609
905 341 4.379048
1061 341 .9304775
1104 341 .7978789
1175 341 .3324665
1188 341 .7906011
1195 341 1.629945
1222 341 1
1344 341 1.516625
1359 341 .5529782
1360 341 15.8008
1417 341 .8836
1429 341 .6086325
1445 341 .7535191
1499 341 .8424724
1507 341 4.167229
1518 341 2.209728
1585 341 .6989632
1602 341 3.292433
1646 341 1
1710 341 2.299642
1714 341 1.306584
1724 341 1.281834
1727 341 .6956144
1814 341 .6569238
1839 341 .8089173
1851 341 1
1933 341 1.387862
1988 341 1
2029 341 .9153282
2100 341 .813311
2109 341 1
2191 341 .7506941
2192 341 1
2230 341 1
2288 341 .9551971
2295 341 .2643546
2369 341 1.653
2377 341 .6787613
2380 341 .8422618
2466 341 .353576
2473 341 2.605155
2548 341 .6239153
2561 341 .7745237
2881 341 1.631883
2917 341 .668665
2970 341 1
2976 341 1
2997 341 .5002508
2998 341 1.557438
3098 341 .6110944
3209 341 4.03699
3211 341 1
3212 341 .6103341
3336 341 .9056625
3351 341 .5964403
3374 341 .7738396
3378 341 .6759313
3401 341 .8627002
3406 341 1
3470 341 .8583404
3498 341 1.782173
3510 341 .8714011
3542 341 1.441172
3544 341 1
3549 341 .7233076
3638 341 .7332412
3656 341 .9652587
3765 341 .5914446
3920 341 .7654725
3921 341 .7464189
3943 341 .648584
3954 341 .8693764
3974 341 .5879277
4103 341 .9394189
4145 341 .5047213
4147 341 1.902159
4164 341 .9625657
4218 341 .4358482
4251 341 1.696038
4300 341 .7376803
4383 341 2.542658
4428 341 .9038309
4445 341 .7448637
4528 341 .861397
4606 341 2.629241
4646 341 1.328711
4713 341 1.700252
4751 341 .5202785
4783 341 .419166
4789 341 2.035947
4916 341 .8028713
5006 341 1
5013 341 .7178255
5043 341 .478913
5055 341 .7856008
5087 341 1
5111 341 1.636785
5125 341 1.831658
5167 341 2.233365
5196 341 .04365778
5285 341 .6260749
5286 341 .9086804
5407 341 .7386102
5474 341 .8181724
5484 341 .6194765
5595 341 1
5630 341 .7534766
5662 341 1
5680 341 .5927985
5715 341 .6838067
5734 341 1
5821 341 1.472772
5824 341 .1351049
5855 341 1
5934 341 .6070395
6070 341 .3963849
6095 341 .624563
6139 341 1
6186 341 1.424781
6289 341 1
6435 341 .7955855
6469 341 .8577956
6488 341 1
6611 341 .8260966
6662 341 1
6743 341 2.989634
6822 341 1.166881
6857 341 1
6944 341 1
6984 341 2.500898
7018 341 1
7047 341 .8465653
7060 341 .9207876
7093 341 .7495319
7095 341 1
7214 341 2.508172
7216 341 .7976552
7232 341 2
7235 341 .6298662
7252 341 .7821513
7286 341 .3360962
7307 341 .7892027
7319 341 .4636301
7322 341 .7775718
7324 341 .8464906
7382 341 .9197404
7451 341 3.585073
7498 341 .008101657
7601 341 .9126601
7673 341 .8618043
7736 341 .2139567
7753 341 41.00907
7777 341 1.558532
7804 341 5.484612
7820 341 .6176998
7871 341 2.43536
7932 341 .4235734
7967 341 .5604208
8041 341 .7197757
8111 341 .8190589
8137 341 2.309174
8160 341 .6470584
8189 341 .8653369
8220 341 .9154133
8236 341 .2354966
8284 341 2.577437
8329 341 2.639572
8346 341 .5504845
8355 341 2.589901
8358 341 1
8362 341 1
8373 341 1.982979
8378 341 1
8387 341 1.836388
8460 341 .768547
8493 341 .3284675
8622 341 7.110026
8629 341 1.765959
8649 341 .9405597
8712 341 .8936212
8757 341 .7210654
8811 341 .7440564
8848 341 1.622353
8883 341 1.77333
8897 341 .8653743
8898 341 7.068386
9016 341 .7153849
9107 341 1
9126 341 1
9146 341 .5765438
9209 341 .7614287
9273 341 1
9287 341 .8157042
9306 341 .3699854
9334 341 1
9389 341 1
9403 341 1
9413 341 1.821004
9456 341 .5815904
9503 341 .645134
9591 341 1
9635 341 .6019658
9682 341 4.029117
9709 341 .30631
9746 341 .8176808
9797 341 .2871126
9861 341 .8220977
10040 341 2.45278
10075 341 1.736546
10085 341 1.229004
10145 341 .569265
10218 341 .8885589
10333 341 1.730286
10344 341 1
10400 341 .5032154
10429 341 1.842932
10434 341 5.567933
10435 341 .8145903
10436 341 75.32384
10476 341 4.031321
10498 341 2.577027
10530 341 1.217618
10540 341 .4909913
10548 341 3.364676
10563 341 246.0058
10589 341 .8218052
10596 341 2.598198
10619 341 1.535649
10663 341 2.672852
10674 341 4.972172
10733 341 .5188621
10736 341 .7572528
10748 341 1.361382
10791 341 .3683418
10793 341 9.887699
10794 341 .5683348
10818 341 1.230374
10822 341 .8278098
10850 341 1.817511
10857 341 1
10869 341 2.591442
10886 341 3.417713
10888 341 1.681668
10947 341 .09173637
10987 341 1.709167
11046 341 3.564628
11064 341 3.406274
11087 341 .261462
11092 341 1.532085
11095 341 4.303813
11100 341 .8541075
11131 341 1.719732
11151 341 .6724023
11153 341 .4920474
11175 341 .8350609
11178 341 .5791786
11190 341 1.475825
11209 341 123.5486
11241 341 1.639318
11249 341 .7652288
11250 341 .5026693
11334 341 1.467816
11358 341 .5314811
11379 341 .4706611
11382 341 .3255682
11452 341 .6790929
11465 341 .7680378
11468 341 2.319581
1 342 3.5504498
43 342 .901109
50 342 3.9259864
61 342 1.9778089
107 342 11.4415373
116 342 .8063452
117 342 3.5457509
118 342 6.8513266
135 342 1.8555293
136 342 .9249057
139 342 .9188039
141 342 .8689716
244 342 1
261 342 5.7994071
262 342 8.0275854
263 342 2.7426433
279 342 .8633107
300 342 .8941348
323 342 .9822079
351 342 .9406492
418 342 2
424 342 .9688725
429 342 .9647298
507 342 1
514 342 .9632719
517 342 .980432
538 342 .9205522
562 342 .8900919
612 342 2.8273536
623 342 .9673008
662 342 .9609194
724 342 1
795 342 .7930868
805 342 .8176209
831 342 1
832 342 .9734076
849 342 .9844806
1094 342 .9856993
1145 342 .9511147
1195 342 1.8736361
1214 342 1.7895326
1304 342 1
1305 342 1
1359 342 .8473541
1360 342 2.5905046
1380 342 .9139234
1591 342 .9018807
1603 342 .926938
1629 342 .8562099
1682 342 .9479918
1723 342 1.9280698
1724 342 .7547658
1789 342 .309763
1797 342 .9561861
1850 342 1
2055 342 .9763533
2060 342 1.9714648
2087 342 .8576804
2114 342 .9498724
2168 342 .8604597
2170 342 .9428919
2179 342 .8564118
2192 342 1
2260 342 2.9464904
2261 342 1.9487044
2288 342 1.984701
2311 342 2.931692
2377 342 .8903056
2380 342 2.9461367
2445 342 .9313643
2453 342 .9813601
2473 342 1.8651709
2495 342 .9599947
2614 342 .8281549
2746 342 .9636604
2751 342 .965645
2760 342 .9718476
2825 342 .9438166
2887 342 .9407427
2917 342 .8868581
2996 342 1
3038 342 .9482437
3119 342 3.903822
3145 342 .7992812
3230 342 1.9795812
3236 342 .9796331
3268 342 1
3295 342 3.9594724
3297 342 .9728964
3374 342 .9227723
3376 342 3.9528434
3380 342 1
3438 342 .9111847
3538 342 .9087179
3620 342 1
3656 342 .9881368
3727 342 1
3742 342 1
3765 342 .8604894
3768 342 1
3771 342 .9528075
3863 342 .9690202
3865 342 1
3921 342 .9134089
3954 342 .9553956
3967 342 1
3973 342 1
3989 342 .948363
4121 342 1
4164 342 .9872172
4166 342 1.96967
4167 342 .9000127
4300 342 1.910425
4428 342 .9671609
4506 342 .9564435
4552 342 .9653605
4660 342 .9530136
4695 342 .7462557
4703 342 1
4704 342 4.889756
4733 342 .9664646
4742 342 1
4748 342 .9316287
4751 342 .8361881
4784 342 .9742877
4788 342 .6818605
4807 342 .9870984
4837 342 .6838673
4895 342 .9519498
4980 342 .9564694
4993 342 .8332455
5084 342 1.882684
5108 342 .9691175
5120 342 1.908125
5136 342 1
5141 342 .6758746
5186 342 1
5211 342 .8307025
5216 342 1.982157
5218 342 .9454386
5255 342 .9478405
5338 342 .9781615
5339 342 .9658744
5458 342 .9700468
5541 342 .8827214
5637 342 1.937914
5748 342 .8797003
5779 342 2.959215
5812 342 .9206419
5821 342 1.819966
5822 342 1.939607
5853 342 .9762596
5906 342 .8870624
5943 342 .9347612
5945 342 1
5949 342 .9139232
5958 342 .9281634
6039 342 .2156891
6095 342 .8717984
6186 342 .8035783
6189 342 .9406956
6279 342 2.968302
6289 342 1
6357 342 1
6417 342 .880425
6421 342 2.73868
6514 342 .8777214
6537 342 .9764926
6551 342 1
6562 342 .9317268
6744 342 .9363357
6760 342 .9552886
6822 342 .7155125
6831 342 .9743471
6850 342 1
6851 342 .9404437
6862 342 .983193
6914 342 .9122773
6961 342 .9558849
7093 342 .9144719
7096 342 1.96784
7169 342 .90262
7235 342 .8736093
7319 342 1.816844
7326 342 .9648345
7332 342 .9579422
7370 342 1
7424 342 .9273955
7451 342 1.858313
7705 342 1.722118
7731 342 .9448705
7753 342 5.295731
7804 342 .8240088
7852 342 .8447181
7864 342 .9001564
7961 342 1
7969 342 .9760154
7993 342 .9520674
8187 342 1.980415
8252 342 .9785335
8275 342 .8695532
8319 342 .9476933
8335 342 .980845
8388 342 .9955161
8398 342 1.913313
8441 342 .9219202
8445 342 .911989
8452 342 .5585791
8491 342 .9697904
8595 342 1.894191
8631 342 1
8648 342 1
8768 342 1.959186
8789 342 2.897559
8846 342 1.939285
8848 342 .8710437
8897 342 .954029
8898 342 5.340406
9029 342 .9682598
9059 342 1
9104 342 2.796903
9122 342 1.948333
9141 342 .9496304
9287 342 .937068
9382 342 .9180553
9424 342 .9700987
9507 342 .8679586
9508 342 1
9537 342 1.963404
9540 342 2.945521
9543 342 .9687573
9549 342 1
9565 342 .9473388
9594 342 .9691228
9673 342 1.952012
9795 342 .7906385
9797 342 .7565682
9801 342 .8936979
9806 342 4.928718
9860 342 1.91214
9954 342 .8368083
10040 342 .8131393
10071 342 .9618701
10131 342 .8149407
10218 342 .9619459
10232 342 .9513412
10262 342 .8772354
10287 342 1.958796
10333 342 .9079
10390 342 1.935136
10407 342 1.947545
10434 342 5.510988
10436 342 6.695853
10445 342 3.924683
10474 342 .9223481
10476 342 1.669222
10498 342 .8555661
10563 342 32.17253
10574 342 1
10581 342 1
10663 342 .5468148
10670 342 .9402712
10674 342 .6490243
10698 342 1.843314
10728 342 3.975707
10736 342 1.917108
10790 342 1.959317
10793 342 .6201793
10849 342 1
10869 342 .8604885
10888 342 1.891298
10956 342 .9333903
10974 342 .9780798
10984 342 .8831727
10993 342 2.925939
11030 342 1
11064 342 2.797259
11087 342 .7478092
11095 342 1.762271
11098 342 1.848386
11131 342 .904296
11209 342 23.72377
11241 342 .8768367
11285 342 .8788785
11334 342 .8182734
11352 342 .973073
11356 342 .7893274
11379 342 .819245
11387 342 .9695489
11464 342 .9881612
4 343 30.00989434
7 343 .87469323
9 343 5.8864899
23 343 5.89553086
32 343 .93980035
59 343 .91096406
64 343 .77766276
70 343 2.94407568
72 343 105.24937872
84 343 1.16769315
93 343 1
94 343 1
97 343 3.82456761
100 343 .97712343
166 343 1
186 343 1.979062
194 343 2.89267785
215 343 1.93136604
220 343 .9766252
221 343 2
231 343 .94571667
232 343 .9690165
243 343 1.95685011
255 343 1.8522427
300 343 5.63911317
302 343 .79052521
303 343 .78044214
311 343 .52707265
318 343 1
322 343 6.97495859
331 343 1.8959087
344 343 .96058084
351 343 .85348524
366 343 1
384 343 .8003882
391 343 .51466684
393 343 .77790089
395 343 2
398 343 .88385019
421 343 3.86990101
429 343 2.97102879
471 343 .62347531
500 343 .93201399
517 343 3.96106325
526 343 1.9696027
569 343 1
584 343 1.8697841
592 343 1.83122209
606 343 .97117157
607 343 .7573955
662 343 .89912611
762 343 .86441394
780 343 .77444348
789 343 .73470215
795 343 .10079396
818 343 1.62626821
846 343 1
849 343 2.96101826
887 343 .9202798
905 343 .06815595
911 343 1
922 343 6.77647527
949 343 1
952 343 1.59736078
962 343 .89518611
963 343 .94325928
964 343 .79992097
1029 343 2.93846244
1052 343 .95248677
1060 343 3.9670075
1093 343 .89866456
1095 343 .91720755
1136 343 .74267907
1145 343 .92326623
1188 343 .79537002
1207 343 2
1211 343 .94519991
1214 343 70.23679356
1215 343 .93355858
1222 343 1
1224 343 .94363898
1228 343 .6584422
1365 343 1.97604749
1380 343 .84417853
1388 343 1
1407 343 .97071118
1412 343 .85644146
1417 343 .88561499
1425 343 1
1429 343 1.95026528
1437 343 1
1445 343 1.52447817
1497 343 2
1562 343 1.95203756
1570 343 1
1582 343 1
1589 343 2
1604 343 .48439586
1605 343 1
1629 343 2.56019451
1635 343 1
1682 343 7.90019298
1690 343 .82920967
1717 343 .91375391
1724 343 .90556216
1730 343 1.96195778
1739 343 1
1753 343 1.8664258
1767 343 1.94929935
1787 343 1.98164667
1798 343 1
1853 343 2.96355579
1897 343 1
1898 343 2
1919 343 4
1926 343 .89773314
1927 343 .76537665
1930 343 .86153874
2015 343 1
2029 343 .91766049
2039 343 1
2040 343 .8898974
2048 343 1.90322678
2060 343 2.94092275
2114 343 1.9245713
2138 343 1
2168 343 .41252821
2170 343 1.94325218
2174 343 1
2179 343 1.30172351
2183 343 1.97862199
2202 343 .94962616
2232 343 .84371645
2259 343 1
2260 343 3.84879921
2274 343 .9494819
2291 343 2.93421752
2311 343 4.81075549
2314 343 .79830151
2328 343 .45870612
2379 343 .44246569
2380 343 2.84239641
2447 343 1
2494 343 8.83002637
2559 343 .89805645
2561 343 1.89585219
2562 343 1
2581 343 .94431595
2585 343 1
2628 343 .43761256
2634 343 .83053702
2670 343 .83961976
2674 343 1
2718 343 .78486197
2747 343 .78658103
2748 343 3
2759 343 .81404549
2765 343 .93854591
2776 343 .94651352
2780 343 .52870234
2805 343 2
2825 343 .74085797
2865 343 .82993843
2887 343 .72410263
2901 343 1.91028995
2904 343 19.8858726
2911 343 1
2928 343 1.87140667
2942 343 1.92715073
2959 343 3.96341791
2960 343 1
2962 343 1
2988 343 .97665869
2993 343 7.91365469
2994 343 .77506437
3012 343 2.95929088
3014 343 .81092084
3038 343 2.89471301
3079 343 .6716143
3087 343 1
3098 343 1.88343426
3119 343 11.73802782
3132 343 .64335578
3143 343 .75698407
3174 343 .98418503
3212 343 1.38028603
3229 343 1.96331299
3251 343 2.96502431
3255 343 2.92440129
3268 343 2
3269 343 .7863558
3276 343 .94992197
3295 343 8.87021039
3312 343 .67160162
3336 343 2.97836402
3352 343 1
3371 343 1.90558189
3380 343 2
3388 343 .77442433
3417 343 2.95803661
3440 343 1
3441 343 7.82295916
3470 343 .84827374
3474 343 1
3485 343 1.97330713
3498 343 .85548741
3502 343 .39081477
3510 343 3.88954338
3538 343 .78699073
3542 343 1.16552525
3549 343 1.38244471
3574 343 1
3583 343 1.89136328
3607 343 1
3638 343 .620889
3703 343 1
3765 343 1.29826694
3825 343 1
3863 343 3.9251396
3867 343 .61412225
3893 343 2.96932336
3921 343 1.67000201
3932 343 .9729304
3954 343 1.89113307
3956 343 .76885607
4023 343 2.94748389
4062 343 3.952807
4094 343 .8178669
4129 343 .9512731
4133 343 2.965362
4145 343 .02989269
4167 343 1.692036
4251 343 .5948504
4280 343 1.842334
4317 343 .9596363
4334 343 .885112
4339 343 .9168095
4346 343 1
4349 343 .319209
4351 343 2.696047
4383 343 .2907351
4392 343 1
4403 343 1
4436 343 .7885081
4506 343 .9058457
4507 343 2.84569
4515 343 .9602945
4516 343 3
4522 343 1
4525 343 1.950079
4540 343 .8961053
4560 343 .8129162
4561 343 1
4576 343 .5273426
4581 343 1
4583 343 .9477685
4639 343 1
4641 343 .9833234
4650 343 1
4657 343 .74077
4674 343 1.935781
4701 343 1
4703 343 3
4704 343 8.626244
4726 343 1.956673
4788 343 3.864818
4789 343 30.7198
4801 343 .9461461
4834 343 .7863755
4878 343 1
4887 343 1
4894 343 .9213295
4895 343 1.886594
4927 343 1
4958 343 .7844493
4993 343 3.284007
5004 343 2.954035
5055 343 .7848325
5071 343 4.948292
5079 343 2
5080 343 9.720503
5081 343 1.808535
5102 343 1.976554
5120 343 .6343924
5131 343 .4863406
5150 343 .7756209
5231 343 .9322777
5236 343 2
5245 343 1
5252 343 .9155606
5255 343 1.941707
5266 343 .9562339
5269 343 .9249226
5271 343 1
5276 343 .8590942
5339 343 .7991401
5373 343 .9225555
5383 343 .9860236
5401 343 1.970027
5421 343 1
5432 343 1
5449 343 2.84033
5458 343 6.926717
5460 343 .8910766
5469 343 4.987254
5477 343 .5054733
5484 343 .361401
5489 343 .9129571
5505 343 1.966859
5509 343 .8949171
5541 343 .505869
5605 343 .846823
5622 343 1.946717
5641 343 2
5656 343 .9306097
5690 343 2.894051
5715 343 1.505516
5748 343 .7665635
5802 343 .6114255
5811 343 .9790111
5845 343 8.947815
5886 343 2.951309
5894 343 1
5896 343 14.87553
5906 343 1.910087
5943 343 8.837441
5973 343 1
6050 343 .9698829
6127 343 1.835568
6186 343 1.962531
6193 343 .8272601
6278 343 .9636971
6279 343 .9485485
6314 343 .9559161
6358 343 2.671929
6360 343 1
6370 343 1.973701
6387 343 .9716795
6396 343 1
6418 343 1
6461 343 .9295488
6537 343 .9463043
6546 343 1
6549 343 .9380997
6550 343 1
6559 343 4.958676
6562 343 .6801909
6592 343 .8863153
6603 343 .4439242
6609 343 1.90258
6611 343 6.829622
6660 343 .9501469
6661 343 1
6711 343 .8335224
6716 343 3.963423
6723 343 1
6739 343 1
6758 343 1.895135
6822 343 8.844367
6831 343 .9536571
6851 343 2.901827
6914 343 6.715846
6919 343 .8822986
6947 343 1.381419
6951 343 1
6977 343 2
6996 343 1
7000 343 4.977531
7024 343 .6179327
7076 343 1
7093 343 1.590901
7096 343 .9525601
7154 343 .9310165
7160 343 1
7166 343 .4876221
7202 343 1
7215 343 .2416022
7232 343 1
7278 343 2
7286 343 1.576716
7310 343 .8705531
7316 343 1
7332 343 .9631758
7356 343 1.973608
7370 343 1
7385 343 1
7391 343 1
7398 343 .871127
7401 343 .6802408
7444 343 1.976534
7501 343 1
7557 343 .9721894
7597 343 1.922957
7641 343 6.9673
7686 343 .5784144
7705 343 49.99958
7719 343 .9192486
7726 343 1.867089
7736 343 5.146984
7743 343 1
7775 343 1.913304
7777 343 .2789108
7789 343 1
7791 343 .7012949
7844 343 1
7851 343 1
7864 343 1.834825
7868 343 1.977105
7883 343 .9667322
7932 343 1.03985
7939 343 1.892925
7945 343 1
7968 343 1.940486
7993 343 1.963235
7996 343 1
8003 343 1
8031 343 1.945338
8041 343 .623778
8086 343 2
8101 343 .5412169
8108 343 1
8126 343 1
8135 343 .4737638
8137 343 .9728149
8143 343 1.49217
8152 343 1
8157 343 4.834985
8158 343 .804956
8167 343 1
8188 343 .5275045
8191 343 .7214794
8220 343 .841642
8236 343 7.777569
8243 343 .8508072
8275 343 .4097483
8283 343 .9048067
8301 343 4.900397
8316 343 2.703707
8317 343 1
8354 343 1
8360 343 .889728
8369 343 3.959946
8398 343 3.789099
8445 343 1.258048
8456 343 1
8460 343 .2537501
8474 343 .7997062
8494 343 5.976152
8533 343 .7127859
8545 343 2
8553 343 2
8584 343 .8829145
8623 343 2
8629 343 .6433144
8662 343 1
8663 343 .98564
8684 343 1
8685 343 11.93688
8686 343 .9167554
8700 343 .06168389
8718 343 .9354078
8722 343 2.983443
8727 343 1
8789 343 7.655047
8798 343 .7207476
8801 343 3.979275
8802 343 1.964462
8835 343 .707271
8838 343 .7060714
8846 343 1.934363
8853 343 .6142054
8856 343 .8077229
8864 343 1.927986
8873 343 1
8883 343 1.71539
8911 343 .7990024
8955 343 1
8991 343 1
9019 343 1
9058 343 1
9122 343 .7665297
9128 343 1
9141 343 .322212
9146 343 35.60627
9175 343 1.978715
9195 343 1
9196 343 1
9236 343 1.977025
9243 343 .902057
9274 343 4.973948
9286 343 1.91674
9289 343 .9101326
9293 343 .7239212
9308 343 2
9309 343 .3073497
9316 343 1.952308
9325 343 .8214622
9331 343 2.910191
9342 343 .8100023
9343 343 1
9357 343 1
9401 343 .9715159
9413 343 .8257235
9459 343 1
9460 343 2.638435
9493 343 .9737545
9499 343 1.985758
9540 343 .8221646
9543 343 .9425471
9565 343 .891284
9600 343 .9866527
9619 343 .9163685
9635 343 1.465392
9660 343 1.525131
9661 343 .692899
9666 343 1
9815 343 .9207775
9837 343 3.809683
9890 343 .586821
9915 343 1
9966 343 .8364011
9981 343 1.942202
10009 343 1
10014 343 1.967851
10027 343 .7098554
10040 343 2.067557
10058 343 .9585065
10063 343 .9427452
10079 343 .946675
10126 343 .8450701
10154 343 .8852903
10170 343 13.52745
10177 343 1
10216 343 .09719418
10218 343 .7999706
10234 343 1.9072
10237 343 .7034944
10239 343 .9244654
10243 343 .531066
10271 343 .7920945
10300 343 1.952642
10313 343 .7861262
10360 343 1.957367
10362 343 .9518218
10364 343 .8022412
10390 343 .839919
10393 343 .9720641
10401 343 1
10402 343 1.978183
10407 343 9.841434
10445 343 4.724797
10459 343 3
10474 343 .7833913
10524 343 1
10530 343 .4363212
10549 343 2.272023
10587 343 1
10631 343 .7521022
10695 343 .9645308
10698 343 .2214567
10728 343 3.930682
10745 343 5.877259
10746 343 1
10768 343 4.91536
10773 343 2
10784 343 1
10786 343 1.892015
10796 343 .8802483
10846 343 1
10850 343 14.15403
10904 343 1
10927 343 1.943613
10956 343 .8725343
10969 343 .9502726
10981 343 1
10984 343 1.112998
10993 343 .777482
11013 343 1.911927
11061 343 .871359
11071 343 4.983651
11092 343 1.753976
11100 343 11.20371
11110 343 1
11116 343 1
11140 343 1
11157 343 1
11162 343 .8333451
11169 343 1
11177 343 .5414002
11181 343 1
11236 343 1.818765
11254 343 1
11325 343 3
11333 343 .8877097
11387 343 .8857673
11393 343 1
11395 343 1
11440 343 .9431965
11464 343 .982931
1 344 3.5660051
2 344 .75429
7 344 .9560526
33 344 .9551134
50 344 7.0323536
61 344 .9785768
82 344 .9654293
107 344 6.4608612
116 344 3.8130461
117 344 2.5614689
118 344 3.8910731
119 344 3.2655397
120 344 .8803882
127 344 .4203865
135 344 .8605283
138 344 .8405288
141 344 1.8735054
143 344 2.9157598
192 344 .9588176
243 344 .9767545
262 344 11.1304371
263 344 3.7861504
302 344 .8784132
344 344 .983445
351 344 1.9427029
395 344 1
405 344 .9061485
413 344 1
421 344 .9431331
443 344 .8385171
499 344 .8922378
500 344 .9850837
514 344 .9645428
517 344 .9811091
534 344 1.9483113
541 344 .8419865
562 344 .893895
612 344 7.8333275
621 344 .978082
652 344 .8692966
662 344 1.9622717
683 344 1.8985902
795 344 .8002464
805 344 .8239316
849 344 4.9850176
905 344 .7952985
1107 344 .9507902
1129 344 1
1145 344 .9528063
1217 344 .8623018
1240 344 .9293859
1312 344 .2919427
1325 344 .9384815
1344 344 .8406518
1429 344 .8709828
1488 344 1
1507 344 .7254709
1563 344 .8779604
1629 344 1.8611854
1644 344 3.8197523
1646 344 1
1787 344 .9774551
1879 344 1
1883 344 .9772182
1890 344 .9591558
1909 344 1
2029 344 .9720873
2037 344 .9787036
2046 344 .9171607
2102 344 .9294258
2168 344 .8652881
2180 344 1.9891648
2202 344 3.9711138
2260 344 1.9483419
2325 344 .9373035
2328 344 .8380889
2369 344 1.8856089
2380 344 1.9480004
2466 344 1.7869016
2501 344 .9269439
2555 344 .9160893
2561 344 .9256701
2609 344 1
2708 344 1.942373
2746 344 .9649178
2899 344 1
2951 344 1.9935276
2958 344 .939232
2994 344 .9332263
2996 344 1
3012 344 .9703356
3038 344 .9500345
3119 344 .90715
3145 344 1.8062265
3198 344 1
3209 344 .6825367
3229 344 .9394244
3269 344 .9412154
3291 344 1
3295 344 1.9608747
3376 344 .9544751
3377 344 .9363313
3378 344 .8931684
3397 344 .8881434
3417 344 .9306679
3438 344 .9142579
3441 344 .6297608
3510 344 1.9576064
3538 344 .9118765
3540 344 .9152063
3654 344 .9881534
3660 344 2.9801984
3690 344 1
3863 344 .9700922
3865 344 2
3943 344 .8841531
3958 344 .9703533
3973 344 1
3974 344 .8641573
4040 344 1
4044 344 .9350375
4099 344 1
4163 344 .9418443
4164 344 .9876595
4217 344 .9106455
4225 344 1
4280 344 .9371388
4284 344 1
4317 344 .9791221
4321 344 1
4331 344 .9826024
4359 344 1
4443 344 .9432396
4520 344 1
4528 344 .9543085
4540 344 .9633525
4593 344 .9465474
4642 344 1
4703 344 2
4704 344 4.893571
4777 344 1
4783 344 .8085238
4906 344 .9530629
4916 344 .9350151
5043 344 .8282198
5187 344 .9219674
5206 344 .8214681
5238 344 .9028229
5268 344 1
5271 344 1
5284 344 1
5303 344 1
5382 344 1
5458 344 2.971083
5474 344 .9400592
5484 344 .8745576
5489 344 .9690489
5541 344 .8867795
5650 344 .9681784
5786 344 1.926848
5821 344 .8261955
5886 344 .9636669
5943 344 1.937019
5958 344 .9306491
6006 344 .8497757
6070 344 .8010139
6080 344 .9693002
6186 344 .8103749
6241 344 1
6358 344 .8533068
6421 344 1.747722
6471 344 .9128029
6514 344 .8819525
6559 344 .9694203
6566 344 1
6592 344 1.963344
6609 344 .9543033
6611 344 .9426715
6649 344 .807935
6683 344 1
6712 344 .9520348
6716 344 .9829063
6723 344 1
6743 344 .6669254
6745 344 .8110423
6851 344 .9425045
6914 344 2.915313
6924 344 .963217
6961 344 .9574114
6964 344 .9753825
7095 344 1
7141 344 .9187649
7169 344 1.90599
7232 344 1
7277 344 1
7286 344 1.781139
7294 344 .9509605
7318 344 .9443475
7319 344 1.823182
7370 344 1
7393 344 .9200198
7424 344 .9299078
7436 344 1
7451 344 .8632161
7528 344 1
7585 344 .9720651
7705 344 3.731733
7719 344 1.970408
7736 344 .740875
7753 344 6.354702
7775 344 .9600534
7791 344 .8773919
7804 344 1.830098
7807 344 1
7864 344 1.903611
7881 344 .9385201
7899 344 .8615266
7932 344 .8099767
7939 344 .9624284
7946 344 .943262
7967 344 .8550895
8102 344 .9657912
8137 344 .772264
8164 344 .8770454
8284 344 .8606992
8295 344 .927493
8301 344 .9551933
8313 344 1
8319 344 1.949503
8360 344 .9374275
8373 344 1.664731
8387 344 .9460642
8388 344 .9956713
8398 344 .9163127
8440 344 2.924672
8445 344 2.915034
8494 344 .9182129
8621 344 .9693386
8631 344 1
8648 344 1
8722 344 .9883726
8781 344 .9144053
8789 344 .9011038
8897 344 .9556197
8898 344 3.363229
9104 344 1.80393
9122 344 1.95012
9146 344 .8604046
9283 344 .9313612
9287 344 .9392455
9310 344 .9184654
9344 344 1.960671
9382 344 .9208908
9447 344 .8793599
9485 344 .9456472
9491 344 .9637185
9503 344 .8830158
9540 344 .9474063
9682 344 1.679941
9797 344 .7649914
9801 344 .8973762
9806 344 .9311842
9940 344 .9273573
10040 344 1.819605
10075 344 .9131504
10077 344 .9302527
10147 344 1
10170 344 .0147779
10184 344 1
10218 344 .9632626
10232 344 1.953025
10239 344 .9617244
10246 344 .9813216
10287 344 .9602214
10333 344 .9110869
10346 344 1.949555
10364 344 .9408978
10407 344 2.94936
10429 344 .9482215
10434 344 7.527908
10435 344 2.938878
10436 344 15.81018
10445 344 3.927289
10450 344 .9624125
10476 344 .6806678
10498 344 .8605638
10549 344 .807651
10563 344 17.40878
10624 344 .9803997
10663 344 .5624959
10674 344 .6611688
10698 344 4.848735
10725 344 .9637335
10728 344 .9765475
10793 344 1.633322
10796 344 .9626281
10869 344 1.865316
10888 344 1.89506
10937 344 1.854141
10969 344 .9669564
10981 344 1
10985 344 .9063489
11046 344 .8564763
11092 344 .8457482
11095 344 .7704968
11131 344 1.907608
11148 344 .954793
11151 344 .892005
11162 344 1.94721
11175 344 2.945627
11178 344 .8612731
11190 344 .827202
11209 344 21.90634
11219 344 2.926889
11250 344 .8360513
11253 344 .7675805
11356 344 2.796617
11379 344 .8254995
11387 344 .9706025
11468 344 .7756947
11483 344 1
1 345 62.49973
2 345 20.58445
5 345 .6898668
7 345 1.746817
50 345 107.9032
53 345 3.86177
90 345 .3243544
93 345 1
97 345 .3769347
103 345 1
107 345 28.89399
116 345 23.92295
117 345 20.4736
118 345 56.61141
119 345 8.768737
132 345 3.447142
135 345 1.196497
136 345 2.582348
138 345 6.081278
141 345 9.271258
143 345 1.514688
167 345 .2468516
197 345 .05275734
243 345 .8660817
253 345 13.50221
254 345 4.508615
255 345 1.617795
261 345 6.884361
262 345 145.4683
263 345 42.00695
279 345 1.239774
300 345 1.411209
302 345 .2995319
303 345 2.662886
311 345 4.331202
316 345 1.645319
338 345 .6598114
344 345 .904626
401 345 .6484838
429 345 1.803838
499 345 1.379176
514 345 2.795729
528 345 .5399332
534 345 .7022189
537 345 1
541 345 7.089676
542 345 .6449507
551 345 2.129749
584 345 .523694
606 345 .8506345
612 345 7.039791
644 345 2
647 345 .756427
652 345 3.247011
662 345 .7826451
682 345 6.679421
683 345 2.415773
691 345 .6569058
731 345 .4996666
757 345 .24919
761 345 .5467955
765 345 1
776 345 .8234405
795 345 .8492094
805 345 3.985661
811 345 3
821 345 2
839 345 .3456868
849 345 2.913685
889 345 .4617742
895 345 1
918 345 .7372348
922 345 3.531049
979 345 .8381565
980 345 .6314539
1047 345 1
1052 345 .8694277
1070 345 2
1130 345 1.618551
1145 345 1.728115
1175 345 2.732238
1195 345 1.297201
1214 345 1.829442
1234 345 1
1300 345 .1969481
1325 345 1.645589
1329 345 1.301475
1333 345 .7571333
1344 345 .0819866
1359 345 10.15103
1360 345 21.72251
1362 345 2.470618
1380 345 .5212671
1387 345 .4392782
1405 345 1
1417 345 .7789364
1445 345 .5318902
1493 345 1.253696
1507 345 30.41842
1513 345 1.567501
1518 345 6.499138
1582 345 1
1586 345 .385135
1629 345 1.200282
1644 345 .9615837
1646 345 1
1678 345 1.603373
1679 345 .512657
1710 345 5.669898
1723 345 .5999454
1724 345 1.636079
1727 345 .4219191
1803 345 .9140415
1814 345 .348439
1839 345 1.637101
1850 345 1
1853 345 2.933841
1862 345 .7769923
1904 345 1
1917 345 1
1919 345 1
1923 345 1
1930 345 .1695212
1933 345 3.837445
2029 345 .8391936
2037 345 1.87731
2038 345 2.813258
2046 345 .5227583
2061 345 .68358
2087 345 .2084599
2102 345 .5934184
2168 345 3.223918
2169 345 1
2179 345 .2014046
2199 345 .7306227
2232 345 2.820027
2260 345 2.702395
2261 345 .714709
2282 345 .857332
2311 345 .6200912
2325 345 .6388024
2328 345 1.067222
2363 345 .6989861
2369 345 5.340987
2383 345 .6480344
2398 345 1
2466 345 .772329
2473 345 8.25012
2561 345 .5717815
2562 345 1
2571 345 .6556475
2598 345 .6890227
2601 345 1
2606 345 1
2634 345 .6480311
2661 345 2
2670 345 1.784858
2678 345 1
2708 345 .6680079
2718 345 .4436234
2720 345 2.302555
2744 345 1
2776 345 .7375609
2780 345 .5869033
2825 345 .6875242
2881 345 .3008829
2928 345 .7743219
2929 345 2.825579
2951 345 .9627121
2957 345 1
2959 345 .7934075
2994 345 .6153133
2995 345 .8370311
3047 345 .1396345
3067 345 1.178643
3098 345 1.261401
3209 345 2.171078
3212 345 2.259957
3259 345 .6153579
3293 345 .6506652
3295 345 .7745972
3297 345 .8492576
3312 345 .3933415
3342 345 .6387935
3351 345 .2335704
3355 345 .8422141
3376 345 2.737729
3377 345 .6332015
3378 345 1.384538
3417 345 1.600574
3443 345 .4920238
3467 345 2
3483 345 1
3502 345 .6978961
3509 345 1
3538 345 .4923158
3549 345 2.474513
3583 345 .6793076
3655 345 .3192991
3660 345 .8859222
3676 345 .8311152
3742 345 1
3758 345 1
3765 345 4.224083
3773 345 .4518767
3801 345 1
3863 345 .8276996
3865 345 1
3867 345 1.323564
3886 345 1
3920 345 .5545918
3921 345 4.518406
3943 345 7.3326
3954 345 .7519232
3974 345 1.217403
3989 345 .7128101
4011 345 .7820746
4017 345 .5948018
4023 345 1.838041
4042 345 1
4044 345 1.625748
4055 345 3.030617
4080 345 1.617351
4090 345 .7286155
4094 345 .7994026
4103 345 .884946
4168 345 1
4185 345 .6983474
4246 345 1
4251 345 .4227245
4293 345 .6009728
4300 345 3.501809
4321 345 1
4329 345 .7346537
4351 345 4.581288
4383 345 1.131428
4424 345 .3558468
4507 345 .4250695
4512 345 2.658751
4528 345 .736769
4557 345 1
4580 345 .691191
4601 345 .7235495
4606 345 4.295864
4633 345 1.790746
4657 345 .6418867
4703 345 1
4704 345 3.386857
4742 345 1
4749 345 .6041946
4751 345 .08892599
4773 345 1
4800 345 1
4801 345 .833083
4841 345 1
4853 345 2.300653
4868 345 1
4874 345 2
4906 345 1.729593
4916 345 1.625618
4918 345 .6042039
4921 345 .8093867
4930 345 .6631822
4961 345 .6949781
4968 345 .6892018
4977 345 1.839397
4993 345 .07256015
4999 345 .8897822
5004 345 .8690367
5043 345 6.010366
5055 345 .5928189
5074 345 .4302607
5111 345 .3101925
5120 345 1.489017
5180 345 .6564967
5192 345 .7231306
5197 345 1.697853
5232 345 1.429858
5242 345 1
5252 345 1.707438
5257 345 .1172902
5269 345 .8319819
5294 345 2.193864
5330 345 1.913522
5338 345 .8785407
5340 345 1.652813
5365 345 .5297728
5366 345 .6211306
5442 345 .8353307
5449 345 5.575504
5458 345 1.833409
5468 345 .6184802
5484 345 2.27732
5491 345 1
5545 345 1.307747
5618 345 .5103063
5630 345 2.531809
5637 345 2.654697
5657 345 .8827932
5670 345 .03804181
5680 345 3.226654
5690 345 2.739283
5715 345 .3994943
5737 345 1
5811 345 .8333321
5821 345 9.998703
5822 345 4.664113
5823 345 .8035357
5824 345 .3574146
5853 345 .8679631
5886 345 .7906833
5891 345 .5711706
5958 345 .600466
6003 345 .6534893
6053 345 .2141442
6057 345 1.654388
6078 345 1.720434
6090 345 .5866354
6095 345 2.28698
6135 345 2
6141 345 1
6155 345 .8795239
6186 345 6.90756
6269 345 1
6278 345 .8988369
6289 345 2
6300 345 1.682807
6312 345 1
6353 345 1
6373 345 1
6412 345 .9228403
6421 345 .5466152
6442 345 .3529384
6458 345 1
6469 345 1.729929
6471 345 .497653
6493 345 .5434396
6549 345 .844626
6556 345 .247863
6559 345 .8238288
6562 345 .6202842
6592 345 .7888214
6611 345 1.669727
6615 345 2.374084
6649 345 .8935039
6664 345 1
6669 345 .3498868
6677 345 3.536378
6716 345 1.901522
6743 345 3.08114
6759 345 1
6822 345 5.417764
6823 345 .4665817
6834 345 .6292398
6853 345 1
6874 345 .6013522
6885 345 .1802544
6914 345 1.512112
6984 345 1.05212
6991 345 2.525831
6995 345 2.579784
7047 345 .7086009
7060 345 .8495619
7061 345 1
7095 345 1
7118 345 .6772021
7141 345 .5320004
7156 345 .003366532
7169 345 1.458401
7175 345 2.734673
7200 345 .523999
7216 345 1.615712
7226 345 .8046161
7235 345 1.297052
7237 345 1
7252 345 .5862676
7311 345 .217569
7319 345 1.981341
7324 345 1.708459
7393 345 2.53923
7434 345 1.847148
7451 345 12.21198
7475 345 .5488808
7518 345 .6240894
7528 345 1
7533 345 .4099131
7557 345 .9119765
7587 345 1.584479
7599 345 .7862891
7641 345 1.873118
7650 345 1
7673 345 .7375425
7705 345 2.454501
7708 345 1
7753 345 83.52135
7777 345 2.161576
7780 345 .3105466
7791 345 .2936482
7793 345 1
7804 345 3.021188
7834 345 .4456057
7840 345 .4422612
7855 345 .89366
7864 345 1.444699
7871 345 2.927652
7879 345 .1770594
7880 345 2.595812
7889 345 .5567239
7928 345 .8119665
7932 345 3.905266
7937 345 3.381795
7939 345 1.783548
7962 345 1.809203
7967 345 4.165163
7968 345 1.787019
8030 345 1
8110 345 .6296306
8137 345 3.688001
8143 345 1.274962
8160 345 2.329703
8161 345 .7175494
8226 345 .7696351
8243 345 .6593872
8252 345 1.88061
8275 345 1.274493
8284 345 9.197481
8297 345 1.842504
8310 345 .7167585
8316 345 .5990039
8317 345 1
8319 345 7.709085
8355 345 .221151
8368 345 1
8373 345 3.068501
8388 345 1.975062
8398 345 1.517873
8445 345 .5105085
8460 345 .5604307
8492 345 .6117983
8493 345 .7246436
8533 345 1.612917
8553 345 2
8565 345 .6187537
8607 345 1
8629 345 .5555161
8658 345 .1544787
8686 345 .6700896
8700 345 1.637409
8712 345 1.797968
8740 345 .1995972
8781 345 .5068847
8789 345 1.430254
8827 345 1
8841 345 .5701948
8846 345 .6623231
8850 345 .4583208
8852 345 .6914758
8853 345 .9628443
8856 345 .4816984
8898 345 45.33153
8910 345 .4802032
8975 345 .7533637
9033 345 1
9113 345 2.811285
9122 345 .712641
9146 345 1.195784
9151 345 1
9170 345 .7094313
9176 345 1.696173
9209 345 1.546912
9240 345 1.076786
9260 345 .8501003
9277 345 1
9287 345 1.64999
9306 345 .8034933
9325 345 .4651822
9326 345 1.691488
9331 345 .6814612
9342 345 .04293265
9357 345 1
9370 345 1
9395 345 .6023325
9402 345 .7202704
9411 345 1
9426 345 1
9460 345 .3172087
9468 345 2
9473 345 .5949684
9482 345 1
9485 345 .6868708
9491 345 .7909806
9498 345 2
9503 345 .3260481
9537 345 .7964647
9543 345 .8262372
9566 345 .2568866
9571 345 1.5828
9581 345 1
9599 345 1
9601 345 1
9632 345 .2134829
9639 345 .5366783
9647 345 .4938989
9660 345 1.487344
9682 345 5.156126
9685 345 .5730759
9699 345 .4033673
9736 345 .2113648
9745 345 .4951446
9746 345 .6537443
9785 345 .5837479
9789 345 3
9795 345 4.835593
9850 345 .8086837
9860 345 5.51135
9861 345 .6621328
9888 345 1
9915 345 1
9934 345 .5003692
9940 345 1.581502
9954 345 2.092375
9975 345 1.553708
9978 345 1
10022 345 .6899525
10027 345 .3189577
10038 345 .8428903
10040 345 4.960735
10041 345 1
10071 345 1.787933
10073 345 .828221
10077 345 3.598182
10078 345 .7829025
10085 345 1.535745
10145 345 1.18196
10262 345 1.317219
10271 345 .5190152
10287 345 2.770833
10291 345 .6671818
10296 345 1.72987
10298 345 .1895024
10333 345 1.487767
10340 345 1
10358 345 2.731758
10390 345 1.639244
10401 345 1
10407 345 .7082611
10418 345 .659168
10429 345 .7017016
10434 345 18.28026
10435 345 1.647875
10436 345 111.6233
10445 345 1.581107
10450 345 .7834565
10476 345 4.160311
10498 345 2.196701
10530 345 2.514121
10548 345 7.793409
10549 345 3.891867
10563 345 372.0276
10619 345 4.118117
10628 345 3.503715
10631 345 1.736065
10642 345 .905041
10663 345 13.47952
10674 345 15.04798
10698 345 1.128556
10728 345 1.864889
10736 345 1.538981
10751 345 .8687056
10760 345 .6286315
10791 345 .8003718
10793 345 19.88755
10794 345 .1801931
10818 345 1.538347
10821 345 .9197025
10869 345 6.224078
10884 345 .7414518
10886 345 2.894137
10888 345 7.395433
10925 345 1
10976 345 1
10984 345 7.350241
10985 345 1.460471
10989 345 1
10993 345 .5880948
11046 345 9.173152
11064 345 2.872411
11068 345 .9064634
11087 345 .5973887
11095 345 9.67782
11131 345 11.46772
11138 345 .4460186
11151 345 .3778354
11153 345 3.03531
11155 345 1
11157 345 1
11175 345 .6867522
11177 345 .2774836
11178 345 .2007873
11190 345 1.004502
11199 345 1.585732
11209 345 256.6552
11232 345 1.528667
11236 345 .4615474
11241 345 7.315002
11249 345 .554129
11250 345 4.055483
11269 345 1.927257
11274 345 2
11315 345 3.12269
11333 345 .7415905
11352 345 .8502399
11356 345 1.828301
11358 345 8.110202
11379 345 1.994694
11389 345 2.478698
11452 345 1.390542
11468 345 13.70777
2 346 1.61876545
4 346 25.46547452
9 346 5.93871963
11 346 1
20 346 .66197419
23 346 5.94360055
32 346 .96750019
59 346 .95193242
70 346 2.9698083
72 346 49.27582738
88 346 .89632369
135 346 .21205366
164 346 1
182 346 .72366021
197 346 .91729432
213 346 1
218 346 .90566797
243 346 .97670479
255 346 .92023069
300 346 3.80516907
302 346 1.88691145
311 346 .74468208
312 346 1
314 346 .59711794
318 346 1
322 346 1.98648097
331 346 4.94380453
334 346 1
344 346 2.97871889
351 346 .9209015
384 346 1.89223615
395 346 2
421 346 1.92976383
429 346 3.9843594
471 346 .7967267
517 346 1.97897933
520 346 1.95485132
526 346 1.9835895
570 346 .96457441
592 346 .90888236
662 346 .9455415
689 346 1
748 346 .84129706
776 346 .97136569
845 346 1
846 346 1
849 346 .97895504
850 346 1
869 346 1
887 346 .95696169
922 346 1.87932635
991 346 1
1029 346 1.9667779
1033 346 1
1052 346 .97434917
1060 346 .98218843
1061 346 .95085923
1078 346 .80377694
1093 346 1.94529233
1137 346 .98246315
1145 346 2.95857396
1146 346 1
1214 346 12.58796994
1218 346 .83400242
1286 346 .79397129
1333 346 .88175772
1380 346 1.91587712
1387 346 .82065114
1412 346 .92249746
1428 346 1.45269094
1436 346 .97897713
1437 346 1
1460 346 .95270553
1470 346 1
1473 346 1
1494 346 .92401269
1530 346 .70295961
1570 346 1
1571 346 2
1592 346 1
1608 346 .88034916
1629 346 1.76256348
1676 346 .98386494
1682 346 1.94611747
1710 346 .42820981
1723 346 .5127068
1779 346 .91149953
1787 346 .99009164
1797 346 .9466281
1803 346 .97990089
1839 346 .89122548
1848 346 1.95736266
1850 346 1
1907 346 .96951292
2050 346 1
2060 346 .96810613
2075 346 .75420364
2110 346 1
2114 346 .95927853
2168 346 1.6828433
2175 346 1
2183 346 .98845872
2202 346 2.97280482
2222 346 .96411102
2255 346 .24674318
2260 346 1.91837167
2270 346 .98510311
2291 346 .9644862
2295 346 .17396783
2311 346 2.89783311
2315 346 2
2328 346 .70777324
2338 346 2.96321733
2363 346 .87292429
2369 346 .73722389
2380 346 .91491501
2383 346 .80421978
2458 346 1
2473 346 .68029743
2495 346 .93260461
2548 346 .68093766
2561 346 1.94377402
2562 346 1
2580 346 1
2601 346 1
2605 346 .96737275
2614 346 .92298303
2657 346 .96748599
2670 346 1.91341598
2718 346 .88385406
2748 346 1
2776 346 .97112441
2825 346 .86009774
2834 346 1
2853 346 .70820894
2887 346 .85105208
2896 346 1
2904 346 8.93838637
2911 346 2
2928 346 .93057669
2940 346 .99281146
2959 346 1.98025053
2988 346 .9873988
2993 346 5.95338501
2994 346 2.87856465
2997 346 .53007023
3012 346 2.97802249
3052 346 1.93709086
3098 346 2.93706999
3119 346 .85856984
3174 346 1.99146202
3179 346 1
3183 346 .93519828
3212 346 .66543681
3229 346 .98019389
3239 346 1.91479497
3244 346 .97679003
3251 346 .98111777
3259 346 .93281492
3295 346 2.92993086
3310 346 2
3323 346 1
3336 346 1.98831945
3347 346 .63636939
3350 346 .96667389
3355 346 .96294698
3371 346 .94902677
3426 346 .80418776
3441 346 2.90442147
3470 346 2.91808798
3538 346 5.8850033
3555 346 1
3573 346 1
3656 346 1.99051209
3758 346 1
3765 346 .6211574
3769 346 1
3800 346 .89222688
3878 346 .94837
3879 346 1
3921 346 4.82184494
3927 346 .97564938
3933 346 1.97289433
3945 346 .95588161
3954 346 .94122633
4012 346 1
4019 346 1
4054 346 .6244547
4058 346 2
4059 346 1
4062 346 .974522
4081 346 .9578211
4110 346 1
4129 346 1.973694
4133 346 4.9813
4149 346 1
4166 346 .9555198
4167 346 .8337404
4198 346 .9885714
4222 346 1
4245 346 1
4251 346 .7812731
4256 346 1.909629
4316 346 1.987918
4317 346 .978209
4428 346 .9651379
4443 346 1.956372
4493 346 1
4506 346 2.949169
4507 346 .916693
4513 346 1
4516 346 1
4582 346 2
4585 346 1
4589 346 .7826112
4618 346 .9842207
4633 346 .8932068
4650 346 2
4695 346 .345975
4704 346 6.798222
4726 346 .976609
4742 346 1
4766 346 .8955915
4788 346 .9270194
4789 346 22.84873
4830 346 .7477515
4846 346 1
4853 346 1.650769
4918 346 .880056
4921 346 .9597463
5021 346 .98553
5029 346 1
5048 346 1
5080 346 8.849109
5090 346 .9521128
5180 346 .8738292
5266 346 1.976372
5296 346 .4945089
5383 346 2.992455
5384 346 1
5408 346 .8300914
5421 346 1
5429 346 .935845
5449 346 1.913799
5458 346 2.960437
5468 346 .8951663
5570 346 1
5573 346 2
5629 346 .989514
5636 346 .8523635
5650 346 .9507398
5656 346 .9625384
5669 346 .933804
5708 346 1
5717 346 1
5811 346 .9886688
5845 346 3.971827
5886 346 2.973714
5896 346 1.932805
5906 346 2.951459
5935 346 .8890755
5943 346 .9122398
5951 346 1
5963 346 1
6004 346 .7683314
6046 346 1
6052 346 .9523795
6099 346 .7394764
6124 346 .5577734
6178 346 1
6256 346 1
6279 346 1.972223
6300 346 2.908553
6314 346 1.976201
6372 346 .9763302
6447 346 1
6505 346 1
6531 346 1
6534 346 1
6549 346 .9665821
6552 346 .9090822
6554 346 .8935944
6559 346 .9776906
6592 346 1.938625
6600 346 1
6611 346 4.908018
6615 346 .8325852
6715 346 .8619914
6743 346 .1195425
6822 346 4.376112
6857 346 1
6914 346 .8465946
6919 346 1.936457
6930 346 .8604728
6937 346 1
6977 346 2
7000 346 1.98787
7037 346 1
7045 346 1
7076 346 1
7093 346 .7791407
7103 346 .7247112
7154 346 .9627581
7175 346 .9063951
7186 346 .944534
7216 346 .8812244
7246 346 .9320551
7273 346 1
7310 346 .9301159
7326 346 .7077445
7345 346 .9321253
7356 346 .9857521
7370 346 1
7393 346 .7313956
7417 346 1
7465 346 1
7468 346 .7191804
7512 346 .9339773
7532 346 .9609081
7557 346 .984986
7578 346 1
7641 346 2.982346
7682 346 .5597836
7705 346 14.45991
7723 346 1.890743
7736 346 1.539485
7777 346 .6107077
7791 346 2.838739
7822 346 .8795845
7834 346 1.938705
7839 346 .8531711
7870 346 1
7883 346 .9820398
7932 346 .4816466
7939 346 .9421937
7958 346 1
7959 346 2
7962 346 .758282
7968 346 1.96787
7975 346 2
8005 346 .9234558
8016 346 .9856689
8137 346 1.445457
8157 346 3.910914
8159 346 .8302102
8177 346 .6304066
8226 346 .9427674
8231 346 .7979859
8236 346 8.879917
8301 346 .9462275
8335 346 1.985464
8369 346 1.978376
8474 346 .891868
8494 346 .9871252
8537 346 1.950755
8541 346 1
8545 346 1
8595 346 1.84011
8631 346 1
8639 346 .95133
8658 346 .7137926
8663 346 1.992248
8685 346 7.965924
8717 346 1
8718 346 .9651288
8722 346 .9910616
8769 346 1.90407
8781 346 .8886015
8789 346 4.813771
8802 346 .9808144
8830 346 1
8846 346 2.964565
8856 346 .8961959
8864 346 1.961122
8876 346 .9791183
8880 346 1
8883 346 .8463486
9000 346 .9542041
9107 346 1
9122 346 2.873957
9146 346 6.787438
9175 346 .9885088
9257 346 .802239
9268 346 1
9274 346 .9859354
9286 346 .9550507
9287 346 .8703066
9289 346 .9514836
9331 346 1.951515
9338 346 1
9340 346 .9586328
9342 346 .8974265
9382 346 1.645858
9413 346 .9059139
9422 346 .9554932
9484 346 1
9493 346 .9858309
9499 346 1.992311
9501 346 .3383045
9517 346 1
9520 346 .9256834
9537 346 .9363397
9540 346 .9039925
9559 346 .9864177
9565 346 5.941308
9585 346 .6614298
9594 346 .9360222
9598 346 .8943794
9600 346 1.992794
9601 346 1
9639 346 .8619665
9673 346 .9610711
9682 346 1.12068
9700 346 .7918591
9719 346 1
9795 346 .3963652
9840 346 .9029256
9876 346 1
9916 346 .8477545
9941 346 1
9981 346 .9687969
9999 346 .9591022
10009 346 1
10014 346 .9826436
10047 346 .8891867
10151 346 1
10154 346 1.938072
10170 346 10.20502
10175 346 .9851083
10212 346 .9774005
10216 346 .5126048
10234 346 1.9499
10239 346 1.959221
10262 346 .8933273
10309 346 .9799569
10313 346 1.884537
10327 346 1
10346 346 .96635
10360 346 .9769837
10364 346 1.893237
10390 346 3.913578
10393 346 .9849183
10394 346 1
10407 346 1.914395
10418 346 .90233
10429 346 .8656183
10445 346 5.851427
10530 346 .1558212
10580 346 .8101657
10733 346 .1824024
10736 346 .04482901
10745 346 3.933736
10749 346 .9568334
10768 346 5.954306
10777 346 .9547591
10786 346 .9417023
10816 346 1.911673
10850 346 8.54329
10864 346 .9528975
10886 346 .4380159
10906 346 .78209
10927 346 .9695587
10963 346 1.981283
10970 346 1.344408
11061 346 .930551
11062 346 1
11071 346 .9911738
11087 346 .3473333
11100 346 5.570112
11138 346 .8273628
11142 346 .9821657
11148 346 .9275496
11177 346 .7524171
11277 346 2.982878
11325 346 1
11326 346 1
11334 346 1.6213
11391 346 1
11393 346 1
11464 346 .990785
11472 346 1
2 347 1.4862695
4 347 2.6568548
8 347 4
9 347 .8127043
38 347 1
50 347 9.7952435
64 347 .8134424
72 347 38.1135474
84 347 1.6241315
107 347 1.8727684
117 347 1.0831189
118 347 .681455
119 347 .4643901
132 347 .7993567
141 347 .7355251
181 347 .8015482
193 347 .5778775
205 347 .9205228
253 347 1.456421
262 347 6.0003166
263 347 .4620828
384 347 .9365894
499 347 .7746907
541 347 .6696253
551 347 .6841686
612 347 .6515211
743 347 1
795 347 2.5823551
841 347 .9216745
846 347 1
905 347 6.5720101
1175 347 3.5399041
1214 347 .5751812
1216 347 .2839041
1344 347 .6668346
1359 347 .6918912
1360 347 5.1734522
1428 347 .5512033
1436 347 .8640886
1460 347 .8771869
1513 347 .8430374
1589 347 1
1710 347 1.5172796
1714 347 .5220648
1724 347 2.505006
1932 347 1
1984 347 1
2102 347 .8524434
2115 347 .9171447
2209 347 2
2473 347 .7278536
2548 347 1.7407845
2568 347 1
2732 347 .8987715
2780 347 .850079
2898 347 1
2917 347 .7716281
2971 347 1
2997 347 .655549
3001 347 2
3295 347 .9181968
3351 347 .7218474
3506 347 1
3643 347 2
3655 347 .7529601
3765 347 .7184041
3773 347 .8010751
3829 347 .872457
3943 347 .7577873
4005 347 .7271318
4009 347 .900777
4145 347 .6586303
4218 347 1.61116
4351 347 .8480412
4695 347 2.487829
4730 347 4.798445
4751 347 1.669353
4788 347 .3578498
5023 347 1
5080 347 .2823086
5109 347 .5541842
5167 347 .4715987
5232 347 .7930841
5238 347 .7968221
5457 347 .656975
5474 347 .8746757
5484 347 1.737725
5485 347 1
5521 347 1
5541 347 1.763279
5573 347 1
5637 347 .8746825
5641 347 1
5645 347 1
5698 347 1.738888
5949 347 .826258
6001 347 1
6004 347 .7739061
6104 347 .7508354
6186 347 1.603532
6241 347 1
6533 347 1.509812
6549 347 .9436117
6557 347 .2690264
6712 347 .8997144
6743 347 1.303608
6758 347 .8011785
6766 347 4
6822 347 .4257749
6867 347 1
6919 347 .6161186
6984 347 1.655995
7216 347 .8605343
7324 347 .894194
7393 347 .8327774
7443 347 .6275659
7506 347 .9050534
7533 347 .7858457
7605 347 1
7609 347 .7258008
7731 347 .8887237
7753 347 5.56001
7780 347 .7497836
7804 347 .6447697
7819 347 .7897441
7932 347 1.602699
7967 347 1.697021
7986 347 1
8118 347 2
8137 347 1.523849
8157 347 1.412527
8160 347 .7567358
8236 347 1.473068
8275 347 .736699
8319 347 .8944212
8360 347 .8691734
8373 347 .2990204
8638 347 .7024276
8694 347 2
8717 347 1
8820 347 1
8835 347 .379679
8836 347 1.680381
8848 347 1.739708
8864 347 .6034388
8898 347 1.668639
9132 347 2.54188
9146 347 .7081338
9286 347 .8828767
9306 347 .5657638
9384 347 4.706171
9460 347 .7522014
9632 347 .7145573
9682 347 .3308212
9685 347 4.845061
9745 347 1.816778
9795 347 .5774134
9797 347 .508644
9943 347 .7973821
10063 347 .9265859
10085 347 2.468593
10170 347 .9400972
10216 347 .6720779
10238 347 1
10296 347 .9019645
10302 347 1
10333 347 .8141004
10364 347 .8764292
10434 347 3.012951
10436 347 18.33073
10530 347 1.460745
10548 347 .5621042
10563 347 70.21906
10596 347 .723059
10656 347 1
10663 347 4.085266
10674 347 2.291572
10768 347 .6967369
10793 347 3.233349
10816 347 .6231749
10818 347 .4695369
10850 347 3.495724
10886 347 .5986601
10937 347 .695039
10984 347 .7641894
10993 347 1.850511
11064 347 1.590776
11095 347 2.520154
11100 347 1.210196
11131 347 .8068259
11146 347 .7823082
11177 347 .7377844
11190 347 .6387139
11209 347 22.35017
11276 347 .6683536
11334 347 .6331931
11345 347 1
11356 347 .5747669
1 348 7.5188205
2 348 2.7275761
4 348 .2877493
5 348 .9403145
7 348 .9512746
50 348 5.7097063
90 348 .8699712
107 348 .4022452
117 348 5.5137911
118 348 1.7705087
119 348 .185688
120 348 .7586622
136 348 .9196223
138 348 .8231909
141 348 .8597527
142 348 1.9830576
143 348 1.9066011
181 348 .8947638
186 348 .9854904
215 348 .9600025
231 348 .9777327
243 348 .9742272
244 348 2
253 348 .7117478
261 348 3.7852939
262 348 10.8184536
263 348 .6541787
295 348 .9223249
314 348 .2253148
331 348 .8898297
344 348 1.9816451
351 348 .9364734
368 348 .881223
371 348 1
374 348 1
383 348 .8299307
394 348 .9660901
424 348 .9666825
514 348 2.9606878
541 348 .824807
562 348 1.882359
583 348 .8158817
612 348 5.8152066
618 348 1
681 348 .8877038
682 348 .9383042
795 348 .7785289
849 348 .9833887
889 348 1.8964178
922 348 1.9097499
1141 348 1
1214 348 6.7747247
1325 348 .9317931
1345 348 .8937283
1352 348 1
1360 348 3.5616935
1422 348 .9489
1436 348 .9279281
1602 348 1.7413855
1644 348 3.8001555
1675 348 1.7404653
1682 348 .9443327
1723 348 .923009
1727 348 .8887476
1730 348 .9668956
1797 348 .9531034
1803 348 .9834572
1811 348 1
1826 348 1
1879 348 1
1890 348 .9547152
1898 348 1
1919 348 2
1962 348 .8461404
2038 348 .9640613
2043 348 .9056247
2046 348 1.9081542
2087 348 .8476671
2112 348 1
2170 348 .9388739
2211 348 .9745975
2299 348 1
2311 348 1.9268861
2325 348 1.9304871
2338 348 .96097
2473 348 1.8556847
2484 348 .9631727
2494 348 .5647106
2523 348 .9321622
2548 348 .8625417
2598 348 .940152
2646 348 .9688685
2653 348 .9748795
2748 348 1
2780 348 .920499
2825 348 .9398636
2928 348 .956568
2951 348 .9928239
2959 348 .960241
3014 348 .9085035
3052 348 .9381149
3091 348 .8148523
3118 348 .8557307
3130 348 .9030635
3207 348 .9500656
3209 348 .6480216
3212 348 1.8575778
3295 348 .9566209
3333 348 1
3336 348 .9655198
3374 348 .9173388
3375 348 .7802832
3425 348 .7938025
3439 348 1
3440 348 1
3445 348 1
3482 348 .9777957
3504 348 .9452051
3538 348 1.9022955
3593 348 .9562385
3656 348 .9873021
3660 348 .9780456
3727 348 1
3778 348 1
3802 348 1
3813 348 .9334616
3863 348 .9668406
4013 348 2
4023 348 .9688308
4030 348 .8467526
4075 348 .8310412
4080 348 .9263587
4132 348 .9671976
4147 348 .9642394
4167 348 .8929779
4251 348 .8889026
4300 348 .9041226
4317 348 1.976852
4367 348 .9309336
4369 348 1
4417 348 1
4511 348 .9348788
4525 348 .9727248
4557 348 1
4570 348 1
4601 348 1.946797
4606 348 .8644882
4695 348 .7284029
4704 348 5.882
4765 348 .9420782
4777 348 1
4783 348 .7877062
4930 348 .935179
4948 348 .7398631
5004 348 .974796
5167 348 .7197963000000001
5218 348 .9415998
5266 348 .9480364
5269 348 1.967665
5330 348 .9833572
5340 348 2.933183
5442 348 .9683092
5449 348 .9183053
5458 348 1.967939
5541 348 1.87447
5618 348 .9057578
5630 348 1.909896
5637 348 2.933546
5653 348 .9773291
5669 348 .9247889
5682 348 1.93183
5690 348 .9498247
5730 348 1.900382
5748 348 .8712363
5761 348 .9172471
5821 348 1.807299
5901 348 .9236942
5943 348 1.930171
6090 348 .9204475
6151 348 1.979438
6178 348 1
6188 348 1
6193 348 .896408
6234 348 1.943148
6358 348 .8373581
6372 348 .9330204
6412 348 .9851505
6421 348 5.720294
6464 348 .7255416
6537 348 1.974839
6562 348 .9269232
6592 348 .9593584
6611 348 1.936439
6649 348 .7870534
6664 348 1
6712 348 .94682
6743 348 1.630713
6789 348 .9593942
6822 348 .6954967
6914 348 3.906105
6961 348 .9527811
6984 348 .8175792
7060 348 .971048
7062 348 1.927607
7088 348 1
7252 348 .9203767
7319 348 7.803958
7369 348 1
7376 348 .8996327
7442 348 1
7451 348 .8483448
7465 348 1
7468 348 .8567606
7522 348 1
7533 348 .886437
7587 348 .9200324
7705 348 2.702567
7746 348 1.875721
7753 348 2.175823
7777 348 .8386442
7788 348 .8684504
7791 348 2.864062
7804 348 2.811626
7822 348 .9376035
7864 348 .8931317
7880 348 .9222135
7939 348 .9583436
7961 348 1
7968 348 .9590115
8102 348 .962072
8137 348 1.747504
8157 348 .6884716
8160 348 .8710005
8187 348 .979037
8189 348 .9507809
8220 348 .9690837
8252 348 .9770232
8284 348 .8455541
8301 348 1.950322
8319 348 .9440131
8387 348 .9402002
8398 348 1.907214
8434 348 .8256284
8445 348 .9057967
8487 348 .8650451
8621 348 .9660051
8622 348 4.116229
8625 348 .8985619
8685 348 2.962802
8741 348 1
8749 348 1
8768 348 .9563143
8789 348 .8903517
8794 348 1
8838 348 .8260804
8898 348 16.294
8946 348 1
8963 348 1
8975 348 1.952535
9104 348 1.782613
9122 348 4.944697
9141 348 1.946086
9146 348 3.845228
9170 348 .9440797
9196 348 1
9260 348 .9711516
9286 348 .9378912
9287 348 .9326402
9316 348 .9702621
9326 348 1.940626
9331 348 .9386968
9338 348 1
9439 348 1
9448 348 .9433342
9485 348 .9397379
9491 348 1.959774
9499 348 .9927254
9537 348 .9608294
9543 348 2.966559
9592 348 1
9594 348 .9669504
9632 348 .8486338
9719 348 1
9803 348 1
9806 348 3.923702
9954 348 .8253265
10058 348 .9771713
10075 348 .903708
10085 348 3.718202
10214 348 .3204909
10216 348 .8261076
10218 348 .9592685
10232 348 2.947918
10239 348 3.957563
10246 348 .9792909
10271 348 .9074339
10287 348 .9558966
10291 348 1.935949
10402 348 .9415108
10418 348 .9344065
10434 348 4.476582
10436 348 9.463382
10445 348 6.919384
10476 348 .6459495
10540 348 .8139582
10559 348 1.943525
10563 348 14.69217
10580 348 1.834854
10589 348 .9348701
10642 348 .7892738
10663 348 3.51493
10674 348 .6243305
10698 348 2.83229
10728 348 1.973998
10740 348 .6969698
10748 348 .7665863
10793 348 2.593456
10797 348 1.944073
10822 348 1.937065
10947 348 1.668031
11029 348 1
11046 348 1.840872
11068 348 .9819988
11087 348 .7300657
11105 348 1.919141
11131 348 .8975625
11178 348 .8461905
11189 348 1
11199 348 .9202736
11209 348 18.35255
11241 348 1.868171
11315 348 .8311605
11334 348 .8054875
11358 348 1.828757
11379 348 1.806528
11418 348 .9297064
11464 348 .9873282
1 349 8.561857
2 349 2.7519416
15 349 .9399566
32 349 .9637973
50 349 8.003989
107 349 5.4557082
116 349 5.8112592
117 349 .5572774
118 349 5.880474
119 349 4.2585198
127 349 .4148466
132 349 .9031179
135 349 1.8591953
138 349 1.8390046
141 349 .8722964
143 349 2.9149547
218 349 .9544229
243 349 .9765324
253 349 .737529
261 349 3.8044971
262 349 25.10301
263 349 5.7745485
300 349 .8968211
303 349 .9409246
311 349 .8828009
314 349 .2946023
337 349 .925319
384 349 .9693817
421 349 .9425895
475 349 .8795822
514 349 .9642039
541 349 1.8404762
574 349 1
592 349 .9382213
612 349 8.8317345
652 349 .8680473
683 349 .8976209
742 349 .9146377
795 349 .7983372
805 349 .8222488
849 349 .9848744
959 349 1
963 349 .9011524
1094 349 .9860622
1201 349 1
1214 349 1.7948732
1216 349 1.654228
1359 349 .8512275
1360 349 5.6008955
1387 349 .90174
1417 349 1.9612611
1507 349 2.722847
1562 349 .9466757
1644 349 .8180295
1688 349 .9497744
1723 349 .929895
1780 349 .9424888
1803 349 1.9849368
1894 349 .8885311
1933 349 .7962756
2087 349 .8612917
2102 349 .9287513
2199 349 .9527947
2202 349 .9708377
2256 349 .8931558
2288 349 .9850892
2295 349 1.7551712
2311 349 .9334254
2328 349 .8365414
2338 349 1.9644609
2369 349 .8845155
2380 349 2.9475034
2466 349 .7848648
2495 349 .9610098
2502 349 .9506196
2555 349 .9152873
2601 349 1
2634 349 .9383215
2639 349 .9357692
2708 349 .9418222
2810 349 .9192585
2951 349 .9934657
2959 349 .963797
3138 349 .8696817
3143 349 1.942676
3229 349 .9388454
3236 349 .9801499
3293 349 .9387831
3295 349 3.9605007
3297 349 .9735841
3314 349 .9261056
3336 349 .9686037
3374 349 3.9247319
3377 349 .9357228
3428 349 .9073517
3467 349 1
3643 349 1
3655 349 .880715
3758 349 1
3788 349 1
3801 349 1
3806 349 1.9575224
3863 349 .9698063
3920 349 .9219473
3921 349 3.9156061
3926 349 .8466478
4062 349 .9508556
4112 349 1
4117 349 .9207246
4121 349 1
4166 349 .9704401
4191 349 .8057199
4223 349 1
4295 349 1.844778
4351 349 .9266256
4480 349 .9449767
4509 349 .9031236
4515 349 .9654997
4595 349 1
4606 349 1.876608
4704 349 1.892554
4733 349 .9673156
4816 349 .8546292
4906 349 .9526143
4916 349 .9343939
4948 349 .7631296
4993 349 .8374768
4999 349 .9806856
5040 349 .8416453
5042 349 1
5120 349 .9104561
5150 349 .8912228
5170 349 .8534881
5192 349 .9514818
5218 349 .9468231
5241 349 1
5255 349 .949164
5339 349 .9667404
5432 349 1
5442 349 .9711436
5446 349 .9335366
5458 349 .9708068
5468 349 .9331431
5620 349 1
5630 349 .917955
5690 349 .9543123
5759 349 .9759587
5786 349 1.9261490000000001
5821 349 3.824534
5822 349 .9411397
5943 349 .9364166
5949 349 .9161074
6003 349 .939278
6057 349 .9394354
6070 349 .799112
6178 349 1
6186 349 .8085624
6278 349 .9822723
6279 349 .9691061
6418 349 1
6461 349 .9621289
6557 349 .6470442
6592 349 .9629934
6649 349 2.806099
6660 349 .9519139
6712 349 .9515764
6822 349 1.722731
6851 349 .941955
6930 349 .9227409
6933 349 .9540188
6950 349 .9577795
6979 349 .954516
6984 349 .8338949
7060 349 .9736374
7093 349 .9166422
7207 349 .8659516
7252 349 .9274982
7307 349 .9298449
7318 349 .9438155
7319 349 2.821492
7320 349 2
7393 349 .9192554
7451 349 1.861909
7465 349 1
7684 349 1
7705 349 .7291691
7719 349 .9701256
7731 349 .9462694
7746 349 .8868361
7753 349 5.338976
7777 349 .8530758
7896 349 1
7926 349 .5337575
7939 349 .9620693
7946 349 .9427197
7994 349 .9145036
8084 349 1.945923
8099 349 1.952884
8137 349 .7700873
8226 349 .9596312
8310 349 .9503652
8316 349 3.92973
8319 349 2.949021
8329 349 .8800465
8388 349 .9956299
8398 349 .9155128
8442 349 .9872299
8450 349 1
8491 349 .970557
8493 349 .7765085
8622 349 .3741521
8685 349 .966129
8718 349 .9737847
8789 349 1.900159
8839 349 .9404366
8897 349 1.955195
8898 349 6.357143
8975 349 1.95678
9122 349 1.949644
9141 349 .9509085
9146 349 2.85907
9325 349 .9062793
9326 349 .9459368
9344 349 .9602951
9423 349 .9760785
9499 349 .993376
9503 349 .8818977
9540 349 .9469036
9543 349 .9695501
9562 349 1
9566 349 .8697779
9660 349 .9101629
9664 349 1
9673 349 .9532294
9682 349 1.676882
9692 349 .912052
9719 349 1
9806 349 .9305264
9860 349 .9143696
9890 349 1.79953
9930 349 .9485518
9940 349 .926663
9954 349 2.840949
9987 349 .872518
9997 349 1
10022 349 .9456678
10075 349 .9123203
10141 349 .9183272
10287 349 1.959841
10296 349 .9526629
10393 349 .9676445
10407 349 1.948876
10410 349 .974227
10429 349 .9477266
10434 349 2.523396
10436 349 11.7797
10445 349 4.926594
10475 349 2
10476 349 .6776156
10533 349 .9839392
10548 349 1.788559
10549 349 .8058125
10563 349 12.34578
10663 349 2.558314
10674 349 3.65793
10698 349 1.84729
10736 349 2.919212
10740 349 .7240727
10793 349 3.629817
10850 349 .2736498
10886 349 .8062102
10901 349 1
10974 349 .978636
10984 349 .8861372
11046 349 4.855104
11064 349 .8024031
11095 349 3.768303
11098 349 .8522327
11105 349 .9263732
11131 349 2.906725
11151 349 .8909728
11162 349 .9467052
11209 349 20.85766
11219 349 1.926191
11232 349 .9174042
11241 349 1.879962
11269 349 .9872525
11315 349 .8462615
11358 349 .8440731
11389 349 .9086479
11410 349 .9236794
11452 349 .8931995
11468 349 1.773551
1 350 1.4809691
33 350 .9463184
50 350 19.4508793
61 350 .9743792
84 350 .7850032
90 350 .8597426
97 350 .8706577
100 350 .9755998
107 350 11.3552235
116 350 5.7764147
117 350 4.475544
118 350 5.6737923
119 350 3.1216312
120 350 .6610138
143 350 .899254
191 350 .9572008
215 350 .9568561
220 350 .9792457
253 350 .6890728
254 350 1.8979932
262 350 11.5681811
279 350 .8421846
290 350 1
300 350 1.8777727
303 350 .9300184
344 350 1.9802013
351 350 .9314762
353 350 .9224261
368 350 1.8718795
390 350 1
396 350 .8818644
409 350 .8916122
421 350 .9319907
517 350 1.9774076
520 350 .9506659
528 350 .9044946
534 350 .9381836
551 350 .8193444
612 350 5.8006701
621 350 .9737874
662 350 .9548792
682 350 2.933451
756 350 .9256848
789 350 .9094101
805 350 .7894331
893 350 .9329518
894 350 .981315
1078 350 .8793238
1094 350 2.9834891
1116 350 1
1175 350 .7368251
1214 350 5.7570036
1359 350 .8237618
1362 350 .8901056
1372 350 .8948926
1380 350 .9006197
1407 350 .9808185
1417 350 1.9541094
1507 350 2.6716803
1577 350 1
1644 350 3.7844349
1651 350 .7493356
1682 350 1.9399537
1714 350 .7266211
1723 350 1.9169526
1787 350 .9730377
1797 350 .9494144
1802 350 .9834763
1825 350 .8322795
1839 350 1.9246657
1853 350 .986266
1877 350 1
1917 350 1
2038 350 1.9612342
2061 350 .9343143
2102 350 1.9155976
2106 350 .9586814
2180 350 .9870418
2202 350 .9654539
2222 350 .9531823
2260 350 .9382201
2311 350 1.9211346
2325 350 .9250189
2328 350 1.8063644
2332 350 1.9178652
2360 350 .9076686
2379 350 .7196638
2380 350 .9378118
2473 350 .8443323
2560 350 .9360868
2609 350 1
2628 350 .8109666
2672 350 .9704506
2776 350 .9455202
2780 350 .9142452
2895 350 .9449563
2898 350 1
2951 350 2.9922594
2959 350 .9571134
2962 350 1
2995 350 .9661693
2997 350 2.802974
3012 350 .9645232
3067 350 .8294943
3119 350 1.8889571
3236 350 .9764852
3276 350 .9169517
3278 350 .9165577
3293 350 .9274815
3295 350 .9532086
3374 350 .9108363
3376 350 2.945555
3378 350 .872236
3428 350 .8902474
3430 350 1.868343
3444 350 .9497828
3470 350 .9441507
3538 350 .8946097
3542 350 .7796821
3636 350 .8693618
3656 350 1.9863033
3660 350 .9763186
3676 350 .9649412
3806 350 .9496804
3816 350 1
3865 350 1
3878 350 .9627078
3920 350 .9075376
3921 350 1.9000257
3951 350 .9596447
3954 350 .9485017
3989 350 .9403822
3997 350 .9031526
4011 350 .9547608
4042 350 1
4055 350 .7987656
4080 350 5.920566
4166 350 .9649829
4224 350 .95772
4251 350 .8801633
4317 350 1.975031
4428 350 .9620854
4443 350 .9321181
4594 350 1
4633 350 .9565608
4660 350 .9457515
4666 350 .9717361
4679 350 .9520353
4680 350 .9484435
4695 350 .707038
4704 350 4.872717
4749 350 .9178347
4764 350 1
4770 350 .8399384
4906 350 .9438662
4916 350 .9222821
4977 350 1.96666
4993 350 .8074726
5004 350 1.972813
5043 350 .7945616
5111 350 .8568027
5125 350 .9336311
5170 350 .8264397
5177 350 1
5294 350 .8326541
5446 350 .9212664
5458 350 .9654173
5469 350 .9626993
5489 350 1.962984
5622 350 .9633618
5657 350 .975669
5668 350 .9100866
5698 350 .8506438
5710 350 1
5759 350 1.97152
5786 350 .9125146
5821 350 4.792141
5886 350 1.956548
5906 350 1.869607
5943 350 1.924678
5958 350 .9170606
5972 350 1
6079 350 1
6080 350 1.963285
6095 350 .8519841
6114 350 .8756743
6151 350 .9778205
6181 350 .9091265
6184 350 1
6186 350 .7732201
6193 350 .8882591
6254 350 1
6279 350 .9634026
6298 350 .9552555
6300 350 .9341538
6421 350 .6982915
6489 350 .956711
6559 350 2.963429
6567 350 1
6592 350 .9561614
6609 350 .9453495
6611 350 .9314386
6623 350 .7619323
6677 350 .9037565
6699 350 .756923
6712 350 .9426366
6716 350 .979557
6743 350 .6016635
6822 350 1.671543
6843 350 .9390591
6914 350 .8987193
6961 350 1.949067
6991 350 1.901567
7048 350 .9127835
7093 350 .901253
7095 350 1
7139 350 .9032835
7161 350 .974563
7169 350 .8875693
7175 350 .9449208
7216 350 1.920226
7318 350 2.933443
7319 350 4.788536
7321 350 1.894884
7322 350 .9123077
7326 350 .9593994
7332 350 .9514419
7399 350 1
7414 350 1
7451 350 2.836415
7705 350 1.67917
7719 350 .9646103
7723 350 .9118274
7731 350 .93635
7736 350 .6901026
7746 350 .8659443
7748 350 2.984183
7753 350 2.032326
7777 350 .8259514
7804 350 .7968083
7840 350 .8842189
7846 350 .9248702
7868 350 .9873019
7871 350 .777391
7880 350 1.916095
7932 350 2.772744
7968 350 .9557872
7978 350 2
8041 350 .8895217
8043 350 1
8053 350 .8765822
8101 350 .904156
8102 350 1.959088
8108 350 1
8160 350 .8608529
8164 350 .8529539
8170 350 1
8199 350 1
8284 350 .8334049
8301 350 .946414
8319 350 5.939609
8335 350 .9778845
8355 350 .8383186
8360 350 .9251672
8387 350 1.935496
8440 350 .9099126
8460 350 .9087497
8622 350 .8893802
8685 350 .9598759
8700 350 .9247297
8719 350 1
8789 350 2.881726
8839 350 1.92944
8898 350 13.23846
8957 350 .5708037
8975 350 1.948801
8979 350 .90982
8989 350 1
9122 350 3.940347
9141 350 .9418454
9146 350 1.833053
9170 350 .9396808
9175 350 .9630194
9317 350 .9598081
9326 350 .9359558
9484 350 1
9485 350 .9349974
9537 350 .9577481
9540 350 .9371012
9543 350 1.963929
9559 350 .9597628
9565 350 .9391998
9569 350 1.907119
9594 350 1.964351
9785 350 .9135901
9795 350 1.75828
9806 350 .9177005
9860 350 3.898561
9879 350 1
9940 350 .9131238
9942 350 .9411741
9954 350 .811586
10022 350 .9356372
10077 350 2.916587
10078 350 1.954933
10085 350 1.696035
10216 350 .8124285
10232 350 3.943821
10239 350 1.954225
10262 350 .8582614
10287 350 .9524273
10340 350 1
10358 350 .9443156
10407 350 .9394379
10434 350 7.435408
10436 350 19.18518
10445 350 .9130419
10530 350 .6915462
10540 350 .7993235
10549 350 .7699625
10563 350 26.11731
10663 350 3.476772
10674 350 .5947789
10698 350 2.819097
10728 350 1.971952
10736 350 1.904297
10751 350 1.972745
10793 350 .5614758
10794 350 .8298161
10796 350 1.955305
10869 350 1.838926
10886 350 1.770434
10923 350 1
10947 350 .6419173
11046 350 4.828355
11068 350 .9805827
11095 350 2.725528
11100 350 2.548232
11131 350 .8895044
11141 350 1.932699
11151 350 .8708447
11175 350 .9349728
11184 350 .9692456
11209 350 31.9083
11219 350 .9125642
11236 350 .8882225
11241 350 1.857801
11250 350 .8039275
11269 350 .9848992
11358 350 .8152866
11379 350 .7913083
11382 350 .7341055
11391 350 1
11452 350 2.873482
11464 350 .9863314
11468 350 .7317448
1 351 4.5877827
2 351 3.7666196
24 351 .893674
43 351 .9093214
50 351 19.1812678
61 351 .9796518
90 351 1.8886068
97 351 .8972756
107 351 2.4879148
116 351 1.8224273
117 351 4.583474
118 351 2.9467181
120 351 .9365694
135 351 1.8675269
138 351 1.848531
186 351 .9875699
215 351 1.9657349
220 351 1.9835168
243 351 .977921
262 351 12.2744295
263 351 1.8470605
300 351 1.9029264
311 351 .8897358
314 351 1.3363418
347 351 1.9839132
383 351 1.8543048
385 351 .9649632
421 351 .9459866
460 351 1
514 351 1.966322
517 351 1.982057
534 351 .950905
551 351 .8565223
612 351 4.841691
652 351 .8758552
776 351 .9708907
849 351 1.9857694
893 351 .9467499
922 351 .9226844
1107 351 .9532595
1123 351 1
1214 351 2.8070109
1360 351 6.6245111
1407 351 .984766
1494 351 .9689747
1507 351 3.7392466
1513 351 .9286941
1644 351 .828797
1678 351 .9346084
1710 351 .780707
1723 351 .9340433
1780 351 .9458918
1877 351 1
1879 351 2
1933 351 1.8083303
2048 351 .9462219
2055 351 .9783171
2060 351 .9738345
2098 351 1
2106 351 .9671846
2170 351 .9476344
2183 351 .9664348
2210 351 1
2260 351 1.9509341
2288 351 .9859715
2369 351 1.8913489
2380 351 .9506097
2466 351 .7975947
2760 351 .9741855
2824 351 .3549336
3119 351 .9118091
3212 351 .8779896
3230 351 .9812769
3231 351 1
3241 351 .9260827
3268 351 1
3293 351 .9424054
3295 351 1.962838
3333 351 1
3376 351 .9567595
3377 351 .9395262
3526 351 1
3593 351 .9625103
3636 351 .8962464
3742 351 1
3794 351 .9498102
3933 351 .9547507
3950 351 .95201
4040 351 1
4080 351 .9369129
4125 351 1
4164 351 .9882788
4300 351 .9178636
4317 351 1.98017
4403 351 1
4507 351 .9052116
4570 351 1
4596 351 1
4633 351 .9655004
4642 351 1
4680 351 .9590535
4687 351 1
4704 351 .8989115
4742 351 1
4916 351 .938276
5043 351 .8368396
5111 351 .8862719
5192 351 1.954353
5196 351 .7005545
5252 351 .9517655
5285 351 .8829183
5294 351 1.867093
5306 351 1
5339 351 .9687084
5442 351 .9728511
5449 351 .9300137
5458 351 1.972534
5474 351 .943067
5489 351 .970602
5630 351 .9228097
5637 351 1.94307
5669 351 .935568
5683 351 .5599115
5690 351 .9570157
5750 351 .9380718
5821 351 2.834917
5886 351 2.96549
5899 351 .8103714
5958 351 .9341291
6038 351 .9435071
6070 351 .8109988
6078 351 1.953908
6095 351 .8824449
6186 351 .8198901
6285 351 .9579852
6421 351 6.760381
6471 351 .9171784
6559 351 .9709548
6592 351 .9651831
6609 351 .9565963
6611 351 .9455482
6615 351 .8968056
6649 351 3.817573
6712 351 .9544417
6779 351 .6808333
6822 351 1.739138
6885 351 .8648491
6914 351 .9195622
6919 351 .8256081
7161 351 1.979798
7181 351 .963731
7214 351 .846001
7239 351 1
7319 351 1.832054
7322 351 .9303543
7324 351 .9519339
7325 351 .9683618
7451 351 1.87008
7468 351 .8772895
7520 351 .9391692
7587 351 .9314933
7601 351 .9726525
7705 351 2.745195
7753 351 1.437262
7804 351 3.838624
7840 351 .908046
7939 351 .9643138
7968 351 .9648859
7978 351 1
8005 351 .9431072
8088 351 .8677958
8142 351 .9664552
8160 351 .8894886
8187 351 1.982041
8273 351 .9496886
8284 351 .8676892
8319 351 4.952037
8329 351 .8871444
8369 351 .673744
8387 351 .9487707
8388 351 .9958885
8506 351 1
8629 351 1.926718
8789 351 6.906066
8856 351 .914548
8898 351 2.395182
9001 351 .9528094
9099 351 .9214053
9104 351 .8137689
9122 351 1.952623
9170 351 2.952094
9240 351 .8477903
9287 351 .9422941
9402 351 .9538812
9413 351 .9439537
9491 351 2.965539
9594 351 .971687
9795 351 .8080249
9801 351 .9025258
9860 351 2.919437
9908 351 .9124647
9975 351 .9264201
9983 351 .8672144
10022 351 .9488827
10039 351 1
10042 351 .7424592
10075 351 .9175085
10076 351 1
10078 351 1.964207
10232 351 .955382
10239 351 .9636451
10271 351 1.9207
10296 351 .9554639
10429 351 .9508197
10434 351 2.551598
10436 351 11.97025
10445 351 2.930937
10476 351 .6966916
10498 351 .8675606
10563 351 15.73952
10619 351 .8546045
10663 351 4.58445
10674 351 1.678171
10698 351 .8563257
10728 351 .9777244
10736 351 .9239921
10740 351 .7403998
10793 351 2.651722
10796 351 .9645034
10816 351 .8288137
10818 351 1.759018
10850 351 .3166291
10869 351 .8720743
10888 351 .9003254
10927 351 .9725199
10947 351 3.715609
10956 351 .9389219
10975 351 1
10976 351 1
11013 351 .9594708
11087 351 .7687524
11131 351 1.912244
11141 351 .9465489
11177 351 1.880879
11209 351 22.16194
11250 351 1.844278
11277 351 .9746861
11315 351 .8553584
11341 351 .9507759
11358 351 1.8533
11379 351 .8342558
11389 351 .9140534
11452 351 .899519
1 352 4.4908208
2 352 1.7117238
4 352 .2463037
23 352 .7557472
50 352 17.5182452
56 352 1
61 352 3.9748655
93 352 1
107 352 2.367462
116 352 .7806586
117 352 5.4854987
118 352 8.698965
119 352 2.1383035
135 352 .8363666
136 352 1.9149451
167 352 .8466214
186 352 .9846461
221 352 1
224 352 2
231 352 .976437
254 352 1.8999294
261 352 1.7728002
262 352 10.6333205
263 352 1.5758659
300 352 1.8800927
303 352 .9313467
311 352 .8637994
387 352 .8565314
396 352 .8841067
421 352 .9332816
507 352 1
517 352 1.9778365
541 352 1.8146126
612 352 8.8044536
621 352 .9742849
683 352 2.8810222
805 352 .7934299
905 352 2.7598365
922 352 1.9044983
979 352 .9670406
986 352 1
1051 352 1
1078 352 .8816144
1094 352 .9838025
1145 352 .9446305
1214 352 2.761616
1326 352 .9016916
1360 352 3.5361886
1493 352 .8480152
1507 352 1.6779121
1575 352 .8823398
1644 352 4.7885266
1682 352 5.9410934
1710 352 .7291249
1723 352 1.9185289
1910 352 1
1926 352 .9108438
1933 352 .7632457
2038 352 .96197
2040 352 .938492
2060 352 .9676799
2110 352 1
2119 352 .9256585
2256 352 .8758331
2261 352 .9419005
2311 352 .9226316
2369 352 .865792
2453 352 .9788877
2473 352 .847287
2510 352 .8143069
2614 352 .8053612
2681 352 1
2708 352 .9323898
2718 352 .8866939
2720 352 .8579654
2815 352 .9445475
2854 352 1.961042
2928 352 .9540407
2951 352 .9924063
2997 352 .8067138
3038 352 .9413786
3067 352 .8327306
3068 352 .9585236
3119 352 .8910648
3177 352 1
3199 352 .8881391
3236 352 .9769316
3295 352 4.9540967
3312 352 .876454
3333 352 1
3398 352 1
3401 352 .9468971
3425 352 .7818039
3470 352 .9452108
3504 352 .9420166
3544 352 1
3580 352 .9310659
3676 352 .9656066
3715 352 2
3761 352 .6361898
3765 352 .8419845
3838 352 .8019545
3863 352 3.964911
3878 352 .9634157
3893 352 .9766166
3921 352 .9019233
3950 352 .9407218
3972 352 1
3985 352 .9545926
4055 352 .8025853
4145 352 1.808443
4198 352 .9702259
4218 352 3.781805
4223 352 2
4235 352 .8817727
4300 352 .8985435
4317 352 .9755052
4369 352 1
4430 352 .9497077
4448 352 .8989721
4473 352 1
4509 352 .8874171
4540 352 .9570038
4662 352 .9136048
4688 352 .834512
4704 352 2.875133
4853 352 .857578
4874 352 2
4921 352 1.961182
4993 352 1.811127
5055 352 .9170776
5140 352 1
5196 352 .6301189
5255 352 .9409219
5269 352 5.965783
5276 352 .8800387
5330 352 .9823888
5340 352 1.929295
5351 352 .7544364
5373 352 .97386
5383 352 .9814989
5489 352 2.963687
5605 352 .912844
5622 352 .9640573
5690 352 2.946905
5759 352 .9720609
5786 352 .9141752
5821 352 5.796086
5886 352 .9573727
5901 352 .919254
5934 352 .8480161
6070 352 .7665419
6090 352 1.915818
6142 352 .8396729
6151 352 .9782414
6155 352 .975465
6186 352 .7775246
6189 352 .9328294
6274 352 1
6320 352 .8725747
6338 352 2
6412 352 .9842864
6436 352 1
6493 352 .9070215
6554 352 .8645263
6592 352 1.956993
6611 352 3.93274
6615 352 .8725322
6699 352 1.761537
6721 352 .9325614
6743 352 1.609224
6745 352 1.778308
6822 352 3.677778
6851 352 .9325441
6862 352 .9809637
6874 352 .9188154
6914 352 2.900642
6916 352 1
6950 352 .9509343
6961 352 .9500334
6983 352 .9078133
7039 352 .9421612
7043 352 .9678938
7069 352 .9609699
7136 352 1
7161 352 1.975046
7175 352 .9459662
7248 352 .9091347
7252 352 .9157434
7288 352 .9429908
7307 352 1.918471
7319 352 .7925501
7325 352 1.96092
7451 352 1.83952
7486 352 .9177268
7533 352 .8798288
7615 352 .9314564
7641 352 .9741606
7705 352 1.685259
7719 352 .965282
7731 352 .9375581
7736 352 .6959848
7748 352 .9844833
7753 352 6.069674
7804 352 .8006651
7840 352 1.886417
7882 352 .8231317
7928 352 .961707
7932 352 4.777058
7939 352 .9559196
7940 352 .737939
8031 352 .9555349
8137 352 .7328115
8142 352 .9585648
8160 352 .863494
8236 352 .7043157
8252 352 1.975686
8284 352 1.836567
8319 352 5.940755
8373 352 .6066503
8388 352 .9949214
8398 352 1.901815
8507 352 .63958
8619 352 1
8649 352 .9770105
8655 352 .8547136
8686 352 .9328138
8700 352 1.926158
8735 352 .8393567
8789 352 6.883971
8848 352 .8539387
8883 352 .9123318
8897 352 .9479313
8898 352 2.252916
8915 352 .896429
8972 352 1
8975 352 1.949773
9122 352 2.941479
9170 352 .9408257
9209 352 .9077286
9240 352 .8119875
9286 352 1.934277
9306 352 .7563315
9309 352 .7426677
9317 352 .960571
9325 352 1.891084
9326 352 .9371715
9423 352 .9722001
9499 352 .9923021
9519 352 .8929977
9537 352 1.95855
9540 352 .9382951
9543 352 2.964613
9594 352 .9650273
9613 352 .9909736
9682 352 .6244951
9708 352 1
9746 352 1.929485
9771 352 .9198458
9795 352 1.762869
9806 352 3.919263
9860 352 .9004864
9940 352 .9147728
10031 352 .8389284
10041 352 1
10058 352 .9758429
10077 352 .9181698
10098 352 1
10129 352 .9557984
10147 352 1
10216 352 .8159888
10232 352 2.944887
10234 352 .9016519
10239 352 1.955094
10287 352 .9533303
10291 352 .9322216
10298 352 .8349422
10313 352 .8985691
10346 352 .9408166
10390 352 1.926532
10407 352 1.940587
10429 352 .9392516
10434 352 .4461244
10435 352 .9282897
10436 352 8.257587
10445 352 7.914692
10476 352 1.625347
10533 352 .9813353
10548 352 .7542779
10549 352 .7743289
10563 352 31.26693
10589 352 .9310802
10619 352 1.820405
10631 352 .9462496
10663 352 3.486704
10674 352 2.60247
10698 352 .8225306
10728 352 .9724847
10736 352 1.906114
10748 352 .753004
10751 352 .9732619
10793 352 4.569799
10796 352 1.956154
10884 352 .9473467
10886 352 2.774791
10887 352 .9329886
10888 352 .8768799
10923 352 1
11046 352 .8316125
11055 352 .5713299
11064 352 .7703666
11095 352 1.730738
11105 352 .9144361
11116 352 1
11131 352 2.891602
11138 352 1.887182
11153 352 .803541
11162 352 .9380645
11181 352 1
11209 352 43.02393
11241 352 .8605002
11356 352 .7613835
11358 352 1.818793
11379 352 .7952695
11382 352 .7391524
11387 352 .9655098
11452 352 .8758839
11468 352 .7368366
1 353 7.71201523
2 353 7.27079627
9 353 1.73414708
33 353 .86678802
50 353 48.19279138
84 353 .46648158
88 353 1.71397603
90 353 1.65194866
97 353 .67903478
107 353 27.39997527
116 353 .44516906
117 353 .69855283
118 353 10.70899099
119 353 2.82031148
127 353 .27985666
132 353 1.7152011
135 353 .58608408
136 353 .78485101
138 353 6.52673074
139 353 1.76736893
141 353 2.62459677
143 353 .74999693
167 353 .61202393
231 353 .94039654
253 353 3.22842839
254 353 1.74686831
261 353 1.42529089
262 353 25.48387798
263 353 9.39760776
311 353 2.65547627
347 353 .94973623
353 353 1.80749883
371 353 1
383 353 .54477133
395 353 1
421 353 .83123364
493 353 .88261373
515 353 .26785513
517 353 .94393662
541 353 1.53105664
612 353 2.50535914
632 353 1
652 353 .61210593
682 353 .83485731
683 353 .69904192
691 353 .8232588
717 353 .67371018
745 353 .73021309
755 353 .77471347
761 353 .76653669
796 353 .83642424
846 353 1
905 353 5.39249887
913 353 .77587884
964 353 .76959501
1061 353 .93198346
1095 353 .51394051
1137 353 .94125626
1145 353 .85994121
1175 353 1.34692667
1188 353 1.79513715
1214 353 1.39700006
1344 353 1.52709555
1359 353 1.56266161
1412 353 .5140094
1417 353 .88612151
1428 353 1.36296518
1507 353 4.18526858
1518 353 2.22684731
1576 353 .78619404
1602 353 2.30776038
1643 353 .86866928
1675 353 .30529729
1710 353 3.31481288
1714 353 .32160512
1724 353 .29739138
1734 353 .92642617
1739 353 1
1750 353 .9083584
1788 353 .27624205
1797 353 1.87447078
1853 353 .96591875
1854 353 .72889966
2074 353 1
2090 353 .55096991
2168 353 2.60020988
2170 353 .83638226
2189 353 .73041194
2284 353 1
2292 353 1
2295 353 1.28029017
2369 353 1.66051667
2380 353 1.84567875
2420 353 1
2466 353 .36757885
2473 353 .61370769
2548 353 .63206211
2560 353 1.84139823
2561 353 .77940797
2624 353 1
2667 353 .858537
2702 353 1
2720 353 3.64071908
2780 353 .78719782
2887 353 .83022468
2994 353 1.80183289
2997 353 2.5110764
2998 353 .56702494
3014 353 .75508923
3109 353 1
3145 353 4.42493028
3209 353 .05785095
3212 353 2.6187751
3241 353 .76904329
3256 353 .72228909
3268 353 1
3297 353 .92234672
3351 353 1.60518224
3374 353 .77873866
3376 353 .86489384
3378 353 2.6829513
3465 353 1
3470 353 1.861409
3542 353 .45327696
3639 353 .763231
3668 353 1
3676 353 .91300087
3685 353 .8651144
3718 353 1
3765 353 .60029479
3806 353 .87513089
3813 353 .82189503
3869 353 1
3893 353 .94085088
3920 353 .7705529
3921 353 8.75191195
3932 353 .95147966
3943 353 6.6561964
3954 353 .87220599
3989 353 .85205731
4030 353 1.58979899
4044 353 .807208
4052 353 .7367077
4055 353 1.500633
4157 353 .9308158
4164 353 .9633766
4167 353 3.713531
4218 353 2.448069
4256 353 .8058933
4282 353 1
4284 353 1
4290 353 1
4317 353 .9380397
4331 353 .9483684
4351 353 .7843054
4354 353 1
4383 353 1.552565
4482 353 1
4506 353 .8752083
4511 353 1.825689
4515 353 .8985814
4528 353 .8643995
4540 353 .8912397
4606 353 1.637272
4676 353 1
4695 353 1.273009
4704 353 2.684146
4738 353 .58167
4751 353 1.53067
4916 353 1.807141
4921 353 .9018077
4964 353 .7976535
4968 353 1.839896
5055 353 1.790245
5074 353 .7065051
5094 353 .8727086
5111 353 .6446533
5120 353 .7367726
5131 353 .7019633
5141 353 1.071364
5167 353 .2499721
5192 353 .8573738
5196 353 .06437414
5238 353 .7116035
5330 353 .9554518
5405 353 .8170555
5410 353 1
5461 353 .1489556
5541 353 5.663991
5630 353 .7588168
5657 353 .9396222
5680 353 .6016193
5690 353 .8656944
5759 353 1.929327
5786 353 .7829035
5805 353 1
5821 353 .4841929
5822 353 3.826972
5891 353 .7790933
5894 353 1
5934 353 .6155518
6070 353 .4094605
6078 353 3.855985
6080 353 .9088909
6151 353 .944961
6153 353 .8178706
6177 353 1
6180 353 .899124
6186 353 .4372416
6192 353 .872527
6278 353 .9478869
6353 353 1
6365 353 1
6386 353 .8396608
6392 353 1
6417 353 .6574113
6421 353 .2513049
6471 353 .7412215
6493 353 1.764808
6604 353 2
6611 353 .8298637
6615 353 .6775662
6637 353 1
6683 353 1
6715 353 .809245
6743 353 3.011521
6822 353 5.184929
6841 353 1
6874 353 .794641
6877 353 .08507794
6885 353 .5777171
7012 353 1.948758
7047 353 .849889
7057 353 .7704702
7074 353 .7598453
7093 353 1.754958
7112 353 1
7117 353 .7147967
7145 353 .7717448
7161 353 .9368777
7214 353 .5188258
7216 353 .8020384
7239 353 2
7286 353 .3504777
7288 353 .8557934
7307 353 .793769
7325 353 .9011456
7393 353 .7626394
7428 353 .8883271
7445 353 1.765776
7451 353 2.594061
7532 353 .9202558
7533 353 1.696023
7587 353 .7859489
7615 353 .8266167
7641 353 .9346383
7682 353 1.546596
7698 353 .39722
7719 353 .9121798
7746 353 1.667338
7753 353 12.11718
7777 353 1.568095
7780 353 .6448357
7791 353 .6361307
7793 353 1
7804 353 1.495776
7816 353 1
7840 353 .712687
7860 353 .8173671
7889 353 .7716512
7932 353 .4360599
7937 353 .6815388
7949 353 .8483267
7962 353 .9017129
8014 353 1
8107 353 1
8137 353 1.324138
8189 353 .868254
8191 353 .7978199
8208 353 .8923085
8275 353 .626263
8284 353 .5865911
8319 353 2.850138
8373 353 1.00501
8377 353 .9194253
8388 353 .9871535
8445 353 1.747844
8460 353 .7735607
8493 353 2.343014
8539 353 .9273163
8564 353 .7322937
8591 353 1
8629 353 .771029
8658 353 1.564439
8685 353 .9004314
8768 353 .8830655
8769 353 .8229405
8789 353 .7065017
8836 353 1.546323
8841 353 .7785906
8852 353 1.841067
8898 353 24.11023
8910 353 .7322324
9113 353 .9027856
9259 353 .6531019
9274 353 .577571
9306 353 1.383633
9376 353 1
9382 353 .7652243
9422 353 .9233067
9491 353 2.892326
9503 353 1.652821
9540 353 .8439154
9565 353 .8491231
9594 353 .9115354
9613 353 .9771675
9632 353 1.594834
9635 353 .6105881
9639 353 .761325
9647 353 .7392876
9657 353 .8329885
9682 353 3.050149
9795 353 2.400168
9860 353 .7482771
9942 353 .8540225
9954 353 .5324472
9959 353 1
10077 353 1.793008
10078 353 1.888165
10085 353 1.245705
10169 353 .7526006
10188 353 .8958114
10216 353 .534538
10232 353 1.86059
10358 353 .861818
10429 353 .8463349
10434 353 41.59895
10435 353 1.818607
10436 353 25.53345
10445 353 1.784212
10476 353 2.052304
10540 353 2.502017
10548 353 4.378438
10563 353 236.4389
10619 353 .5457075
10663 353 12.7016
10670 353 .8288739
10674 353 5.994436
10748 353 1.375216
10751 353 .9323651
10786 353 .8463264
10793 353 3.911794
10818 353 1.247046
10856 353 .9121622
10869 353 1.600292
10884 353 1.866812
10886 353 .4303267
10888 353 3.688564
10938 353 .9018852
10984 353 2.665284
10993 353 .7878116
11046 353 .5740586
11078 353 .8541041
11087 353 1.27746
11095 353 2.318894
11098 353 .5656166
11105 353 .7835635
11131 353 1.725803
11141 353 3.83299
11146 353 .6910021
11175 353 .8386339
11178 353 .5882944
11209 353 137.8833
11210 353 .9288507
11232 353 1.757198
11241 353 1.647131
11250 353 .5134425
11334 353 .4793438
11358 353 2.54163
11382 353 2.340178
11389 353 6.731457
11403 353 .7520639
11451 353 .6646035
11468 353 3.33432
1 354 8.2657865
2 354 2.5843186
6 354 .8662358
23 354 .6477985
32 354 .9393338
33 354 .9240627
50 354 13.9794656
53 354 .9594081
61 354 1.9637571
82 354 .9415148
93 354 1
97 354 .8170343
107 354 7.0879086
116 354 2.6837196
117 354 7.2581122
118 354 5.1239659
119 354 5.7574722
132 354 .8376509
135 354 3.7640479
136 354 3.8773547
138 354 2.7302137
141 354 .786002
231 354 .9660231
244 354 1
253 354 1.5601669
254 354 .8557027
261 354 .672388
262 354 51.145399
263 354 8.9464624
279 354 .7767566
300 354 .8270991
311 354 1.8036048
328 354 .9723485
337 354 1.8748541
344 354 .971993
387 354 .7931247
400 354 1.9312345
401 354 1.8967758
421 354 .903795
440 354 .8461678
514 354 2.9400151
517 354 1.9680412
520 354 .9302127
534 354 .9125554
541 354 .7326796
542 354 .8957383
551 354 .7444473
580 354 1
612 354 3.7180308
662 354 .9361728
682 354 1.9058607
683 354 2.8284394
689 354 1
742 354 .856955
795 354 .6620656
800 354 .8276735
805 354 .7021352
841 354 .9366235
858 354 1
905 354 2.653695
1004 354 .8626169
1052 354 1.9616569
1061 354 1.9612273
1078 354 .8292932
1094 354 .9766439
1145 354 .9201597
1175 354 .6277167
1188 354 .8832183
1195 354 .7936202
1201 354 1
1214 354 4.6562609
1222 354 3
1228 354 .8804665
1242 354 1
1313 354 .9536937
1329 354 2.7948753
1344 354 1.7304216
1360 354 8.3312048
1372 354 2.8513167
1436 354 .8900282
1495 354 .8587411
1497 354 1
1507 354 7.5355637
1518 354 .5592656
1592 354 1
1602 354 .60539
1644 354 7.6950648
1682 354 2.9150593
1688 354 .915835
1689 354 .7668354
1717 354 .9715584
1723 354 .8825223
1724 354 .5994791
1734 354 .9580594
1761 354 .8502171
1797 354 1.9284423
1839 354 .8934332
1879 354 1
1919 354 1
1927 354 .906362
1933 354 1.6586109
2029 354 .9527785
2037 354 .9639716
2038 354 2.9451624
2043 354 .8559964
2054 354 .8764378
2060 354 .9533958
2061 354 1.907082
2082 354 1
2087 354 .767561
2100 354 .8958836
2102 354 .8806057
2114 354 .9181308
2189 354 .8463218
2202 354 .9511315
2260 354 1.9126071
2311 354 .8884382
2314 354 .821724
2317 354 1
2325 354 .8939328
2328 354 .7260859
2366 354 .9287245
2369 354 1.8064781
2380 354 1.9120294
2436 354 .6481826
2445 354 .8879029
2459 354 2
2473 354 .7797947
2481 354 .8183562
2604 354 1
2609 354 1
2672 354 .9581999
2720 354 1.7951925
2726 354 1
2748 354 1
2776 354 1.9229337
2780 354 2.8786925
2782 354 .7700298
2881 354 .7947014
2917 354 .8152145
2928 354 .9337287
2942 354 .9365227
2951 354 .9890503
2994 354 .8870352
3012 354 .9498151
3119 354 2.8429204
3190 354 1
3197 354 1
3213 354 1
3236 354 1.9667364
3241 354 .8683435
3293 354 1.8974164
3295 354 1.9338095
3333 354 2
3374 354 .8738703
3422 354 .9330194
3425 354 .6853711
3428 354 .8447455
3443 354 .8508307
3444 354 .9289635
3464 354 .8564677
3660 354 1.9665006
3727 354 1
3771 354 .9229244
3772 354 .8326046
3798 354 1
3863 354 .9494033
3921 354 1.8585778
3933 354 .919405
3943 354 .8040153
3945 354 1.9326555
3954 354 1.9271512
3958 354 .9498449
3967 354 1
3968 354 1
3977 354 .9538364
4009 354 .9197144
4023 354 1.95244
4044 354 .8900992
4053 354 .9408154
4055 354 1.715337
4062 354 .9176467
4080 354 .8876336
4103 354 2.966214
4105 354 .2107222
4145 354 .7237831
4166 354 .9504653
4223 354 1
4224 354 .9401914
4251 354 .8304807
4287 354 1
4363 354 1
4367 354 .8946142
4428 354 .9463665
4433 354 .9682491
4448 354 .8543223
4493 354 1
4506 354 .9288627
4509 354 .8376604
4512 354 .8997907
4552 354 .9434262
4592 354 1
4606 354 .7932277
4633 354 1.938552
4695 354 1.58558
4704 354 2.819948
4734 354 .9235848
4742 354 1
4807 354 1.978929
4834 354 .7405974
4916 354 .8900613
4923 354 .9482585
4967 354 .9433711
5004 354 .9615421
5013 354 1.842631
5043 354 .7093898
5093 354 1
5105 354 .8360097
5120 354 .8499477
5238 354 1.8356
5243 354 .8984815
5255 354 .9148121
5285 354 .791462
5327 354 1
5340 354 .8980471
5383 354 .9733223
5442 354 1.951644
5449 354 .8753451
5458 354 2.95108
5463 354 1
5476 354 1
5489 354 .9476383
5597 354 .7823715
5622 354 .9481722
5630 354 .8625139
5637 354 .8986003
5650 354 .9461656
5657 354 .9655817
5748 354 .8035243
5768 354 1
5821 354 2.705965
5845 354 .9136093
5862 354 .9424233
5917 354 .8674304
5943 354 3.893451
5949 354 .8594179
5963 354 1
6050 354 .9611654
6067 354 .9453551
6070 354 1.663364
6192 354 .9273342
6278 354 .970293
6358 354 .7518309
6417 354 .8047079
6421 354 4.573208
6557 354 .4085379
6559 354 4.948267
6562 354 .8884949
6611 354 2.903014
6615 354 .8161972
6649 354 1.675073
6662 354 1
6677 354 .8638554
6712 354 .9188546
6716 354 .9710817
6789 354 .9380411
6812 354 1
6822 354 2.53537
6867 354 1
6914 354 5.85673
6964 354 .9583532
6984 354 .7216511
6989 354 1.955681
7047 354 1.914429
7057 354 .869157
7060 354 .9558232
7069 354 .9437204
7074 354 .8631002
7093 354 1.860314
7095 354 1
7142 354 .905627
7154 354 .946223
7235 354 1.793576
7252 354 .8785058
7254 354 1
7286 354 .6297409
7307 354 1.882438
7319 354 5.700867
7325 354 .9436482
7332 354 .9313104
7370 354 1
7393 354 .864693
7417 354 1
7435 354 1
7451 354 5.768595
7528 354 2
7588 354 .9068307
7682 354 .7415379
7705 354 7.546158
7731 354 1.909962
7736 354 .5616237
7748 354 .9776256
7753 354 6.216557
7775 354 .9324201
7791 354 .7925769
7796 354 .9478495
7804 354 3.712568
7810 354 1
7816 354 1
7850 354 .8828952
7855 354 .9687728
7868 354 .9820375
7880 354 2.881309
7939 354 .9364381
7946 354 .9040131
7967 354 .7548467
8002 354 1
8006 354 .7915831
8059 354 1
8099 354 2.921046
8142 354 .9402524
8157 354 .5246507
8179 354 .769414
8187 354 2.968013
8252 354 .9649405
8284 354 3.764337
8310 354 1.916825
8316 354 .8822459
8319 354 .9145717
8354 354 1
8358 354 1
8373 354 .4328074
8388 354 1.992677
8395 354 1
8398 354 1.858421
8460 354 1.870919
8543 354 1
8684 354 1
8700 354 .8935237
8712 354 .9406726
8718 354 .95607
8730 354 .669257
8789 354 .8326918
8802 354 2.962933
8857 354 1
8895 354 1
8898 354 11.92274
9001 354 .9159473
9005 354 .8633505
9087 354 1
9104 354 1.668298
9122 354 3.915616
9130 354 .9226194
9146 354 .7638385
9240 354 .7288944
9255 354 .9576901
9260 354 1.955981
9310 354 .8620633
9326 354 .9094041
9382 354 .8661665
9392 354 1
9397 354 .6847236
9439 354 1
9519 354 1.845707
9537 354 .940231
9540 354 .9110242
9563 354 1
9565 354 .9139929
9566 354 .7817817
9571 354 .8774874
9681 354 1
9692 354 .852622
9693 354 .8474814
9745 354 .8517472
9785 354 .8777659
9789 354 1
9795 354 1.658067
9806 354 2.88358
9860 354 3.856506
9888 354 1
9916 354 1.888272
9925 354 1
9930 354 1.913786
9943 354 .8360532
9954 354 .7334723
9966 354 1.895338
9975 354 .8689446
10040 354 .6948157
10071 354 .9377255
10075 354 2.853072
10077 354 .8820046
10078 354 1.936248
10226 354 .9035868
10232 354 2.92053
10234 354 .8581864
10237 354 .7920984
10239 354 2.935247
10287 354 1.932704
10296 354 .9206753
10313 354 .8537412
10360 354 .9528433
10390 354 1.894062
10407 354 3.91433
10429 354 .9124035
10434 354 16.20134
10436 354 19.60361
10445 354 2.87699
10453 354 1
10479 354 1
10498 354 .764108
10533 354 .9730863
10549 354 1.674592
10563 354 15.84925
10596 354 .7759152
10619 354 1.741031
10628 354 1.854264
10633 354 1
10663 354 2.25985
10674 354 1.42678
10698 354 2.744097
10728 354 1.960324
10733 354 1.731669
10740 354 2.537618
10781 354 1
10786 354 .9123986
10793 354 4.37967
10794 354 .7592603
10818 354 1.57078
10888 354 .8224664
10937 354 .753243
10947 354 3.493461
10956 354 .8912119
10959 354 .452313
10963 354 .9745791
10984 354 .8091956
11046 354 5.757193
11064 354 .668879
11068 354 .9725326
11087 354 .5881175
11095 354 .6117364
11100 354 .3609359
11105 354 .8766207
11131 354 3.843695
11153 354 .7167149
11162 354 .9106918
11175 354 .9080135
11190 354 .7076679
11209 354 24.38277
11241 354 .7988476
11250 354 .7226387
11315 354 1.742374
11356 354 1.655926
11387 354 .9502667
11389 354 1.846918
11413 354 1
11452 354 1.82103
11457 354 .9542699
11465 354 .8706347
11468 354 1.62053
11480 354 .8026001
1 355 13.1496397
2 355 .5185611
5 355 .8945213
9 355 .8244771
33 355 .9120501
50 355 31.1852568
61 355 .9580238
107 355 8.943623
116 355 2.6336865
117 355 5.1407515
118 355 11.8271921
119 355 3.5609142
135 355 .7267222
136 355 2.8579532
138 355 1.6875356
143 355 1.8349416
218 355 .9115427
253 355 2.4905888
261 355 .6205624
262 355 27.3774396
263 355 12.621609
279 355 1.7414413
300 355 4.7997475
311 355 .7725367
328 355 1.9679742
337 355 2.855057
344 355 .9675625
394 355 .9400731
429 355 1.9332837
440 355 .8218328
500 355 1.9707733
517 355 .9629855
524 355 1
612 355 7.6734255
682 355 2.8909686
683 355 .8012998
706 355 1
721 355 1
731 355 .8298327
745 355 .8218798
789 355 2.851581
821 355 1
826 355 1
849 355 1.9706437
893 355 1.8901508
905 355 .5989123
922 355 2.8405063
959 355 1
982 355 .8999649
993 355 1
1030 355 1
1078 355 2.8022887
1195 355 .7609726
1214 355 4.6018841
1217 355 .730197
1222 355 1
1260 355 1
1326 355 .835819
1343 355 1
1359 355 .7112581
1360 355 1.2254066
1362 355 .8199532
1372 355 .8277961
1387 355 1.8092941
1388 355 1
1425 355 1
1507 355 1.4620936
1644 355 2.6468265
1671 355 1
1676 355 .9668032
1677 355 .8170733
1678 355 .8651041
1682 355 1.9016224
1690 355 .9366561
1723 355 .8639383
1724 355 .5361199
1727 355 .8033901
1730 355 .9414965
1734 355 .9514247
1739 355 2
1797 355 .9171224
1802 355 1.9729282
1820 355 .9555801
1847 355 .9709794
1865 355 .9561364
1894 355 .7836579
1933 355 4.6046059
1938 355 1
2038 355 3.9364876
2048 355 1.8890615
2098 355 1
2105 355 1
2114 355 .9051797
2170 355 2.8919754
2173 355 1
2180 355 .9787698
2189 355 .8220111
2199 355 .9083827
2260 355 1.8987822
2261 355 .9029703
2311 355 5.87079
2325 355 3.8771539
2328 355 2.6827548
2369 355 1.7758645
2380 355 2.8981132
2391 355 1
2400 355 1
2466 355 .5824595
2484 355 .9349172
2513 355 1
2537 355 .8691772
2549 355 .9069422
2562 355 1
2571 355 .882883
2653 355 1.955606
2667 355 .9066025
2742 355 1
2765 355 .810716
2780 355 .8595026
2866 355 1
2951 355 .9873181
2993 355 .8141963
2994 355 .869165
2997 355 .6772002
2998 355 .7141388
3012 355 .9418762
3014 355 .8383037
3098 355 .7487967
3119 355 1.8180716
3132 355 .7015876
3199 355 .8131855
3209 355 .3779692
3230 355 .9613763
3236 355 .9614743
3259 355 .8691802
3286 355 .8886022
3295 355 .9233387
3296 355 1
3297 355 .9487313
3333 355 2
3355 355 1.9463358
3374 355 1.8539176
3376 355 3.9107995
3377 355 1.8752489
3378 355 .7906764
3428 355 .8201855
3438 355 1.8319987
3443 355 .8272333
3464 355 .833762
3465 355 1
3504 355 .9031641
3510 355 .916935
3538 355 1.8273326
3636 355 .7859675
3656 355 .9775598
3660 355 2.9612013
3676 355 .942561
3688 355 1
3708 355 1
3728 355 1
3756 355 .8499261
3807 355 .9313692
3812 355 1.8942743
3863 355 .9413993
3869 355 1
3878 355 .9389019
3921 355 3.836206
3933 355 .9066555
3945 355 .9220022
3950 355 1.9010018
3954 355 .9156271
3982 355 3.6855851
3989 355 1.9023245
4001 355 1
4023 355 .9449164
4030 355 .7291749
4080 355 .8698581
4166 355 .9426293
4224 355 .9307301
4251 355 .8036641
4256 355 .8718458
4300 355 1.830561
4317 355 .9590922
4331 355 .9659115
4351 355 .8575929
4424 355 .7809184
4493 355 1
4506 355 .9176094
4511 355 1.884915
4516 355 1
4540 355 .9281937
4633 355 1.928831
4679 355 .9214165
4680 355 .9155318
4704 355 14.79147
4751 355 .6901366
4781 355 1
4874 355 1
4895 355 .9091091
4916 355 .8726699
4923 355 .9400734
4930 355 1.885446
4948 355 .5402753
4969 355 1
4977 355 .9453777
4980 355 .9176584
4993 355 .6845704
5055 355 .8615145
5080 355 .3274206
5094 355 .915959
5108 355 1.941583
5120 355 .8262106
5218 355 1.896793
5257 355 .6997835
5266 355 1.908168
5294 355 .725827
5328 355 1
5390 355 1
5464 355 1
5492 355 2
5618 355 .8334513
5622 355 .9399735
5657 355 .960137
5690 355 .911328
5750 355 .8722487
5786 355 .8566674
5821 355 4.659451
5822 355 .8857623
5853 355 .9550932
5906 355 1.78637
5916 355 1.855187
5934 355 .7461775
5943 355 .8765956
5949 355 .8371789
5986 355 1
6022 355 1
6050 355 .9550221
6051 355 1
6057 355 .8824546
6070 355 .6101108
6114 355 .7963096
6186 355 .6284526
6278 355 1.965594
6279 355 .9400402
6322 355 .7414127
6341 355 .8379459
6417 355 .7738142
6421 355 4.505692
6458 355 1
6480 355 .9232831
6559 355 .9400828
6562 355 1.870856
6592 355 1.928177
6611 355 1.887672
6649 355 1.623672
6697 355 2
6712 355 .906018
6715 355 .8740587
6716 355 .966507
6814 355 1
6822 355 2.461869
6843 355 1.900157
6856 355 .6099823
6862 355 .9682082
6885 355 .7211981
6888 355 1
6914 355 2.834066
6961 355 .9165528
6984 355 .6776185
7011 355 1
7057 355 1.848459
7095 355 1
7097 355 1
7141 355 1.84083
7161 355 .9583251
7205 355 .1028934
7226 355 .9335484
7234 355 .8909072
7235 355 .7609218
7246 355 .803815
7307 355 .863841
7319 355 3.653546
7324 355 .9008447
7325 355 .9347338
7332 355 .9204442
7345 355 .8545706
7355 355 .9296215
7383 355 .6412668
7393 355 .8432885
7401 355 1.792971
7428 355 .9262707
7451 355 .7319886
7469 355 1
7475 355 .8465708
7533 355 1.799307
7539 355 .9504102
7582 355 .8804709
7595 355 1
7615 355 .8855279
7641 355 2.956847
7705 355 2.474364
7719 355 2.942019
7731 355 1.895718
7746 355 1.780368
7753 355 9.776238
7775 355 .9217295
7780 355 .7655115
7789 355 1
7796 355 .9395997
7804 355 4.667098
7820 355 .7530633
7846 355 .8769102
7880 355 .8625325
7883 355 .9137024
7932 355 1.627672
7939 355 2.926383
7950 355 .7966022
7968 355 .9275635
7988 355 .7072464
8031 355 .9257405
8088 355 .7272768
8099 355 1.908557
8102 355 .9329721
8143 355 1.753409
8157 355 .4494542
8175 355 .850617
8187 355 .9629533
8252 355 2.959394
8284 355 1.727057
8310 355 .9036674
8319 355 .9010576
8329 355 1.767191
8387 355 1.894319
8388 355 1.991518
8398 355 1.836025
8405 355 1
8440 355 .8524043
8445 355 .8335201
8532 355 .8623506
8553 355 1
8621 355 .9399227
8622 355 .9036799
8640 355 .9664222
8657 355 1
8789 355 4.806225
8802 355 .9570696
8823 355 1
8841 355 .8538199
8848 355 1.756069
8874 355 1
8897 355 4.913042
8898 355 13.75232
8910 355 .823213
8966 355 1
9001 355 .9026508
9104 355 2.615825
9122 355 3.902267
9141 355 .9047218
9146 355 1.72648
9169 355 1
9170 355 1.901175
9223 355 1
9286 355 .8902388
9290 355 2
9308 355 3
9317 355 1.934151
9422 355 .9493651
9460 355 .7677773
9485 355 .8935023
9491 355 .9289109
9498 355 1
9520 355 1.748296
9540 355 .896949
9565 355 .9003872
9571 355 .8581069
9594 355 .9415934
9613 355 .9849254
9660 355 .8256416
9682 355 1.372884
9740 355 .9428036
9745 355 .8282947
9787 355 .942379
9806 355 2.865164
9860 355 1.833806
9916 355 .8705973
9967 355 .9442606
10040 355 .6465379
10073 355 .9415766
10075 355 2.829829
10078 355 1.926163
10129 355 .9261806
10166 355 1
10169 355 .8366606
10178 355 .6620122
10226 355 .888335
10232 355 .9079579
10246 355 .9634019
10260 355 1
10284 355 1
10287 355 1.922059
10296 355 .9081267
10299 355 .8767562
10313 355 .8306042
10346 355 .9011601
10354 355 1
10356 355 .1466935
10358 355 2.908769
10361 355 1.86992
10390 355 .8773039
10407 355 2.900777
10409 355 .698972
10434 355 17.07499
10436 355 30.74994
10445 355 7.857531
10476 355 1.374307
10498 355 1.726792
10548 355 1.589629
10549 355 .6231154
10563 355 50.0853
10640 355 1
10663 355 11.14276
10670 355 1.887018
10674 355 3.336101
10698 355 5.703615
10728 355 1.954048
10733 355 .6892217
10736 355 .8432039
10740 355 .4644725
10751 355 1.955346
10777 355 1.917517
10793 355 3.281539
10796 355 .9267742
10821 355 .9726902
10888 355 .7943819
10947 355 2.413331
10981 355 1
10984 355 2.779012
10993 355 .8599078
11035 355 .8722592
11046 355 1.718783
11064 355 .6164983
11068 355 1.968187
11092 355 .6977624
11095 355 .5503162
11098 355 .713209
11100 355 1.259841
11131 355 1.818968
11153 355 .6719014
11157 355 1
11175 355 1.893462
11177 355 .7542665
11181 355 1
11199 355 .8591043
11209 355 33.01959
11219 355 1.856749
11232 355 .8396958
11250 355 1.678762
11277 355 .9477801
11356 355 1.601496
11358 355 .6973726
11440 355 .9070775
11452 355 .7927185
11464 355 .9776059
11468 355 1.560501
11471 355 .670817
1 356 4.4737099
2 356 2.7020363
5 356 .9347189
33 356 .9455676
50 356 5.4012412
52 356 .9521396
84 356 .7819963
107 356 10.3462057
116 356 2.7732877
117 356 1.468209
118 356 4.6552439
119 356 1.1093463
135 356 3.8308677
141 356 .8466046
143 356 .897845
253 356 2.6847242
254 356 .8965666
255 356 .9195482
261 356 1.7651652
262 356 17.5201836
263 356 3.528008
279 356 3.8399774
300 356 3.8760633
314 356 .152688
338 356 .9283925
429 356 2.9587091
499 356 2.8693206
612 356 2.7978823
683 356 .877024
690 356 .6854233
742 356 .8974642
805 356 2.7864881
849 356 1.9818313
870 356 1
899 356 1
905 356 .7517658
922 356 .9012889
951 356 1
1061 356 .9722074
1145 356 .9427699
1149 356 1
1175 356 .7331444
1188 356 1.9162899
1195 356 1.8520653
1214 356 3.7536051
1344 356 .8067641
1360 356 1.5206023
1362 356 .8885686
1380 356 .8992298
1428 356 .7396979
1494 356 .9603891
1507 356 4.6670884
1518 356 .6840781
1606 356 1
1641 356 1
1644 356 4.78142
1677 356 1.8867862
1682 356 2.9391138
1714 356 .7227976
1723 356 1.9157911
1727 356 .8783177
1802 356 .9832452
1803 356 .9819063
1848 356 .8503031
1850 356 1
1855 356 1
1862 356 .9530583
1922 356 1
2028 356 1
2043 356 .8967771
2048 356 .9313399
2061 356 .9333956
2098 356 1
2102 356 .9144172
2114 356 .9413155
2123 356 1
2202 356 .9649707
2260 356 .9373561
2284 356 1
2288 356 .9820894
2311 356 2.9200316
2325 356 .9239702
2328 356 .8036562
2363 356 .9366385
2369 356 .861282
2380 356 .936942
2453 356 .9781782
2523 356 .9258024
2557 356 1
2561 356 .9098628
2598 356 .9345413
2653 356 .9725245
2708 356 .9301178
2720 356 .8531924
2759 356 .9306955
2783 356 1
2787 356 .7392139
2851 356 .8776749
2853 356 .8969239
2951 356 1.9921511
2959 356 .9565136
2994 356 .9190259
2998 356 1.8230798
3017 356 .8716825
3038 356 .9394087
3046 356 .7607391
3068 356 1.9571298
3095 356 .9512884
3119 356 1.8874041
3145 356 .7650178
3160 356 1
3183 356 .9048839
3209 356 .6150236
3212 356 .8442257
3256 356 .8865231
3268 356 1
3286 356 .9310556
3293 356 .9264673
3297 356 .9682697
3312 356 .8723023
3316 356 1
3333 356 1
3342 356 .9239684
3374 356 .9095893
3376 356 .9447936
3377 356 .9227913
3470 356 2.9433696
3475 356 1
3510 356 .9485908
3538 356 2.8931357
3554 356 1
3589 356 1
3655 356 .8567168
3660 356 2.9759874
3676 356 .9644508
3863 356 1.9637319
3920 356 .9062444
3933 356 .9422288
3985 356 .9530667
4009 356 .9424507
4023 356 .9659086
4080 356 .9194549
4081 356 .8882715
4099 356 2
4121 356 2
4157 356 .9717303
4221 356 .9508949
4317 356 .9746821
4351 356 .9118639
4359 356 1
4420 356 .9583376
4436 356 .8927042
4493 356 1
4506 356 .9490082
4525 356 .9701677
4528 356 .9445916
4576 356 .6941447
4584 356 1
4671 356 1
4695 356 .7029407
4704 356 1.870937
4727 356 .5359975
4747 356 .9268494
4807 356 .9848961
4895 356 .9437474
4906 356 1.943081
4916 356 .9211951
4921 356 .9598771
4979 356 .937542
5004 356 .9724331
5076 356 .9812492
5093 356 1
5111 356 .8548
5138 356 .8731261
5269 356 1.964633
5339 356 1.960049
5449 356 .9106464
5509 356 .9316307
5618 356 .8969226
5622 356 1.962849
5637 356 .9273159
5657 356 .9753287
5669 356 1.917738
5682 356 .9254389
5690 356 .9451207
5759 356 .971122
5821 356 4.789233
5822 356 .929298
5867 356 .9590459
5943 356 .9236247
5958 356 .9159007
6016 356 1
6036 356 .8303285
6090 356 .9129894
6144 356 2
6169 356 .9292048
6186 356 2.770048
6421 356 2.694072
6480 356 1.95252
6549 356 .9672948
6562 356 2.920072
6592 356 .9555483
6649 356 1.76709
6712 356 1.941834
6723 356 1
6732 356 .9200375
6743 356 3.596092
6862 356 .980324
6874 356 .9160872
6914 356 .8973027
6938 356 .9677659
7035 356 .8562997
7214 356 .8033849
7230 356 .931357
7307 356 1.915731
7309 356 1
7318 356 .9325121
7319 356 1.785579
7383 356 .7779792
7414 356 3
7450 356 .3941581
7451 356 1.834127
7478 356 .928911
7601 356 .9650847
7641 356 .9732922
7686 356 .9166558
7705 356 1.674682
7712 356 1
7719 356 1.964115
7736 356 .6857684
7753 356 7.004806
7804 356 .7939664
7841 356 1
7846 356 .9238195
7850 356 2.916058
7867 356 .8587776
7880 356 1.914921
7946 356 1.931196
7962 356 .9598384
8031 356 .9540406
8114 356 .8225842
8142 356 .9571724
8160 356 .8589068
8162 356 .9546439
8197 356 .9414552
8252 356 .9748691
8253 356 1
8284 356 2.831075
8295 356 .9120733
8319 356 1.938764
8329 356 .8559139
8343 356 .8534993
8398 356 1.898515
8442 356 .9846608
8530 356 .9264264
8540 356 .9563983
8640 356 .9792186
8768 356 .9522188
8789 356 6.880072
8801 356 .9680932
8839 356 .9284534
8897 356 1.946182
8898 356 2.227811
9054 356 1
9104 356 .7622333
9122 356 .9395128
9146 356 1.830718
9170 356 .9388372
9196 356 1
9240 356 .8056693
9293 356 .7470038
9309 356 .7340201
9315 356 .8875801
9325 356 .8874243
9337 356 1
9382 356 .9040671
9499 356 .9920434
9537 356 .9571571
9540 356 .9362215
9543 356 .9634241
9565 356 .9383494
9594 356 .963852
9632 356 1.834443
9639 356 .9024738
9682 356 .6118763
9700 356 .8697457
9746 356 .9271154
9775 356 1.949826
9806 356 1.916549
9860 356 3.897142
9930 356 .9382013
9956 356 1
9975 356 1.906058
10040 356 .7812415
10065 356 1
10075 356 .8946806
10110 356 1
10145 356 .8278078
10150 356 1
10158 356 .9254252
10232 356 1.943035
10333 356 1.892178
10344 356 1
10358 356 .9435368
10362 356 .9607196
10407 356 .9385908
10429 356 1.93721
10433 356 .8845767
10434 356 5.427511
10435 356 .9258799
10436 356 19.13182
10445 356 3.911826
10476 356 .6127572
10549 356 .7667452
10563 356 23.00706
10589 356 .9287642
10619 356 .8143692
10663 356 1.469454
10670 356 3.930075
10674 356 3.589112
10698 356 3.816567
10728 356 2.97156
10777 356 .9489512
10793 356 2.555343
10794 356 .8274359
10850 356 .1275202
10869 356 .8366734
10887 356 .9307366
10888 356 2.872742
10906 356 .7244088
10956 356 .9220198
10988 356 1
10993 356 .9132966
11046 356 2.825954
11064 356 .7626498
11082 356 1
11095 356 .7216896
11131 356 3.887959
11141 356 .9317574
11148 356 .9451791
11162 356 .9359832
11181 356 1
11209 356 24.8231
11241 356 1.855812
11250 356 .8011853
11277 356 .967681
11356 356 .7533648
1 357 3.1128253
2 357 3.4977184
23 357 .5744232
33 357 .9082425
50 357 20.933521
84 357 1.632508
90 357 .7602593
97 357 .7789165
107 357 7.8978896
116 357 1.6178278
117 357 9.1035523
118 357 4.7331254
119 357 1.4986123
135 357 .7148913
138 357 .6740082
141 357 1.7414191
142 357 .9687625
143 357 1.8277958
156 357 1
164 357 1
194 357 .7666907
215 357 .9262545
253 357 7.468535
261 357 1.6041356
262 357 23.1340238
263 357 6.5186421
279 357 .7302476
300 357 3.7910781
323 357 .9648879
331 357 .7968736
344 357 .9661582
384 357 .9380025
440 357 1.8141194
442 357 .8699295
517 357 .9613831
534 357 9.8943377
592 357 1.8749074
612 357 7.6592872
639 357 .8916421
652 357 1.7328153
682 357 .8862483
689 357 1
771 357 1
773 357 .8810623
789 357 .8451556
795 357 .5916627
805 357 .64008
823 357 1
826 357 2
846 357 1
849 357 1.9693728
887 357 .8962157
889 357 .8090202
894 357 .9680618
922 357 .8336013
957 357 1
1030 357 1
1156 357 .9526942
1175 357 .5501576
1195 357 2.7506244
1203 357 1
1214 357 3.5846486
1215 357 .9001696
1360 357 5.1918724
1362 357 .8121585
1372 357 .820341
1507 357 3.4388062
1518 357 1.467446
1582 357 1
1629 357 1.7162344
1644 357 1.6315367
1678 357 .8592641
1690 357 .9339138
1710 357 .5280374
1723 357 2.8580478
1724 357 .5160373
1730 357 .9389637
1802 357 1.9717562
1853 357 .9765245
1877 357 1
1938 357 1
2029 357 .9429407
2038 357 2.9337379
2087 357 .7191362
2093 357 2.8593257
2119 357 .8704701
2168 357 .7246212
2182 357 .7324717
2260 357 .8944002
2261 357 .8987696
2332 357 .8596078
2338 357 1.9280385
2369 357 .766161
2380 357 .8937022
2459 357 1
2473 357 .7339186
2561 357 1.8480544
2656 357 .8051536
2667 357 .9025591
2740 357 1
2746 357 .9282847
2760 357 .944442
2776 357 .9068782
2780 357 1.8534201
2853 357 .8262432
2951 357 .9867691
2993 357 .8061523
2994 357 .8635008
2997 357 1.6632253
3049 357 .7300129
3055 357 1
3067 357 1.7085561
3119 357 .8101954
3145 357 .6038872
3209 357 .3510398
3295 357 1.9200199
3329 357 1
3337 357 .9207644
3356 357 1.6963052
3375 357 .5948971
3376 357 2.9069377
3377 357 1.8698481
3378 357 .7816142
3417 357 .858271
3470 357 1.9045374
3481 357 1
3504 357 .8989719
3538 357 .8198574
3545 357 1.6959497
3580 357 .8798918
3599 357 1
3612 357 1
3638 357 .8202346
3639 357 .8369115
3654 357 2.975783
3660 357 3.9595216
3809 357 .7315221
3810 357 1
3812 357 .8896972
3921 357 2.8291149
3926 357 .6894845
3932 357 .9665788
3943 357 .7631852
3999 357 1.8928586
4017 357 .8562227
4023 357 .9425317
4062 357 .9004898
4080 357 1.864224
4145 357 .6662379
4157 357 .9523454
4167 357 .802678
4300 357 1.823226
4314 357 1
4331 357 .9644357
4348 357 .4617748
4351 357 .8514277
4359 357 1
4449 357 .2555428
4511 357 .8799328
4512 357 .8789138
4515 357 .930142
4528 357 .9065972
4558 357 1
4595 357 1
4606 357 1.75015
4651 357 2
4663 357 1
4695 357 2.499243
4704 357 7.782437
4748 357 .8650713
4871 357 .867686
4906 357 .904051
4913 357 .7674678
4921 357 .9323643
4930 357 .8804863
4977 357 .943013
4979 357 .8947136
4993 357 .6709146
5004 357 .95353
5055 357 2.855519
5080 357 .2983028
5108 357 .9390543
5111 357 .7552342
5120 357 .8186868
5141 357 1.360348
5167 357 .4833745
5180 357 .878114
5206 357 .6350441
5232 357 .7976954
5268 357 1
5280 357 1
5338 357 1.956902
5383 357 .9677644
5401 357 2.955033
5458 357 1.940888
5484 357 .74357
5541 357 .7685541
5573 357 1
5637 357 .8774753
5651 357 .8957242
5690 357 1.907489
5710 357 1
5730 357 .8163299
5811 357 .9408609
5821 357 .6447078
5852 357 .7410018
5886 357 .9257277
5943 357 1.871253
6003 357 .8770469
6004 357 1.778945
6051 357 1
6061 357 .8636551
6063 357 .9148819
6078 357 .9008012
6151 357 .9620887
6180 357 1.930516
6186 357 .6123673
6193 357 .8090023
6241 357 1
6279 357 .9374444
6285 357 .9095756
6300 357 .8874498
6403 357 1
6412 357 .9726213
6421 357 5.484293
6562 357 .8652647
6584 357 .7932757
6611 357 .8828087
6615 357 .7779049
6649 357 5.60738
6662 357 1
6696 357 1
6697 357 1
6712 357 .9019493
6810 357 1
6822 357 2.438572
6862 357 .9668319
6874 357 .858547
6914 357 .8268818
6950 357 .9145097
7012 357 .9647044
7038 357 1
7093 357 1.831213
7117 357 .8035496
7145 357 .8427759
7181 357 .9219417
7216 357 2.863642
7226 357 1.930672
7232 357 1
7235 357 .7505715
7294 357 .8997531
7299 357 .9388758
7318 357 2.886235
7319 357 3.638547
7326 357 1.930602
7428 357 .9230788
7434 357 .9457631
7451 357 1.720386
7467 357 1
7518 357 .8666149
7533 357 .7906183
7582 357 .8752961
7585 357 .9428953
7587 357 .8525598
7686 357 1.859506
7705 357 3.451607
7719 357 .9395087
7730 357 .8102542
7731 357 .8912036
7739 357 1
7753 357 12.63667
7776 357 .7048981
7777 357 .7025003
7789 357 1
7795 357 1
7804 357 1.652686
7810 357 1
7831 357 .8737237
7840 357 .8020964
7867 357 .7619394
7871 357 1.619497
7880 357 2.856581
7962 357 1.932299
7968 357 .9244275
8137 357 .5344608
8274 357 1
8275 357 .7425669
8284 357 .7152405
8316 357 .8577138
8319 357 3.896774
8388 357 2.991151
8398 357 .8289259
8412 357 .7251726
8491 357 .9403823
8553 357 1
8595 357 2.79119
8640 357 .9649686
8762 357 1
8789 357 5.797836
8801 357 1.946214
8811 357 .8275229
8839 357 .8793929
8883 357 .8472503
8897 357 2.909277
8898 357 5.69831
8910 357 .8155595
9001 357 .8984363
9020 357 .7951818
9104 357 .5991933
9118 357 1
9122 357 1.898036
9170 357 .8968969
9185 357 .7732742
9209 357 .8392298
9236 357 .965734
9287 357 1.875805
9289 357 1.901392
9309 357 .5516338
9310 357 .8333265
9315 357 .8104922
9320 357 1.897927
9342 357 .6604019
9485 357 .8888917
9491 357 .9258332
9503 357 .7608603
9519 357 .8135632
9537 357 .9277792
9569 357 .8412393
9571 357 .8519639
9594 357 .9390648
9634 357 .7857709
9660 357 .8180932
9706 357 .9221357
9745 357 .8208611
9789 357 1
9801 357 .7902158
9806 357 3.859326
9814 357 1.843483
9847 357 1
9848 357 1
9860 357 2.826611
9872 357 .850864
9930 357 1.895825
9954 357 1.677946
9975 357 .8416414
9983 357 .7142186
9987 357 .7418678
10022 357 .8899852
10085 357 .4804356
10104 357 1
10123 357 .9103125
10232 357 2.903973
10287 357 .9186844
10313 357 .8232706
10358 357 .9048191
10404 357 1
10407 357 7.896482
10434 357 10.03495
10436 357 35.47936
10445 357 4.851363
10476 357 3.347219
10479 357 1
10530 357 .4727627
10533 357 .9674793
10548 357 1.571863
10549 357 1.606799
10563 357 70.52618
10651 357 1
10663 357 5.105652
10670 357 .8821269
10674 357 2.307359
10698 357 4.690784
10748 357 4.569643
10784 357 1
10786 357 .8941484
10791 357 .5743335
10793 357 2.250435
10796 357 .9236041
10821 357 .9715079
10856 357 .9394966
10863 357 .9674784
10888 357 .7854802
10937 357 1.701835
10963 357 .969283
10974 357 .9567411
10975 357 1
10985 357 .808558
10993 357 .8538429
11001 357 .8179048
11046 357 3.706608
11064 357 .5998955
11068 357 .9668102
11095 357 2.530848
11098 357 1.700793
11100 357 1.227798
11131 357 .8111309
11141 357 .8849624
11151 357 .7792361
11155 357 1
11177 357 .743628
11209 357 47.58751
11210 357 .9509918
11236 357 .8089398
11241 357 .7569408
11250 357 1.664855
11358 357 1.684271
11379 357 .6432852
11389 357 .8150255
11410 357 .845462
11468 357 1.541474
11472 357 1
1 358 6.5488942
2 358 .7446026
5 358 .9440448
7 358 .9543199
29 358 .8390198
43 358 .9007668
50 358 16.9153496
52 358 .9589768
54 358 .9563655
82 358 .9640663
107 358 2.4396049
116 358 6.8056752
117 358 2.5441791
118 358 7.8473519
136 358 .9246459
138 358 .8342414
141 358 2.8685182
167 358 .8641147
224 358 1
253 358 1.7297636
254 358 .9113428
262 358 20.0173003
263 358 3.7382926
296 358 .9238721
300 358 1.8937685
303 358 1.9391768
337 358 .9231095
344 358 .9827923
499 358 1.8879891
514 358 .9631449
528 358 .9169933
541 358 .8357566
612 358 4.8267562
682 358 .9421602
755 358 .9210953
776 358 .9681446
795 358 .7923708
805 358 .8169898
832 358 .9733156
905 358 .7872279
1078 358 .8951166
1195 358 .8731989
1209 358 1
1214 358 5.7888044
1304 358 1
1325 358 .9360561
1328 358 .9269107
1344 358 .8343692
1359 358 2.8468259
1360 358 5.5890877
1484 358 .8302882
1507 358 6.7146472
1537 358 .7911808
1629 358 2.8557124
1644 358 2.8126458
1690 358 .9663968
1779 358 .9038852
1839 358 .9345246
1852 358 .9430308
1877 358 1
1910 358 2
2037 358 1.9778639
2038 358 .9663074
2257 358 .9273652
2260 358 3.9463052
2261 358 .9485269
2311 358 3.9314557
2328 358 .8317053
2338 358 .9634094
2380 358 2.9459503
2413 358 .9629987
2460 358 1.954445
2495 358 .9598562
2537 358 .9306001
2562 358 1
2718 358 .8996168
2748 358 2
2780 358 .9254678
2951 358 .9932724
2959 358 .9627259
2988 358 .9821026
2997 358 .8287586
2998 358 2.8483541
3073 358 .9598015
3179 358 1
3186 358 .8748472
3229 358 .9370361
3236 358 .9795626
3293 358 .936972
3295 358 .9593321
3318 358 1
3333 358 1
3337 358 .9597107
3347 358 .8747694
3425 358 .8066898
3428 358 .9046106
3482 358 1.9791835
3538 358 .9084021
3639 358 .9170737
3656 358 .9880957
3660 358 3.9794177
3690 358 1
3750 358 1
3863 358 1.968913
3869 358 1
3893 358 .9792835
3921 358 .9131093
3943 358 1.8795857
3954 358 1.9552412
4023 358 .9707788
4044 358 .9324762
4081 358 .9042327
4099 358 1
4111 358 .9247682
4300 358 2.910115
4367 358 .9352503
4433 358 .980492
4494 358 .8443581
4509 358 .9002575
4593 358 .9444399
4680 358 .9551906
4681 358 1
4695 358 .7453777
4704 358 6.889375
4916 358 .9324529
4977 358 .9710236
5055 358 .9265351
5197 358 .7650626
5218 358 .9452499
5238 358 1.898992
5245 358 1
5269 358 .9696857
5285 358 .8718728
5468 358 .931165
5480 358 1
5505 358 .9608478
5509 358 .9413978
5573 358 1
5690 358 .9529606
5710 358 1
5748 358 .879284
5750 358 .9322295
5821 358 .8193429
5943 358 .9345355
5957 358 .9711417
6003 358 .9374815
6050 358 .9761398
6090 358 .9254195
6186 358 3.802899
6272 358 .9299425
6279 358 .968192
6285 358 1.954022
6372 358 .9372067
6421 358 1.737776
6461 358 .9610085
6554 358 1.879977
6559 358 .9682146
6609 358 .9525016
6649 358 .8003626
6712 358 .9501437
6743 358 .6537935
6783 358 2
6822 358 1.714528
6843 358 .9470344
6914 358 1.911974
6919 358 .8091561
6984 358 .8289805
7061 358 1
7069 358 2.965421
7216 358 .9306656
7230 358 .9411632
7319 358 .8162104
7355 358 .9626651
7451 358 2.857823
7459 358 .6526685
7460 358 1
7585 358 .9709637
7673 358 .9526466
7705 358 .7211563
7731 358 .9446798
7753 358 4.289834
7775 358 1.958478
7804 358 5.8234
7864 358 .8998109
7868 358 .9889637
7880 358 .9270752
7939 358 .9609471
7961 358 1
7968 358 .9615733
7969 358 .9759324
8027 358 1
8099 358 .9514904
8101 358 .916699
8157 358 .7079422
8213 358 .8825189
8254 358 1
8284 358 1.855207
8316 358 1.927651
8398 358 .9130132
8445 358 .9116844
8494 358 .9149883
8499 358 1
8506 358 1
8655 358 .8712839
8700 358 .9345802
8735 358 .8576786
8789 358 3.897205
8802 358 1.977226
8839 358 .9386744
8853 358 .8128732
8859 358 1
8898 358 9.338124
8975 358 1.955501
9104 358 2.7962
9122 358 6.948154
9130 358 .9524568
9170 358 .9475747
9209 358 1.918252
9257 358 .8264554
9260 358 .9729546
9286 358 .941773
9287 358 .9368502
9330 358 .9135922
9331 358 .9425282
9339 358 1
9382 358 .9177718
9411 358 1
9423 358 .9753707
9540 358 .9453327
9673 358 .9518456
9693 358 .9062916
9795 358 1.789914
9806 358 1.928471
9860 358 1.911836
9930 358 1.94703
9954 358 .8362436
10040 358 .8124927
10073 358 .9690071
10077 358 .9275028
10085 358 1.735815
10127 358 1
10147 358 1
10226 358 .9407631
10232 358 1.951173
10262 358 1.876811
10296 358 1.951262
10360 358 .9710266
10364 358 .9385676
10390 358 1.934911
10407 358 1.947364
10429 358 1.94618
10434 358 6.509296
10435 358 .9364685
10436 358 14.68442
10445 358 4.924422
10476 358 1.668078
10498 358 1.855066
10549 358 .8000673
10563 358 17.14891
10619 358 .8408879
10663 358 2.545247
10674 358 .6478099
10697 358 .9639337
10698 358 3.842771
10736 358 1.916822
10748 358 .7811747
10751 358 .9763115
10793 358 2.618865
10796 358 .9611546
10850 358 .2521602
10927 358 .9699275
10946 358 1
10947 358 1.688779
10984 358 2.882768
11046 358 3.850818
11064 358 2.796557
11095 358 .7614482
11141 358 .9415063
11209 358 15.70552
11219 358 .9240069
11232 358 1.914961
11241 358 .8764106
11284 358 1
11389 358 .9059452
11452 358 .8900397
11468 358 1.766851
4 359 19.31142154
9 359 2.92105831
13 359 .52967068
23 359 2.92734594
59 359 .9380791
70 359 .9611069
72 359 59.91429661
84 359 .42116423
97 359 .87799386
127 359 1.44937661
141 359 .91393654
146 359 .83775793
159 359 1
182 359 .64401766
194 359 .92536178
197 359 .89345812
205 359 .93909008
217 359 1
218 359 .87848099
221 359 1
248 359 1
261 359 2.55799965
262 359 8.85376614
300 359 6.7490178
305 359 1
311 359 .67109814
322 359 1.98258471
344 359 2.97258557
351 359 .8981049
367 359 1
384 359 .86117806
387 359 .55409266
391 359 2.96701083
444 359 .63977616
517 359 .97292106
520 359 .94183923
526 359 .97885991
557 359 .66451458
584 359 .90944011
597 359 1
612 359 .47127128
621 359 .93371587
655 359 .87004518
660 359 .7518851
717 359 .60575562
731 359 .70098838
846 359 1
849 359 .97288978
878 359 .68093201
905 359 .35194013
918 359 .82466272
963 359 .96053912
1023 359 1
1029 359 3.95720312
1052 359 .96695647
1060 359 1.97705505
1078 359 2.74722445
1083 359 .17963519
1100 359 1
1137 359 .97740894
1145 359 .94663476
1188 359 .85768812
1207 359 1
1214 359 23.46922077
1217 359 .83474031
1325 359 .53396325
1329 359 .15332236
1360 359 2.77949712
1380 359 .89163247
1410 359 1
1412 359 .90016084
1417 359 .92044985
1425 359 1
1428 359 .29495366
1429 359 .96541152
1436 359 .97291823
1437 359 1
1493 359 .540309
1513 359 .75440304
1569 359 .70931696
1589 359 1
1629 359 1.69413306
1644 359 .76433523
1675 359 2.22640438
1682 359 .93058825
1710 359 3.26341695
1723 359 .3722664
1724 359 1.23886272
1730 359 .97354317
1797 359 1.93124604
1811 359 1
1847 359 .98603681
1848 359 .94507436
1894 359 1.67784689
1919 359 1
2038 359 .69380752
2040 359 .92342809
2098 359 2
2168 359 .59143711
2170 359 1.96053418
2178 359 .84963957
2259 359 1
2260 359 1.89484596
2270 359 .98080974
2311 359 3.86838809
2325 359 .29328484
2363 359 1.83630042
2369 359 .66149046
2380 359 2.89039308
2413 359 .98272632
2449 359 .54741108
2466 359 .23929194
2473 359 .58815751
2484 359 1.92488186
2493 359 1
2494 359 2.88179021
2519 359 1
2555 359 .87214007
2634 359 .88214535
2708 359 .62889043
2718 359 .8503802
2720 359 .57017569
2726 359 1
2751 359 .8851094
2760 359 1.96504318
2776 359 .96280231
2780 359 .67223153
2815 359 .58830248
2863 359 .90111254
2887 359 .80812453
2901 359 4.93761029
2904 359 .920629
2911 359 1
2988 359 .98376706
2995 359 .95375642
2997 359 .39463406
3046 359 .7505979
3047 359 .04582653
3091 359 .55165488
3145 359 1.39012156
3189 359 1
3207 359 .84806716
3212 359 2.56901398
3229 359 .97448567
3255 359 1.94742415
3291 359 1
3295 359 .90973657
3323 359 1
3336 359 .98495305
3358 359 1
3374 359 .17849289
3417 359 1.97081616
3430 359 2.55503156
3438 359 .40720691
3441 359 .87687525
3470 359 .89448052
3485 359 1.98143619
3533 359 .08548688
3538 359 .85186066
3542 359 .41965654
3626 359 .83008407
3638 359 .73634362
3752 359 .71160659
3765 359 .51197302
3794 359 .92917202
3799 359 1.69488151
3806 359 .93100585
3812 359 .92839696
3817 359 .60980109
3863 359 .94793762
3869 359 1
3926 359 .90183488
3943 359 .14768586
3974 359 .48661348
3977 359 .91461018
4011 359 .47131528
4016 359 1
4021 359 2
4023 359 1.96347717
4053 359 .9667294
4055 359 .4243804
4062 359 1.967179
4074 359 1
4080 359 .1293376
4084 359 1
4133 359 3.97591
4163 359 .8583109
4167 359 .7858235
4178 359 1
4185 359 .9268148
4198 359 .9852776
4218 359 .3625488
4251 359 1.718235
4305 359 .7955651
4317 359 .9719287
4351 359 2.788613
4383 359 .506735
4417 359 1
4426 359 1
4428 359 1.95509
4448 359 1.892749
4516 359 1
4540 359 .9277454
4564 359 1
4583 359 .9636751
4601 359 1.922239
4650 359 1
4674 359 .9553383
4704 359 10.74007
4738 359 .8641547
4751 359 .3816872
4788 359 .9059861
4789 359 10.80513
4820 359 1
4853 359 .5501183
4865 359 .9429639
4898 359 1
4921 359 .9481449
4949 359 .7241264
5004 359 .968033
5055 359 .8503597
5071 359 .9640392
5080 359 1.805621
5108 359 .9470852
5120 359 .7457347
5167 359 1.073232
5186 359 1
5239 359 1
5255 359 2.95946
5260 359 1
5269 359 .9477867
5296 359 1.348824
5321 359 .3772434
5388 359 1
5458 359 3.949035
5469 359 .9911356
5509 359 .9269191
5531 359 1
5541 359 .6563519
5543 359 1
5622 359 .962944
5650 359 .9365427
5657 359 1.953848
5669 359 .9147259
5677 359 1
5690 359 .9263165
5715 359 .6561066
5759 359 .9541033
5786 359 1.779439
5801 359 .7795137
5812 359 .637257
5821 359 .7005598
5845 359 6.963708
5872 359 1
5887 359 1.989249
5896 359 3.913439
5906 359 1.937469
5914 359 .8233849
5932 359 1
5943 359 4.886947
6024 359 1
6061 359 .8413066
6063 359 .8992044
6144 359 1
6186 359 2.278482
6199 359 1
6241 359 1
6253 359 .9418116
6279 359 2.964218
6294 359 1
6300 359 .8821971
6314 359 .9693414
6318 359 .273233
6341 359 .8045717
6370 359 .9817103
6417 359 1.602946
6442 359 .8122635
6458 359 1
6461 359 .9510041
6493 359 .7017214
6538 359 2
6549 359 .9569508
6567 359 1
6592 359 .9209369
6611 359 4.881509
6664 359 1
6723 359 2
6743 359 .8657901
6789 359 .9637388
6799 359 1
6822 359 2.196304
6834 359 .8622496
6851 359 .9317243
6857 359 1
6858 359 .6801842
6862 359 1.952565
6880 359 1
6885 359 .4776959
6914 359 3.802382
6919 359 1.918143
6984 359 1.488556
7000 359 .9843736
7061 359 1
7076 359 1
7093 359 4.715488
7214 359 .4293417
7224 359 1
7286 359 .01016327
7294 359 .9260394
7320 359 1
7332 359 .9743902
7393 359 .6539825
7417 359 1
7421 359 1.974331
7478 359 1.961236
7533 359 .6113859
7582 359 1.949434
7587 359 1.815577
7588 359 .9374529
7597 359 1.94642
7641 359 1.977258
7651 359 .8722464
7682 359 .432911
7705 359 10.30425
7725 359 .9487451
7734 359 .7827753
7736 359 2.406762
7775 359 .9397062
7777 359 1.498512
7780 359 .5595501
7808 359 1
7831 359 .7793011
7864 359 .8851273
7867 359 .7588149
7880 359 .3850887
7883 359 .9768636
7910 359 1.953834
7932 359 1.332254
7968 359 1.958611
7978 359 1
7991 359 .8823573
7995 359 1
8024 359 .6068696
8081 359 1
8102 359 .9222621
8137 359 5.285634
8157 359 .8852389
8179 359 .667214
8236 359 2.845309
8249 359 .7176272
8252 359 1.947631
8273 359 .8611031
8283 359 .9337969
8284 359 .8814453
8288 359 1
8301 359 .93073
8316 359 .7939403
8319 359 1.73635
8358 359 1
8369 359 1.972144
8440 359 1.920963
8445 359 1.484002
8460 359 .4810134
8474 359 .8607038
8493 359 .1292081
8494 359 .9834146
8537 359 .9365618
8553 359 1
8590 359 1
8622 359 9.342738
8625 359 .908438
8639 359 .9373031
8640 359 1.983333
8722 359 .9884855
8789 359 .7600992
8811 359 .7315188
8835 359 .7964188
8839 359 .8445753
8846 359 4.954352
8848 359 .5748921
8852 359 .7931218
8859 359 1
8868 359 .1247879
8876 359 .9731001
8883 359 .8020655
8898 359 1.657591
8910 359 .3222507
9122 359 .8376308
9146 359 21.72618
9262 359 1
9274 359 1.981882
9284 359 .9190411
9286 359 .942096
9309 359 .5182897
9315 359 .8886921
9316 359 .9668324
9348 359 .6827665
9381 359 1
9382 359 .5437923
9392 359 2
9401 359 2.98019
9413 359 1.878798
9423 359 .9719372
9448 359 .8298996
9464 359 .9081749
9485 359 .9397804
9499 359 .9900952
9522 359 1.987463
9537 359 .9179924
9581 359 1
9591 359 1
9598 359 .863939
9600 359 .9907175
9613 359 .9493705
9632 359 .4886161
9660 359 1.669748
9682 359 1.867256
9685 359 1.756118
9740 359 .7726003
9795 359 .2223946
9806 359 .6234658
9860 359 .404929
9875 359 .8251329
9954 359 .1667319
9956 359 1
9964 359 .9052665
9975 359 .7179191
9991 359 .5823731
9999 359 .9473152
10047 359 1.85725
10097 359 .9007213
10170 359 10.9759
10216 359 1.372135
10228 359 .915064
10232 359 3.808042
10239 359 5.947469
10262 359 .8625837
10271 359 .8554101
10333 359 1.743521
10346 359 .9566519
10354 359 1
10358 359 .914265
10360 359 .9703503
10364 359 .8624667
10407 359 4.889724
10434 359 1.297137
10445 359 .8086074
10475 359 1
10502 359 1
10530 359 .9125246
10540 359 .4239364
10549 359 .4937211
10596 359 2.43929
10662 359 1
10751 359 .9543522
10768 359 1.941136
10786 359 .9249006
10793 359 .3464968
10816 359 .8862167
10850 359 2.411663
10862 359 .8027397
10869 359 .4945088
10884 359 1.952895
10886 359 2.276049
10924 359 1
10963 359 1.975888
11037 359 1
11046 359 .9141362
11087 359 .1592314
11092 359 .8289
11100 359 4.446216
11138 359 .7776078
11141 359 1.482278
11181 359 3
11182 359 .8539982
11209 359 1.447846
11241 359 2.043512
11277 359 1.977943
11283 359 1
11334 359 .5121563
11382 359 .1724877
11389 359 .1489927
1 360 15.70683
2 360 14.26786
13 360 .4577253
43 360 .7155314
50 360 49.15734
65 360 .9123056
77 360 .8177377
84 360 .4643338
93 360 1
107 360 11.39353
116 360 3.442935
117 360 12.69331
118 360 45.69574
119 360 6.811537
132 360 1.714055
135 360 5.584418
136 360 2.783985
138 360 1.524825
143 360 .7489905
167 360 .610462
176 360 .7264337
181 360 .7171778
240 360 .8908151
253 360 3.225322
261 360 5.422977
262 360 85.44959
263 360 14.38311
295 360 .7912483
296 360 .7817668
300 360 .6954697
311 360 1.654089
371 360 1
383 360 .5429387
409 360 .729951
465 360 .7401449
471 360 .6192429
529 360 1
541 360 4.529169
568 360 .8775228
615 360 .4913376
621 360 .9346911
624 360 1
644 360 1
652 360 1.610544
662 360 .8875812
682 360 1.834192
683 360 .6978303
694 360 1
722 360 1
728 360 1
787 360 1
795 360 .4047964
805 360 3.475371
859 360 1.51772
905 360 4.390053
922 360 .7574528
1023 360 3
1078 360 .6993342
1143 360 1
1175 360 1.344298
1186 360 1
1195 360 1.636503
1215 360 .8544845
1236 360 1
1286 360 1.738935
1300 360 .5846513
1324 360 1
1344 360 1.525192
1359 360 2.560901
1360 360 15.82205
1362 360 .7261971
1380 360 3.752393
1428 360 .3604006
1494 360 .9026703
1497 360 2
1499 360 .8452643
1507 360 8.181989
1513 360 3.776306
1585 360 .7042987
1591 360 .7177513
1602 360 .3049736
1608 360 .6970587
1629 360 .5863755
1644 360 2.462918
1675 360 .3025006
1710 360 1.312054
1723 360 .7930867
1724 360 1.294563
1933 360 2.398712
2043 360 .7463665
2075 360 1.488676
2087 360 .5906053
2093 360 1.794949
2102 360 .7897108
2115 360 .8819194
2118 360 .830417
2162 360 .3867217
2168 360 2.5986
2179 360 .5869563
2254 360 1
2314 360 1.686003
2366 360 .8744625
2369 360 .65915
2435 360 1.83926
2457 360 .8767317
2619 360 .7808043
2624 360 1
2670 360 1.888726
2679 360 1
2815 360 .8591666
2825 360 .8383835
2840 360 1
2848 360 1
2887 360 .8295412
2942 360 .8881974
2995 360 .9157104
2997 360 .5091081
2998 360 .5652819
3096 360 1
3145 360 1.422615
3209 360 5.054058
3212 360 .6172404
3213 360 1
3229 360 .8195035
3336 360 .9073345
3376 360 .8643499
3378 360 1.681675
3405 360 .9112685
3422 360 .8820272
3446 360 1
3510 360 .8736804
3542 360 1.451076
3552 360 .8984331
3571 360 .7922267
3606 360 .5825091
3636 360 .6745139
3654 360 .9647007
3733 360 .6358538
3756 360 .7717779
3772 360 .7051666
3800 360 1.724635
3801 360 1
3921 360 2.750913
3943 360 1.654812
3974 360 .5952311
3997 360 .7587039
4013 360 1
4023 360 .9162327
4030 360 .5881476
4052 360 .7356477
4080 360 .8020891
4094 360 .8962485
4167 360 .7123781
4218 360 .445847
4221 360 .8793417
4246 360 1
4251 360 .7014257
4275 360 .2966603
4300 360 .7423295
4321 360 2
4326 360 .8184619
4428 360 1.905535
4466 360 1
4482 360 1
4506 360 .8747059
4507 360 .7026386
4512 360 .8235014
4657 360 .8147792
4666 360 .9295803
4674 360 .7074511
4695 360 .2700827
4713 360 .7055648
4751 360 1.528781
4764 360 1
4812 360 .3534778
4840 360 1
4916 360 .8063651
4971 360 .4872124
4993 360 .5203163
5043 360 .4881485
5063 360 1
5068 360 .6391209
5111 360 1.643223
5120 360 .735713
5167 360 .2469527
5197 360 .3265128
5218 360 .8430496
5230 360 1
5237 360 .4895141
5238 360 .7104425
5294 360 .5830564
5348 360 .6698831
5382 360 1
5398 360 .663859
5446 360 .8038346
5454 360 1
5630 360 2.757846
5650 360 1.905182
5651 360 .8480047
5680 360 1.600016
5765 360 1
5802 360 1.58822
5821 360 6.482116
5867 360 .89937
5943 360 1.812335
5958 360 .7933559
6057 360 .8212449
6067 360 .903754
6070 360 .4070831
6080 360 1.908524
6095 360 1.631217
6099 360 .6625134
6103 360 1
6106 360 .6106204
6117 360 .7539694
6238 360 1
6253 360 .8995291
6279 360 1.908817
6313 360 .2854296
6316 360 1
6365 360 1
6398 360 1
6412 360 .960092
6611 360 .8291788
6615 360 .6762682
6620 360 2.849069
6743 360 2.007541
6745 360 .4369647
6822 360 2.181647
6843 360 .8481652
6885 360 .5760171
6914 360 .7476582
7001 360 1
7015 360 .8481304
7047 360 .8492847
7048 360 .7826993
7093 360 .753971
7095 360 1
7096 360 .9074896
7147 360 1
7155 360 1
7181 360 .8862202
7252 360 .7860123
7253 360 1
7286 360 .3478629
7307 360 1.792939
7319 360 .4731365
7324 360 .8492113
7325 360 2.900748
7332 360 .879017
7373 360 .8218609
7445 360 .7648334
7451 360 6.592427
7489 360 .726032
7587 360 .7850872
7705 360 .2006481
7719 360 .9118263
7736 360 .2278881
7753 360 36.09752
7777 360 1.566356
7780 360 .6434059
7804 360 1.493746
7806 360 .751102
7820 360 .6244755
7839 360 .8416099
7852 360 .5533183
7871 360 .4453678
7916 360 2
7928 360 .9027466
7939 360 1.888048
7962 360 .9013172
8041 360 .7247423
8137 360 1.321417
8160 360 1.653314
8209 360 .4870611
8284 360 5.584927
8295 360 .7839517
8316 360 .7925997
8319 360 .8495351
8329 360 1.64596
8373 360 .001003913
8388 360 .9871018
8434 360 1.531376
8460 360 .7726492
8487 360 .6373088
8497 360 1
8527 360 .7562896
8620 360 .8042715
8658 360 .5626856
8827 360 1
8839 360 .8241999
8841 360 .7776993
8848 360 .629046
8854 360 .5972847
8856 360 .7319278
8876 360 .8834733
8898 360 16.10262
8910 360 .7311545
9020 360 .7014515
9118 360 1
9130 360 .8637095
9141 360 .8551074
9255 360 .9254796
9276 360 1
9413 360 1.824177
9480 360 .6406301
9532 360 1
9537 360 .894729
9585 360 .727668
9637 360 1
9647 360 .7382381
9682 360 5.046325
9685 360 1.779189
9780 360 .9038442
9795 360 1.397754
9797 360 .2997474
9835 360 .6840117
9860 360 1.747264
9885 360 1
9942 360 1.853435
9954 360 .5305649
9980 360 1
10016 360 1.712727
10022 360 .8396395
10040 360 .462479
10077 360 2.792175
10126 360 .8917898
10188 360 .8953919
10216 360 .5326641
10224 360 1
10232 360 .8600287
10261 360 1
10287 360 .8814721
10296 360 1.860285
10298 360 .5808003
10321 360 1
10415 360 .9378274
10418 360 .8237173
10434 360 6.593314
10435 360 5.817876
10436 360 59.49534
10450 360 .8880009
10474 360 .7766277
10476 360 4.048489
10530 360 2.231485
10540 360 .5000127
10549 360 .4268597
10563 360 229.3602
10589 360 1.824963
10619 360 1.543879
10631 360 1.863489
10663 360 8.696374
10665 360 .532375
10674 360 9.990388
10695 360 .9227274
10697 360 .89661
10698 360 .5492783
10740 360 .1856064
10777 360 .8745658
10788 360 1
10793 360 9.907413
10818 360 1.244014
10857 360 1
10869 360 2.598683
10886 360 5.428033
10888 360 1.68731
10970 360 6.662653
10984 360 2.663936
11046 360 3.572344
11064 360 2.416797
11095 360 5.316152
11131 360 .7246993
11151 360 2.678208
11153 360 4.50105
11190 360 1.485116
11209 360 123.8225
11232 360 .7562203
11241 360 2.64571
11250 360 .5114838
11285 360 .6515836
11315 360 1.546244
11358 360 3.539785
11379 360 2.480043
11382 360 .3375215
11389 360 1.730376
11446 360 .8270595
11468 360 3.33164
11480 360 .6523197
1 361 6.0951959
2 361 3.4877373
5 361 .887768
42 361 1
43 361 .8009633
50 361 21.8129714
52 361 .9177179
61 361 .9553363
93 361 1
107 361 7.8759891
116 361 3.6102335
117 361 3.0857386
118 361 8.6880794
119 361 3.4687776
120 361 1.6658033
132 361 .7999299
135 361 .7092257
138 361 .6675303
140 361 1.4720675
141 361 2.7362807
142 361 .9681418
143 361 .8243739
182 361 .7290501
186 361 .9727163
204 361 1.8259327
221 361 1
231 361 .9581288
253 361 4.457974
261 361 1.5962692
262 361 37.0174586
263 361 7.469334
276 361 1
295 361 .8539408
300 361 2.7869265
302 361 2.7465125
303 361 .878004
311 361 2.7579735
344 361 .9654858
368 361 .7766531
383 361 .6802037
384 361 1.9367706
405 361 .8043358
416 361 .1294733
421 361 .8814423
514 361 1.9260779
541 361 2.6705692
542 361 .8715137
551 361 .685071
570 361 .2550581
575 361 .6951094
592 361 .8724216
610 361 .804117
612 361 3.6525168
653 361 .8406867
742 361 .8237192
745 361 .8104758
776 361 .9361061
805 361 1.6329279
849 361 .9687642
859 361 .6625589
864 361 1
891 361 1
895 361 1
905 361 4.5732329
922 361 3.8302948
953 361 1
989 361 1
1052 361 .9527481
1075 361 .7793054
1078 361 2.7896304
1080 361 .5616006
1104 361 .8610865
1145 361 .9016093
1175 361 .5412186
1214 361 6.576395
1215 361 .8981858
1249 361 1
1329 361 .7472157
1359 361 .6927715
1360 361 5.1758138
1362 361 1.8084258
1372 361 .8167709
1380 361 .8267547
1387 361 .7970843
1392 361 1
1507 361 5.4276545
1562 361 .8898807
1571 361 1
1575 361 .7909195
1608 361 .7880383
1644 361 1.6242148
1666 361 1
1690 361 .9326005
1714 361 1.5234303
1803 361 .9688931
1825 361 1.7076201
1839 361 2.868673
1854 361 .8095531
1930 361 .6994638
1933 361 2.579291
1974 361 .8177177
2029 361 .9418069
2038 361 .9324212
2043 361 .8225379
2048 361 .8819587
2060 361 .9425676
2087 361 .7135551
2090 361 .6845582
2093 361 .8565303
2102 361 1.852865
2105 361 1
2118 361 .8813463
2158 361 1
2168 361 .719149
2174 361 1
2175 361 1
2179 361 .7110019
2182 361 .7271555
2260 361 .8923018
2310 361 .6659256
2311 361 1.8625174
2332 361 .856818
2369 361 5.7615143
2459 361 1
2460 361 .9086282
2466 361 1.5557267
2473 361 3.7286312
2548 361 .7415251
2561 361 .845035
2604 361 1
2628 361 .6704662
2667 361 .9006228
2672 361 1.9484879
2688 361 1
2720 361 .7476066
2732 361 .8990607
2776 361 1.9050277
2780 361 2.8505073
2787 361 .5516534
2815 361 .9014618
2816 361 .8835849
2825 361 1.8869203
2922 361 1
2958 361 .8733092
2961 361 .6261866
2994 361 .8607884
3007 361 .8032772
3045 361 1
3047 361 .6886483
3055 361 1
3097 361 1
3119 361 2.8064237
3138 361 .7308812
3145 361 .5960158
3161 361 1
3209 361 .3381441
3212 361 2.732191
3213 361 2
3230 361 .9589034
3236 361 .9590077
3244 361 1.9589765
3293 361 .8735817
3295 361 7.9184305
3336 361 .9351639
3342 361 .8692855
3374 361 .8445648
3376 361 .9050885
3377 361 2.8672618
3402 361 .7553358
3408 361 .8530058
3428 361 .808673
3507 361 1
3510 361 .9116168
3552 361 .9289357
3638 361 1.8166624
3654 361 .9753018
3655 361 .7536659
3656 361 2.9761231
3660 361 1.9587172
3676 361 .9388835
3765 361 .7192087
3826 361 .8161429
3863 361 1.9376474
3893 361 .958448
3905 361 1
3921 361 3.8257191
3943 361 1.7584794
4025 361 1
4059 361 1
4080 361 .8615259
4094 361 .9274072
4099 361 1
4132 361 .9383188
4145 361 .6596056
4166 361 .9389562
4167 361 1.798757
4198 361 .9470918
4218 361 .6122706
4245 361 1
4250 361 1
4251 361 .7910938
4256 361 .8636408
4280 361 1.868945
4300 361 3.819713
4351 361 .8484754
4383 361 1.685679
4427 361 1
4430 361 .9106314
4500 361 1
4506 361 1.912334
4509 361 .7999417
4511 361 1.877547
4528 361 .9047412
4539 361 1
4540 361 .9235964
4596 361 2
4601 361 .8999573
4606 361 2.745185
4607 361 .8849359
4633 361 .9242744
4660 361 .905431
4695 361 .4892921
4704 361 2.778114
4707 361 .8538402
4726 361 .9514641
4733 361 .9325038
4783 361 .6008053
4792 361 2
4797 361 1
4807 361 .9740331
4865 361 .9240945
4869 361 .8390702
4916 361 .8645177
4921 361 2.93102
4977 361 1.941881
4993 361 1.664375
5043 361 4.641868
5055 361 .8526481
5060 361 1
5076 361 .9677635
5094 361 1.910578
5141 361 .3476369
5152 361 1
5167 361 1.473108
5185 361 .8380087
5196 361 .3427266
5197 361 .528775
5232 361 .7936753
5254 361 .7188742
5262 361 .9068279
5275 361 1
5276 361 .7868305
5296 361 .7670194
5315 361 1
5343 361 .6878923
5348 361 .7690241
5401 361 .9541399
5442 361 .940409
5449 361 .8463822
5458 361 2.939714
5474 361 .8750338
5484 361 1.738474
5489 361 1.935472
5541 361 .7639549
5572 361 .6248286
5618 361 .8227882
5622 361 .9361303
5630 361 .8305698
5650 361 .9336575
5657 361 .9575848
5690 361 1.905651
5715 361 .7826872
5723 361 .7046635
5759 361 .9503527
5801 361 .8378849
5811 361 .9396857
5821 361 5.637648
5822 361 1.878448
5853 361 .9522181
5862 361 .9290456
5869 361 .6857197
5886 361 .9242518
5891 361 .8448139
5897 361 1
5906 361 .772692
5914 361 .6944759
5934 361 1.729927
5943 361 .8686947
5972 361 1
6050 361 .9521424
6051 361 1
6067 361 1.932659
6078 361 .89883
6095 361 .7419702
6099 361 .7638676
6104 361 .7515473
6155 361 .9564017
6186 361 .6046645
6189 361 .8806389
6254 361 1
6272 361 .8594824
6300 361 .8852132
6342 361 .694601
6358 361 1.69417
6384 361 .8670486
6399 361 .8973616
6421 361 3.474045
6469 361 .902266
6545 361 1
6609 361 1.90473
6699 361 1.576254
6712 361 1.900001
6743 361 .3055972
6745 361 1.606056
6789 361 .9236453
6822 361 3.427416
6823 361 .806965
6826 361 .8129662
6843 361 1.893764
6862 361 1.966173
6914 361 1.823442
6917 361 1
6964 361 1.948677
6989 361 .9453833
6995 361 1.847931
7015 361 .89374
7047 361 .8945476
7093 361 .8278587
7146 361 .1613754
7214 361 .6619771
7216 361 .8609328
7254 361 1
7286 361 .5437132
7307 361 1.855124
7318 361 .8839741
7319 361 .6313645
7322 361 .8471299
7324 361 .8944963
7325 361 .9305552
7370 361 2
7376 361 1.81127
7382 361 .9448393
7393 361 .8332551
7421 361 1.94271
7448 361 .6292057
7451 361 3.714829
7463 361 1
7472 361 1
7498 361 .3182896
7514 361 .9008713
7587 361 .84963
7601 361 1.939973
7705 361 7.44071
7710 361 .8631227
7731 361 2.889042
7736 361 8.459769
7753 361 19.56984
7771 361 1
7788 361 .7526358
7791 361 .7443833
7804 361 1.645785
7834 361 .7993741
7850 361 .8556865
7867 361 .7572088
7868 361 .977864
7871 361 1.611935
7880 361 1.853731
7881 361 .871825
7918 361 1
7924 361 1
7932 361 1.603834
7946 361 .8817111
7969 361 1.951727
8006 361 .7431585
8031 361 1.920986
8047 361 1
8099 361 1.902702
8137 361 2.52521
8160 361 .7574309
8175 361 1.841053
8179 361 .7158385
8209 361 .6411073
8252 361 .9567947
8270 361 1
8273 361 .8895681
8274 361 2
8275 361 .7374513
8284 361 2.709582
8316 361 .8548863
8319 361 5.894723
8329 361 1.752285
8346 361 .6910577
8355 361 .7181478
8388 361 .9909754
8396 361 .895085
8445 361 1.822861
8460 361 1.840927
8473 361 1
8487 361 .7462325
8491 361 .9391976
8584 361 .85521
8595 361 2.78704
8597 361 .2322014
8620 361 .8630528
8629 361 .8391488
8665 361 1
8685 361 .9300535
8700 361 2.868785
8712 361 .9268881
8735 361 1.714539
8756 361 1
8769 361 1.875616
8781 361 .8215499
8789 361 7.793819
8804 361 .7305287
8848 361 .7404512
8854 361 .7182285
8856 361 1.812435
8897 361 2.907475
8898 361 17.67244
8910 361 .8118944
8911 361 .7934651
8953 361 1
8972 361 1
8987 361 .8419462
9001 361 .8964181
9020 361 1.791112
9032 361 .8512809
9059 361 1
9099 361 .8274871
9118 361 1
9122 361 4.89601
9146 361 1.708968
9170 361 .8948481
9176 361 .8900503
9197 361 .8879518
9209 361 .8360351
9240 361 .6659044
9287 361 .8733375
9317 361 .9299352
9339 361 1
9342 361 .6536536
9423 361 .9505999
9481 361 1
9499 361 1.986321
9540 361 .8903512
9543 361 .9371182
9569 361 .8380845
9581 361 1
9598 361 1.844696
9602 361 .6396066
9632 361 .7153728
9643 361 .2796848
9647 361 .8168506
9685 361 .8455034
9787 361 .9386898
9795 361 4.578621
9797 361 1.510048
9801 361 .7860471
9806 361 1.856531
9814 361 .8403731
9837 361 .8749531
9860 361 3.823166
9863 361 .6707116
9930 361 .8937549
9941 361 1
9954 361 .671546
10073 361 .9378361
10077 361 1.854589
10109 361 1
10119 361 1
10216 361 2.673015
10232 361 .902065
10287 361 1.917069
10291 361 1.879559
10296 361 .9022446
10298 361 .7066947
10333 361 .8146316
10358 361 .9029277
10360 361 .9418867
10364 361 1.876782
10371 361 1
10404 361 1
10409 361 .6796989
10422 361 .5912055
10429 361 2.892051
10434 361 18.01577
10435 361 1.872572
10436 361 30.34979
10445 361 3.84841
10475 361 2
10476 361 1.334248
10501 361 .8384407
10530 361 2.462286
10540 361 .6501693
10548 361 5.563355
10549 361 2.598986
10563 361 51.25844
10580 361 .6894609
10589 361 .8775306
10619 361 3.680861
10624 361 1.959137
10628 361 .820403
10663 361 4.08788
10674 361 2.293596
10698 361 .6846394
10728 361 1.951106
10733 361 .6693243
10736 361 1.833165
10748 361 .5610917
10751 361 .9524868
10759 361 1
10765 361 .8152454
10793 361 5.23554
10818 361 1.471053
10821 361 .9709417
10839 361 .7559815
10864 361 .9018352
10869 361 .719207
10886 361 1.599807
10887 361 .8809216
10904 361 1
10937 361 1.69591
10969 361 .9311098
10984 361 1.764863
10987 361 .8001167
10993 361 .8509385
11001 361 .8142863
11013 361 .9110398
11046 361 6.700778
11062 361 2
11064 361 3.591945
11087 361 .4924188
11095 361 1.521525
11098 361 .6948474
11105 361 .8479542
11131 361 .8073778
11141 361 .8826765
11175 361 .8866409
11178 361 1.710778
11182 361 .7635454
11199 361 .8500835
11207 361 .8318142
11209 361 36.3806
11334 361 .6342411
11345 361 1
11358 361 1.677997
11387 361 .9387114
11389 361 .8113498
11452 361 1.779447
11468 361 .5323624
11471 361 .6497413
1 362 9.18282448
2 362 5.537349
15 362 .88801369
33 362 .91548226
43 362 .82023959
50 362 11.41217359
61 362 1.95966188
82 362 .93490627
97 362 .79636023
107 362 5.98484743
116 362 1.64798166
117 362 8.17428311
118 362 14.91198462
119 362 4.61707363
132 362 .81930633
135 362 1.73738668
138 362 1.69972933
218 362 .91499468
253 362 1.51046825
254 362 .83939793
262 362 40.59685656
263 362 2.71442425
279 362 1.75153139
300 362 1.80756228
311 362 2.78141329
312 362 1
331 362 .81290051
344 362 2.9688284
373 362 1
383 362 .71117537
421 362 .8929244
493 362 .92552304
538 362 1.85558269
541 362 1.70247394
551 362 .71557124
612 362 5.68616989
615 362 1.67856776
621 362 .95873021
652 362 .75389652
697 362 1
805 362 2.66847815
870 362 1
905 362 4.6145645
922 362 .8467304
1093 362 .89567726
1094 362 1.97400479
1096 362 .62808734
1142 362 1
1188 362 .8700226
1195 362 .77030046
1214 362 2.61742033
1222 362 1
1285 362 .76354675
1321 362 .95340751
1322 362 1
1334 362 .89304461
1344 362 .69996078
1359 362 .72252604
1360 362 5.25563467
1507 362 2.48308506
1644 362 4.66060886
1682 362 .90546149
1687 362 1
1690 362 1.93912806
1697 362 1
1710 362 .5652758
1714 362 .56958521
1727 362 .81106273
1734 362 .95332031
1757 362 1
1774 362 1
1780 362 .89273654
1814 362 1.78704684
1825 362 .73593659
1830 362 1
1847 362 .97211186
1853 362 .97837679
1909 362 1
1938 362 1
1981 362 .9693377
2029 362 .94744278
2038 362 .93896609
2040 362 1.90128653
2060 362 .94812982
2061 362 .89658276
2075 362 .67688617
2102 362 .86711478
2162 362 .61245927
2232 362 .94117858
2260 362 2.90273217
2261 362 .90675683
2295 362 1.5433725
2369 362 .78461122
2466 362 .59875373
2495 362 .9272798
2501 362 .86244159
2566 362 .83309557
2614 362 .68762649
2653 362 3.95733847
2718 362 .81815647
2720 362 1.77205043
2746 362 .93394316
2747 362 .94199745
2748 362 1
2751 362 1.93755078
2825 362 .89787187
2925 362 1
2929 362 .94299304
2951 362 .98781299
2955 362 .92168413
2993 362 .82144715
2997 362 1.68979726
3038 362 .90591929
3098 362 .75859973
3119 362 .82517125
3132 362 .71323301
3209 362 2.4022436
3212 362 1.75812784
3293 362 4.88582505
3342 362 .88194495
3347 362 .77314546
3377 362 1.88011728
3413 362 .73415405
3426 362 .76123387
3438 362 .83855485
3444 362 .92093676
3538 362 1.83407085
3544 362 1
3571 362 .8687046
3599 362 1
3612 362 1
3636 362 .79431995
3660 362 1.96271536
3733 362 .76988999
3813 362 .88699943
3863 362 .94368614
3886 362 1
3893 362 .96247221
3921 362 1.84259792
3943 362 1.78187018
3950 362 1.90486516
3954 362 1.91891974
4011 362 .92877427
4017 362 .86756689
4044 362 .8776811
4074 362 3
4080 362 1.874937
4094 362 1.934438
4099 362 1
4167 362 .8182469
4254 362 1
4300 362 1.837174
4317 362 .9606886
4336 362 .5128261
4383 362 .7161201
4393 362 1
4400 362 1
4448 362 .8378616
4509 362 .819317
4525 362 .9536792
4551 362 .8572469
4595 362 1
4599 362 .7941927
4606 362 2.769864
4657 362 .8829559
4688 362 .7344103
4695 362 2.538753
4704 362 2.799603
4726 362 .9561647
4751 362 .7022288
4783 362 .6394666
4865 362 .9314458
4906 362 2.911621
4916 362 .8776389
4921 362 .9377009
4938 362 1
4993 362 .6968799
5004 362 .9571966
5043 362 .6765525
5049 362 1
5054 362 1
5104 362 1
5168 362 .8497999
5196 362 .4063823
5269 362 1.945086
5272 362 .7727771
5339 362 .9379678
5340 362 .886527
5433 362 .8978705
5627 362 1.932355
5637 362 1.887143
5750 362 1.877234
5805 362 1
5821 362 4.672741
5822 362 .8902203
5862 362 .9359174
5943 362 .8814113
5958 362 1.869418
6056 362 1
6070 362 .625326
6078 362 .9086281
6090 362 .8648978
6137 362 .8599218
6143 362 .8288455
6177 362 1
6184 362 1
6186 362 .642952
6189 362 .8921988
6278 362 .9669363
6300 362 .8963301
6314 362 .7995629
6337 362 1
6412 362 .9747815
6421 362 10.52498
6493 362 .8507799
6562 362 3.875895
6615 362 .7954285
6699 362 .6172933
6705 362 1
6716 362 .967814
6737 362 .7282155
6743 362 .3728488
6792 362 1
6811 362 .4362423
6822 362 1.482869
6825 362 .8431197
6831 362 1.953369
6834 362 .8788225
6843 362 .9040531
6924 362 1.930741
6961 362 .9198093
7015 362 .9040311
7095 362 1
7161 362 .9599514
7214 362 .694714
7226 362 2.936142
7235 362 .7702517
7252 362 .8647776
7286 362 .5879037
7293 362 .6037649
7307 362 .8691545
7319 362 7.667066
7326 362 1.936077
7417 362 1
7448 362 .6651164
7451 362 4.742448
7454 362 1
7457 362 1
7469 362 1
7582 362 .8851354
7587 362 .864193
7641 362 .9585306
7673 362 .9142196
7705 362 4.494876
7708 362 1
7710 362 .876379
7719 362 2.944282
7731 362 .8997877
7736 362 .5120897
7747 362 1
7753 362 18.90204
7769 362 .4410088
7791 362 .7691393
7795 362 1
7804 362 1.68009
7864 362 .8185081
7880 362 .8678971
7932 362 1.642202
7939 362 4.929256
7946 362 .8931671
7962 362 1.937641
8006 362 .7680331
8041 362 1.82606
8137 362 1.571192
8191 362 1.871725
8219 362 .8024298
8220 362 .9474956
8236 362 .5254599
8247 362 .02332343
8261 362 1
8284 362 5.737708
8310 362 1.907427
8316 362 .8689403
8319 362 6.904919
8329 362 1.776276
8333 362 1
8335 362 .9651808
8373 362 1.368718
8377 362 .9488786
8398 362 4.842424
8440 362 .8581641
8442 362 .9761826
8460 362 2.856333
8499 362 1
8539 362 .9538851
8579 362 1
8595 362 .8076649
8622 362 1.102561
8685 362 2.936828
8709 362 .9084564
8741 362 2
8768 362 .9258096
8781 362 .8388325
8789 362 3.813787
8848 362 .765588
8897 362 1.916436
8898 362 3.801015
8910 362 1.830112
8933 362 1
8975 362 .9193905
8987 362 .8572534
9099 362 .8441946
9122 362 1.906081
9146 362 2.737154
9170 362 .9050319
9196 362 1
9197 362 .8988035
9240 362 .698261
9320 362 .9059805
9331 362 1.89589
9385 362 1
9392 362 1
9422 362 .9513411
9423 362 .9553842
9448 362 .9037659
9485 362 .8976583
9491 362 .9316851
9499 362 .9876457
9537 362 2.933477
9571 362 .8636442
9594 362 .9438727
9598 362 .8597373
9632 362 1.742938
9648 362 1
9682 362 3.397357
9699 362 .8049993
9736 362 1.742246
9740 362 .9450357
9746 362 .8868314
9780 362 .9392376
9795 362 1.619431
9797 362 .5574988
9806 362 2.870426
9860 362 .8402918
9916 362 .8756472
9947 362 1
9954 362 1.703356
9967 362 1.946436
10040 362 .6603316
10073 362 .9438566
10075 362 2.83647
10077 362 .8686718
10085 362 .5214299
10127 362 1
10141 362 .8476729
10147 362 1
10154 362 .8093615
10162 362 1.917984
10188 362 .9338964
10216 362 .7046827
10218 362 .9308266
10232 362 .9115498
10234 362 .8421623
10253 362 .934373
10291 362 .8912233
10296 362 1.911712
10298 362 .7351007
10333 362 3.832584
10390 362 .8820921
10407 362 1.904649
10410 362 .951931
10427 362 1
10434 362 9.111092
10436 362 25.99385
10445 362 5.863091
10476 362 4.398724
10498 362 3.737454
10501 362 .8540875
10548 362 1.605644
10549 362 .6378231
10563 362 53.58928
10580 362 .719536
10619 362 .7117694
10642 362 .6421287
10663 362 7.176217
10674 362 2.36201
10698 362 2.715181
10725 362 .9317133
10728 362 2.955841
10736 362 .8493227
10740 362 1.485371
10742 362 1
10751 362 1.957088
10793 362 5.309576
10863 362 .9700444
10864 362 .9113423
10888 362 1.802406
10937 362 .7253608
10956 362 .8789194
10984 362 .7876358
10993 362 1.865375
11013 362 2.919655
11064 362 3.631464
11083 362 1
11087 362 1.541577
11095 362 1.567865
11131 362 7.826033
11141 362 .894039
11151 362 .7966546
11153 362 .6847053
11157 362 1
11184 362 .9515794
11190 362 .6746361
11207 362 1.848103
11209 362 44.40907
11241 362 4.776118
11249 362 .8542736
11250 362 .6912985
11315 362 1.713264
11356 362 .6170472
11382 362 .5813689
11389 362 .8296202
11468 362 .5776522
4 363 7.58389247
7 363 4.94733785
9 363 1.95229559
23 363 2.9560952
32 363 1.97470015
65 363 .98824525
70 363 3.97649692
72 363 35.32241332
88 363 .91929198
90 363 .77481459
97 363 .92627177
100 363 .99038576
104 363 .92915807
116 363 .28664768
153 363 1
156 363 1
213 363 1
220 363 .99017637
224 363 1
300 363 3.84833161
302 363 .91196492
303 363 1.90772734
305 363 2
311 363 1.80124482
322 363 .98947595
344 363 .98343347
367 363 1
394 363 1.97917458
395 363 4
421 363 .94532385
517 363 2.98363621
520 363 .96485349
526 363 1.98722506
591 363 .98276656
606 363 .9878844
612 363 .07619021
625 363 1
662 363 .95760615
717 363 .76175837
742 363 .86137463
789 363 .88850439
795 363 .62209447
821 363 1
823 363 1
849 363 .98361731
869 363 1
893 363 1.96675049
905 363 .60837783
912 363 1
922 363 1.90606021
1004 363 .97114633
1060 363 .98613438
1095 363 .96520517
1142 363 1
1145 363 4.96775142
1188 363 .91400102
1202 363 .96933555
1207 363 1
1214 363 25.67925045
1285 363 .8301548
1286 363 .83961457
1323 363 .94130542
1407 363 .98769091
1412 363 .93966726
1429 363 .9790982
1436 363 .9836345
1454 363 1
1499 363 .81300118
1563 363 .96337346
1629 363 1.8151648
1676 363 .98743948
1677 363 .84141931
1682 363 .95805452
1723 363 .62066099
1734 363 .97661536
1779 363 .93110579
1787 363 1.99228673
1848 363 .96680847
1919 363 1
1930 363 .94180947
1933 363 2.66429251
1943 363 1
2016 363 .96043945
2060 363 .97517185
2168 363 .75310571
2170 363 1.97615083
2202 363 1.9788296
2260 363 4.93645548
2269 363 1
2270 363 .98840334
2284 363 1
2311 363 3.92046701
2315 363 1
2322 363 1.96610624
2338 363 .9713661
2401 363 .98002003
2413 363 1.98956153
2459 363 1
2473 363 1.75112385
2502 363 .96265476
2523 363 .94263774
2634 363 .92878051
2671 363 1
2760 363 1.97887562
2765 363 1.97417295
2776 363 2.97752146
2781 363 1
2801 363 1
2825 363 .89109147
2849 363 .96774331
2901 363 .96229794
2904 363 6.95203616
2911 363 1
2962 363 1
3012 363 1.98289135
3014 363 .9205365
3034 363 1
3038 363 .95575148
3098 363 4.95101141
3118 363 .96632689
3119 363 2.88990206
3174 363 2.99335351
3193 363 .60507659
3209 363 .38014603
3212 363 .73955542
3229 363 .9845817
3231 363 1
3236 363 1.97585511
3251 363 .98530091
3255 363 1.96822845
3265 363 1
3268 363 1
3295 363 7.94545387
3333 363 1
3336 363 .99090714
3350 363 1.9740569
3358 363 1
3380 363 3
3401 363 .897252
3441 363 6.92559579
3470 363 .93623464
3538 363 .91047949
3656 363 .99261403
3660 363 .89403594
3685 363 .95171473
3728 363 1
3786 363 .97246037
3817 363 .76420305
3825 363 1
3863 363 2.96853874
3867 363 .83782879
3878 363 .95980803
3921 363 4.86131314
3933 363 3.97889928
4016 363 1
4019 363 1
4062 363 4.980166
4121 363 1
4133 363 2.985443
4166 363 .9653739
4217 363 .9333383
4250 363 1
4251 363 .8297295
4317 363 .9830365
4326 363 .8425249
4351 363 1.872259
4368 363 1
4377 363 .9521657
4428 363 1.972861
4465 363 1
4493 363 4
4506 363 1.96043
4515 363 1.983313
4516 363 1
4522 363 1
4533 363 1
4550 363 1
4581 363 1
4582 363 1
4588 363 .8764228
4618 363 1.987716
4633 363 .9168656
4641 363 .9929914
4657 363 .8910545
4674 363 .973011
4695 363 .4908667
4704 363 5.842923
4724 363 1
4766 363 .918722
4788 363 5.943187
4789 363 13.88224
4807 363 .9897477
4823 363 1
4884 363 .906974
4910 363 1.922943
4921 363 3.968664
4961 363 .9625814
5004 363 .9806824
5021 363 .9887357
5071 363 1.978269
5080 363 2.882537
5108 363 .9680236
5113 363 2
5120 363 .8463476
5167 363 1.439955
5216 363 .9789388
5238 363 .8051555
5266 363 1.981607
5269 363 1.968448
5276 363 1.940782
5401 363 .9874033
5449 363 .932896
5456 363 1.974064
5458 363 1.969202
5460 363 .9542232
5489 363 1.963419
5505 363 .986072
5558 363 1
5629 363 1.991837
5656 363 .9708376
5668 363 .7935572
5669 363 1.948469
5676 363 1
5680 363 .7123294
5690 363 1.955473
5698 363 .7878791
5733 363 1
5752 363 .9237882
5811 363 .9911791
5845 363 11.97807
5867 363 .9381691
5886 363 4.979537
5896 363 8.947691
5906 363 .9622126
5943 363 2.931682
5945 363 1
5949 363 .9427979
6053 363 .8767796
6127 363 .9308949
6186 363 1.563987
6241 363 2
6253 363 .9648368
6278 363 .9847431
6279 363 .9783767
6294 363 1
6353 363 1
6357 363 1
6370 363 1.988948
6378 363 1
6396 363 1
6412 363 .9815466
6435 363 .8239141
6442 363 .8865509
6461 363 .9703918
6471 363 .5996773
6559 363 .982633
6568 363 .9860286
6611 363 4.928396
6758 363 .9559289
6789 363 .9780874
6822 363 8.514327
6831 363 .9805237
6862 363 .9713349
6874 363 .9211639
6914 363 3.88058
6957 363 1
6961 363 .9529383
6977 363 1
6983 363 2.887486
7000 363 4.990557
7002 363 1
7043 363 .9871589
7057 363 1.935751
7061 363 1
7069 363 .9495462
7076 363 2
7097 363 1
7214 363 .6551516
7216 363 3.907538
7230 363 .9469968
7316 363 1
7332 363 1.984524
7351 363 1
7356 363 3.988909
7393 363 .7909018
7398 363 .9458391
7424 363 .8787929
7444 363 .9901378
7473 363 .9156791
7503 363 1
7539 363 .9830431
7558 363 .9296732
7587 363 2.888553
7641 363 1.986257
7686 363 .822822
7705 363 28.57956
7726 363 .944142
7736 363 4.641507
7775 363 .9635645
7816 363 1
7867 363 .854252
7868 363 .9903781
7883 363 3.986019
7885 363 1
7891 363 1
7932 363 .5964818
7939 363 .955
7993 363 .984549
8005 363 .9404133
8031 363 2.977027
8046 363 1
8121 363 .9546486
8137 363 .5683092
8143 363 .7865763
8157 363 3.93065
8158 363 .9180297
8182 363 1
8188 363 1.801426
8213 363 .8158252
8236 363 1.90652
8283 363 .9599935
8316 363 .8754783
8319 363 .8406762
8360 363 .9536564
8369 363 2.983167
8398 363 2.911366
8440 363 .952238
8474 363 .9158234
8485 363 .6863629
8494 363 2.989977
8527 363 1.978477
8553 363 1
8663 363 .993965
8685 363 1.973473
8687 363 1
8712 363 .9602723
8718 363 .9728541
8722 363 .9930418
8781 363 .9132805
8789 363 9.855028
8802 363 1.985065
8839 363 .906077
8864 363 .9697348
8866 363 1
8894 363 1
8975 363 1.908275
9113 363 .9653837
9122 363 .9018804
9146 363 19.83453
9170 363 1.829824
9209 363 .8432946
9274 363 .9890513
9284 363 .9510766
9309 363 .7089028
9311 363 1
9316 363 .9799568
9323 363 1
9331 363 .9622562
9339 363 2
9401 363 .9880291
9448 363 .8972084
9469 363 .8226138
9485 363 .9636093
9493 363 2.98897
9522 363 1.992424
9537 363 .9504429
9543 363 1.975855
9559 363 .9894267
9565 363 .9543104
9594 363 1.950196
9598 363 1.917778
9600 363 .9943906
9639 363 .8925462
9673 363 .9696953
9691 363 1
9815 363 .9667055
9835 363 .9100771
9849 363 1
9916 363 .8814827
9988 363 1
10040 363 .6081261
10057 363 .4979466
10058 363 .9825617
10079 363 .9775893
10085 363 .3869352
10147 363 1
10162 363 .9524044
10170 363 6.381137
10200 363 .7868297
10212 363 .9824071
10216 363 .6205816
10220 363 1.983872
10227 363 .7346453
10228 363 .9486732
10232 363 .8839996
10238 363 1
10239 363 7.968255
10246 363 .9851746
10258 363 .9800681
10262 363 .9169594
10271 363 .9126244
10291 363 .8840476
10313 363 1.910116
10358 363 .9481904
10390 363 .9327234
10393 363 .9882595
10406 363 .7601029
10407 363 4.93336
10445 363 2.884342
10450 363 .8439667
10459 363 1
10530 363 .3428393
10712 363 2
10718 363 1
10728 363 .9708679
10745 363 1.948416
10768 363 5.964429
10777 363 .9647817
10784 363 1
10786 363 .9546175
10850 363 10.64447
10863 363 2.989423
10927 363 .9763026
10947 363 .7585366
10956 363 1.946431
10963 363 .9854293
10974 363 .9685623
11071 363 2.993129
11078 363 .9381542
11083 363 1
11100 363 1.665349
11116 363 1
11148 363 .9436002
11169 363 1
11181 363 1
11382 363 1.499935
11477 363 .8614315
11486 363 .4264419
1 364 2.56652365
2 364 1.75458361
4 364 5.35836036
50 364 10.03589919
77 364 .93890486
107 364 11.46150536
116 364 .81326946
117 364 .56199282
118 364 3.89239794
132 364 .90414981
139 364 .9217071
185 364 .84322268
191 364 .96425561
218 364 3.95490835
243 364 .9767823
262 364 8.13386554
314 364 .30211545
331 364 .90075179
395 364 1
414 364 1
421 364 .94320102
514 364 .96458517
520 364 .95879792
530 364 1
541 364 .84217526
612 364 7.83352667
624 364 1
664 364 1
689 364 1
887 364 .94929064
893 364 .9440037
905 364 1.7955431
922 364 3.91869709
1095 364 .83641476
1104 364 .93344891
1188 364 .9310526
1195 364 .8781543
1197 364 1
1214 364 1.79705799
1228 364 .92942797
1285 364 1.87457176
1360 364 2.60514631
1392 364 1
1412 364 .83643795
1507 364 .72579893
1518 364 .73979241
1602 364 .76702403
1682 364 .9498514
1797 364 .95775264
1847 364 .98520655
1853 364 .98852982
1883 364 .97724542
1964 364 1
2119 364 .93671128
2168 364 1.86544906
2179 364 1.86154588
2261 364 .95053852
2291 364 .84240845
2305 364 .91413106
2325 364 .93737843
2369 364 1.88574555
2380 364 5.94806257
2413 364 1.96444471
2439 364 1
2445 364 .93381838
2466 364 .78715617
2473 364 .8699918
2501 364 .9270312
2548 364 .87616905
2561 364 .92575888
2678 364 1
2746 364 .9649597
2872 364 .86330227
2891 364 1
2904 364 .28926802
2942 364 .96252328
2962 364 1
2997 364 .83545083
3012 364 2.97037104
3014 364 .91757431
3046 364 .80293387
3099 364 .68733659
3198 364 1
3230 364 .98031131
3241 364 .92227061
3251 364 .91117052
3255 364 1.77973292
3265 364 1
3268 364 1
3291 364 1
3295 364 .96092145
3329 364 1
3333 364 1
3356 364 .85161374
3378 364 .89329601
3411 364 1.95872834
3438 364 .91436031
3441 364 .63020318
3474 364 1
3510 364 .95765709
3538 364 .91198174
3542 364 .8159982
3660 364 1.98022211
3668 364 1
3685 364 1.95460372
3781 364 1
3817 364 .80514502
3863 364 .97012793
3869 364 1
3878 364 .96885489
3920 364 .92277867
3921 364 .91650499
3954 364 .95699042
3977 364 .9727452
3997 364 .91911648
4023 364 1.97192081
4038 364 1
4053 364 .9650577
4062 364 .951379
4080 364 .9336594
4103 364 .9800529
4166 364 .9707549
4280 364 .9372139
4317 364 .979147
4328 364 1.668316
4428 364 1.968335
4525 364 .9754288
4551 364 .9242756
4582 364 1
4680 364 .9569418
4695 364 .7553285
4704 364 5.893698
4726 364 1.976747
4784 364 .9752071
4789 364 1.682573
4902 364 .5799692
4906 364 .953119
4999 364 .9808913
5004 364 .9772946
5048 364 2
5080 364 1.657149
5238 364 .902939
5255 364 .9497054
5458 364 .9711178
5460 364 .8975336
5469 364 .9688478
5489 364 2.969086
5509 364 .943688
5541 364 1.886915
5572 364 .8202617
5618 364 1.915101
5622 364 .9694011
5637 364 .940134
5657 364 .9796796
5669 364 .9322451
5690 364 .9547989
5750 364 .934878
5801 364 .9223334
5802 364 .8619696
5843 364 1
5845 364 6.948995
5886 364 .9637103
5977 364 1
6003 364 .9399247
6055 364 1
6057 364 .9400805
6080 364 .9693369
6142 364 .8635097
6253 364 .9663217
6272 364 .9326804
6416 364 1
6417 364 .8847004
6421 364 .7480237
6505 364 1
6554 364 .884668
6562 364 .9341679
6592 364 .9633875
6677 364 .9196209
6716 364 .9829267
6743 364 1.667323
6758 364 .9050201
6914 364 3.915414
6919 364 .8166144
6964 364 .9754119
6976 364 .9100535
7000 364 .8960638
7012 364 .9827544
7044 364 1
7169 364 .9061018
7183 364 2
7428 364 1.962416
7641 364 .9780023
7705 364 4.732054
7719 364 .9704438
7731 364 .9468417
7736 364 1.741185
7753 364 1.356668
7789 364 1
7840 364 .9033037
7864 364 1.903726
7883 364 .9560093
7950 364 .8963167
7978 364 1
7988 364 .8507671
8016 364 .9506865
8086 364 1
8157 364 .7193559
8252 364 .9793011
8254 364 1
8310 364 .9508938
8329 364 .8813241
8360 364 1.937502
8387 364 .9461286
8388 364 2.995676
8445 364 .9151359
8491 364 .9708706
8493 364 .7788889
8553 364 1
8640 364 .9828835
8759 364 1
8768 364 .9606452
8789 364 2.901222
8801 364 .9737201
8846 364 .9414563
8848 364 .8756546
8898 364 9.36399
9122 364 .95018
9131 364 1
9146 364 1.860571
9175 364 .9691151
9259 364 .8832501
9284 364 .9114617
9310 364 .9185628
9342 364 .8340713
9402 364 .9515027
9420 364 .9682087
9485 364 .9457121
9499 364 .9934466
9537 364 .9647127
9613 364 .9923156
9626 364 1
9628 364 .9353971
9632 364 .8636399
9673 364 .9537275
9785 364 .9278335
9795 364 .7981243
9860 364 .9152817
9861 364 .9414233
9883 364 .9473363
10018 364 .8942192
10040 364 .8198206
10170 364 .01595498
10175 364 .9286956
10184 364 1
10216 364 .8433469
10232 364 3.953081
10239 364 .9617701
10246 364 .9813439
10280 364 .9478185
10287 364 2.960269
10291 364 .9422986
10313 364 .9136495
10333 364 2.911193
10358 364 .9534943
10360 364 .9721589
10402 364 .9473093
10407 364 2.949421
10434 364 5.528472
10436 364 5.813995
10445 364 1.927376
10476 364 .6810493
10511 364 1
10530 364 1.74239
10533 364 .9841103
10548 364 .7908109
10563 364 25.41665
10619 364 .8471061
10663 364 4.563019
10670 364 .9424068
10674 364 1.661574
10698 364 .8489161
10736 364 1.920072
10786 364 .9482806
10793 364 1.63376
10856 364 .9704379
10886 364 1.808274
10985 364 .9064608
10993 364 .9285872
11046 364 1.856648
11064 364 1.804508
11087 364 1.756826
11095 364 .7707709
11100 364 .6226994
11175 364 .9456916
11209 364 26.91243
11236 364 .9066474
11238 364 1
11241 364 2.881241
11334 364 .8247711
11352 364 .9740358
11358 364 .8457338
11382 364 .7779342
11464 364 .9885845
1 365 1.45971009
2 365 1.69411019
4 365 .20025299
32 365 .95535718
50 365 16.30551071
77 365 .92385031
82 365 .95696214
107 365 9.3288141
116 365 .76725691
117 365 1.45406282
118 365 2.61947207
119 365 .08565401
138 365 .80147079
141 365 .84252409
143 365 .89512754
210 365 1
224 365 1
253 365 .67633751
261 365 1.75891832
262 365 17.42761709
263 365 6.48885156
300 365 1.87276643
311 365 .85547757
347 365 .97891512
421 365 .92920509
471 365 .84091865
500 365 .98143038
520 365 .94864525
534 365 .93565162
542 365 .92327637
612 365 6.79250572
681 365 .87390876
683 365 .87375269
689 365 1
725 365 1
731 365 .8918815
849 365 .98134804
894 365 .98054963
922 365 .89866312
949 365 1
1175 365 1.72604573
1214 365 2.74705075
1217 365 .82857642
1221 365 .9007953
1285 365 .8436648
1302 365 .94059233
1325 365 .92341426
1344 365 1.80162382
1360 365 .50784983
1362 365 .88560439
1507 365 .65823263
1518 365 .67567427
1644 365 .77560561
1647 365 1
1677 365 .88377464
1682 365 .93749421
1710 365 .71257448
1724 365 .70526643
1787 365 .97193332
1797 365 1.94734241
1890 365 .94915215
2037 365 .9734876
2168 365 .83229416
2224 365 1
2260 365 .93568967
2295 365 .69809273
2311 365 1.9179044
2380 365 .9352646
2459 365 1
2466 365 .734709
2676 365 1.90355056
2718 365 .87977097
2720 365 1.84928715
2816 365 .93048451
2895 365 .9427018
2942 365 .95328859
2997 365 .79490403
2998 365 .81837358
3119 365 3.88440891
3209 365 .60478289
3244 365 .97550343
3259 365 .91688157
3295 365 .95129205
3376 365 .94332503
3425 365 .7684722
3428 365 .88575201
3549 365 .88644603
3593 365 .95086261
3660 365 .97534861
3801 365 1
3825 365 1
3863 365 .9627671
3879 365 2
3921 365 .89593086
3932 365 .97964646
3937 365 .9244399
4017 365 .91243953
4053 365 2.956448
4081 365 .8852994
4129 365 .9713503
4167 365 2.879831
4229 365 .9479423
4246 365 1
4256 365 .9185752
4280 365 1.921743
4316 365 .8997597
4317 365 .9740086
4346 365 1
4351 365 .9095194
4448 365 .8927993
4474 365 .8471525
4506 365 .9476518
4606 365 .8478413
4633 365 .9547816
4695 365 .6950386
4704 365 6.867504
4726 365 .9710175
4751 365 .8031234
4780 365 .9689107
4910 365 1.781283
4921 365 .9588098
5043 365 .786147
5055 365 .912011
5266 365 1.941653
5269 365 2.963692
5458 365 .9640009
5541 365 .8590493
5622 365 .9618612
5650 365 1.960385
5669 365 .9155496
5698 365 .8445263
5716 365 1
5776 365 1.949839
5821 365 .7836268
5822 365 .9274172
5903 365 1
5938 365 1
5943 365 1.921593
5949 365 .896549
5958 365 .9136635
6056 365 1
6057 365 .9253156
6114 365 .8705821
6186 365 .7639314
6286 365 1
6372 365 .9247923
6445 365 .7688381
6470 365 1
6493 365 .9013405
6592 365 .9543658
6611 365 2.92863
6615 365 .864744
6716 365 .9787197
6743 365 1.585348
6758 365 .881616
6789 365 .9544059
6822 365 4.65809
6823 365 1.884732
6834 365 .9198813
6862 365 .9798006
6914 365 .8945709
6924 365 .954208
6983 365 .9021807
6984 365 1.79517
7043 365 .9659321
7093 365 1.897208
7154 365 .9604268
7214 365 .7981548
7318 365 .9307169
7324 365 .9370001
7325 365 .9585321
7393 365 .9004309
7417 365 1
7451 365 .8297147
7467 365 1
7517 365 .8476541
7557 365 .9809787
7615 365 .9272684
7641 365 .9725818
7705 365 1.666029
7753 365 4.951732
7777 365 1.818822
7840 365 .8794766
7880 365 .9126578
7881 365 .9234623
7888 365 1
7932 365 .7634358
7939 365 .9532263
7967 365 1.819598
8111 365 .9257422
8137 365 1.716486
8301 365 .9442192
8316 365 .9133476
8319 365 .9371354
8340 365 1
8360 365 .9221021
8373 365 1.582617
8387 365 1.932854
8460 365 .9050122
8486 365 1
8493 365 .7244045
8553 365 1
8595 365 .8728343
8631 365 3
8640 365 .9786658
8658 365 .8172889
8664 365 .9357486
8687 365 1
8700 365 .9216467
8722 365 .9855247
8744 365 .8694011
8768 365 1.950948
8848 365 .8450144
8898 365 15.20727
8975 365 .9467036
8987 365 .9056206
9001 365 .9381476
9122 365 .9379038
9170 365 .9372102
9232 365 .866893
9420 365 .960375
9481 365 1
9499 365 .9918318
9507 365 .8413066
9540 365 1.934525
9554 365 1.768154
9558 365 1
9594 365 1.96289
9740 365 .9636594
9745 365 .8909043
9797 365 4.707433
9803 365 1
9806 365 .9143296
9814 365 .9046812
9860 365 .8944061
9941 365 1
9954 365 .8038688
9967 365 .9645851
10040 365 .7754223
10075 365 1.891879
10078 365 1.953087
10218 365 .9542648
10228 365 .9024872
10232 365 1.94152
10239 365 .9523499
10246 365 .9767468
10287 365 .9504787
10296 365 1.941627
10313 365 .8923717
10333 365 .8893101
10357 365 .7722444
10361 365 .9173514
10407 365 2.936957
10434 365 10.41228
10436 365 10.02893
10444 365 .9049832
10445 365 3.90948
10530 365 1.678912
10540 365 .791104
10548 365 .7392643
10563 365 67.79444
10619 365 1.809431
10631 365 1.942965
10633 365 1
10642 365 .7633871
10663 365 2.455341
10674 365 .5781815
10698 365 6.811687
10725 365 .9548511
10728 365 .9708035
10740 365 .6597440999999999
10748 365 .7379126
10791 365 .7407689
10793 365 .5435143
10822 365 .9293335
11068 365 .9797874
11141 365 .9299421
11177 365 .8438693
11209 365 48.65879
11241 365 .8519768
11250 365 .7958966
11277 365 .9668213
11315 365 .8104195
11319 365 .9520108
11356 365 .7468041
11358 365 .8077209
11382 365 .7232147
11395 365 1
1 366 5.70423755
2 366 8.26639286
50 366 38.13960775
84 366 2.46325985
90 366 1.6498469
107 366 8.39031328
116 366 .44181863
117 366 3.69069385
118 366 9.68911775
119 366 .80714911
132 366 2.7134813
135 366 2.58358459
136 366 .78355181
138 366 2.52387283
141 366 .62232984
167 366 1.60968107
181 366 .71661076
253 366 7.22376914
261 366 2.42182043
262 366 38.43245212
263 366 7.37585418
300 366 2.69485922
368 366 1.68014673
387 366 1.63490022
425 366 .68488805
493 366 .88190488
514 366 .89413677
534 366 1.84567504
538 366 1.77100326
546 366 1
557 366 .47448162
612 366 4.50237217
647 366 .87376838
652 366 .60976358
755 366 .77335304
794 366 .74250461
805 366 2.4743191
811 366 1
905 366 5.38883038
922 366 1.75696655
952 366 .47828662
979 366 .91612464
1104 366 .80106319
1139 366 1
1175 366 3.34298299
1214 366 .39335876
1235 366 1
1237 366 .22344322
1240 366 .78917005
1313 366 1.91827722
1344 366 .52423984
1359 366 1.56002067
1360 366 8.81968975
1428 366 .35911835
1507 366 2.18034871
1571 366 1
1576 366 .78490294
1591 366 .71718546
1602 366 .30358019
1629 366 .58554627
1644 366 1.46184108
1675 366 2.30110222
1682 366 1.85009408
1710 366 3.31067527
1714 366 2.31750853
1724 366 5.29314857
1727 366 .70040974
1734 366 .92598188
1761 366 .73565853
1803 366 .95545206
1825 366 .58128524
1854 366 .72726258
1855 366 1
1894 366 1.67034219
1933 366 1.39750612
2017 366 1
2038 366 .90322098
2054 366 1.78193358
2102 366 .78928924
2114 366 .85551468
2178 366 .79552191
2179 366 .58612819
2182 366 .60926165
2311 366 .80311237
2314 366 .68537303
2325 366 .81280945
2409 366 .68901031
2449 366 .50017767
2466 366 3.36375988
2496 366 1
2501 366 .78187915
2548 366 1.62984026
2555 366 1.74947093
2561 366 .77807589
2585 366 1
2606 366 1
2656 366 .71541727
2673 366 1
2720 366 .63854951
2760 366 .91885479
2825 366 .83805952
2851 366 .69882724
2887 366 .82919947
2951 366 .98067555
2991 366 1
2997 366 .50812396
3052 366 .83335046
3055 366 1
3079 366 .6524643
3087 366 1
3119 366 1.72278106
3145 366 1.42145763
3209 366 2.05216164
3212 366 1.61647301
3251 366 .73446784
3291 366 1
3295 366 .88318505
3312 366 .6855994
3324 366 .80304778
3356 366 1.55643869
3368 366 1
3374 366 .77740254
3376 366 .86407799
3377 366 .80990677
3428 366 .72600218
3452 366 1
3510 366 .87342712
3542 366 1.44997549
3603 366 .57058798
3617 366 1
3660 366 .94087924
3708 366 1
3716 366 .77640032
3765 366 .59788111
3772 366 1.70457556
3773 366 .71593527
3799 366 .64486859
3813 366 .82081952
3921 366 3.75041384
3943 366 2.65412029
3973 366 1
3974 366 1.5944196
4030 366 1.58732193
4055 366 1.497618
4080 366 1.801692
4145 366 1.512524
4167 366 1.711801
4218 366 2.444736
4251 366 .7008271
4254 366 1
4256 366 .8047211
4300 366 .7418129
4317 366 1.937666
4351 366 1.783003
4383 366 .549863
4428 366 .905346
4511 366 .8246359
4512 366 .8231476
4520 366 1
4606 366 .6350819
4695 366 2.268619
4704 366 1.682239
4723 366 1
4742 366 1
4748 366 .8029299
4751 366 .5278362
4807 366 .9628131
4921 366 .9012147
4984 366 .5944409
5043 366 1.487122
5078 366 1
5141 366 .06575627
5167 366 1.245443
5422 366 1
5458 366 .9136642
5468 366 .8022775
5541 366 3.661962
5570 366 1
5630 366 2.75736
5682 366 .8164255
5730 366 .7317408
5759 366 .9289005
5821 366 2.481078
5822 366 .8259268
5943 366 1.811959
6070 366 .4058944
6080 366 1.908341
6090 366 .7857739
6099 366 .6618368
6186 366 5.433843
6240 366 1
6278 366 2.947572
6318 366 .3733457
6365 366 1
6417 366 .6553425
6480 366 .8831003
6537 366 .9322433
6551 366 1
6611 366 .8288363
6743 366 2.005552
6744 366 .816497
6822 366 .1800066
6874 366 .7934009
6885 366 .5751671
6914 366 1.747152
6917 366 1
6989 366 .9217839
6995 366 .7822229
7012 366 .948449
7044 366 1
7119 366 1
7132 366 .4053911
7139 366 .7585469
7169 366 .7193164
7175 366 .8624945
7214 366 1.51592
7252 366 1.785583
7288 366 .8549225
7310 366 1.785464
7319 366 .4720802
7324 366 .848909
7325 366 .9005487
7326 366 .8986405
7393 366 1.761206
7424 366 .7907283
7448 366 1.468989
7451 366 3.591609
7501 366 1
7532 366 .9197742
7557 366 .9543818
7646 366 .8484862
7682 366 1.543858
7701 366 1
7705 366 2.199046
7719 366 .9116495
7748 366 1.960513
7753 366 19.08769
7777 366 1.565487
7791 366 .6339334
7804 366 .4927312
7864 366 .7122156
7871 366 3.444256
7903 366 1.852074
7932 366 2.432655
7938 366 .7879238
7961 366 1
7968 366 .8896226
7993 366 .8618414
8041 366 .7241904
8043 366 1
8088 366 .5844297
8111 366 .8219094
8114 366 1.56319
8137 366 2.320057
8160 366 3.652619
8310 366 .8532102
8329 366 .64525
8354 366 1
8357 366 1
8358 366 1
8387 366 .8389659
8388 366 .9870759
8398 366 .7501378
8444 366 .6382645
8445 366 2.746321
8493 366 3.339047
8629 366 1.769646
8640 366 .9488348
8789 366 1.704729
8836 366 .5435836
8885 366 .5315254
8898 366 20.09882
8910 366 .7306155
8924 366 1
9084 366 1
9113 366 .9021985
9122 366 .8510763
9146 366 .5832151
9175 366 .9076779
9196 366 1
9209 366 .7651872
9286 366 .832748
9306 366 2.379911
9395 366 1.793909
9491 366 .8916757
9537 366 1.894518
9585 366 .7271221
9632 366 1.592388
9647 366 .7377133
9660 366 .7343161
9664 366 1
9682 366 1.044413
9797 366 .2983436
9850 366 .9008504
9860 366 1.746757
9954 366 3.529624
9991 366 .496861
10022 366 .839318
10040 366 1.461401
10075 366 .7406965
10077 366 1.791758
10078 366 1.887489
10085 366 .2411506
10228 366 .7661377
10239 366 .885722
10256 366 .8335036
10287 366 .8812345
10333 366 .7345354
10364 366 1.823541
10393 366 .9043118
10407 366 .8488064
10434 366 13.59049
10435 366 1.817511
10436 366 16.47628
10445 366 5.782909
10474 366 1.77618
10476 366 4.046582
10498 366 .5836906
10530 366 1.229944
10540 366 2.49901
10548 366 5.374685
10549 366 3.425711
10563 366 234.3208
10596 366 .6045283
10619 366 3.542964
10663 366 9.69376
10674 366 5.988364
10698 366 .5483747
10740 366 .1839737
10791 366 .3782931
10793 366 3.905223
10794 366 .5751353
10822 366 1.830523
10839 366 .6505431
10869 366 .5978787
10886 366 1.426887
10887 366 1.829469
10888 366 .6866832
10937 366 .5645156
10984 366 3.663263
10987 366 .7137488
10993 366 .7865303
11013 366 1.872601
11046 366 .5714865
11064 366 .4156276
11078 366 .853223
11087 366 .2730971
11095 366 2.314781
11131 366 2.724147
11146 366 .6891361
11148 366 1.865027
11177 366 .6255561
11209 366 136.792
11232 366 1.755732
11241 366 2.645
11249 366 .7689275
11250 366 .5105044
11269 366 .9623007
11277 366 .9204284
11315 366 1.545334
11334 366 1.4762
11356 366 3.392767
11358 366 2.538862
11379 366 1.479
11382 366 2.336193
11389 366 2.729836
11468 366 6.3303
1 367 3.5006726
2 367 1.7173015
5 367 .9380634
32 367 .9587418
50 367 8.5856111
61 367 1.9753518
72 367 .5596264
90 367 .8650671
107 367 .3797006
116 367 1.7849025
117 367 2.4954535
118 367 5.7241378
119 367 2.1549758
132 367 1.8895888
135 367 .8395326
143 367 .9030785
186 367 .9849432
218 367 .9480583
231 367 .9768929
243 367 .9732552
253 367 1.7008762
261 367 .7771961
262 367 21.6984599
263 367 5.6034204
279 367 .8481756
300 367 2.8824127
314 367 .1960971
331 367 .8856746
344 367 .9809529
394 367 .9648112
524 367 1
551 367 .8262025
612 367 2.8082371
621 367 .9747825
682 367 .9359773
689 367 1
782 367 .9046487
795 367 .770176
964 367 .9106763
1078 367 .8839049
1093 367 1.9362546
1095 367 .8115639
1156 367 .973375
1175 367 1.7468158
1214 367 .7662283
1215 367 .9438126
1344 367 .8166639
1360 367 3.5451626
1412 367 .8115906
1629 367 .8402885
1644 367 1.7926182
1675 367 1.7306768
1714 367 .7369991
1724 367 .7276119
1780 367 .9344577
1803 367 .9828333
1814 367 .869877
1854 367 .8948995
1933 367 .7678265
2038 367 .9627058
2054 367 .9159672
2087 367 .8419218
2090 367 .8259195
2168 367 1.8450089
2228 367 .9183372
2261 367 1.9430246
2295 367 .7209821
2311 367 2.9241285
2325 367 2.9278653
2360 367 .9111737
2369 367 .8683887
2418 367 1
2435 367 .937934
2484 367 .9617837
2561 367 .9144806
2776 367 .9475884
2782 367 .8436008
2825 367 .9375956
2853 367 .9022047
2898 367 1
2928 367 .9549299
2959 367 .9587415
2997 367 .8104535
3119 367 3.8931725
3130 367 .8994075
3132 367 .8247737
3209 367 .6347466
3212 367 .8522063
3259 367 .9231833
3268 367 1
3297 367 .9698953
3333 367 1
3374 367 .9142211
3376 367 .9476219
3377 367 .9267468
3378 367 .8770862
3473 367 1
3549 367 .8950552
3656 367 .9868232
3685 367 .9477074
3727 367 1
3765 367 .8450418
3863 367 .9655899
3905 367 1
3921 367 2.9038209
3999 367 .9396977
4023 367 1.9676552
4080 367 .9235813
4145 367 .8121491
4280 367 1.927676
4300 367 2.900507
4317 367 .9759792
4424 367 .8713564
4428 367 .9635247
4443 367 .934695
4493 367 1
4506 367 .9516206
4606 367 3.859377
4666 367 .9728091
4695 367 .7181595
4704 367 .8775494
4789 367 .6343511
4906 367 1.945997
4908 367 .9618306
4916 367 .9252324
4961 367 .9390842
4977 367 .9679261
4999 367 .9779884
5004 367 .9738454
5197 367 .7399486
5216 367 .9801811
5252 367 1.941572
5269 367 .9664452
5285 367 .8581765
5449 367 .9152241
5517 367 1
5630 367 .9064978
5650 367 .9633881
5759 367 .9726015
5786 367 .9158358
5821 367 .8000313
5867 367 .9611441
5899 367 .770299
5943 367 1.927538
6186 367 1.781829
6269 367 1
6278 367 .9797967
6417 367 .8671848
6421 367 1.709745
6437 367 1
6469 367 .9460643
6551 367 1
6562 367 1.924167
6592 367 1.957826
6609 367 .9474242
6611 367 .9340414
6649 367 .779022
6716 367 1.980333
6732 367 .9241341
6757 367 .8074208
6822 367 .6840122
6914 367 2.902564
6991 367 .9053039
7093 367 1.905002
7095 367 1
7169 367 .8918374
7278 367 1
7286 367 2.748192
7307 367 2.920048
7319 367 1.796564
7324 367 1.941776
7344 367 1
7355 367 .9586741
7369 367 1
7421 367 .9683839
7450 367 .4251963
7451 367 1.842625
7498 367 .6237896
7587 367 2.917016
7588 367 .936637
7599 367 1.95732
7615 367 .9327826
7705 367 3.691349
7719 367 2.965954
7723 367 .9151747
7731 367 .9387662
7736 367 1.701867
7746 367 .8710333
7753 367 9.107023
7777 367 .8325586
7780 367 .8623095
7804 367 2.804522
7938 367 .9182756
7946 367 .9347208
8005 367 .9310845
8124 367 .9177717
8137 367 .7379812
8160 367 1.866135
8177 367 .8074299
8283 367 .8759897
8284 367 2.839729
8301 367 1.948448
8310 367 .9434339
8316 367 .9199172
8319 367 .9419015
8335 367 1.978724
8382 367 .8723366
8388 367 .9950197
8398 367 .9037146
8595 367 .8824754
8622 367 17.00747
8629 367 .9112323
8662 367 1
8686 367 .9341137
8697 367 .9703393
8700 367 .9275871
8718 367 .9701239
8768 367 .9546667
8789 367 1.886216
8838 367 .819521
8839 367 .9321189
8852 367 .9383847
8853 367 .79287
8898 367 3.267371
8910 367 2.896192
8913 367 1
8975 367 .9507443
9122 367 1.942612
9170 367 .9419706
9286 367 .9355487
9310 367 .9061914
9485 367 .9374651
9499 367 .992451
9537 367 .959352
9571 367 .916681
9594 367 .9657039
9602 367 .8011124
9673 367 .9466981
9692 367 .8997705
9699 367 .8808467
9789 367 1
9795 367 1.767457
9800 367 1
9802 367 .9307778
9806 367 1.920825
9815 367 .8267746
9860 367 2.902412
9930 367 .9413673
9934 367 .9002189
9967 367 .9672701
9980 367 1
10026 367 1
10040 367 1.792449
10047 367 .7920075
10077 367 .9197531
10078 367 .9566435
10085 367 .7075742
10216 367 .8195491
10232 367 .9459533
10287 367 4.954233
10358 367 .9464295
10390 367 .9279535
10434 367 5.456841
10436 367 18.33
10445 367 3.916343
10476 367 2.632596
10498 367 .8395734
10533 367 .9816964
10548 367 .7590322
10549 367 .7786952
10563 367 23.41655
10619 367 .8238794
10624 367 .9774491
10663 367 1.496635
10674 367 1.610162
10698 367 1.825964
10736 367 1.90793
10745 367 .8356111
10748 367 .757783
10775 367 .8715502
10781 367 1
10793 367 1.578123
10797 367 .9419642
10818 367 .7080938
10850 367 .1722187
10863 367 .9816959
10869 367 .8450409
10969 367 .9619821
10984 367 .8702368
11064 367 .7748097
11087 367 .719885
11131 367 1.893699
11141 367 .9352535
11148 367 .9479876
11151 367 .8757477
11153 367 2.807342
11177 367 .8557065
11181 367 1
11207 367 .9071846
11209 367 23.13955
11241 367 1.863199
11250 367 .8113708
11284 367 1
11352 367 .9700915
11358 367 .8222987
11379 367 .7992306
11382 367 .7441994
11452 367 .8782853
11468 367 1.741928
1 368 8.567042158
2 368 .754877167
5 368 .946295885
32 368 1.964225767
33 368 .955220612
50 368 13.039444766
52 368 .960627168
107 368 5.462149496
116 368 .813492819
117 368 5.562516752
118 368 2.893722818
119 368 .267294719
135 368 .860861598
136 368 .927677374
138 368 1.840909891
139 368 .921800749
141 368 .873807689
143 368 .915961127
221 368 1
231 368 .979964215
253 368 1.740635147
261 368 3.806810746
262 368 9.137293926
263 368 1.789050918
279 368 .868355782
300 368 1.898042196
302 368 .878703682
311 368 .884187877
522 368 1
600 368 1.976287386
612 368 1.833725796
652 368 .869608878
663 368 .898265875
683 368 .898832529
745 368 .909310761
795 368 .80072374
849 368 .985053371
893 368 1.944070685
973 368 1
1093 368 1.944727481
1094 368 .986227155
1214 368 3.797300745
1215 368 .951280899
1323 368 .637813914
1334 368 .943332645
1359 368 .8529881
1360 368 .605618624
1412 368 .836633596
1425 368 1
1507 368 .726126919
1644 368 .820182994
1714 368 .771956631
1730 368 .970213136
1734 368 .975268055
1797 368 .95780318
1803 368 .985115033
1814 368 .887172658
1933 368 .798686519
2027 368 1
2048 368 .943516062
2059 368 1
2102 368 .929594443
2168 368 1.865610004
2179 368 .861711499
2202 368 .971182783
2260 368 1.948465332
2325 368 .937453336
2356 368 .861271208
2369 368 1.885882213
2380 368 .9481247
2413 368 .96448724
2442 368 1
2495 368 .961471216
2538 368 1
2548 368 .876317175
2598 368 .946149724
2605 368 .967907535
2672 368 1.975350935
2695 368 1
2759 368 .942985972
2824 368 .322477432
2870 368 1
2928 368 1.96092053
2942 368 1.962568109
2997 368 .835647662
3012 368 .970406483
3038 368 .950153941
3119 368 4.907371822
3143 368 .943354355
3145 368 1.806689526
3268 368 1
3293 368 .939507563
3324 368 .934191637
3336 368 .968975267
3377 368 .936483456
3428 368 .908448106
3438 368 .914462755
3470 368 .953412444
3510 368 .95770774
3538 368 1.912087029
3542 368 .816218302
3593 368 .960624071
3616 368 .003089737
3660 368 1.980245764
3685 368 .954658021
3765 368 .865638546
3812 368 .946170156
3867 368 .882865247
3869 368 1
3878 368 .968892145
3893 368 .980116941
3921 368 .916604864
3933 368 .952473979
3950 368 1.949595435
3954 368 1.957041869
3967 368 1
3974 368 .86448194
3989 368 .950268861
4011 368 .962263017
4094 368 .9652636
4103 368 .9800767
4218 368 .8144676
4300 368 .913731
4317 368 .979172
4351 368 .927494
4428 368 .9683729
4454 368 1
4506 368 .9580511
4516 368 1
4557 368 1
4606 368 .8780686
4660 368 .9547478
4661 368 1
4704 368 .8938253
4734 368 .9549388
4780 368 .9750868
4891 368 1
4930 368 .9416751
4961 368 .947181
4999 368 .9809142
5016 368 1
5043 368 .8286303
5090 368 .9374628
5094 368 .9572108
5104 368 1
5105 368 .9032967
5111 368 .8805497
5120 368 .9115158
5180 368 .9405174
5218 368 1.947452
5231 368 .9334695
5238 368 .9030551
5269 368 2.970905
5279 368 1
5294 368 1.860406
5315 368 1
5330 368 .9850251
5340 368 .9398795
5364 368 1
5388 368 1
5401 368 .9780555
5442 368 .9714851
5449 368 1.926492
5458 368 .9711523
5468 368 .9339343
5489 368 .9691229
5630 368 .9189259
5657 368 1.979704
5690 368 1.954853
5759 368 .9762433
5776 368 .9598039
5801 368 .9224263
5821 368 2.826611
5845 368 .9490564
5852 368 .8736041
5867 368 .9663087
5916 368 1.926269
5958 368 1.930815
6004 368 .8921209
6050 368 .9770997
6114 368 .8962918
6155 368 .9791378
6163 368 1
6278 368 .9824821
6421 368 10.74833
6562 368 1.934247
6591 368 1
6592 368 .9634313
6620 368 .9494679
6639 368 .8458406
6649 368 1.808394
6712 368 1.952149
6724 368 1
6822 368 1.726013
6830 368 .960612
6843 368 .9491652
6924 368 1.963305
6961 368 1.957513
6995 368 .9272334
7061 368 1
7117 368 .9041285
7154 368 .9682883
7186 368 .866735
7214 368 .8382526
7239 368 2
7246 368 .9001131
7307 368 .9306752
7319 368 2.823604
7320 368 1
7322 368 .9268501
7326 368 .9661324
7356 368 .9231566
7371 368 1
7383 368 .8173523
7393 368 .9202109
7417 368 1
7428 368 .962461
7451 368 1.863543
7520 368 .9361086
7557 368 .9847574
7641 368 .9780286
7682 368 .8475877
7705 368 3.732374
7719 368 .9704791
7736 368 1.741494
7746 368 .8881753
7753 368 6.358634
7775 368 .9601489
7903 368 .950573
7946 368 .9433976
7950 368 .8964407
7962 368 1.966961
7968 368 .9631192
8031 368 .9621911
8142 368 .9647675
8160 368 .8839282
8164 368 .8773392
8172 368 .5027823
8274 368 1
8295 368 .9276663
8319 368 2.949624
8388 368 1.995682
8442 368 2.987381
8532 368 .9299163
8533 368 .9329708
8595 368 1.898097
8605 368 1.846889
8658 368 .8535856
8732 368 1
8789 368 1.90134
8848 368 .8758033
8898 368 7.364751
8910 368 .9099896
9122 368 4.95024
9141 368 .9514894
9260 368 .9740427
9475 368 .7205157
9484 368 1
9491 368 1.963805
9499 368 .9934544
9537 368 .9647549
9571 368 .9277556
9594 368 .9702625
9613 368 .9923248
9682 368 .6807061
9787 368 .9706625
9795 368 .7983658
9799 368 1
9806 368 2.931349
9860 368 5.915383
9875 368 .9473074
9940 368 .9275309
10041 368 1
10078 368 1.962406
10232 368 .9531371
10238 368 1
10287 368 2.960316
10296 368 .9532231
10299 368 .9372509
10333 368 .9112994
10358 368 .9535499
10371 368 1
10407 368 1.949481
10434 368 10.52904
10436 368 23.81781
10445 368 .9274626
10475 368 1
10533 368 1.984129
10563 368 7.424525
10728 368 2.976604
10736 368 3.920168
10740 368 .7273382
10751 368 .9772645
10793 368 4.634198
10822 368 .9433719
10824 368 1
10863 368 .9841288
10927 368 .9711373
10947 368 1.7013
10956 368 .9358488
10976 368 1
10993 368 .9286726
11046 368 .8568192
11064 368 1.804741
11068 368 .9838028
11095 368 .7710451
11131 368 1.907828
11177 368 .8748857
11209 368 13.91851
11219 368 .9270641
11250 368 .836443
11356 368 1.797103
11358 368 1.845918
4 369 51.28291351
9 369 2.91779003
17 369 1
23 369 9.92433797
32 369 .95640025
33 369 1.85936732
43 369 .82696326
59 369 1.9355155
65 369 .97974281
70 369 8.95949667
72 369 41.66234074
84 369 .39719969
97 369 3.87294265
99 369 .77422149
100 369 1.98343159
139 369 .15906001
144 369 .59799692
146 369 .83104091
167 369 .50718422
186 369 2.9848356
194 369 5.92227166
197 369 .88904715
213 369 1
220 369 .98307074
224 369 3
243 369 2.96874858
255 369 .89298641
300 369 7.73862681
302 369 .84828736
311 369 3.65748119
313 369 1
316 369 .47229603
318 369 1
322 369 16.9818637
344 369 .97145057
383 369 .19408298
385 369 2.95290302
395 369 4
396 369 1.72970995
405 369 .87311705
421 369 4.90577548
429 369 1.97901753
471 369 .72730105
475 369 .73567063
517 369 1.97179996
520 369 1.9394313
526 369 2.97798468
570 369 .9524752
584 369 1.90569081
591 369 .97030127
606 369 1.97912094
607 369 .82429308
633 369 .53880444
643 369 1
644 369 1
648 369 .75460246
662 369 2.92694183
679 369 2
689 369 1
762 369 1.90180146
773 369 .79166075
780 369 .83664013
818 369 .72932382
822 369 1
849 369 2.97176738
893 369 .94270044
905 369 1.32510962
906 369 .92103456
922 369 4.83811166
982 369 .91130995
1029 369 1.95543127
1033 369 1
1052 369 .96558842
1060 369 2.9761051
1061 369 .93407577
1093 369 .92660755
1094 369 .96165427
1095 369 5.94003736
1103 369 2
1137 369 .97647364
1145 369 5.94442537
1149 369 1
1162 369 1
1169 369 .32865399
1187 369 .57802005
1188 369 .85179623
1198 369 1
1202 369 .94715534
1205 369 .67656478
1214 369 57.44724583
1313 369 .8791719
1365 369 .98265234
1372 369 1.85453972
1387 369 .7593966
1407 369 1.9787875
1417 369 2.91715637
1429 369 3.96397951
1431 369 1
1456 369 .51587066
1518 369 2.05724295
1562 369 .96526308
1564 369 1
1570 369 1
1607 369 1
1648 369 1
1674 369 1
1675 369 1.19437653
1682 369 1.92771451
1688 369 1.93324354
1724 369 .20735066
1727 369 .74500138
1730 369 2.97244783
1739 369 3
1781 369 1
1787 369 4.98670756
1797 369 .92839954
1803 369 2.97303627
1808 369 1
1823 369 .80887714
1839 369 2.8540748
1847 369 3.98545872
1854 369 .89167763
1877 369 1
1933 369 .42146851
1948 369 1
1969 369 1
1981 369 .97881399
2029 369 1.94036541
2048 369 .92991176
2060 369 3.95721315
2090 369 .67399388
2100 369 .54250497
2114 369 1.94537058
2119 369 1.89081058
2124 369 .61011662
2134 369 .82782376
2138 369 1
2162 369 .87508267
2168 369 .57452209
2170 369 3.95890025
2183 369 .98451692
2220 369 .63373186
2258 369 .36061851
2260 369 4.89049245
2270 369 2.98001524
2274 369 1.96341214
2284 369 1
2291 369 1.95235688
2311 369 9.86293919
2328 369 4.60796656
2338 369 .95065463
2360 369 .87006081
2369 369 1.64747574
2380 369 4.88585521
2413 369 .98201117
2434 369 1
2458 369 1
2459 369 2
2473 369 .57110671
2494 369 11.87689618
2509 369 1
2560 369 .67082466
2562 369 1
2610 369 .931106
2631 369 1
2676 369 .83588461
2677 369 1
2698 369 1
2751 369 .88035279
2760 369 1.96359592
2765 369 .95549172
2774 369 1.89487272
2776 369 6.96126228
2831 369 1
2862 369 .84906779
2898 369 3
2904 369 8.91734294
2911 369 2
2940 369 7.99035629
2959 369 3.97350533
2961 369 .42094319
2988 369 2.983095
2991 369 1
2993 369 2.93746419
3007 369 .85660834
3012 369 .97051632
3019 369 .89746773
3034 369 2
3038 369 .92374564
3068 369 3.94936222
3073 369 .95121155
3098 369 2.91557697
3117 369 .85317748
3118 369 .94197045
3119 369 3.810266
3145 369 .36487182
3174 369 5.98854597
3179 369 1
3236 369 1.95839062
3244 369 .96886294
3255 369 4.94524744
3259 369 .90986863
3276 369 .96373086
3286 369 .91870495
3295 369 1.90599955
3319 369 1
3329 369 2
3336 369 1.98433009
3347 369 .51217555
3350 369 2.95529174
3352 369 1
3358 369 3
3417 369 1.96960791
3440 369 1
3441 369 6.87177773
3464 369 .88045035
3470 369 1.89011188
3485 369 1.98066763
3489 369 1
3498 369 .8953364
3510 369 2.92000152
3538 369 3.8457275
3570 369 1
3583 369 1.92131959
3636 369 .14367116
3642 369 1
3716 369 .47486713
3739 369 .92192264
3742 369 1
3756 369 .5318979
3765 369 .49176808
3771 369 .95269753
3772 369 .4356158
3786 369 .9525404
3812 369 2.92543251
3863 369 3.94578217
3893 369 .97778237
3954 369 .92115286
3974 369 .46535862
3989 369 1.82777159
3999 369 .7706732
4017 369 .72867682
4020 369 1
4023 369 2.96196507
4053 369 .9653519
4060 369 .9003159
4062 369 2.96582
4081 369 .9434153
4119 369 1
4132 369 .7259997
4133 369 9.974913
4149 369 1
4198 369 .984668
4217 369 1.885121
4251 369 .7065694
4280 369 .8858103
4316 369 2.983791
4317 369 1.970766
4328 369 .9566285
4342 369 .9576659
4351 369 1.779861
4428 369 3.953231
4430 369 .9579302
4443 369 .9414715
4455 369 1
4493 369 3
4506 369 3.931809
4507 369 .8882404
4508 369 1
4515 369 1.971243
4521 369 .9526894
4525 369 .9638448
4557 369 1
4582 369 1
4583 369 2.962171
4601 369 1.91902
4633 369 .8567328
4641 369 3.987922
4650 369 2
4704 369 11.72931
4726 369 2.96862
4742 369 2
4747 369 .9076841
4751 369 .3560882
4771 369 1
4780 369 .9084316
4781 369 2
4784 369 .9707049
4788 369 13.90209
4789 369 20.79706
4807 369 2.982332
4834 369 .8452819
4853 369 .5314926
4865 369 .9406025
4894 369 .9430227
4899 369 .9453614
4902 369 1.943523
4918 369 2.839091
4921 369 .9459981
4968 369 .8039036
5004 369 2.96671
5015 369 1.878294
5021 369 8.980588
5055 369 .8441644
5071 369 1.96255
5076 369 .9740625
5078 369 1
5080 369 2.797573
5090 369 .9357575
5102 369 .9830189
5103 369 1
5108 369 1.944894
5120 369 .7352078
5216 369 .9637048
5218 369 .9063352
5231 369 .950952
5252 369 1.938845
5255 369 .9577814
5268 369 1
5330 369 .9807279
5366 369 1.79888
5383 369 1.989878
5401 369 .9782918
5449 369 .8843583
5458 369 8.946925
5460 369 .9211119
5468 369 1.859362
5469 369 2.990769
5471 369 .8407211
5489 369 .936959
5505 369 .9759976
5509 369 .9238934
5541 369 2.642124
5622 369 .9614098
5629 369 1.985933
5641 369 1
5645 369 1
5657 369 1.951937
5715 369 .641869
5750 369 .7085136
5759 369 1.952203
5779 369 1.954469
5811 369 1.984799
5845 369 9.962205
5855 369 1
5886 369 3.964736
5887 369 .9888042
5896 369 18.90986
5906 369 1.93488
5936 369 .9211841
5943 369 10.88227
5949 369 3.901423
5950 369 1.972008
5958 369 .8544771
5972 369 1
6042 369 1
6051 369 1
6052 369 .9361152
6057 369 2.887764
6070 369 .2001161
6085 369 .8963389
6143 369 .8930329
6145 369 1
6161 369 .9358106
6181 369 .8672884
6184 369 2
6186 369 .2486102
6189 369 .8763411
6241 369 2
6278 369 .9737075
6279 369 4.962736
6285 369 .8952894
6294 369 1
6298 369 .9668612
6313 369 .5607578
6314 369 3.968072
6338 369 1
6357 369 1
6370 369 .9809531
6387 369 2.979489
6412 369 .9681988
6460 369 1
6505 369 1
6531 369 1
6536 369 .9646673
6549 369 .9551686
6551 369 2
6556 369 .8536938
6559 369 1.970071
6568 369 .9759228
6611 369 10.8766
6626 369 .7416779
6660 369 .9638938
6669 369 .7978171
6713 369 .7588926
6716 369 2.973509
6723 369 1
6822 369 2.16303
6834 369 .8565465
6841 369 1
6858 369 .6669434
6914 369 3.794201
6919 369 5.914754
6924 369 .7284645
6976 369 .8364397
6977 369 3
7000 369 5.983727
7042 369 1.925664
7059 369 1
7076 369 1
7084 369 1
7093 369 .7037088
7096 369 .9656415
7175 369 .8744254
7183 369 1
7200 369 .8134201
7202 369 1
7216 369 .840658
7234 369 .9303557
7239 369 1
7252 369 .8167819
7278 369 1
7332 369 2.97333
7345 369 1.908943
7355 369 2.938664
7376 369 .8507252
7383 369 .6381015
7393 369 .6396569
7408 369 .4206526
7417 369 1
7444 369 .9830043
7478 369 2.959631
7520 369 1.953631
7528 369 1
7557 369 .9798581
7582 369 .9473408
7587 369 .8079419
7597 369 2.944202
7598 369 1
7601 369 .9567977
7607 369 1
7641 369 1.976317
7682 369 1.409433
7705 369 36.27544
7710 369 .9501894
7719 369 1.941516
7723 369 .853427
7725 369 4.946623
7726 369 .9037387
7736 369 8.382201
7759 369 .9115564
7775 369 1.93721
7791 369 1.783662
7793 369 1
7796 369 .825615
7820 369 .664265
7834 369 .9177705
7840 369 1.887134
7846 369 .9151281
7864 369 2.880371
7868 369 .9834184
7870 369 1
7871 369 2.291563
7901 369 .8679973
7904 369 .8550507
7905 369 1
7939 369 4.922451
7967 369 .5875727
7968 369 1.956897
7969 369 .9128803
7978 369 3
7991 369 .8774868
8002 369 2
8101 369 .6677252
8121 369 1.921845
8157 369 9.880488
8158 369 1.858739
8160 369 .09066488
8187 369 1.984692
8236 369 1.838904
8257 369 1
8260 369 1
8273 369 .8553525
8283 369 .931056
8293 369 .9122559
8316 369 1.785409
8335 369 .9804993
8355 369 2.890228
8360 369 1.920135
8377 369 .9345251
8398 369 1.847254
8440 369 2.917691
8457 369 1
8474 369 2.854937
8487 369 1.64228
8494 369 .982728
8527 369 .9629086
8545 369 1
8566 369 1
8590 369 1
8595 369 3.785501
8607 369 1
8630 369 1
8631 369 1
8640 369 .9826426
8655 369 .741576
8658 369 .6160418
8663 369 8.9896
8685 369 9.954286
8686 369 .9397099
8712 369 .9315365
8718 369 1.953219
8774 369 1
8781 369 2.850555
8789 369 15.75017
8798 369 .7977507
8802 369 1.974262
8827 369 1
8835 369 .7879903
8839 369 .8381406
8864 369 1.947843
8868 369 .08855298
8876 369 .9719864
8883 369 .7938708
8889 369 1
8985 369 .8675354
8996 369 .9199502
9044 369 .9667431
9113 369 .940345
9122 369 1.830909
9130 369 1.94774
9146 369 42.71484
9175 369 1.984584
9221 369 .9632451
9260 369 .892248
9274 369 4.981132
9275 369 .8269626
9286 369 2.939699
9289 369 .9349133
9293 369 .8000493
9308 369 2
9310 369 .9316441
9315 369 .8840839
9316 369 .9654592
9320 369 .9336499
9322 369 .8754171
9327 369 2
9331 369 .9349554
9401 369 1.97937
9402 369 .9246309
9448 369 .8228572
9451 369 1
9460 369 .7381359
9473 369 .6456099
9485 369 .9372872
9493 369 .9809917
9498 369 1
9499 369 1.989685
9502 369 .9349927
9540 369 2.871202
9543 369 2.95839
9558 369 1
9559 369 .9817789
9600 369 1.990333
9647 369 1.884455
9660 369 .656075
9682 369 .8203586
9692 369 .5135415
9781 369 .07462231
9795 369 1.190201
9802 369 .9040275
9815 369 1.942623
9837 369 1.862163
9861 369 .9041306
9881 369 .3926538
9915 369 2
9954 369 .1322336
9987 369 .6793354
9999 369 .945134
10014 369 .9767158
10028 369 1
10040 369 1.324676
10056 369 2
10062 369 1.955517
10085 369 2.943493
10097 369 .896611
10099 369 1
10131 369 .5479457
10151 369 3
10170 369 .9335015
10175 369 .9800222
10212 369 .9696819
10218 369 1.855128
10234 369 1.932789
10239 369 5.945294
10246 369 .9744512
10262 369 1.856894
10289 369 1
10309 369 2.973111
10313 369 1.845101
10333 369 1.732902
10346 369 .9548572
10358 369 2.910715
10364 369 .8567727
10390 369 .8840609
10401 369 2
10402 369 .984199
10407 369 1.885158
10409 369 .8409521
10422 369 .9182316
10430 369 1
10445 369 6.800684
10459 369 2
10465 369 2
10502 369 1
10528 369 1.94787
10540 369 .4000867
10549 369 3.472761
10642 369 .4019791
10656 369 1
10670 369 .7373141
10728 369 1.949796
10746 369 1
10751 369 .9524624
10765 369 1.867936
10768 369 3.938699
10777 369 1.939308
10786 369 4.921791
10796 369 1.91327
10797 369 .9439744
10805 369 1
10824 369 1
10850 369 23.38731
10854 369 1
10863 369 3.981772
10864 369 1.93681
10896 369 1
10906 369 .7076654
10929 369 1
10930 369 1
10938 369 .9507468
10981 369 2
10988 369 1
10993 369 2.838841
11013 369 3.936213
11016 369 1
11026 369 1
11056 369 .5282348
11061 369 .9068314
11071 369 4.988159
11092 369 1.821816
11100 369 3.423289
11105 369 1.271083
11142 369 .9760746
11148 369 .9028051
11162 369 .8792998
11177 369 1.667858
11236 369 .8687404
11269 369 1.978745
11277 369 1.97703
11319 369 .9490115
11325 369 2
11352 369 .9751729
11387 369 .9172667
11389 369 .1137599
11414 369 1.965942
11440 369 .95886
11457 369 .961512
11464 369 .9876378
11477 369 .761202
11481 369 1
1 370 3.46385819
2 370 1.69645867
4 370 .20639308
5 370 .93349694
6 370 .9023219
20 370 1.29922896
33 370 .94454864
50 370 11.33387532
61 370 .97353451
65 370 .96364235
107 370 3.33396716
116 370 1.7690438
117 370 2.45825428
118 370 3.63007113
119 370 .09267394
132 370 1.88144844
136 370 .9104412
141 370 1.84373311
167 370 .83849949
215 370 1.95543377
224 370 1
231 370 .97518922
243 370 1.97128338
254 370 .89463037
261 370 .76076924
262 370 4.45504421
263 370 4.50045347
282 370 1
300 370 .87374327
338 370 .92705204
344 370 .97954858
395 370 1
493 370 .95113631
514 370 .95619745
541 370 3.80479572
579 370 1
592 370 .9244034
612 370 6.79409877
623 370 .96100232
662 370 .95339174
682 370 .93125703
755 370 .90622131
771 370 1
803 370 1
805 370 2.78249138
825 370 1
841 370 1.95372081
849 370 .98149124
894 370 .98069896
905 370 .74711909
927 370 .94165905
964 370 .90409068
979 370 .96529527
1145 370 1.94169856
1187 370 1.7290641
1195 370 .84929611
1214 370 6.74899278
1285 370 .84486507
1325 370 .92400225
1328 370 1.91313292
1360 370 1.51162833
1372 370 .89142756
1436 370 .91969576
1507 370 2.66085657
1518 370 1.6781643
1602 370 .71184551
1644 370 .7773284
1682 370 3.9379741
1710 370 .71478121
1714 370 .71760857
1890 370 .94954253
1933 370 .75070882
2038 370 2.95995618
2046 370 .89766323
2168 370 .83358173
2170 370 .93189181
2183 370 .95634413
2260 370 2.93618342
2311 370 .91853469
2314 370 1.86981821
2325 370 1.92254701
2377 370 .8691765
2398 370 1
2463 370 .32010579
2466 370 1.73674579
2519 370 1
2656 370 .88224948
2746 370 .95666068
2870 370 1
2872 370 .8309265
2928 370 .95160698
2966 370 1
2997 370 .79647866
2998 370 .81976803
3021 370 1
3199 370 1.88221573
3209 370 .60781718
3241 370 .90386102
3291 370 1
3295 370 .951666
3324 370 .91850797
3351 370 .83565155
3376 370 2.94376016
3377 370 2.92134598
3397 370 .86181632
3405 370 1.96321236
3617 370 1
3654 370 .98536509
3660 370 1.97553787
3769 370 1
3863 370 .96305296
3869 370 2
3879 370 1
3921 370 1.89672986
3932 370 .97980272
3943 370 1.85688691
3954 370 1.94680394
3958 370 .96337546
3968 370 1
3989 370 .93841677
4030 370 .82924805
4042 370 1
4055 370 1.792132
4062 370 .9398635
4300 370 .8931711
4383 370 .8137489
4515 370 .9577831
4601 370 .9407197
4618 370 .974613
4643 370 1
4704 370 3.868521
4726 370 .9712401
4751 370 .8046349
4784 370 3.969335
4895 370 .9426944
4921 370 .9591261
4967 370 .9586481
5048 370 2
5076 370 .9808982
5125 370 .9314431
5141 370 .6134422
5151 370 1
5185 370 .904012
5232 370 .8777423
5271 370 1
5333 370 1
5446 370 .9186708
5458 370 .9642772
5484 370 .845033
5489 370 2.961764
5541 370 .8601314
5622 370 1.962154
5682 370 .9240432
5690 370 1.944093
5750 370 .9194544
5759 370 .9705815
5801 370 .9039387
5821 370 1.785288
5903 370 1
5945 370 1
5958 370 .9143264
6106 370 .8385652
6253 370 .9583452
6300 370 .9319831
6358 370 .8187805
6421 370 2.688345
6435 370 1.916753
6537 370 1.971965
6554 370 .8573525
6562 370 .9185761
6611 370 .9291784
6649 370 .7627298
6745 370 .7665684
6822 370 3.660715
6843 370 1.93705
6914 370 .8953803
6984 370 .7967424
7000 370 .8714473
7142 370 .9310864
7161 370 .9737245
7169 370 .8838628
7175 370 1.943105
7216 370 1.917596
7235 370 .8492641
7318 370 .9312488
7319 370 1.781565
7324 370 .9374838
7326 370 .9580609
7355 370 .9556272
7360 370 .9290997
7366 370 1
7393 370 1.901195
7395 370 1
7428 370 .9535146
7445 370 .9025011
7448 370 .7802858
7451 370 2.831022
7489 370 .8864142
7587 370 4.910898
7641 370 .9727923
7682 370 .8112643
7705 370 4.668593
7719 370 .9634436
7731 370 .9342516
7736 370 1.679886
7753 370 5.967458
7791 370 .8485343
7804 370 1.79011
7855 370 .9771971
7864 370 .8809247
7871 370 2.770052
7880 370 .9133284
7932 370 .765252
7939 370 .9535854
7953 370 1
7980 370 1
7993 370 .9428347
8088 370 .8280514
8160 370 .8562656
8197 370 .9403593
8252 370 .9743987
8301 370 .9446474
8316 370 1.914013
8319 370 1.937618
8329 370 1.853217
8373 370 .5858212
8398 370 1.896616
8445 370 .8950365
8493 370 .7265204
8530 370 .9250492
8595 370 .8738106
8629 370 1.904688
8655 370 .8470202
8685 370 .9585532
8700 370 .9222482
8789 370 2.877827
8802 370 .9729329
8839 370 .9271141
8848 370 .8462043
8898 370 7.213356
9122 370 2.938381
9140 370 .6064936
9170 370 .9376922
9204 370 1
9221 370 .9612298
9255 370 .9691042
9315 370 .8854757
9316 370 .9668653
9325 370 .885317
9422 370 .9680753
9485 370 1.932854
9491 370 1.955179
9499 370 .9918945
9537 370 .9563551
9571 370 .9105381
9594 370 1.963175
9613 370 .9904957
9632 370 .8313441
9647 370 .8914748
9682 370 2.604611
9736 370 .8308899
9740 370 .9639384
9803 370 1
9806 370 2.914987
9860 370 4.895217
9879 370 1
9916 370 .9184132
9975 370 .9042999
9991 370 .7918184
9998 370 .8338819
10041 370 1
10075 370 .8927091
10076 370 1
10078 370 .9534469
10085 370 .6860143
10232 370 1.941969
10239 370 .9527157
10287 370 .9508589
10296 370 .942075
10298 370 .8262019
10333 370 .8901599
10407 370 3.937441
10434 370 6.416795
10435 370 .9244924
10436 370 7.059415
10445 370 5.910175
10464 370 .6138119
10498 370 .8277455
10502 370 1
10563 370 26.85744
10589 370 .9274307
10631 370 .9434033
10663 370 3.459523
10674 370 2.58142
10698 370 .813133
10728 370 .9710277
10736 370 1.901142
10740 370 .6623565
10793 370 2.547019
10794 370 .8242056
10796 370 .953832
10836 370 .8764965
10947 370 .6301124
10963 370 .981437
10969 370 .9591791
10981 370 1
11035 370 .919461
11046 370 2.822696
11064 370 2.758207
11068 370 .9799426
11095 370 .7164799
11098 370 .8191818
11105 370 .9099052
11151 370 1.866587
11175 370 .9328291
11209 370 41.70747
11219 370 1.909682
11241 370 .8531133
11285 370 .8555483
11334 370 .7832695
11358 370 .8091971
11389 370 1.888215
4 371 23.4739721
23 371 5.9444972
32 371 .9680169
51 371 1
70 371 2.9702883
72 371 35.3509296
84 371 .5578082
97 371 4.9067955
125 371 1
181 371 .684447
182 371 .7280533
186 371 .988876
194 371 2.9429814
218 371 .9071676
231 371 1.9711601
246 371 .9295685
251 371 .9599035
290 371 1
300 371 1.8082664
311 371 .748741
322 371 .9866959
331 371 2.9446979
337 371 .6965108
343 371 1
359 371 1
391 371 1.2108654
395 371 2
421 371 3.9308804
429 371 2.984608
517 371 .9793135
526 371 2.9838504
527 371 1
584 371 4.9308183
591 371 .9782141
592 371 .9103309
606 371 .9846839
623 371 .9846059
639 371 .893031
662 371 .9464073
714 371 1
745 371 .8091686
755 371 .9060738
841 371 .9452076
849 371 .9792896
889 371 .9163858
906 371 .9420739
922 371 1.8812448
927 371 .9416127
963 371 1.9698545
1029 371 8.967306
1060 371 1.9824716
1075 371 1.9593375
1093 371 .946162
1094 371 .971871
1095 371 2.9560136
1104 371 .911765
1145 371 2.9592325
1146 371 2
1149 371 1
1207 371 1
1211 371 .9708856
1214 371 42.5945202
1215 371 .9647007
1304 371 1
1305 371 1
1326 371 2.9216037
1329 371 .3531949
1359 371 1.168027
1383 371 .942495
1428 371 .4613917
1429 371 .9735767
1550 371 1
1629 371 .7663381
1676 371 1.9841215
1682 371 1.9469741
1730 371 2.9797888
1734 371 .970438
1739 371 1
1745 371 1
1787 371 .9902492
1797 371 1.9474766
1798 371 1
1803 371 1.9802204
1839 371 .8929547
1919 371 1
1933 371 2.5756109
1981 371 .9844587
2028 371 1
2029 371 1.9562543
2039 371 1
2048 371 2.9485859
2098 371 2
2119 371 .9199027
2127 371 1
2168 371 .6878853
2170 371 5.9698508
2183 371 2.9886422
2228 371 .9054743
2232 371 1.916969
2260 371 4.9196693
2261 371 3.9450885
2270 371 1.9853399
2288 371 .9858193
2291 371 4.9650508
2311 371 8.8994573
2328 371 .7124189
2363 371 .8749445
2369 371 2.7414014
2380 371 .9162676
2413 371 .9868041
2420 371 1
2457 371 .8965181
2466 371 2.4188699
2473 371 .6853799
2494 371 2.9096956
2514 371 1
2585 371 1
2656 371 .4868884
2672 371 .9370224
2679 371 1
2686 371 1
2718 371 .8857005
2720 371 1.671643
2746 371 .9696276
2765 371 .9673504
2776 371 .9715835
2780 371 .7496068
2816 371 .598156
2898 371 1
2901 371 3.9523384
2904 371 21.9393659
2911 371 1
2929 371 .9499153
2940 371 3.9929257
2945 371 1
2955 371 .9002981
2958 371 .9439874
2959 371 1.9805645
2968 371 .9623479
2993 371 .9541261
2994 371 .8804952
3038 371 .9440626
3049 371 .7701837
3061 371 .7377232
3068 371 .962854
3098 371 2.9380704
3119 371 .8608182
3199 371 .8709926
3209 371 1.2164033
3212 371 .6707555
3251 371 2.981418
3255 371 3.9598356
3265 371 6
3268 371 2
3294 371 .9287471
3295 371 6.9310448
3312 371 .825527
3333 371 2
3336 371 1.9885051
3347 371 .6421502
3350 371 2.9672037
3356 371 .8402996
3374 371 .3724235
3390 371 1
3398 371 1
3417 371 2.9777055
3426 371 .8073007
3441 371 2.9059409
3442 371 .7526642
3445 371 2
3470 371 .9193902
3489 371 1
3540 371 .8993585
3656 371 1.9906629
3758 371 1
3812 371 .9453001
3817 371 .7019141
3859 371 1
3863 371 1.9602278
3893 371 1.983702
3920 371 2.8733665
3921 371 1.8246771
3926 371 .9250084
3933 371 1.9733252
3989 371 .8736597
3999 371 .8317744
4023 371 .972099
4062 371 3.974927
4084 371 1
4110 371 1
4121 371 2
4133 371 1.981597
4157 371 .9431091
4167 371 .8363835
4210 371 .8914032
4218 371 .5130299
4229 371 .9674277
4256 371 .9110652
4280 371 .9162347
4317 371 1.978555
4342 371 .9689452
4346 371 1
4351 371 1.838514
4383 371 .6231785
4392 371 1
4410 371 .3994491
4417 371 1
4428 371 .9656921
4443 371 1.957066
4465 371 1
4482 371 3
4506 371 4.949977
4525 371 .9734779
4540 371 .9448023
4552 371 .92996
4583 371 .9722502
4601 371 .9405958
4641 371 .99114
4704 371 3.801429
4726 371 .9769809
4747 371 .9322805
4748 371 .8456307
4751 371 .5276503
4788 371 4.92818
4789 371 23.85113
4801 371 .9713883
4807 371 .9870394
4838 371 1
4865 371 .9564282
4921 371 .9603862
4930 371 .6725485
4938 371 1
4958 371 .8854812
4967 371 .9670595
4977 371 .9651641
5004 371 .9755794
5021 371 3.98576
5048 371 1
5055 371 2.885685
5076 371 .9809732
5078 371 1
5080 371 1.851507
5086 371 1
5090 371 1.952874
5131 371 .7271007
5154 371 1
5180 371 .875835
5188 371 1
5237 371 .4066084
5255 371 .96903
5260 371 1
5269 371 .9601125
5315 371 1
5376 371 1
5383 371 2.992575
5401 371 .9840757
5445 371 1
5446 371 .9488713
5449 371 1.91517
5452 371 3
5458 371 2.961066
5468 371 .8968329
5469 371 .9932282
5474 371 .8884304
5482 371 .7224032
5489 371 .9537555
5505 371 .9823927
5509 371 6.944171
5605 371 .9186194
5618 371 1.906139
5641 371 1
5645 371 1
5650 371 .9515229
5657 371 .9647429
5690 371 2.943711
5699 371 1
5706 371 1
5720 371 1
5759 371 .964938
5779 371 .9666
5805 371 1
5811 371 1.988849
5845 371 10.97228
5886 371 3.974131
5887 371 4.991787
5891 371 .7142554
5892 371 .9082328
5896 371 3.933873
5906 371 1.952231
5943 371 6.913635
5975 371 .8980456
6071 371 1
6076 371 .9006293
6085 371 .9239581
6104 371 .7530194
6114 371 .8919881
6186 371 .4488085
6193 371 .9082259
6272 371 .9269275
6279 371 3.972665
6298 371 .9756906
6300 371 .9100064
6314 371 .9765789
6322 371 .6592212
6353 371 1
6417 371 .6966771
6505 371 1
6559 371 1.978045
6568 371 .9823379
6592 371 2.939601
6600 371 1
6609 371 .9482424
6611 371 2.909481
6615 371 1.835247
6661 371 1
6711 371 .911553
6716 371 3.980567
6742 371 1
6758 371 1.944287
6784 371 .9731546
6799 371 1
6822 371 2.38603
6823 371 .4069175
6831 371 .9753787
6851 371 1.947842
6854 371 .9455537
6862 371 .9637626
6877 371 .6877264
6914 371 2.849033
6919 371 2.937467
6930 371 .8626909
6961 371 .9405063
6993 371 1
7000 371 2.988062
7011 371 1
7015 371 .91808
7076 371 1
7093 371 .7826518
7097 371 2
7099 371 1
7181 371 .9307816
7216 371 3.883113
7246 371 2.933135
7252 371 .865598
7254 371 2
7272 371 1
7294 371 .9434991
7307 371 .5217431
7332 371 2.980436
7355 371 .955006
7356 371 1.985979
7370 371 1
7382 371 .9383798
7384 371 .9339215
7393 371 .7356658
7408 371 .5750124
7454 371 1
7478 371 1.970387
7557 371 1.985225
7582 371 .9613712
7587 371 .8591133
7597 371 2.959068
7609 371 .6803797
7641 371 2.982627
7682 371 .5667819
7705 371 35.46849
7719 371 2.957098
7726 371 .9293863
7736 371 1.546806
7748 371 .9871964
7791 371 .8413026
7810 371 1
7820 371 .7537173
7840 371 .917206
7841 371 1
7864 371 1.912245
7867 371 1.815751
7868 371 .9878364
7870 371 2
7900 371 1
7910 371 .964732
7932 371 1.489887
7939 371 .9431127
7950 371 .9055593
7967 371 2.697459
7968 371 2.968381
7993 371 .9804674
8016 371 .9858967
8121 371 .9426684
8134 371 1
8137 371 2.454272
8157 371 3.91233
8164 371 .9115839
8177 371 .6362822
8236 371 3.881826
8261 371 1
8301 371 1.947082
8322 371 1
8329 371 .1935048
8332 371 1
8346 371 .8503559
8355 371 .9194752
8360 371 1.941414
8369 371 6.97872
8376 371 1
8398 371 1.887952
8440 371 .939621
8457 371 1
8474 371 .893587
8494 371 4.98733
8504 371 1
8527 371 .9727911
8537 371 .9515375
8540 371 .8184043
8553 371 3
8584 371 .9377943
8589 371 1.805079
8595 371 1.842652
8621 371 .8261214
8640 371 1.987267
8648 371 1
8663 371 4.992371
8685 371 2.966466
8686 371 .9557734
8687 371 1
8709 371 .9663484
8715 371 1
8722 371 .9912037
8781 371 .8903724
8789 371 7.816732
8802 371 2.981119
8838 371 .8438403
8839 371 .881266
8846 371 1.965128
8856 371 .8978461
8864 371 .9617399
8883 371 .8487913
9000 371 .9549322
9058 371 1
9113 371 .9562393
9146 371 31.79082
9175 371 3.988691
9236 371 .9877939
9274 371 2.986159
9287 371 1.872368
9304 371 .9544688
9310 371 .9498567
9311 371 1
9316 371 .9746622
9322 371 .9086106
9330 371 .8920674
9339 371 1
9344 371 .9720668
9382 371 .6514878
9401 371 .9848668
9402 371 .944712
9413 371 .9074096
9423 371 .9785619
9440 371 1.825213
9469 371 .7757549
9472 371 .9786308
9485 371 .9539962
9502 371 .9523131
9540 371 1.905519
9565 371 .9422408
9566 371 .7785364
9673 371 1.96169
9692 371 .6431522
9785 371 .8674027
9797 371 .2418419
9835 371 .8863227
9849 371 1
9860 371 .5454055
9915 371 2
9916 371 .8501748
9988 371 1
10031 371 1.893007
10040 371 .5046074
10058 371 .9779551
10063 371 .9695814
10071 371 .9515312
10078 371 .86167
10097 371 .9241577
10126 371 .9176881
10141 371 .7348287
10145 371 .6336718
10154 371 .9390565
10170 371 6.217657
10212 371 .9777598
10216 371 .5203532
10220 371 .9796122
10228 371 1.935115
10239 371 .9598696
10313 371 1.886372
10333 371 8.804067
10346 371 .9668849
10364 371 .8949338
10393 371 .9851581
10407 371 5.915756
10429 371 2.867755
10437 371 1
10445 371 3.853789
10459 371 1
10502 371 1
10533 371 .8806538
10549 371 1.613237
10670 371 .8073034
10728 371 .9631723
10745 371 5.93479
10751 371 .9651282
10768 371 1.955032
10786 371 .9426291
10823 371 .8665093
10850 371 .5505501
10863 371 .9866284
10869 371 2.613839
10900 371 .9394713
10981 371 2
10993 371 .8817796
11013 371 .9532083
11046 371 1.170473
11092 371 .869291
11100 371 3.576946
11140 371 1
11142 371 2.982449
11148 371 .9287014
11162 371 .9114588
11177 371 .756353
11269 371 .9844085
11285 371 .5991131
11325 371 1
11334 371 1.62732
11352 371 .9817878
11393 371 1
11418 371 2.932976
11464 371 1.990932
1 372 5.4628212
2 372 2.6958716
5 372 .9333683
7 372 .9456039
9 372 .8891209
43 372 .8818326
50 372 5.3267842
107 372 7.3326789
115 372 .9499848
116 372 2.7685971
117 372 1.4572064
118 372 13.6274214
138 372 3.8026139
141 372 .8434309
143 372 .8957314
243 372 .9712278
247 372 1
261 372 1.7603065
262 372 20.4481874
263 372 2.497553
300 372 .8734991
311 372 2.8563097
331 372 .8770082
344 372 .979509
384 372 .9624609
385 372 .954342
421 372 2.9296127
465 372 .892057
514 372 2.9561127
517 372 .9766177
534 372 3.9360221
542 372 .9237182
592 372 .9242572
612 372 2.7937005
641 372 1
652 372 .8382213
722 372 1
742 372 1.8953428
745 372 .8874802
776 372 .9620664
805 372 .7820707
869 372 1
905 372 .74663
922 372 4.8992466
993 372 1
998 372 1
1004 372 .8994853
1033 372 1
1078 372 .8751043
1094 372 .9829118
1096 372 .7555193
1145 372 .9415858
1187 372 .7285401
1195 372 .8490046
1199 372 1
1214 372 7.7485073
1217 372 .8295635
1329 372 .8499229
1360 372 5.5106837
1362 372 .8862631
1372 372 .8912176
1417 372 1.9525048
1445 372 .8994273
1507 372 1.6602006
1527 372 .7205266
1608 372 .8741591
1629 372 .8281816
1644 372 6.7768977
1645 372 1
1677 372 .8844439
1682 372 .9378541
1710 372 .7142295
1714 372 .7170624
1723 372 .9140488
1747 372 1
1783 372 1
1825 372 .8264152
1917 372 1
1981 372 .9798438
2007 372 .865989
2037 372 .9736403
2038 372 .9598787
2087 372 .8299387
2102 372 1.9126465
2179 372 .8284229
2260 372 .93606
2261 372 .9387056
2311 372 .9183771
2325 372 .9223972
2360 372 .9044402
2416 372 .7907959
2453 372 .9777267
2460 372 .9457529
2473 372 .8388894
2524 372 1
2548 372 .8465444
2642 372 .7066666
2653 372 .971956
2667 372 .9410001
2673 372 1
2748 372 1
2757 372 1
2929 372 .9625259
2940 372 .9163508
2991 372 1
2993 372 .8826264
2994 372 .9173506
3012 372 .9632828
3017 372 .8690277
3119 372 .8850745
3130 372 .8917821
3145 372 .7601561
3212 372 .8410028
3236 372 1.9756631
3347 372 .8508748
3374 372 1.9077187
3376 372 2.9436514
3377 372 .9211938
3378 372 .8677687
3430 372 .8637396
3470 372 .942198
3474 372 1
3481 372 1
3507 372 1
3538 372 .8909247
3599 372 1
3639 372 .9012509
3654 372 .9853368
3660 372 2.9754906
3668 372 1
3676 372 .9637153
3702 372 1
3733 372 .8487348
3863 372 .9629815
3893 372 .9753307
3921 372 1.8965301
3932 372 .9797637
4009 372 .94126
4011 372 .953179
4023 372 .9652033
4044 372 .9195924
4080 372 .9177884
4117 372 .9028055
4135 372 .8880806
4137 372 1
4153 372 .7255403
4164 372 .9847255
4166 372 .9637585
4223 372 1
4275 372 .7078348
4300 372 1.892964
4317 372 .9741583
4525 372 .9695505
4552 372 .9586085
4592 372 1
4633 372 .955042
4657 372 .9230599
4687 372 1
4704 372 5.868267
4851 372 1
4865 372 .9549352
4895 372 .9425836
4921 372 .959047
5054 372 1
5055 372 .9125177
5057 372 1
5076 372 .9808613
5112 372 .8535652
5238 372 1.879719
5255 372 .9376733
5330 372 .9814203
5401 372 .972773
5458 372 .9642081
5468 372 .918031
5489 372 .9616902
5541 372 .8598609
5551 372 1
5637 372 .925812
5651 372 .9368616
5759 372 .9705246
5821 372 1.784873
5822 372 1.927835
5941 372 1
6051 372 1
6080 372 .9620012
6151 372 1.977045
6184 372 1
6300 372 .9318515
6402 372 1
6412 372 .9834223
6421 372 2.687742
6471 372 .8920714
6489 372 .9551974
6514 372 .8538862
6562 372 1.918419
6615 372 .8655228
6664 372 1
6743 372 .5877357
6789 372 .9546685
6822 372 4.660059
6874 372 .9143511
6924 372 .9544717
6947 372 .7129939
6991 372 .8981255
7043 372 .9661283
7181 372 .9527362
7216 372 .9174363
7258 372 1
7307 372 .9139874
7319 372 5.781142
7324 372 .9373629
7325 372 .9587709
7326 372 .9579798
7414 372 1
7428 372 .9534247
7434 372 .9671599
7451 372 2.830695
7478 372 .9274402
7533 372 .8732206
7557 372 .9810883
7579 372 1
7641 372 .9727397
7682 372 .8108992
7701 372 1
7705 372 4.667952
7733 372 1
7738 372 .8908752
7753 372 3.963526
7791 372 .8482413
7804 372 .7897037
7806 372 .8966085
7807 372 1
7836 372 1
7846 372 2.922243
7864 372 2.880694
7868 372 .9868579
7880 372 1.913161
7937 372 .8671796
7949 372 .9367417
7968 372 .9542413
8099 372 1.942235
8107 372 1
8137 372 .7181189
8170 372 1
8284 372 2.82758
8319 372 5.937497
8388 372 .9946421
8398 372 2.896416
8445 372 .8948334
8460 372 .9055592
8491 372 .9639019
8493 372 .7259914
8499 372 1
8595 372 .8735665
8622 372 .7806173
8655 372 .8467243
8660 372 1
8681 372 1
8686 372 .9291192
8700 372 .9220978
8762 372 1
8768 372 .9512302
8789 372 .8775909
8828 372 1
8839 372 .9269732
8846 372 .9274506
8883 372 .907511
8897 372 1.945068
8898 372 5.211834
8910 372 .8883224
8975 372 1.947011
9001 372 .9385038
9019 372 1
9122 372 2.938261
9170 372 .9375717
9209 372 .9026546
9257 372 .7933423
9306 372 .7429322
9395 372 .9145617
9505 372 2
9539 372 .195094
9544 372 1
9565 372 .9370739
9570 372 1
9601 372 1
9613 372 1.990477
9632 372 .8310179
9639 372 .900456
9747 372 .9282528
9797 372 .7091172
9806 372 2.914823
9860 372 .8950141
9884 372 .7082128
9991 372 .7914158
10000 372 .9103925
10069 372 1
10077 372 .91367
10098 372 1
10230 372 .9210741
10232 372 2.941856
10260 372 1
10287 372 1.950764
10291 372 .9284945
10313 372 .8929914
10401 372 1
10407 372 1.93732
10434 372 7.415667
10436 372 21.05179
10445 372 8.910001
10476 372 1.604745
10501 372 .9040829
10548 372 .7407657
10549 372 .7619193
10563 372 32.84169
10628 372 .8933739
10633 372 1
10640 372 1
10663 372 5.458478
10674 372 5.58061
10698 372 .8127716
10728 372 2.970972
10733 372 .8036791
10736 372 1.900951
10751 372 .9717916
10791 372 .7422616
10793 372 4.546143
10818 372 .6859659
10821 372 .9827482
10850 372 .1094689
10886 372 1.762407
10901 372 1
10947 372 .629397
10981 372 1
10984 372 1.8604
10988 372 1
10993 372 .9115027
11068 372 2.979904
11081 372 .9217162
11083 372 1
11087 372 1.698651
11095 372 2.715931
11119 372 .7143941
11131 372 .8856409
11178 372 .8282903
11209 372 38.6953
11241 372 .8528291
11249 372 1.904205
11251 372 .9392525
11276 372 .8036653
11315 372 .8115111
11356 372 1.748262
11358 372 2.808828
11395 372 1
1 373 5.5447461
2 373 2.7422541
5 373 .9435303
7 373 .9538999
20 373 .4049546
33 373 .9529146
50 373 5.886985
61 373 2.9775274
107 373 8.4344518
116 373 .8038883
117 373 1.5399877
118 373 6.8367529
119 373 .2295626
135 373 1.8536964
136 373 .923953
141 373 .8673092
143 373 .9116334
167 373 .8628651
191 373 .9624598
215 373 .9621575
221 373 1
231 373 .9789324
243 373 .9756159
261 373 1.7968621
262 373 16.9898731
263 373 .7266907
279 373 1.8615765
290 373 2
300 373 2.8927917
314 373 2.2670543
344 373 1.9826341
383 373 .8390939
387 373 .8717256
496 373 1
514 373 .962806
517 373 .9801837
522 373 1
534 373 .9457794
541 373 .8342463
600 373 .9750663
612 373 4.8251632
616 373 1
682 373 1.9416283
849 373 .9842837
870 373 1
894 373 1.9836109
905 373 2.7852713
922 373 1.9146125
1093 373 1.9418811
1107 373 .9483797
1123 373 1
1137 373 .9792363
1145 373 .9504945
1214 373 3.7868623
1304 373 1
1325 373 .9354681
1329 373 .8728111
1344 373 .8328462
1360 373 1.5853092
1372 373 .9078079
1380 373 .9128313
1387 373 1.8979026
1507 373 .7120233
1592 373 2
1644 373 2.810923
1676 373 .9822275
1689 373 .8554248
1696 373 .8492042
1723 373 .9271572
1734 373 .9739944
1770 373 1
1797 373 .9556302
1803 373 .9843485
1879 373 1
1919 373 1
1927 373 .9419392
1933 373 .7883195
1946 373 1
2038 373 2.9659976
2180 373 1.9886341
2232 373 .9672302
2260 373 2.9458115
2288 373 .9845069
2311 373 2.9308254
2328 373 1.8301578
2369 373 1.8800055
2401 373 .9382556
2432 373 1
2445 373 .9304935
2473 373 1.8634603
2480 373 1
2484 373 .9651569
2554 373 .8840291
2558 373 1
2782 373 .8574055
2808 373 1
2942 373 1.9606405
2968 373 .9599676
3052 373 .9414493
3068 373 .9629162
3119 373 .9026017
3130 373 .9082864
3145 373 .7967346
3209 373 1.666986
3236 373 .9793747
3241 373 .9183655
3259 373 .9299635
3293 373 .9363924
3295 373 2.9589582
3374 373 2.9217925
3376 373 .9522451
3385 373 1
3408 373 .9260396
3425 373 .8049123
3430 373 .8845206
3538 373 2.9075598
3545 373 .8439765
3617 373 1
3656 373 .9879863
3660 373 2.9792285
3663 373 .8143309
3685 373 .952323
3758 373 1
3771 373 .9522088
3788 373 1
3791 373 1.889829
3863 373 2.9686272
3914 373 1
3921 373 .9123103
3933 373 1.9500265
3943 373 .8784784
3989 373 .9477079
4044 373 .9318553
4056 373 1
4080 373 1.930326
4103 373 1.979051
4132 373 .968965
4153 373 .7673981
4166 373 .9692857
4223 373 1
4287 373 1
4300 373 1.909288
4317 373 .9780994
4363 373 1
4428 373 .9667442
4443 373 .9404592
4506 373 .9558909
4511 373 .9383875
4552 373 .9649211
4601 373 .9496633
4618 373 1.978443
4657 373 .934794
4704 373 1.888358
4751 373 1.83411
4765 373 .9451989
4780 373 .9738038
4801 373 .9696074
4866 373 .886361
4908 373 .9651997
4916 373 .9318318
4999 373 .9799313
5004 373 .9761539
5043 373 1.819805
5055 373 .9258596
5086 373 1
5120 373 .9069591
5185 373 .9184938
5333 373 1
5339 373 .9654415
5340 373 .9367834
5446 373 .930941
5449 373 .9227069
5458 373 .9696667
5505 373 .9604878
5541 373 .8812335
5653 373 .9785506
5670 373 .8248446
5716 373 1
5821 373 .8176817
5822 373 .938841
5846 373 1
5932 373 1
5943 373 1.933933
6070 373 .7912666
6086 373 1
6186 373 .8010862
6192 373 1.954943
6194 373 1
6196 373 1
6241 373 2
6253 373 .9646297
6279 373 .9678996
6320 373 .8860698
6338 373 1
6412 373 .9859506
6421 373 6.735365
6435 373 .9293124
6480 373 .9589284
6551 373 2
6562 373 1.930861
6611 373 .9398633
6649 373 1.798527
6677 373 1.915583
6699 373 .7867916
6716 373 .982069
6722 373 1
6786 373 .9129886
6862 373 .9829798
6914 373 1.911164
6924 373 .9614152
7012 373 .981888
7037 373 1
7043 373 .9712941
7069 373 .9651035
7093 373 .9133868
7096 373 .9674322
7104 373 1
7117 373 .8991914
7154 373 .9666552
7155 373 1
7226 373 .9644241
7230 373 .9406221
7252 373 .9246667
7286 373 .7704184
7307 373 .9271051
7310 373 .9246248
7318 373 .9416213
7319 373 4.81452
7320 373 1
7324 373 .9469156
7325 373 .9650587
7332 373 .9574085
7434 373 .9721683
7451 373 3.856516
7478 373 .9385063
7599 373 1.961087
7624 373 .6915545
7701 373 1
7705 373 1.718592
7719 373 .9689589
7746 373 .8824166
7753 373 2.274108
7782 373 .9007418
7791 373 .871386
7804 373 4.821776
7817 373 1
7850 373 .9273884
7864 373 .8988897
7871 373 .8047446
7903 373 .9480277
7939 373 1.960588
8160 373 .8779509
8284 373 .8538756
8297 373 .9713227
8301 373 1.952998
8319 373 5.94703
8329 373 .8753619
8377 373 .9715199
8387 373 .9434222
8388 373 .9954593
8398 373 2.912213
8442 373 .9867312
8445 373 .9108724
8460 373 .9199623
8491 373 .9694072
8539 373 .9743091
8553 373 1
8556 373 1
8595 373 .8928489
8629 373 2.919067
8685 373 .9648063
8709 373 .9490005
8718 373 .9727609
8722 373 1.987803
8768 373 .9586681
8789 373 4.896259
8841 373 .9217402
8848 373 1.869408
8864 373 .8010396
8882 373 .9635108
8898 373 7.332037
8910 373 .9053543
8975 373 4.955092
9057 373 .6593062
9113 373 .9656384
9122 373 4.947677
9130 373 .9520196
9146 373 1.853567
9286 373 .9412376
9310 373 .9144715
9317 373 .9647468
9382 373 .9170157
9402 373 1.949066
9439 373 1
9485 373 .9429848
9491 373 .9619413
9543 373 1.968361
9544 373 1
9571 373 .9240353
9613 373 .9919296
9617 373 2
9619 373 .9640658
9632 373 .8567893
9639 373 .9156374
9673 373 .9514028
9681 373 1
9682 373 1.664263
9785 373 .9242079
9801 373 .8923492
9806 373 3.927813
9860 373 2.911025
10040 373 .8107685
10056 373 1
10075 373 1.908896
10078 373 .9604704
10209 373 .931773
10232 373 3.950724
10239 373 .9598495
10246 373 1.980407
10287 373 .9582729
10296 373 2.950814
10333 373 .9067315
10390 373 .9343127
10407 373 1.94688
10434 373 12.50478
10436 373 6.653932
10445 373 4.923727
10476 373 3.665025
10498 373 1.853734
10530 373 .7294481
10563 373 3.085908
10663 373 2.541065
10674 373 1.644571
10687 373 2
10698 373 7.841326
10746 373 2
10793 373 1.61536
10818 373 .7338591
10824 373 1
10850 373 .2452835
10886 373 .798642
10888 373 .8899191
10930 373 1
10947 373 .6859175
10984 373 1.88169
10993 373 .9249994
11001 373 .9065578
11046 373 1.849446
11087 373 .7446095
11092 373 .8381923
11095 373 .7592547
11098 373 1.846462
11131 373 1.903082
11151 373 .8867149
11157 373 2
11175 373 .9429632
11178 373 .8544777
11181 373 1
11190 373 .8187376
11209 373 9.656831
11219 373 1.923308
11241 373 2.875274
11250 373 2.82802
11274 373 1
11315 373 1.840257
11389 373 .9050803
4 374 26.04854465
6 374 .8455011
7 374 .87958478
9 374 3.89092094
17 374 1
23 374 6.89960898
70 374 2.94625877
72 374 84.59097274
82 374 .83268613
84 374 2.20018353
86 374 1
88 374 2.81545616
97 374 4.83141588
100 374 1.97801645
103 374 1
135 374 .59745552
136 374 .01745504
167 374 1.34611485
176 374 .86932332
186 374 1.97987935
191 374 .91216128
213 374 1
220 374 .97753767
224 374 2
231 374 1.9478357
243 374 .95853453
295 374 .81677528
300 374 8.65320094
302 374 3.79870239
303 374 .78901292
305 374 1
308 374 1
322 374 4.97593612
331 374 2.89997207
344 374 .96211962
367 374 1
375 374 .60233165
395 374 1
414 374 4
425 374 .59018438
429 374 1.97215973
442 374 .92519918
496 374 2
500 374 .93466793
507 374 1
517 374 5.9625832
526 374 4.97078931
546 374 2
557 374 .53643714
559 374 1
570 374 .93694244
596 374 1
601 374 1
662 374 .90306387
679 374 1
682 374 .27015558
689 374 2
724 374 1
749 374 1
757 374 2.56801301
776 374 .94903094
819 374 .87563179
821 374 1
846 374 2
850 374 3
869 374 2
893 374 3.92397295
905 374 2.10453192
922 374 4.78520091
975 374 1
986 374 1
1004 374 .93402432
1029 374 2.94086466
1052 374 .95434152
1060 374 .96829541
1078 374 1.65072296
1093 374 .90262034
1094 374 .94912155
1095 374 1.92043948
1144 374 .78706591
1145 374 4.92626165
1207 374 1
1214 374 90.2665865
1222 374 1
1232 374 .41081709
1260 374 1
1275 374 1
1323 374 1.86579126
1324 374 1
1334 374 .93268776
1412 374 .86204549
1417 374 .89008018
1425 374 1
1428 374 .02578987
1429 374 1.95220676
1430 374 1
1454 374 1
1493 374 .36481391
1494 374 .8647426
1513 374 .6606421
1589 374 1
1634 374 .67124717
1635 374 1
1676 374 1.9712796
1682 374 5.9040891
1685 374 1
1688 374 .9114252
1697 374 1
1710 374 .98221347
1714 374 .68847123
1723 374 1.13261811
1724 374 .94828523
1741 374 1
1767 374 .95127852
1787 374 2.98236312
1798 374 2
1803 374 1.96422358
1839 374 .80638135
1865 374 .88058325
1888 374 .50123652
1890 374 .70515695
1907 374 .945733
1917 374 1
1919 374 4
1933 374 .23238425
1981 374 2.97188966
1988 374 1
2029 374 .92087474
2038 374 .57691318
2046 374 .89858054
2050 374 1
2060 374 .94322892
2078 374 1
2162 374 .83425533
2179 374 .32898182
2180 374 .9446822
2183 374 1.97945651
2202 374 1.95159258
2260 374 .85470157
2284 374 1
2291 374 2.93678544
2311 374 6.81814294
2321 374 1
2369 374 .53225852
2371 374 .78061665
2380 374 1.84854871
2393 374 1
2401 374 .95431458
2420 374 1
2434 374 1
2453 374 2.94790555
2459 374 1
2494 374 1.83666155
2519 374 1
2522 374 1
2548 374 .43206903
2556 374 1
2601 374 1
2605 374 1.94192349
2614 374 .86290979
2670 374 .84588045
2718 374 2.79326022
2732 374 .82219116
2759 374 .82130451
2760 374 1.9516978
2765 374 2.94094487
2768 374 .77318989
2776 374 .94860145
2851 374 .80336464
2862 374 .79973789
2891 374 1
2898 374 3
2901 374 1.91379192
2904 374 22.89032774
2911 374 1
2928 374 1.87642651
2935 374 3
2940 374 3.98720439
2942 374 3.92999452
2945 374 1
2954 374 1
2959 374 9.96484594
2964 374 1
2976 374 1
2988 374 .97756986
2993 374 9.91702531
2994 374 1.78384508
2995 374 .93610212
2997 374 .16352501
3012 374 .96088002
3061 374 .52560564
3067 374 .33202948
3068 374 1.93281203
3098 374 2.88798458
3099 374 .66410434
3119 374 4.74825431
3127 374 .89830991
3145 374 2.15728979
3174 374 .98480239
3209 374 1.58266593
3212 374 .40447752
3229 374 1.96474512
3236 374 3.94479122
3241 374 .85297022
3247 374 .89571402
3251 374 3.96638964
3255 374 4.9273524
3260 374 1
3282 374 1
3286 374 .8921349
3291 374 1
3295 374 10.87527693
3333 374 2
3336 374 1.97920862
3350 374 2.94067952
3358 374 1
3366 374 1
3371 374 .90926764
3380 374 3
3417 374 2.95967472
3437 374 .82128887
3441 374 5.82987022
3470 374 1.85419661
3498 374 .86112868
3510 374 .89385523
3538 374 1.79530587
3556 374 .74130908
3603 374 .90380015
3654 374 .91189797
3656 374 1.98311152
3664 374 1
3747 374 1
3757 374 2
3771 374 .93723743
3781 374 1
3799 374 .57839718
3806 374 .90466613
3815 374 .91937543
3848 374 1
3863 374 10.92806189
3869 374 4
3893 374 .97052087
3920 374 .77095113
3921 374 11.68288399
3933 374 1.9517519
3954 374 .89538286
4023 374 1.94953393
4030 374 .37444538
4053 374 .9540277
4062 374 4.954649
4129 374 .9531753
4130 374 1
4133 374 4.966714
4163 374 1.804219
4167 374 2.704058
4229 374 .9410847
4234 374 1
4249 374 1
4250 374 1
4256 374 .8391388
4316 374 .9784933
4334 374 1.889597
4383 374 2.318422
4417 374 1
4428 374 2.937945
4442 374 1
4493 374 4
4499 374 1.66685
4506 374 .9095212
4507 374 .8517135
4514 374 1
4533 374 1
4588 374 1.717433
4595 374 1
4633 374 .8099081
4641 374 1.983974
4662 374 .8468367
4666 374 .9296163
4680 374 1.824884
4695 374 .8358355
4704 374 8.640835
4733 374 .9172533
4747 374 .8775121
4751 374 .1456354
4752 374 2
4766 374 .8141528
4776 374 .6809398
4777 374 1
4784 374 .9611302
4788 374 .8700946
4789 374 16.73074
4794 374 1
4807 374 .9765575
4809 374 .8879119
4823 374 1
4882 374 1
4902 374 .9250644
4918 374 3.7865
4921 374 2.928348
4929 374 .6936103
4951 374 1
4980 374 1.784545
5004 374 4.955829
5021 374 5.974243
5040 374 .7103227
5048 374 1
5049 374 1
5055 374 1.793232
5067 374 2
5068 374 .6981159
5074 374 .8936002
5076 374 .9655852
5079 374 1
5080 374 9.731413
5125 374 .6957358
5184 374 1
5186 374 1
5236 374 1
5238 374 .554476
5252 374 .9188568
5255 374 1.943983
5266 374 3.957942
5269 374 .9278533
5330 374 .9744292
5363 374 .7704273
5373 374 .9255787
5376 374 1
5383 374 2.986569
5401 374 .9711968
5439 374 1
5448 374 .4438814
5449 374 2.846563
5452 374 1
5458 374 8.929578
5469 374 2.987751
5478 374 1
5489 374 1.916355
5505 374 .9681528
5509 374 3.899019
5561 374 1
5610 374 .8486833
5618 374 1.830229
5622 374 1.948797
5629 374 .9813349
5637 374 .3664712
5650 374 .9123168
5657 374 1.936229
5669 374 1.882171
5690 374 6.898187
5706 374 1
5730 374 .8271356
5732 374 1
5750 374 3.613246
5752 374 .825737
5759 374 2.936581
5762 374 .9306033
5786 374 1.695236
5811 374 1.97983
5813 374 1
5845 374 22.94985
5862 374 .8497974
5867 374 .85862
5886 374 6.95321
5887 374 1.985145
5891 374 .4831582
5896 374 8.880393
5906 374 3.913597
5936 374 .8954244
5943 374 9.843787
5958 374 .8069151
6050 374 .9710585
6061 374 .7807226
6074 374 1
6078 374 .8117734
6086 374 1
6106 374 .607995
6127 374 1.841987
6189 374 2.835925
6192 374 .9401111
6253 374 1.919597
6275 374 1
6285 374 .8610663
6298 374 1.95603
6306 374 1.962348
6342 374 .5551242
6358 374 2.684736
6370 374 1.974728
6387 374 .9727851
6396 374 1
6401 374 .5117381
6406 374 1
6412 374 .9578051
6417 374 .4513633
6442 374 .7405918
6463 374 1
6505 374 1
6514 374 1.589587
6522 374 1
6540 374 .5598506
6554 374 1.810598
6559 374 2.960289
6562 374 1.692675
6565 374 1
6568 374 .9680536
6589 374 1
6592 374 .8907531
6609 374 .9063833
6611 374 2.836273
6615 374 4.702002
6620 374 .8344479
6660 374 .952093
6661 374 4
6716 374 1.964851
6739 374 1
6743 374 2.432786
6784 374 .9514433
6799 374 1
6822 374 11.88948
6834 374 .809661
6842 374 .33409
6851 374 1.905659
6857 374 1
6862 374 .9344554
6885 374 .2782972
6914 374 6.726938
6919 374 3.886893
6930 374 2.751642
6944 374 1
6953 374 .8221699
6961 374 1.89239
6977 374 3
6983 374 .7427305
6984 374 .2933035
7000 374 6.978408
7015 374 .8518268
7043 374 .9706379
7044 374 1
7074 374 .8910426
7076 374 2
7093 374 1.60687
7096 374 .954412
7136 374 1
7169 374 .7529782
7183 374 1
7186 374 1.90127
7202 374 1
7216 374 1.788579
7230 374 1.878805
7248 374 .7538637
7286 374 .6322758
7294 374 .8978037
7307 374 .1349507
7355 374 .9186169
7356 374 9.974639
7370 374 1
7393 374 1.521884
7396 374 2
7417 374 1
7424 374 .7228525
7451 374 .6373449
7528 374 1
7532 374 .9304165
7557 374 .973275
7558 374 .8391936
7582 374 1.93013
7586 374 2
7587 374 2.745171
7597 374 1.925965
7641 374 11.96858
7705 374 50.03863
7719 374 .9224008
7723 374 .8055218
7725 374 .9291776
7748 374 1.976841
7749 374 1
7758 374 1
7789 374 1
7791 374 .7129553
7794 374 1
7800 374 .7211435
7829 374 1
7834 374 .890895
7868 374 .977999
7870 374 1
7871 374 .06002119
7883 374 1.968031
7932 374 .07733092
7939 374 2.897105
7950 374 .8291799
7961 374 2
7967 374 .4527771
7968 374 2.942809
7991 374 1.837445
7993 374 5.96467
7994 374 .8035703
8016 374 1.974491
8031 374 .9474718
8041 374 .6384644
8108 374 1
8124 374 .543382
8137 374 1.012913
8157 374 .8414268
8158 374 .8125698
8164 374 2.840077
8183 374 1.946523
8236 374 5.786252
8252 374 3.927638
8283 374 1.908523
8297 374 .894307
8316 374 1.715273
8335 374 .9741258
8337 374 1
8355 374 .8543503
8369 374 2.96151
8377 374 .9131256
8398 374 3.797332
8440 374 .8907892
8443 374 .6063077
8446 374 2
8474 374 .807525
8494 374 2.977083
8496 374 1
8528 374 1
8537 374 .9123432
8547 374 1
8553 374 4
8575 374 1
8595 374 .7153956
8663 374 .9862006
8685 374 3.939345
8686 374 2.920005
8702 374 1
8716 374 1
8718 374 1.937929
8722 374 1.98409
8727 374 1
8781 374 1.801711
8789 374 12.66851
8801 374 2.980084
8802 374 1.96585
8811 374 .6290214
8819 374 1
8846 374 .9369256
8856 374 .8152287
8864 374 1.930797
8875 374 .4728373
8987 374 2.8782
8996 374 .8937872
9113 374 .9208477
9122 374 4.775644
9146 374 23.62164
9170 374 2.610883
9175 374 3.979546
9176 374 .8997055
9195 374 1
9209 374 .6416834
9221 374 .9512323
9236 374 1.977922
9243 374 .9058804
9274 374 1.974965
9279 374 .8627177
9283 374 1.87485
9284 374 .8881337
9286 374 5.91999
9289 374 1.913641
9291 374 1
9293 374 1.734698
9308 374 2
9315 374 1.846198
9316 374 .9541701
9331 374 .9136966
9338 374 1
9339 374 1
9343 374 1
9385 374 1
9395 374 .8900448
9401 374 1.972628
9403 374 1
9413 374 .8325267
9420 374 .8624936
9423 374 1.961224
9460 374 .6525496
9472 374 .9613484
9480 374 .6978926
9485 374 6.91679
9488 374 1
9491 374 2.748118
9499 374 .9863139
9517 374 1
9522 374 3.982677
9537 374 1.886685
9543 374 3.94479
9544 374 1
9558 374 1
9559 374 .9758236
9565 374 1.895528
9572 374 1
9583 374 1
9600 374 2.987174
9616 374 1
9632 374 1.293386
9661 374 .7048872
9667 374 1
9699 374 .7670126
9700 374 .6295093
9707 374 1
9708 374 1
9775 374 .6576226
9815 374 .9238701
9860 374 2.17775
9921 374 .9339609
9979 374 1
9980 374 1
9987 374 1.574531
9988 374 1
10014 374 2.969106
10028 374 2
10041 374 1
10078 374 .749795
10108 374 1
10126 374 .851118
10147 374 1
10149 374 1
10154 374 1.889768
10162 374 1.89117
10170 374 7.584933
10212 374 4.959773
10216 374 .1324366
10220 374 .9631235
10228 374 .8826382
10232 374 1.734758
10234 374 2.910823
10237 374 .7150689
10239 374 4.927414
10256 374 .9328189
10258 374 .9544245
10262 374 .8101226
10267 374 1
10271 374 .8002104
10296 374 .458366
10309 374 1.964323
10358 374 .8815341
10360 374 4.959031
10362 374 .9537025
10375 374 1
10390 374 2.846168
10407 374 14.84762
10422 374 1.891507
10429 374 1.760801
10437 374 2
10445 374 7.73554
10459 374 4
10465 374 1
10474 374 .7918469
10475 374 1
10540 374 .2040141
10549 374 2.30044
10596 374 .225229
10642 374 .2065251
10697 374 .5802757
10699 374 1
10700 374 1
10728 374 1.933388
10734 374 2
10745 374 2.882051
10757 374 1
10764 374 1
10768 374 6.918664
10773 374 1
10797 374 .9256633
10831 374 1
10850 374 12.18706
10864 374 .9161575
10901 374 1
10927 374 .9458145
10937 374 .5106638
10938 374 .9346491
10956 374 .8775101
10993 374 .7861683
11013 374 1.915365
11061 374 1.876381
11071 374 1.984289
11100 374 .2347992
11148 374 .8710384
11207 374 .816655
11236 374 2.82584
11251 374 .8961257
11285 374 .274894
11313 374 .8464106
11325 374 3
11334 374 .3259135
11369 374 1
11405 374 .9088755
11414 374 .9548107
11418 374 2.878771
11440 374 .945414
11464 374 1.983597
11481 374 1
1 375 1.5463017
2 375 1.7431348
7 375 .9540574
24 375 .8829745
50 375 12.8976218
84 375 .8120658
97 375 .8869386
100 375 .9786712
107 375 5.4363842
116 375 3.8045583
117 375 4.5415595
118 375 2.8407275
119 375 1.2321951
132 375 1.8996783
136 375 .9242128
138 375 .8332888
140 375 .7324121
141 375 .8677625
143 375 .9119353
176 375 .9040215
191 375 .9625881
220 375 .9818581
244 375 1
253 375 2.7282105
254 375 .9108332
261 375 1.7975562
262 375 20.0001583
263 375 3.7310414
300 375 1.893158
302 375 .8728931
311 375 .87864
314 375 1.2695586
351 375 .9401016
368 375 .8880066
387 375 .8721639
421 375 .9405513
520 375 .9568758
534 375 3.9459647
541 375 .8348126
542 375 .9355728
546 375 1
612 375 5.8257606
663 375 .8933924
682 375 .9418278
731 375 .9092095
749 375 1
771 375 1
805 375 1.8159381
905 375 2.786005
973 375 1
1052 375 1.9763063
1093 375 .9420797
1094 375 .9855674
1188 375 .9278362
1195 375 .8724701
1214 375 2.7875906
1329 375 1.8732457
1359 375 .8459456
1360 375 1.5867261
1362 375 .9039384
1365 375 .8642107
1372 375 .9081229
1428 375 .7756017
1507 375 2.7130073
1602 375 .7561555
1603 375 .9262639
1644 375 .811569
1651 375 .7808878
1724 375 2.752503
1803 375 .984402
1812 375 .8659947
1814 375 .8817678
1877 375 1
1890 375 1.9573015
1919 375 2
2013 375 .9211373
2038 375 1.9661138
2060 375 .9712015
2061 375 .9425824
2087 375 .8563671
2114 375 1.9494099
2119 375 .9337588
2168 375 1.8591722
2170 375 1.9423649
2180 375 .9886729
2260 375 1.9459966
2295 375 .746479
2328 375 .8307381
2369 375 2.8804155
2466 375 .7772268
2501 375 1.9236272
2653 375 .9763142
2776 375 1.9523778
2816 375 .9416257
2854 375 .9652869
2951 375 1.9932337
2998 375 .8474826
3012 375 .9689888
3052 375 .9416493
3119 375 1.9029345
3142 375 .8850311
3143 375 .9406408
3295 375 .9590984
3351 375 .8609237
3375 375 .7928317
3376 375 .9524083
3377 375 1.9334407
3428 375 .9040624
3430 375 .8849152
3538 375 .9078756
3593 375 .9587378
3660 375 1.9792995
3787 375 2
3842 375 .9481622
3863 375 3.9687344
3918 375 .8128376
3921 375 .9126099
3989 375 .9478865
4019 375 1
4055 375 .8240958
4074 375 1
4256 375 .931625
4280 375 .9342849
4351 375 1.924021
4493 375 3
4506 375 .9560416
4511 375 .938598
4521 375 .9403617
4525 375 .9742825
4584 375 1
4695 375 .7439144
4704 375 .888739
4751 375 1.834677
4894 375 .968466
4923 375 .968027
4993 375 .8317068
5043 375 1.820421
5253 375 1
5306 375 1
5315 375 1
5339 375 .9655595
5389 375 1
5401 375 .9770042
5505 375 1.960623
5509 375 .941061
5541 375 .8816393
5618 375 .9111402
5622 375 .9679736
5637 375 .9373413
5680 375 .8596686
5750 375 .93184
5878 375 1
6080 375 .9679064
6151 375 .9806123
6186 375 .8017658
6241 375 1
6279 375 .9680092
6421 375 4.736269
6551 375 1
6743 375 .6518038
6822 375 1.712887
6823 375 .9032059
6924 375 .961547
6938 375 .972212
6950 375 .9562806
7044 375 1
7047 375 .9471227
7069 375 .9652227
7142 375 .9416834
7184 375 1
7311 375 .8580201
7318 375 .9418208
7319 375 .8151541
7325 375 1.965178
7326 375 .96451
7434 375 .9722634
7587 375 .9245995
7705 375 6.719554
7731 375 .9443618
7736 375 .7291107
7753 375 1.280005
7871 375 1.805412
7932 375 .8013496
7937 375 .8878206
8006 375 .8712113
8160 375 .8783679
8284 375 2.854375
8301 375 .9531591
8310 375 .948603
8319 375 5.947211
8329 375 1.875788
8360 375 .9345867
8373 375 1.64951
8396 375 .9473922
8398 375 .9125132
8491 375 .9695117
8524 375 1
8595 375 1.893215
8629 375 .919344
8640 375 .982085
8685 375 .9649265
8744 375 .890332
8781 375 1.910519
8789 375 5.896614
8898 375 6.33432
8975 375 .9552454
8979 375 .9211713
9020 375 .8952566
9130 375 .9521836
9141 375 .9491656
9146 375 .8540669
9170 375 1.947273
9209 375 .9177826
9310 375 1.914764
9334 375 1
9402 375 .9492403
9411 375 1
9424 375 .9698228
9439 375 1
9472 375 .9842376
9499 375 .9931409
9502 375 .9365353
9540 375 .9450185
9543 375 .968469
9660 375 .9069734
9692 375 .9089296
9803 375 1
9806 375 3.92806
9875 375 .9447832
9941 375 1
9952 375 .8722143
9954 375 .8353025
9980 375 1
10031 375 1.856479
10040 375 .8114151
10058 375 .9784751
10077 375 .9270862
10078 375 .9606055
10085 375 .7342964
10216 375 .8360389
10228 375 .9181155
10232 375 .9508922
10246 375 .9804736
10271 375 .9127205
10273 375 1
10313 375 .9096211
10390 375 .9345372
10407 375 4.947061
10434 375 5.506475
10436 375 12.66537
10445 375 3.923988
10476 375 .66617
10498 375 .8542334
10517 375 .84952
10530 375 1.730373
10563 375 12.10953
10663 375 1.542633
10674 375 3.645786
10698 375 3.841868
10725 375 .962087
10728 375 1.975483
10736 375 .9163435
10749 375 .9661636
10751 375 .9761753
10765 375 .907358
10777 375 .9559924
10786 375 .9458678
10793 375 .6166746
10850 375 .2478622
10886 375 .7993301
10888 375 3.890295
10987 375 .899772
11035 375 .9318456
11046 375 3.84996
11064 375 .7953878
11068 375 .9830269
11095 375 1.760077
11098 375 .8469865
11131 375 1.903413
11177 375 .8688922
11178 375 1.854975
11181 375 1
11209 375 23.67509
11241 375 .8757003
11250 375 .828608
11276 375 .8341768
11334 375 .8165965
11356 375 2.787383
11358 375 .8385372
11389 375 .9054046
11464 375 .9880519
11471 375 .8243689
1 376 4.590375215
2 376 .76808738
7 376 2.958520382
50 376 13.198995647
59 376 .937944937
82 376 .967370531
88 376 .909034245
107 376 4.491135451
116 376 .823544104
117 376 3.586093693
118 376 4.953342546
119 376 .30678183
132 376 1.909423859
138 376 .849483609
141 376 1.880608472
154 376 .959927282
167 376 .876609864
178 376 .91333218
224 376 1
231 376 .981043988
261 376 .817222143
262 376 7.291571499
263 376 1.854311647
279 376 .87545038
302 376 1.885240609
303 376 .944769735
314 376 1.340515797
323 376 .983788085
344 376 2.984374642
368 376 .898885922
390 376 1
391 376 .665188103
409 376 .914459217
421 376 1.946326319
541 376 .850859399
612 376 9.842686682
688 376 1
694 376 1
795 376 .811463179
805 376 .833818362
826 376 1
849 376 .985858878
855 376 1
883 376 1
922 376 .923170697
951 376 1
964 376 .926723052
1145 376 1.955456344
1175 376 .792299545
1195 376 .884858732
1214 376 5.808224657
1286 376 .917305114
1325 376 1.941935959
1329 376 .885558956
1359 376 .860910897
1383 376 .966888745
1507 376 1.740886547
1556 376 .908651189
1586 376 .89926517
1602 376 .779843279
1653 376 .759509624
1724 376 .776545567
1803 376 .985917216
2038 376 4.969405592
2088 376 1
2102 376 .933388755
2127 376 1
2189 376 .914261446
2195 376 1
2222 376 .963050962
2260 376 1.951242649
2261 376 1.953260087
2288 376 .98605976
2292 376 1
2317 376 1
2363 376 .950684161
2369 376 .892032273
2377 376 .900047812
2380 376 .950920375
2473 376 .87714536
2573 376 2
2604 376 1
2656 376 .91003587
2686 376 1
2780 376 .932321368
2917 376 .896906415
2928 376 .963026609
2993 376 .910496987
3068 376 .96663301
3076 376 .882638286
3119 376 1.912363759
3230 376 1.98139466
3247 376 .934463966
3337 376 .963415477
3374 376 1.929631054
3376 376 .957031456
3401 376 .957279706
3474 376 1
3501 376 .922575079
3612 376 1
3656 376 .989190387
3660 376 1.981310364
3765 376 .872879582
3771 376 .956998775
3798 376 2
3921 376 .921099213
3950 376 .952311849
3977 376 .974244864
4023 376 .973465839
4053 376 .9669804
4080 376 .9373097
4094 376 .9671356
4099 376 1
4166 376 1.972364
4218 376 1.824466
4332 376 1
4382 376 1
4525 376 .9767808
4552 376 .9684369
4606 376 .8846397
4695 376 .7687912
4704 376 3.899547
4853 376 .8854243
4868 376 1
4921 376 1.968771
5004 376 .978544
5055 376 1.933291
5120 376 .9162844
5185 376 .9266629
5186 376 1
5260 376 1
5541 376 .8931372
5551 376 1
5637 376 .9434281
5657 376 .9807977
5687 376 .8386949
5737 376 1
5750 376 .9384613
5876 376 .9531065
5943 376 .9405552
6056 376 1
6095 376 .8831842
6254 376 1
6300 376 .9480335
6358 376 .8615441
6421 376 4.761888
6441 376 .8064757
6455 376 .878901
6562 376 .9377902
6592 376 .9654021
6649 376 .81872
6699 376 .808161
6712 376 2.954728
6716 376 1.983866
6728 376 .8657293
6745 376 .8216528
6822 376 .7407784
6834 376 .9392574
6874 376 .9346886
6914 376 1.920068
6950 376 .9605276
6995 376 .9311549
7221 376 1
7319 376 1.833111
7322 376 .9307923
7324 376 .9522362
7451 376 1.870897
7463 376 1
7514 376 .9551222
7526 376 1
7641 376 .9792127
7682 376 .8558015
7705 376 7.746797
7719 376 1.97207
7736 376 .7554257
7748 376 .9875171
7753 376 1.44709
7804 376 .8396389
7840 376 .9086243
7868 376 .9899785
7871 376 .8243146
7880 376 4.933781
7928 376 .969194
7962 376 .9687412
7967 376 1.863227
7968 376 .9651068
8032 376 1
8102 376 .9677122
8114 376 .8619129
8144 376 .8154734
8161 376 .9537254
8164 376 .8839496
8251 376 .005687497
8252 376 .98044
8319 376 .9523387
8329 376 .8878541
8359 376 1
8373 376 .6835578
8493 376 .7910553
8553 376 1
8665 376 2
8700 376 1.940596
8722 376 .9890255
8747 376 1
8789 376 2.906657
8839 376 .9443135
8893 376 1
8898 376 4.398986
8975 376 .959593
9001 376 .9531062
9016 376 .9114431
9029 376 1.971079
9104 376 .8149402
9122 376 3.952921
9141 376 .9541038
9256 376 .6668197
9284 376 1.916333
9308 376 1
9309 376 .7929811
9321 376 1
9339 376 1
9563 376 1
9594 376 1.971865
9613 376 2.992738
9643 376 .6738974
9644 376 1
9679 376 1
9682 376 .6979136
9775 376 .9609485
9806 376 1.935048
10045 376 1
10065 376 1
10075 376 .9180273
10077 376 .9341692
10078 376 .9644324
10085 376 1.760108
10099 376 1
10218 376 .9653255
10232 376 3.955663
10237 376 .8840097
10239 376 .9638737
10287 376 .9624551
10299 376 .9406325
10313 376 .9184008
10360 376 .9736908
10407 376 2.952204
10431 376 .7868107
10434 376 2.554418
10436 376 16.9893
10445 376 4.931372
10459 376 1
10476 376 .6985992
10479 376 1
10498 376 .8683936
10501 376 1.926859
10530 376 .7565649
10548 376 1.802321
10549 376 1.818452
10563 376 17.77889
10589 376 .9445554
10663 376 2.587063
10670 376 .9455758
10694 376 .9489056
10698 376 2.857229
10728 376 .9778645
10751 376 .9784897
10786 376 .9511264
10793 376 2.653912
10821 376 .9868447
10886 376 .8188237
10927 376 .9726928
10951 376 .896398
10956 376 1.939306
11013 376 .9597257
11087 376 .7702068
11095 376 .783384
11100 376 .64346
11131 376 .9127957
11177 376 1.881628
11209 376 19.19236
11241 376 .8877751
11382 376 .7901532
11410 376 .928647
11440 376 .9552386
11468 376 .7882901
1 377 7.3964516
2 377 .6582958
4 377 .1066166
32 377 .9501303
50 377 18.8729505
61 377 .9702071
84 377 1.7499938
90 377 .8369035
107 377 12.25023
116 377 2.7400068
117 377 9.3901431
118 377 5.4578364
132 377 1.8665435
135 377 .8060394
136 377 .8991814
138 377 .7782265
139 377 .8909893
141 377 .8240864
253 377 .6384423
261 377 .7306919
262 377 19.0093534
263 377 7.3119225
279 377 .8164864
296 377 .8981462
300 377 2.8578696
302 377 3.8309115
344 377 .9769773
353 377 .9097941
383 377 1.7866803
390 377 1
398 377 .7588954
517 377 2.9737288
534 377 .9281175
612 377 7.7682118
682 377 2.9226143
683 377 .8589713
742 377 .8824121
745 377 .8735781
773 377 1.9190862
789 377 .8946587
826 377 1
831 377 1
905 377 3.7153256
951 377 1
964 377 .8920324
1073 377 1
1094 377 .9808005
1143 377 1
1188 377 .9040015
1214 377 .7174348
1325 377 1.9144474
1326 377 .8834715
1359 377 .7950637
1360 377 2.4502276
1362 377 .8722107
1408 377 1
1417 377 .9466366
1507 377 5.6182176
1644 377 1.7493329
1678 377 .9042568
1690 377 .9550413
1723 377 1.9034294
1898 377 1
2024 377 .856022
2038 377 .9549217
2043 377 .8816241
2046 377 .8847969
2048 377 .9212607
2060 377 .9616898
2098 377 1
2147 377 1
2202 377 .9598285
2260 377 .9281601
2261 377 .9311326
2291 377 .7805783
2311 377 1.9082924
2325 377 .9128092
2328 377 1.7748333
2380 377 1.9276852
2459 377 1
2466 377 .7036481
2512 377 1
2661 377 1
2663 377 1
2667 377 .9337106
2760 377 .9622037
2800 377 1
2812 377 .8249203
2816 377 .9223455
2928 377 .9455228
2988 377 1.9760545
2998 377 2.7971083
3049 377 .8163267
3119 377 1.8708752
3170 377 1
3212 377 .8213584
3230 377 2.9725866
3268 377 1
3291 377 1
3295 377 2.9455892
3351 377 .8149888
3356 377 1.7933952
3364 377 1
3374 377 .8963171
3376 377 2.9366894
3401 377 .9370552
3470 377 1.9350564
3542 377 .7438061
3573 377 1
3593 377 .9451095
3597 377 .7830103
3654 377 .9835251
3660 377 1.9724624
3676 377 2.9592323
3765 377 .8126985
3771 377 .9366412
3801 377 1
3863 377 .9584078
3869 377 1
3921 377 1.8837462
3943 377 .838894
3954 377 .9401159
4094 377 .9515771
4198 377 .9647077
4222 377 1
4303 377 1
4448 377 1.880248
4551 377 .8945656
4606 377 .8300261
4635 377 1
4695 377 .6593329
4704 377 1.851991
4749 377 .9044551
4865 377 .9493673
4906 377 .9347255
4977 377 .9612315
5040 377 .781864
5043 377 .7611086
5108 377 .9585384
5112 377 .8354728
5180 377 .9170805
5192 377 .9331655
5238 377 .8648577
5269 377 2.959442
5376 377 1
5525 377 2
5554 377 1
5637 377 .916646
5641 377 2
5690 377 3.937065
5715 377 1.855042
5748 377 .8384903
5801 377 1.891861
5821 377 1.758293
5822 377 .9189191
5867 377 .9530339
5943 377 .912413
5953 377 .9608237
6003 377 .9163545
6090 377 .9002164
6095 377 .8278816
6154 377 1
6186 377 .7362919
6333 377 1
6386 377 .9248652
6416 377 1
6421 377 2.649162
6489 377 .9496619
6514 377 .8358336
6592 377 .9490228
6611 377 .9202743
6683 377 1
6716 377 .9762281
6822 377 1.618058
6823 377 .8712362
6847 377 2
6874 377 .903769
6983 377 .8907278
6989 377 .963568
7060 377 .9636852
7093 377 .8851733
7118 377 .9220786
7141 377 .8870279
7214 377 1.774522
7235 377 .8303128
7236 377 .9366573
7307 377 .9033603
7324 377 1.929624
7325 377 1.953677
7355 377 .9500484
7365 377 1
7369 377 1
7370 377 1
7425 377 1
7428 377 .9476702
7451 377 .8097773
7533 377 .8575568
7601 377 .9599592
7615 377 .9187528
7648 377 1
7682 377 1.787535
7683 377 .8708456
7705 377 4.626926
7719 377 1.958848
7746 377 1.844115
7748 377 .9816075
7753 377 .7119155
7775 377 .9444471
7804 377 2.763721
7864 377 .8659539
7867 377 .8380464
7871 377 .741142
7939 377 .94775
7945 377 2
8102 377 .9524265
8122 377 .6993338
8189 377 .938264
8243 377 .9177782
8252 377 .9711799
8261 377 1
8284 377 .806277
8319 377 1.929775
8360 377 1.912982
8373 377 1.533748
8388 377 3.99398
8398 377 .8836176
8491 377 .9594418
8494 377 .8862602
8624 377 .9258297
8641 377 1.869507
8649 377 .9727497
8718 377 1.963888
8722 377 .9838299
8802 377 .9695299
8836 377 .7874075
8898 377 8.114455
9122 377 6.930633
9123 377 1
9141 377 .9323757
9240 377 1.777142
9255 377 .9652198
9309 377 .6949747
9320 377 .9305592
9326 377 .9255271
9392 377 1
9460 377 .8351785
9485 377 .9244126
9491 377 .949544
9504 377 .8788179
9537 377 .9508679
9543 377 .9580548
9559 377 .9532107
9682 377 3.554901
9787 377 1.959103
9797 377 .673178
9806 377 1.904299
9860 377 .8820429
9861 377 .918441
9916 377 .9081557
9952 377 .8300085
9954 377 .7809052
9966 377 .9139644
10027 377 .8356007
10040 377 .7491281
10058 377 .9713657
10077 377 .9030038
10175 377 1.90072
10232 377 2.934673
10287 377 2.944681
10296 377 .9347924
10299 377 .9125269
10313 377 .8797703
10371 377 1
10390 377 .9129157
10401 377 1
10407 377 .9295761
10409 377 .7863435
10434 377 11.34347
10436 377 24.56398
10445 377 1.898882
10475 377 1
10476 377 1.555911
10498 377 .8060888
10510 377 .5781913
10511 377 1
10540 377 2.766646
10548 377 .7087367
10549 377 .7325039
10563 377 43.83371
10589 377 1.918307
10595 377 .6085793
10663 377 4.391571
10674 377 3.528794
10698 377 .7896391
10725 377 .9495649
10728 377 1.967385
10736 377 .888713
10748 377 .7072268
10786 377 .9279887
10793 377 7.490068
10794 377 .8021038
10818 377 .6471663
10864 377 .9345193
10884 377 1.937588
10886 377 .7330516
10888 377 .8540613
10974 377 .9705708
10984 377 1.843152
10993 377 1.900569
11008 377 .7158932
11009 377 1
11016 377 1
11046 377 .8004043
11047 377 .5397728
11064 377 .7278073
11087 377 .6614186
11105 377 .898578
11138 377 .8662724
11209 377 35.91634
11219 377 .8983264
11236 377 .870021
11358 377 1.785208
11379 377 .7573255
11451 377 .8428335
11452 377 .8528807
11464 377 .9841056
1 378 8.3233413
5 378 .9160672
7 378 1.9314799
11 378 1
50 378 24.3730245
61 378 .9665982
90 378 .8171469
107 378 6.1594073
116 378 3.7085127
117 378 6.3162687
118 378 15.2710279
132 378 .8503774
135 378 2.7825442
141 378 .8027773
172 378 1
200 378 1
253 378 1.5946453
254 378 .8670141
261 378 3.6980695
262 378 33.5259504
263 378 8.1074389
279 378 .7942566
300 378 .8406528
302 378 .8104291
303 378 1.9087652
311 378 .8190002
316 378 .904011
353 378 2.8988671
421 378 .9113365
459 378 1
517 378 .9705464
534 378 .9194101
541 378 .7536348
542 378 .9039114
551 378 1.76448
600 378 .9629402
609 378 1
612 378 4.7401343
682 378 .9132403
780 378 .7222587
859 378 .7476443
905 378 .6808418
967 378 1
1136 378 .765382
1145 378 .9264184
1175 378 .6568999
1195 378 2.8097983
1214 378 .6832066
1216 378 .465997
1260 378 1
1286 378 .8633964
1360 378 2.3836315
1372 378 .8629719
1407 378 .9749932
1507 378 6.5719708
1518 378 .5938147
1576 378 .8876744
1582 378 1
1644 378 2.7189686
1710 378 .6400285
1714 378 .6435969
1717 378 .9737879
1723 378 .8917314
1724 378 3.6308759
1734 378 .9613471
1739 378 1
1767 378 .9003278
1797 378 .9340517
1853 378 .982095
1879 378 1
1891 378 .8463121
1919 378 1
1926 378 .8815185
1933 378 .6853723
2029 378 .9564802
2037 378 .9667959
2038 378 .9494611
2087 378 .7857819
2098 378 1
2102 378 .889965
2109 378 1
2114 378 .9245485
2168 378 .7899653
2183 378 .9449024
2260 378 .9194578
2311 378 2.8971835
2332 378 .8929212
2610 378 .9399612
2653 378 .9646743
2718 378 .8494253
2893 378 1
2951 378 2.9899086
2955 378 .9351509
3012 378 .9537491
3038 378 .9220969
3041 378 1
3119 378 2.8552338
3244 378 .9693205
3259 378 .8959025
3291 378 1
3295 378 2.9389982
3316 378 1
3374 378 1.8837576
3375 378 .6910232
3376 378 3.9290203
3377 378 .9007316
3378 378 1.8334346
3381 378 1
3401 378 .9294304
3482 378 .9687752
3496 378 1
3533 378 .9009664
3538 378 .8626031
3638 378 .8628908
3639 378 .8756105
3676 378 .9542939
3716 378 2.8832343
3742 378 1
3758 378 1
3863 378 1.9533695
3869 378 1
3921 378 1.8696639
3943 378 .8193785
3954 378 .9328618
3967 378 1
3982 378 .7498101
4080 378 .896442
4166 378 1.954348
4251 378 .8437693
4300 378 .8651724
4348 378 .5894892
4367 378 .9028754
4383 378 .7649345
4425 378 1
4428 378 .9505708
4445 378 .8688646
4448 378 .865742
4473 378 1
4511 378 .9084233
4521 378 .9110537
4606 378 1.809437
4662 378 .8851877
4704 378 1.834062
4780 378 .9610638
4783 378 .7014619
4906 378 .9268186
4921 378 .9484135
5043 378 .7321707
5055 378 .8898027
5074 378 .8458088
5078 378 1
5094 378 1.933126
5111 378 .8133142
5131 378 .8434227
5141 378 .5121296
5167 378 .6059636
5188 378 1
5192 378 .9250696
5216 378 .9731427
5255 378 .92149
5269 378 1.954528
5294 378 1.781832
5328 378 1
5363 378 .941055
5474 378 .9065439
5482 378 .9070644
5489 378 .951743
5509 378 .9120966
5568 378 1
5618 378 .867472
5630 378 .8732914
5637 378 .906549
5657 378 .9682798
5690 378 1.929441
5786 378 .8859457
5821 378 2.729014
5906 378 .8300075
5943 378 .9018032
5949 378 .8704381
6046 378 1
6091 378 1
6095 378 .8070322
6155 378 .967395
6191 378 1
6192 378 .9330305
6253 378 .947428
6279 378 1.952288
6333 378 1
6421 378 8.606664
6435 378 .8949347
6549 378 .9579504
6562 378 .8972358
6592 378 .9428478
6611 378 .9106168
6615 378 2.830605
6620 378 .9210246
6623 378 .6896321
6711 378 .8635788
6716 378 .9733486
6721 378 .9103795
6743 378 .4806902
6760 378 .9327009
6822 378 2.571792
6862 378 2.974702
6941 378 1
6995 378 .8862749
7067 378 .8643899
7141 378 .8733431
7142 378 .9130249
7156 378 .7302765
7186 378 .7917235
7230 378 .9117448
7235 378 .8097579
7252 378 .8880297
7299 378 .9533798
7307 378 .891654
7308 378 1
7319 378 3.724316
7321 378 .8629606
7355 378 .9439976
7382 378 .958748
7385 378 1
7428 378 1.941331
7478 378 .9085999
7615 378 .908911
7641 378 .9656614
7673 378 .9289699
7705 378 5.581734
7736 378 1.595988
7753 378 12.43475
7804 378 4.7351
7822 378 .9122549
7860 378 .9040515
7885 378 1
7939 378 .9414207
7967 378 .7740643
8088 378 .7829855
8102 378 .9466638
8160 378 .8185944
8253 378 1
8275 378 .8036527
8284 378 .7828105
8316 378 .8914766
8319 378 .9212684
8329 378 .8147464
8352 378 1
8360 378 .9024407
8388 378 .9932509
8398 378 .8695197
8540 378 .9439407
8553 378 1
8595 378 .8407378
8685 378 .9476904
8802 378 .9658389
8846 378 .908613
8848 378 .8058962
8897 378 .9308049
8898 378 6.007185
9001 378 .9225362
9020 378 .8437828
9113 378 .9489272
9122 378 1.922231
9130 378 1.928685
9141 378 .9241841
9146 378 .7823512
9170 378 4.921362
9209 378 .8773787
9240 378 1.750146
9287 378 .9052753
9306 378 .6761839
9316 378 1.958181
9317 378 .947602
9323 378 1
9331 378 .9137924
9402 378 .9242955
9499 378 2.98977
9537 378 .9449163
9540 378 .917999
9569 378 .8789113
9667 378 1
9682 378 1.500984
9706 378 .940612
9785 378 .8873478
9787 378 .9541491
9803 378 1
9806 378 1.892706
9860 378 3.867754
10063 378 .945254
10077 378 .8912542
10232 378 .9267592
10313 378 .8652064
10316 378 .7712387
10333 378 1.861372
10360 378 .9565399
10401 378 1
10407 378 .9210454
10410 378 1.960197
10429 378 .9192701
10434 378 6.263943
10436 378 33.02663
10445 378 1.886633
10446 378 .1978366
10476 378 .5021164
10498 378 .7825995
10530 378 .5978699
10548 378 1.673455
10549 378 .700101
10563 378 52.72336
10589 378 2.908411
10619 378 2.761332
10663 378 6.31787
10674 378 1.471715
10698 378 1.764157
10718 378 1
10728 378 .9634343
10733 378 .7527038
10736 378 3.875232
10740 378 .5738638
10748 378 .671762
10793 378 4.428298
10818 378 .6044261
10821 378 1.978269
10869 378 .7900087
10930 378 1
10937 378 .7725862
10947 378 .533169
10984 378 2.824153
11001 378 .8611139
11046 378 1.776226
11087 378 1.620405
11095 378 1.642172
11098 378 .7717913
11100 378 1.411032
11131 378 .8559473
11138 378 .8500735
11141 378 .9122595
11146 378 .8376641
11151 378 .8316207
11175 378 1.915224
11178 378 .7837054
11209 378 48.05827
11241 378 2.814616
11250 378 .744381
11276 378 .7526865
11356 378 2.682898
11358 378 .7591898
11379 378 .7279294
11389 378 1.858918
11414 378 .9501846
11468 378 .6502767
1 379 9.5260797
2 379 3.7316859
5 379 .9412149
7 379 .9520097
32 379 .9608411
50 379 2.7593443
53 379 .9737988
61 379 .9766059
100 379 .9777205
107 379 10.411263
116 379 2.7958472
117 379 2.5211261
118 379 10.7890571
120 379 .7773893
132 379 .8952068
135 379 1.8476976
136 379 .9208349
138 379 1.8258583
141 379 3.8618685
143 379 1.9080101
186 379 .9857093
190 379 2
213 379 1
224 379 1
253 379 .7160964
254 379 .906859
262 379 15.8664511
263 379 1.6744821
279 379 .8559008
296 379 .920022
300 379 .8883959
302 379 1.8672277
311 379 .8732308
344 379 .9819221
391 379 .6126353
421 379 .9379016
429 379 .9628178
500 379 1.9837115
514 379 .9612809
517 379 1.9793712
535 379 .9489764
551 379 .8350458
562 379 .8841338
569 379 1
584 379 .9097172
612 379 8.8179945
683 379 .889261
689 379 1
811 379 1
905 379 1.776467
922 379 .9111114
1043 379 1
1061 379 .974973
1080 379 .7703742
1093 379 .9394981
1195 379 .8667859
1214 379 3.7781232
1304 379 1
1329 379 .8675961
1360 379 5.5683059
1380 379 1.9092572
1410 379 1
1441 379 .8549188
1507 379 4.7002156
1552 379 .8442784
1562 379 .9423215
1606 379 2
1717 379 .9816415
1723 379 1.9241705
1724 379 .7414717
1808 379 1
1839 379 .9312132
1879 379 1
1894 379 .8794289
1933 379 1.7796401
2038 379 1.9646034
2043 379 .9070485
2059 379 3
2063 379 1
2093 379 .9248531
2098 379 1
2183 379 .9614106
2222 379 .9572514
2232 379 .9658866
2248 379 1
2260 379 .9435896
2261 379 .9459237
2284 379 1
2311 379 .9279891
2325 379 1.9315357
2329 379 1
2360 379 .9156934
2369 379 1.8750854
2380 379 .9432167
2466 379 .7672975
2502 379 .9465873
2548 379 .8646154
2555 379 .9083699
2718 379 1.89454
2751 379 .9637826
2774 379 1.9243974
2942 379 .9590266
2993 379 .8964484
2994 379 2.9270834
3014 379 .9098839
3068 379 .9613957
3087 379 1
3098 379 .8600001
3244 379 .9785126
3268 379 1
3295 379 3.9572754
3297 379 .9714271
3312 379 .8850091
3374 379 .9185858
3376 379 2.950287
3377 379 .9304741
3417 379 .9242897
3502 379 .9427368
3510 379 1.9537064
3549 379 .9003951
3550 379 1
3556 379 .9166779
3654 379 1.9870635
3660 379 3.9783768
3718 379 3
3851 379 2
3865 379 1
3884 379 1
3943 379 1.8734958
3954 379 2.9529776
3974 379 1.8516605
3986 379 1
4023 379 .969301
4132 379 .9676925
4222 379 1
4300 379 .905569
4317 379 .9772014
4428 379 1.965381
4443 379 .9380179
4506 379 1.954082
4593 379 .94163
4606 379 .8665326
4695 379 .7325003
4702 379 1
4807 379 1.986399
4809 379 1.942265
4868 379 2
4878 379 1
4894 379 1.96706
4993 379 .8242057
5004 379 .9751762
5043 379 .8124169
5055 379 .9228197
5094 379 .9531625
5108 379 .9674434
5120 379 1.903144
5125 379 .9393994
5180 379 .9348897
5192 379 .94752
5255 379 .9450129
5373 379 .9756701
5527 379 1
5637 379 .9345485
5657 379 .9777837
5668 379 .9179013
5750 379 .928802
5759 379 2.973996
5811 379 .9684085
5821 379 .8102063
5958 379 .9242692
5969 379 1
6095 379 .8648486
6144 379 1
6234 379 .9440053
6273 379 1
6278 379 .9808247
6421 379 3.724514
6514 379 .8710927
6549 379 .9705492
6559 379 1.966607
6592 379 .9599715
6611 379 .9373975
6616 379 .8907033
6649 379 .790266
6679 379 1
6748 379 1
6758 379 .8961584
6822 379 .7000905
6831 379 .9729564
6842 379 .7830753
6843 379 .9443556
6862 379 .9822819
6914 379 .9075219
6930 379 .9164322
6977 379 1
7037 379 1
7093 379 .9098354
7158 379 1
7161 379 .9767738
7175 379 .9497079
7216 379 .9271591
7307 379 .9241163
7319 379 1.806915
7322 379 .9199293
7325 379 .9636261
7445 379 .9138163
7451 379 .8506327
7587 379 .9212388
7615 379 .9362028
7641 379 .9759499
7705 379 7.707054
7719 379 .9676861
7753 379 1.203343
7775 379 .9563785
7800 379 .9049143
7880 379 .923387
7928 379 .9643586
7939 379 .958972
7946 379 .9380424
7950 379 .8866429
7962 379 .9638348
8041 379 .8991237
8062 379 1
8088 379 .8480067
8099 379 1.949037
8121 379 .9253448
8136 379 .9287512
8160 379 .8729466
8272 379 1
8275 379 .8624817
8284 379 2.847884
8295 379 .9208227
8301 379 .9510713
8319 379 2.944858
8335 379 1.979807
8355 379 .8523708
8384 379 1
8388 379 .9952731
8398 379 .9086138
8440 379 .9177424
8493 379 .7582589
8539 379 1.973256
8655 379 .8647742
8658 379 .8397332
8697 379 .9718485
8700 379 3.931272
8718 379 .9716441
8727 379 1
8735 379 .8504807
8789 379 4.892006
8841 379 .9185313
8848 379 .864053
8864 379 .7928818
8898 379 10.30465
8957 379 .6081065
8975 379 .9532506
8996 379 .9263304
9122 379 3.945532
9146 379 3.847562
9170 379 4.944923
9260 379 .9715868
9286 379 .9388282
9287 379 .9336564
9316 379 .9707107
9325 379 .8986264
9326 379 .9415221
9550 379 .7799353
9569 379 .9151915
9613 379 .9915987
9647 379 .9040696
9666 379 1
9682 379 .6504975
9785 379 .9211003
9788 379 .5388896
9795 379 .779289
9806 379 2.924853
9860 379 .9073773
9924 379 .7719225
9941 379 1
9954 379 .8279617
9975 379 .9154063
9998 379 .8531606
10175 379 .9220428
10232 379 3.948703
10239 379 .9582032
10259 379 1
10296 379 .9487975
10360 379 1.969561
10407 379 .9447015
10429 379 .9434582
10434 379 9.484478
10435 379 2.933255
10436 379 20.51674
10445 379 1.9206
10450 379 .9589546
10475 379 2
10476 379 3.651291
10501 379 .9153781
10533 379 1.982628
10548 379 .7712933
10563 379 8.802414
10663 379 .5222476
10670 379 .9370333
10674 379 .6299979
10698 379 1.83482
10728 379 .97439
10736 379 .9126148
10793 379 3.599589
10794 379 .8446073
10796 379 .95919
10863 379 1.982627
10864 379 .948583
10869 379 .8529256
10956 379 .9297794
10981 379 3
11046 379 1.843273
11064 379 .7862679
11105 379 .9203611
11131 379 4.899108
11141 379 .938548
11155 379 1
11175 379 .9406245
11209 379 6.437749
11236 379 .8979374
11251 379 .9464062
11352 379 .9716133
11389 379 .9011884
11452 379 1.884479
11468 379 .7550597
1 380 .13307108
2 380 1.4425479
4 380 5.784271
29 380 .84437638
72 380 8.09337239
91 380 1
97 380 .96177594
118 380 1.03248028
139 380 .74701079
167 380 .85174082
186 380 .99543793
197 380 1.96662084
243 380 2.99059829
262 380 2.88133517
302 380 1.95435862
303 380 .95216167
311 380 .89695631
314 380 .03022144
331 380 .97732009
337 380 1.87553623
395 380 1
514 380 .89377693
517 380 .99151627
520 380 .98177845
580 380 1
623 380 .99368672
745 380 .92173825
805 380 .40296988
845 380 1
973 380 1
979 380 .96482334
993 380 2
1029 380 .9865919
1060 380 .99281143
1093 380 .97792054
1094 380 1.98846403
1137 380 .99292231
1145 380 1.98328087
1169 380 .79803161
1214 380 12.8337089
1344 380 .83682661
1372 380 .95623959
1429 380 .98916356
1448 380 1
1493 380 .85598057
1518 380 .71638005
1644 380 .61287095
1676 380 .99348806
1682 380 1.97825356
1988 380 1
2037 380 .92453075
2114 380 .98356523
2149 380 .97779337
2161 380 .98568071
2168 380 .87199881
2170 380 .98763551
2183 380 .99534206
2260 380 1.96705564
2291 380 .985667
2311 380 2.95876649
2369 380 2.89394626
2434 380 1
2494 380 .96296532
2561 380 .97730777
2658 380 1
2718 380 2.95312469
2720 380 1.86533769
2751 380 .96400522
2839 380 .76882245
2901 380 1.98045354
2904 380 1.97513337
2917 380 .8497587
2921 380 1
2958 380 .9770287
2993 380 .98118667
3038 380 .97705956
3052 380 .97461052
3098 380 1.97460209
3174 380 .99655416
3183 380 .97384669
3212 380 .86497373
3255 380 1.98352819
3259 380 .97288479
3333 380 1
3438 380 .81428019
3441 380 .96142549
3470 380 1.96694115
3580 380 .87779894
3655 380 .61051523
3660 380 .94506343
3739 380 .97651113
3781 380 1
3806 380 .9783844
3815 380 .98171952
3869 380 1
3878 380 .97916266
3921 380 .92809844
3933 380 .98906043
3967 380 1
3973 380 1
4023 380 .98855754
4055 380 .8196606
4060 380 .9700109
4062 380 .9897174
4187 380 1
4218 380 .800289
4274 380 1
4316 380 .9951237
4359 380 1
4493 380 1
4592 380 1
4704 380 .9185643
4726 380 .9905596
4788 380 .9705458
4789 380 3.938948
5004 380 .9899849
5020 380 .917049
5055 380 .9531183
5074 380 .9758754
5078 380 1
5079 380 1
5080 380 1.939102
5090 380 .9806732
5104 380 1
5255 380 .9872989
5266 380 2.990464
5269 380 3.983642
5314 380 1
5330 380 .9942022
5449 380 .9652102
5469 380 .9972228
5489 380 .9810347
5505 380 .9927791
5541 380 .8923363
5545 380 .962213
5622 380 .9883905
5653 380 .9915535
5656 380 .9848809
5750 380 .912309
5845 380 8.98863
5853 380 .9890702
5906 380 1.980409
5958 380 .9562207
6004 380 .9065009
6114 380 .9557033
6234 380 .9538629
6279 380 1.988789
6358 380 .9285184
6463 380 1
6537 380 .9883005
6549 380 .9865129
6554 380 .9570558
6568 380 .9927566
6592 380 .9752298
6611 380 2.962877
6661 380 1
6710 380 1.942479
6732 380 .9226374
6822 380 2.748205
6914 380 .9380872
6919 380 1.974355
6984 380 .8397666
7000 380 2.995104
7037 380 1
7039 380 .8359693
7060 380 .9559816
7063 380 1
7076 380 2
7143 380 1
7154 380 .9849695
7169 380 .9439913
7183 380 1
7273 380 1
7308 380 1
7318 380 .9020354
7351 380 1
7370 380 2
7396 380 1
7451 380 .6910373
7598 380 1
7641 380 .9928751
7682 380 .8223332
7705 380 6.782024
7850 380 .7715022
7950 380 .961269
8016 380 .9942161
8103 380 .8978696
8124 380 .8964683
8137 380 .7761919
8179 380 .8957394
8283 380 .9792588
8335 380 .9941334
8360 380 .9759734
8398 380 .9540479
8474 380 1.956359
8494 380 .9948039
8541 380 1
8618 380 .9643255
8685 380 4.986247
8709 380 .9861991
8789 380 3.92484
8848 380 .8668153
8957 380 .6181571
9146 380 5.914212
9274 380 .9943237
9306 380 1.685646
9315 380 1.965128
9344 380 .9885443
9423 380 .991208
9491 380 .9428894
9500 380 1
9522 380 1.996072
9594 380 .9741792
9601 380 1
9607 380 .9304209
9613 380 .984138
9647 380 .9652394
9673 380 .9842887
9705 380 1.557315
9861 380 .9711586
9940 380 .9516887
10062 380 .9866176
10085 380 .6821594
10170 380 4.679154
10212 380 .9908791
10215 380 .9688481
10232 380 2.93986
10246 380 .9923139
10262 380 .956948
10358 380 1.97314
10360 380 .9907109
10402 380 1.995246
10407 380 4.965451
10409 380 .9521519
10434 380 .1532035
10445 380 3.940037
10663 380 .01994773
10728 380 .9848966
10745 380 .9732567
10850 380 5.815676
10869 380 .8416315
10884 380 1.985242
11013 380 .9808103
11087 380 .7365904
11265 380 .6661669
11356 380 .5522942
11358 380 .2628769
11369 380 1
11380 380 .7136405
11382 380 .7407436
11389 380 .7333827
1 381 10.42756233
2 381 3.67590945
5 381 1.9289948
50 381 12.08568506
61 381 .97174284
107 381 5.2888779
116 381 1.75340847
117 381 4.42157903
118 381 5.53732933
120 381 .52323604
132 381 .87342271
135 381 .81603737
138 381 .78965811
141 381 .83315412
186 381 .98273859
215 381 .95241671
231 381 2.97350957
243 381 .96933931
261 381 2.74457373
262 381 28.21505688
263 381 2.39893678
279 381 4.82594585
295 381 .90759347
300 381 .86519591
302 381 .83962738
351 381 .92442528
368 381 1.85869628
392 381 1
396 381 .86970858
459 381 1
466 381 1
499 381 .85786203
612 381 5.78015962
652 381 .82760264
682 381 1.92660325
780 381 .76503728
805 381 1.76776642
878 381 .87449118
894 381 .97939231
905 381 .7299995
927 381 .93770947
964 381 1.89759778
1061 381 .96977043
1073 381 1
1145 381 .93775165
1195 381 .83909372
1214 381 5.73200003
1359 381 .80562738
1360 381 3.47856642
1380 381 2.89039379
1412 381 .78400418
1418 381 1
1441 381 1.82475964
1493 381 .82913314
1507 381 1.63789715
1552 381 .81190734
1633 381 1
1674 381 1
1710 381 .69547239
1723 381 1.90840725
1727 381 .867648
1756 381 1
1780 381 .92486113
1789 381 .12108235
1802 381 1.98177606
1825 381 .81502157
1839 381 .91691401
1847 381 .98046415
2029 381 1.96318327
2046 381 .89073521
2060 381 1.96366454
2087 381 .81877638
2100 381 1.91882447
2102 381 .90691289
2182 381 .8273809
2260 381 1.93186315
2311 381 1.91301963
2325 381 1.91730357
2338 381 .9535678
2380 381 .93141278
2466 381 1.71892393
2605 381 .95756877
2617 381 1
2656 381 .87427798
2672 381 .9674101
2718 381 2.87261722
2748 381 1
2925 381 1
2942 381 .95050921
2945 381 1
2951 381 2.99146291
2961 381 .76350146
2976 381 1
2988 381 2.97728879
2998 381 .80756664
3012 381 .96087276
3098 381 1.83089727
3119 381 1.87753113
3161 381 1
3170 381 1
3268 381 2
3293 381 .92001958
3295 381 1.94839388
3329 381 1
3374 381 1.90166162
3377 381 .91602124
3378 381 1.85908947
3404 381 1
3411 381 .94549771
3428 381 .87895414
3445 381 1
3510 381 1.94408305
3538 381 .88376537
3555 381 1
3591 381 1
3633 381 .91470445
3685 381 .94005084
3712 381 1
3863 381 1.96055171
3869 381 1
3879 381 1
3921 381 .88973865
3943 381 1.8471984
3958 381 .96089605
3989 381 .93424769
3999 381 1.93086842
4017 381 .9072296
4023 381 .96291935
4044 381 .9143146
4062 381 .9357924
4094 381 1.954073
4110 381 1
4147 381 .9574573
4163 381 .9232929
4256 381 .9137303
4275 381 .688658
4277 381 1
4300 381 .885939
4509 381 .8734302
4581 381 1
4606 381 .8387877
4679 381 .9470999
4681 381 1
4699 381 .924774
4704 381 3.85962
4770 381 2.823469
4792 381 1
4906 381 .9380902
4916 381 .9142851
4921 381 .956359
5004 381 .9700159
5120 381 .8830101
5232 381 .8694656
5243 381 .9208499
5276 381 .8651351
5340 381 .9205113
5408 381 .8772528
5458 381 3.961859
5599 381 .5178889
5622 381 .9595919
5637 381 .9209426
5657 381 .9731654
5687 381 .7745812
5690 381 2.940309
5750 381 .9140016
5801 381 .8974355
5805 381 1
5821 381 .7707524
5876 381 .9344678
6090 381 .9053599
6095 381 .8367537
6181 381 .8997758
6186 381 .7498851
6279 381 .9596368
6338 381 1
6421 381 1.667247
6549 381 .964427
6554 381 .8476956
6562 381 3.913064
6609 381 1.939726
6611 381 1.924384
6662 381 1
6677 381 1.893853
6760 381 .9430665
6822 381 1.637746
6862 381 .9785987
6914 381 1.888298
6950 381 .9448385
6961 381 .9438258
7012 381 .977226
7024 381 .7877326
7057 381 .8979868
7069 381 1.956121
7214 381 .7861448
7246 381 .867934
7252 381 .9052757
7319 381 3.766777
7320 381 1
7434 381 .9650043
7448 381 .7654115
7451 381 1.819583
7539 381 1.966618
7587 381 .9048662
7641 381 .9709504
7673 381 .9399102
7682 381 .7984872
7705 381 8.646157
7731 381 1.929801
7736 381 1.658215
7737 381 1
7753 381 1.829858
7767 381 .8514511
7791 381 1.83828
7804 381 1.7759
7850 381 .9086979
7868 381 2.985995
7932 381 .74936
7939 381 2.950443
7946 381 .9251628
7962 381 .9563168
7994 381 .8882982
8035 381 1
8058 381 1
8062 381 1
8123 381 .7966238
8124 381 .9057321
8143 381 .8340022
8160 381 .8465351
8162 381 .9506669
8197 381 .9363217
8209 381 .7729412
8284 381 1.816263
8293 381 .9432172
8316 381 1.908192
8319 381 4.933395
8335 381 .9756089
8336 381 1
8337 381 1
8346 381 .8045431
8373 381 1.557782
8398 381 1.889617
8433 381 1
8444 381 .8401937
8445 381 .8879306
8460 381 .8993603
8553 381 1
8584 381 .9083965
8639 381 .9570259
8640 381 .9773964
8664 381 1.931926
8768 381 .9480291
8789 381 1.869556
8856 381 1.881335
8898 381 7.160102
8911 381 .8693327
9001 381 .9344674
9104 381 .7413848
9122 381 6.934209
9146 381 .8158741
9196 381 1
9209 381 .8962652
9287 381 1.919865
9310 381 .8924561
9339 381 1
9382 381 .8956552
9485 381 .9283089
9499 381 .9913457
9502 381 .9199257
9540 381 .9306291
9543 381 .9602169
9594 381 1.960682
9613 381 .9898522
9673 381 1.938894
9682 381 .5778438
9740 381 .9614971
9801 381 .8646396
9806 381 2.909232
9860 381 .8881232
9875 381 .9303322
9952 381 .8387709
9954 381 .7921988
10022 381 .9290144
10040 381 .7620597
10041 381 1
10075 381 1.885446
10077 381 .9080036
10078 381 .9502954
10085 381 .664758
10198 381 1
10287 381 .9475322
10299 381 .9170359
10321 381 1
10362 381 .9572753
10407 381 2.933206
10434 381 14.37731
10436 381 28.79264
10445 381 .9040942
10475 381 1
10476 381 .5788019
10498 381 .8160842
10517 381 .8101372
10533 381 .9790164
10548 381 1.72375
10549 381 .7462923
10563 381 16.3062
10596 381 .8252898
10619 381 1.798092
10628 381 .8863753
10663 381 1.422934
10670 381 .9239439
10674 381 3.553083
10697 381 .9542332
10698 381 7.800482
10728 381 2.969066
10748 381 .7223182
10751 381 .9699401
10794 381 .8123047
10796 381 .9507065
10863 381 .9790159
10864 381 .9378946
10947 381 .6050717
10956 381 1.915182
10963 381 1.98018
10981 381 1
10984 381 .8512372
10987 381 .8735409
10989 381 1
11046 381 1.810693
11068 381 .9785847
11087 381 1.678871
11131 381 3.878135
11151 381 4.857555
11157 381 1
11172 381 .03217644
11175 381 1.928282
11178 381 1.81702
11199 381 .9051531
11209 381 14.28148
11219 381 .9035673
11236 381 .8767209
11241 381 1.843169
11250 381 .7837522
11315 381 .7991393
11356 381 .7317387
11358 381 .7962801
11410 381 .9002864
11457 381 .964346
11464 381 .9849249
11468 381 .7041421
11471 381 .7784037
2 382 .5611274
4 382 20.8525703
6 382 .858773
7 382 .9215038
9 382 3.8399959
13 382 .6749396
23 382 3.6281488
50 382 1.6993652
72 382 17.5541448
97 382 .8068265
118 382 1.0193001
120 382 1.0002155
132 382 .8285933
143 382 .8495352
167 382 2.7664959
253 382 1.5356282
262 382 3.8745562
263 382 .8318936
300 382 .8174528
314 382 .7519888
383 382 1.7260198
401 382 .8910169
499 382 .8075215
517 382 .9662582
526 382 1.4816912
584 382 .8523274
639 382 .9053214
786 382 .2963664
795 382 4.643212
870 382 1
905 382 1.6343743
922 382 .8546078
1095 382 1.7074642
1175 382 .6069466
1214 382 3.6370834
1224 382 .6332966
1228 382 .8737976
1321 382 .9558022
1344 382 .7153816
1372 382 .8430215
1380 382 1.8515749
1428 382 2.6165994
1493 382 .7686178
1497 382 1
1518 382 1.5346766
1556 382 .827131
1635 382 1
1724 382 1.5771337
1727 382 .8207733
1785 382 .6050986
1827 382 1
1839 382 .8874877
1943 382 1
2048 382 .8988701
2050 382 1
2090 382 1.7297504
2168 382 .7593856
2179 382 .7524056
2228 382 .8732233
2274 382 .1496015
2435 382 .9036463
2466 382 2.6193762
2494 382 2.2987525
2661 382 1
2720 382 1.7837661
2765 382 .8274515
2869 382 1
2940 382 .8792901
2958 382 .8914597
2959 382 .9359486
2997 382 .7057404
3063 382 1
3064 382 1
3098 382 .7710067
3241 382 .8609983
3324 382 .8821754
3377 382 .8862788
3441 382 2.3387007
3444 382 .9250003
3510 382 .9242791
3542 382 1.6709537
3549 382 2.8370795
3798 382 1
3884 382 1
3921 382 .8506878
3974 382 5.7573659
3997 382 .8553578
4055 382 .6994552
4062 382 .9130522
4167 382 .8275883
4246 382 1
4251 382 .821023
4383 382 .7307104
4443 382 .8986179
4512 382 .8941999
4641 382 .8063647
4660 382 .9189796
4695 382 .5624594
4726 382 .9584177
4748 382 .8821049
4751 382 .717533
4789 382 2.432352
4922 382 1
4971 382 .6926153
5021 382 .6807039
5076 382 .9723819
5080 382 7.386886
5167 382 .5485943
5180 382 .8935012
5286 382 .9462297
5348 382 .8021152
5385 382 1
5410 382 1
5433 382 .9031196
5479 382 1
5541 382 3.797772
5555 382 1
5605 382 .8673134
5657 382 .9636615
5683 382 .1724122
5690 382 .9191679
5698 382 .7769355
5774 382 1
5886 382 .935104
5906 382 .8052576
6004 382 .8068512
6061 382 .8808675
6106 382 .7665908
6124 382 .7317976
6127 382 .8691261
6186 382 .6613028
6253 382 .9397738
6254 382 1
6342 382 .7383544
6417 382 .7938124
6514 382 .7891505
6540 382 .7136795
6592 382 .9345268
6709 382 .7597864
6716 382 1.969468
6743 382 3.405082
6764 382 .7729563
6822 382 1.509448
6885 382 .7458483
6919 382 1.672056
7057 382 .8618571
7093 382 1.852521
7158 382 2
7169 382 .832084
7214 382 .7104044
7216 382 .8808564
7286 382 .6090838
7506 382 .9188884
7597 382 .5382081
7641 382 1.960662
7682 382 1.727118
7702 382 .8393236
7705 382 6.520838
7725 382 .6832324
7753 382 2.061266
7777 382 .7400572
7864 382 .827836
7871 382 .667532
7932 382 1.660592
7937 382 .8083335
8006 382 .7799553
8040 382 1
8064 382 1
8137 382 1.593231
8151 382 1
8157 382 1.49813
8159 382 .2454578
8188 382 .7641072
8213 382 .7981215
8236 382 .5498493
8293 382 .9231066
8335 382 .9669703
8373 382 1.401163
8377 382 1.951506
8458 382 1
8460 382 .8637171
8482 382 1
8532 382 .8745208
8622 382 .3542691
8629 382 1.862193
8639 382 .9418059
8641 382 .8323997
8711 382 1
8848 382 2.777636
8883 382 .8665337
8967 382 1
9146 382 .7506629
9170 382 .9099129
9196 382 1
9197 382 .9040045
9209 382 .8595258
9279 382 .8857987
9413 382 .8946047
9447 382 .7845199
9473 382 .8744251
9519 382 .8370993
9543 382 .946127
9569 382 .8612816
9682 382 3.42833
9685 382 .8676376
9780 382 .9423605
9795 382 .6389903
9850 382 .9406848
9860 382 .8485001
10040 382 1.677789
10085 382 .5460264
10170 382 5.240254
10216 382 .7198608
10218 382 .9343819
10239 382 1.931634
10358 382 .9168349
10390 382 1.888152
10407 382 .90955
10418 382 .8943294
10436 382 .3025386
10445 382 .8701276
10476 382 .4296276
10540 382 2.700288
10563 382 .227144
10697 382 .9380241
10698 382 .72982
10728 382 .9581106
10745 382 1.744796
10768 382 1.740927
10793 382 .3450613
10796 382 .9332484
10830 382 1
10850 382 2.714919
10884 382 .9198404
10886 382 .6571411
10888 382 .8125616
10966 382 1
10993 382 1.872294
11013 382 .9237848
11087 382 .5651381
11100 382 1.325282
11110 382 1
11177 382 .7759929
11205 382 1.931388
11207 382 .8559096
11241 382 .7876251
11339 382 .7813592
1 383 1.454291
4 383 20.36652
6 383 1.897134
9 383 1.927375
23 383 11.93316
32 383 .9614836
33 383 1.875764
59 383 1.943034
65 383 .9821046
70 383 3.964219
72 383 56.40125
84 383 .4674803
88 383 1.87713
97 383 1.887756
135 383 1.066183
141 383 .0008389144
145 383 1
186 383 1.986604
192 383 .9524315
194 383 2.931334
196 383 1
220 383 .9850445
224 383 1
240 383 1.954358
243 383 .9723922
250 383 1
292 383 .9730118
293 383 .6466657
295 383 .8780086
300 383 2.7691
302 383 2.865976
303 383 .8595243
305 383 4
311 383 2.697416
314 383 1.152277
322 383 5.983978
331 383 3.933401
344 383 .9747792
367 383 1
395 383 2
400 383 1.926088
405 383 .8879104
421 383 .9167611
499 383 .458376
505 383 1
514 383 .6880794
517 383 1.975088
520 383 .946493
526 383 2.980551
557 383 .6913588
562 383 .8027884
606 383 1.981555
607 383 .8447788
623 383 .9814613
689 383 2
695 383 1
795 383 .4246774
815 383 1
821 383 1
846 383 3
849 383 .975059
850 383 1
887 383 .9489941
893 383 1.949381
894 383 1.977907
905 383 .4037952
922 383 2.856986
963 383 1.963697
993 383 1
997 383 .942063
1029 383 1.960628
1046 383 1
1060 383 .978891
1061 383 .9417619
1094 383 .966125
1095 383 6.947028
1144 383 .858228
1145 383 9.950905
1188 383 .8690753
1214 383 92.51169
1268 383 1
1305 383 1
1326 383 1.905589
1365 383 .9846749
1372 383 .871499
1380 383 2.900304
1387 383 1.787449
1407 383 .9812607
1412 383 1.90815
1417 383 1.926815
1429 383 .9681791
1436 383 1.975085
1441 383 .8970002
1454 383 1
1518 383 1.167159
1527 383 .4800913
1629 383 3.718607
1675 383 .2883043
1676 383 2.980878
1682 383 3.936142
1724 383 .2997658
1727 383 1.774732
1741 383 1
1759 383 1
1779 383 .8951156
1787 383 1.988257
1803 383 1.97618
1839 383 1.871088
1847 383 .9871541
1889 383 1
1894 383 .7036243
1919 383 1
1933 383 2.48892
2029 383 1.947318
2039 383 1
2046 383 2.932475
2060 383 1.962202
2078 383 1
2102 383 .3558663
2110 383 1
2119 383 1.903541
2134 383 .8478978
2147 383 1
2161 383 .9579519
2168 383 .6241287
2170 383 5.963692
2199 383 .8181582
2202 383 1.96777
2217 383 1
2232 383 .9000079
2236 383 1
2260 383 2.90326
2261 383 1.933872
2291 383 3.957912
2311 383 6.878919
2315 383 1
2328 383 .6536738
2334 383 .9233229
2369 383 .6885766
2380 383 .8991634
2434 383 1
2453 383 .9653154
2473 383 .6211115
2494 383 1.891249
2495 383 .9201278
2501 383 .8899144
2537 383 .8933827
2561 383 1.933365
2631 383 1
2657 383 .9614667
2677 383 1
2718 383 1.862352
2720 383 .6045685
2746 383 .9634234
2757 383 1
2760 383 .9678403
2776 383 .9657787
2780 383 .6984582
2805 383 3
2863 383 .9090251
2901 383 3.942602
2904 383 21.92698
2911 383 3
2928 383 .9177245
2935 383 1
2940 383 1.991481
2942 383 1.95339
2951 383 .9211512
2968 383 .9546566
2988 383 1.985066
2993 383 7.944755
2994 383 2.856084
2996 383 1
3012 383 .9739538
3026 383 1
3055 383 1
3098 383 .9254199
3118 383 1.948736
3119 383 5.832387
3174 383 .9898814
3199 383 .8446399
3251 383 1.977622
3255 383 4.951631
3282 383 1
3286 383 1.928183
3295 383 8.916959
3314 383 .8530952
3324 383 .8554247
3350 383 2.960504
3351 383 .6434676
3356 383 .8076772
3375 383 .07640697
3380 383 1
3398 383 2
3417 383 1.973151
3441 383 4.886727
3470 383 1.902924
3471 383 .862673
3485 383 1.982922
3510 383 .9293286
3538 383 3.863714
3549 383 .6048809
3552 383 .9213496
3607 383 1
3663 383 .6879609
3685 383 1.926491
3691 383 1
3771 383 .9582125
3781 383 1
3799 383 2.719296
3858 383 1
3863 383 7.952103
3867 383 .7531109
3878 383 .9388118
3921 383 .7888634
3933 383 .9678763
3943 383 .2158846
3945 383 .9477141
3967 383 1
4021 383 1
4023 383 2.9664
4026 383 1
4062 383 .9698054
4094 383 .8834691
4129 383 .968824
4167 383 .802961
4175 383 .698301
4178 383 1
4198 383 .9864556
4213 383 1
4249 383 1
4256 383 .8928982
4274 383 1
4316 383 .9856808
4317 383 .9741748
4331 383 .9743617
4341 383 1
4346 383 1
4424 383 .865483
4433 383 .9709892
4443 383 .9482954
4482 383 1
4493 383 1
4506 383 3.939759
4515 383 .974596
4521 383 .9582053
4540 383 .9335269
4554 383 1
4583 383 1.966582
4592 383 1
4593 383 .9445536
4601 383 .9284611
4635 383 1
4657 383 .8341416
4688 383 .7113174
4695 383 .2248965
4704 383 8.760867
4781 383 1
4784 383 1.97412
4788 383 4.913509
4789 383 31.82072
4797 383 1
4801 383 .9655436
4870 383 1
4895 383 .9274414
4896 383 .8087224
4977 383 1.958048
4993 383 .5418991
5004 383 3.970591
5021 383 .9828512
5048 383 2
5071 383 .9669167
5080 383 4.821174
5090 383 .9432476
5102 383 .9849987
5108 383 .9513192
5167 383 2.147388
5216 383 1.967936
5218 383 1.917256
5238 383 1.703369
5252 383 .9459747
5262 383 .8006182
5266 383 .9719979
5269 383 1.951965
5271 383 1
5330 383 1.982975
5364 383 1
5383 383 2.991058
5401 383 .9808227
5407 383 .3626127
5446 383 .9384271
5456 383 1.960515
5457 383 .8459175
5458 383 4.953113
5468 383 1.875759
5469 383 6.991845
5484 383 .5914169
5541 383 .6838492
5563 383 1
5618 383 .8869662
5622 383 1.965909
5653 383 .9751972
5656 383 .9556032
5669 383 1.921549
5690 383 .9322124
5821 383 .8045357
5845 383 9.966612
5875 383 1
5886 383 4.968847
5887 383 4.990109
5896 383 22.92037
5906 383 3.942473
5943 383 2.895993
5945 383 1
5949 383 .9129157
6050 383 1.980731
6169 383 2.862783
6176 383 1
6184 383 1
6186 383 1.336215
6189 383 .8907585
6192 383 .9601258
6278 383 .976773
6279 383 .9670807
6285 383 .9074976
6314 383 .9717946
6338 383 1
6358 383 .7900965
6365 383 1
6371 383 1
6387 383 .9818802
6469 383 .892623
6559 383 1.97356
6562 383 .7953824
6568 383 .97873
6592 383 2.927263
6611 383 2.89099
6660 383 .9681034
6661 383 2
6670 383 1
6711 383 .8934857
6716 383 4.976597
6744 383 .8607145
6789 383 .9666403
6792 383 1
6822 383 9.260613
6851 383 .9371875
6885 383 .5194885
6914 383 6.818195
6919 383 1.924693
6951 383 1
6977 383 2
7000 383 13.98562
7015 383 .9013459
7043 383 .9804507
7057 383 .9021882
7093 383 .7382534
7154 383 1.955864
7158 383 1
7160 383 2
7182 383 1
7202 383 1
7216 383 .8592357
7230 383 .919308
7332 383 1.976439
7370 383 1
7424 383 .8154745
7465 383 1
7478 383 .9643374
7504 383 1
7532 383 1.953671
7557 383 1.982206
7572 383 .7384144
7595 383 1
7597 383 7.950707
7641 383 3.979078
7699 383 1
7701 383 1
7705 383 35.35992
7719 383 .9483343
7736 383 1.45423
7743 383 1
7747 383 1
7748 383 .984581
7758 383 1
7775 383 1.944531
7782 383 .8743548
7836 383 1
7840 383 .9002934
7864 383 1.894319
7867 383 1.778114
7911 383 1
7916 383 1
7932 383 1.385685
7939 383 3.931492
7950 383 .8862676
7967 383 .6356577
7968 383 3.961922
7969 383 .9230376
7978 383 1
8002 383 1
8006 383 .6610923
8016 383 .9830158
8017 383 .6900278
8055 383 1
8101 383 .7064652
8136 383 .8706779
8137 383 1.342795
8157 383 1.894422
8166 383 .9056059
8167 383 1
8170 383 1
8187 383 .9864766
8218 383 1
8236 383 4.857686
8243 383 .9045447
8273 383 .872217
8283 383 .9390942
8301 383 .9362727
8316 383 .8104284
8319 383 1.757446
8335 383 2.982773
8352 383 1
8353 383 .8293033
8355 383 3.903026
8368 383 1
8369 383 1.974373
8379 383 1
8398 383 1.865063
8464 383 1
8474 383 1.87185
8494 383 4.984742
8497 383 1
8499 383 1
8537 383 1.941638
8541 383 1
8547 383 1
8553 383 1
8575 383 1
8591 383 1
8663 383 1.990812
8665 383 1
8678 383 1
8685 383 2.959616
8686 383 .9467391
8722 383 .9894069
8789 383 7.779295
8796 383 .8098789
8801 383 1.98674
8802 383 1.977263
8836 383 .5528263
8841 383 .1149805
8846 383 3.958005
9020 383 .7777464
9058 383 1
9062 383 1
9146 383 13.74809
9175 383 1.986381
9221 383 1.96753
9232 383 .9106772
9236 383 .9853006
9274 383 2.983332
9283 383 .9166747
9287 383 .8462967
9310 383 .9396138
9316 383 .9694863
9322 383 1.889942
9325 383 .8857694
9331 383 1.942539
9339 383 1
9342 383 .8784372
9369 383 .7901551
9424 383 .9435451
9485 383 .9445989
9502 383 .9425719
9537 383 .9245543
9559 383 1.983903
9594 383 .9241781
9600 383 .9914603
9619 383 .9464916
9632 383 .5295349
9647 383 .8979267
9660 383 .6961733
9696 383 1
9742 383 2
9771 383 .7039492
9789 383 1
9795 383 .2846154
9801 383 .8137439
9860 383 .4525442
9906 383 1
10009 383 2
10040 383 1.403412
10063 383 .9633677
10065 383 1
10104 383 1
10162 383 .9275405
10170 383 8.057845
10220 383 .9754475
10232 383 .8234013
10234 383 .9406254
10239 383 3.951672
10262 383 1.873579
10309 383 .9762464
10313 383 .8631611
10327 383 2
10346 383 .9601204
10360 383 .9727227
10393 383 1.982126
10402 383 .9860413
10407 383 8.898547
10410 383 .6644501
10422 383 .927765
10429 383 .8407405
10431 383 .8920969
10437 383 1
10445 383 3.823922
10475 383 1
10511 383 1
10528 383 .9539476
10540 383 .4700307
10549 383 1.534232
10663 383 .1221083
10728 383 2.955649
10745 383 4.921469
10773 383 1
10786 383 .9309098
10796 383 1.923381
10805 383 1
10850 383 7.45874
10856 383 .966955
10869 383 .5349561
10927 383 .9639232
10956 383 4.918446
10981 383 1
10984 383 .432486
10985 383 .8766248
11068 383 .8291397
11070 383 1
11071 383 1.98954
11083 383 1
11100 383 4.490527
11131 383 1.282118
11156 383 1
11162 383 1.893372
11184 383 .9669235
11189 383 2
11199 383 .8097177
11236 383 2.884044
11276 383 1.51458
11319 383 .9549562
11393 383 1
11414 383 .9699129
11464 383 .9890791
11471 383 .6172774
1 384 .470814747
2 384 .373684855
4 384 28.370630513
7 384 3.920347637
9 384 1.927846294
23 384 6.933593262
47 384 1
53 384 1.923730275
70 384 .964451207
72 384 61.437589577
84 384 2.470936731
100 384 .985458303
132 384 .375838216
141 384 .007324166
143 384 .290195597
146 384 1.851708686
154 384 .954872706
178 384 .842517986
194 384 .931779717
217 384 1
218 384 .888930081
224 384 3
240 384 .954653858
243 384 1.972571387
261 384 1.681993312
295 384 .87880036
300 384 .770599068
302 384 .866845485
305 384 3
311 384 2.699379514
312 384 1
322 384 1.984082203
344 384 .974942857
391 384 .055834738
394 384 .968501211
395 384 2
421 384 .917301418
422 384 .914850245
425 384 .72891482
471 384 .760658722
517 384 2.975249505
520 384 .946840318
526 384 1.980677686
584 384 .917227103
591 384 .973934142
623 384 .981581588
691 384 .735360569
697 384 1
717 384 .639655616
722 384 1
755 384 .887621374
776 384 .96628494
795 384 1.428411665
819 384 .917732811
827 384 .348741548
846 384 1
849 384 .97522091
887 384 .949325146
893 384 1.949709563
894 384 .978050411
905 384 3.40766502
911 384 1
922 384 3.857914515
963 384 .963932256
982 384 .922158887
1015 384 .778789078
1029 384 4.960883103
1031 384 1
1041 384 1
1052 384 .969797789
1060 384 2.979028023
1078 384 .768959929
1095 384 2.947372241
1195 384 1.1518846
1214 384 28.514861021
1215 384 .957765917
1237 384 .692930652
1261 384 1
1285 384 .743106336
1300 384 .821858821
1323 384 .911223489
1359 384 .004580457
1380 384 2.900950697
1407 384 .9813823
1419 384 1
1428 384 .355578662
1429 384 .968385685
1436 384 .975246917
1503 384 1
1563 384 .944601753
1589 384 2
1602 384 1.08832839
1644 384 1.87058666
1682 384 .936556775
1688 384 1.941409466
1696 384 .809017095
1710 384 .326753709
1720 384 .929704162
1724 384 .304310827
1739 384 1
1746 384 1
1791 384 1
1803 384 1.976334582
1820 384 .885761462
1825 384 .763991195
1919 384 3
1924 384 3
1927 384 1.850859576
1930 384 .911985866
1933 384 1.492236888
2029 384 1.947660157
2048 384 .938485241
2090 384 1.713872301
2114 384 .952053076
2118 384 .803235633
2159 384 1
2183 384 2.986410877
2199 384 1.819338468
2260 384 4.903887872
2269 384 1
2291 384 1.958184782
2295 384 .027400072
2311 384 4.879705042
2312 384 1
2434 384 2
2445 384 1.945348206
2453 384 .965540517
2466 384 .304703141
2473 384 .623570718
2494 384 5.891954747
2519 384 1
2559 384 .935198671
2561 384 .933797515
2572 384 1
2614 384 .909317456
2619 384 .875253889
2677 384 1
2721 384 1
2746 384 .963660766
2775 384 1.936122336
2776 384 1.966000841
2820 384 2
2898 384 2
2901 384 3.942975006
2904 384 4.927453898
2928 384 .918258502
2940 384 1.991535951
2959 384 5.976746265
2993 384 6.945113832
2997 384 .446687818
3034 384 1
3098 384 3.925903949
3117 384 .871137425
3119 384 7.833475048
3145 384 .442563339
3174 384 .989947072
3199 384 .845648287
3212 384 .606073289
3215 384 .864994061
3239 384 .899676544
3255 384 3.951945004
3259 384 .920893877
3286 384 .9286493
3295 384 1.917498079
3324 384 .856363111
3336 384 .986246898
3350 384 1.960760641
3351 384 .645781719
3366 384 2
3374 384 1.249132035
3411 384 .952024134
3417 384 3.973325597
3430 384 .593293181
3441 384 .88746241
3510 384 .929787265
3516 384 1
3538 384 .864598757
3552 384 .921860087
3583 384 .930944103
3612 384 2
3656 384 2.988828595
3664 384 1
3686 384 .561134775
3742 384 1
3771 384 .958483763
3859 384 1
3863 384 3.952414319
3869 384 1
3878 384 .939208984
3893 384 .980500122
3921 384 1.790233835
3932 384 .982792969
3933 384 2.968084807
3954 384 2.930797766
3977 384 .921952616
3989 384 .848839289
4017 384 .761866198
4022 384 1
4023 384 1.966617664
4062 384 4.970001
4129 384 .9690263
4133 384 6.977982
4164 384 .8560187
4166 384 1.947627
4167 384 .8042399
4187 384 1
4198 384 .9865435
4218 384 .4173615
4222 384 2
4223 384 1
4249 384 1
4317 384 1.974342
4321 384 1
4351 384 .8067893
4382 384 1
4383 384 2.549149
4428 384 2.958952
4430 384 .9630764
4433 384 .9711775
4443 384 .948631
4474 384 .7873702
4493 384 7
4495 384 .8827961
4516 384 1
4602 384 .9268865
4618 384 .9814209
4631 384 1
4641 384 .9893994
4695 384 .2299275
4703 384 1
4704 384 3.762419
4738 384 .8758357
4751 384 1.434854
4781 384 1
4784 384 .9742884
4788 384 6.91407
4789 384 16.82189
4807 384 .9844932
4830 384 .7029936
4891 384 1
4921 384 1.952604
4993 384 .5448725
5004 384 .9707818
5015 384 .8931818
5021 384 .9829625
5055 384 .8632268
5080 384 2.822335
5090 384 .9436159
5120 384 .7675983
5151 384 1
5185 384 .910555
5218 384 .9177926
5230 384 1
5238 384 .7052944
5255 384 1.962946
5258 384 1
5266 384 .9721797
5269 384 1.952276
5330 384 1.983085
5383 384 .9911158
5444 384 .04898377
5445 384 1
5456 384 .9607715
5458 384 2.953417
5468 384 .876565
5476 384 1
5479 384 1
5489 384 1.94467
5505 384 1.978934
5509 384 2.933203
5556 384 1
5622 384 1.96613
5641 384 1
5650 384 1.941999
5657 384 .9578165
5669 384 1.922058
5690 384 2.932652
5698 384 .6791637
5715 384 .6856771
5757 384 1
5779 384 .9600384
5802 384 .7529992
5845 384 8.966828
5886 384 .9690494
5887 384 1.990174
5896 384 8.920882
5906 384 2.942846
5926 384 .8950568
5936 384 .9308252
5943 384 1.896668
6021 384 1
6050 384 .9808558
6052 384 .9439299
6070 384 .2979612
6097 384 1
6124 384 .4793065
6137 384 .8768513
6144 384 1
6155 384 .9572939
6163 384 1
6184 384 2
6193 384 .8901963
6239 384 2
6278 384 .9769237
6279 384 .9672944
6289 384 1
6314 384 1.971978
6338 384 1
6370 384 3.983283
6372 384 .9721303
6374 384 1
6412 384 .9720889
6417 384 .6370873
6514 384 .7285199
6559 384 2.973732
6566 384 1
6584 384 .6916752
6592 384 .9277353
6606 384 1
6611 384 1.891698
6615 384 .8028798
6661 384 1
6784 384 .9678807
6822 384 1.265412
6834 384 .8740944
6862 384 .9566435
6914 384 2.819375
6919 384 2.925182
6961 384 .9288184
6983 384 .8298211
6984 384 .5325338
7000 384 1.985717
7015 384 .9019862
7030 384 1
7037 384 1
7074 384 .9279268
7076 384 1
7093 384 .7399523
7096 384 .9698444
7160 384 1
7169 384 .8365998
7186 384 .9346923
7216 384 .8601493
7235 384 .00993025
7246 384 .9199992
7259 384 1
7288 384 .8993008
7332 384 3.976592
7356 384 .983224
7391 384 1
7451 384 .09862975
7558 384 .8936296
7587 384 .8314352
7599 384 .9528368
7641 384 2.979214
7686 384 .7320153
7705 384 27.36407
7708 384 1
7736 384 3.457773
7769 384 .4003759
7777 384 .5416333
7789 384 1
7822 384 1.858219
7840 384 .9009405
7867 384 1.779554
7871 384 .378222
7901 384 .8841444
7939 384 1.931937
7958 384 1
7961 384 1
7968 384 3.962169
7978 384 1
7993 384 1.97663
8002 384 2
8041 384 .7608511
8046 384 1
8073 384 1
8099 384 .8468919
8157 384 3.895107
8231 384 .7621413
8236 384 6.85861
8283 384 1.93949
8303 384 2.959288
8319 384 .7590201
8329 384 .03506354
8333 384 1
8346 384 .8209574
8355 384 .9036555
8360 384 .9299046
8369 384 .9745395
8398 384 1.865939
8456 384 1
8537 384 .9420167
8541 384 1
8553 384 1
8595 384 .8117396
8596 384 1
8629 384 .7732696
8634 384 .5923704
8663 384 1.990872
8685 384 7.959878
8715 384 1
8718 384 .9589414
8722 384 .9894756
8727 384 1
8789 384 3.780728
8801 384 .9868262
8802 384 .9774101
8835 384 .8139242
8839 384 1.85794
8841 384 .1207248
8853 384 .7547662
8856 384 .8777773
8877 384 2
8975 384 .8612645
8985 384 .883739
9020 384 .779189
9122 384 .8515925
9130 384 2.954132
9146 384 22.74972
9170 384 .7426063
9260 384 .9054287
9274 384 1.98344
9279 384 .9091904
9287 384 1.847294
9306 384 2.082901
9311 384 1
9315 384 .8982632
9323 384 1
9338 384 1
9342 384 .8792263
9344 384 .9665791
9350 384 1
9367 384 1
9369 384 .7915172
9401 384 .9818938
9402 384 2.93385
9485 384 .9449585
9499 384 2.990947
9502 384 .9429446
9522 384 .988541
9540 384 .8869574
9543 384 .9634795
9559 384 1.984008
9565 384 .9308937
9600 384 .9915157
9785 384 .8413531
9788 384 .5322696
9795 384 .2892588
9915 384 1
9930 384 .7061841
9987 384 .7185604
10014 384 .979564
10040 384 .4072843
10058 384 .9736243
10146 384 2
10147 384 2
10154 384 .9270838
10165 384 1
10170 384 7.06396
10175 384 .982466
10212 384 .9733905
10220 384 1.975607
10228 384 .9223674
10234 384 .9410108
10239 384 1.951986
10246 384 .9775764
10262 384 .8743997
10267 384 1
10291 384 .8246201
10309 384 2.976401
10313 384 2.864049
10333 384 1.765575
10364 384 2.874293
10390 384 1.898243
10407 384 4.899206
10429 384 .8417742
10445 384 1.825065
10469 384 .5278979
10475 384 1
10530 384 3.006034
10549 384 1.537255
10728 384 8.955937
10734 384 1
10745 384 2.921979
10768 384 3.946198
10781 384 1
10796 384 .9238788
10816 384 1.896001
10850 384 6.462253
10864 384 .9445398
10884 384 .9569458
10886 384 .3382998
10927 384 .9641573
10937 384 .01483264
10956 384 2.918975
10969 384 1.96839
10993 384 .8585544
11013 384 .9440158
11087 384 .2315268
11100 384 5.493834
11140 384 1
11177 384 1.708487
11236 384 .8847966
11241 384 .1257579
11269 384 1.981345
11276 384 .5177306
11289 384 1
11352 384 .9782099
11389 384 .2221685
11464 384 .98915
4 385 24.29004
6 385 .8847156
9 385 .9186071
23 385 2.92509
30 385 1
32 385 1.956834
59 385 2.936156
70 385 2.959899
72 385 39.72533
84 385 .4031908
88 385 .8622966
97 385 1.874205
100 385 1.983596
116 385 .7828837
136 385 .266842
146 385 .8327202
151 385 1
167 385 .5120822
176 385 .9024913
190 385 1
192 385 1.946689
194 385 1.923044
215 385 1.950786
217 385 1
220 385 .983239
221 385 1
224 385 4
232 385 1.977783
240 385 1.948847
262 385 7.445563
300 385 2.741225
302 385 1.849795
305 385 3
322 385 2.982044
331 385 2.925361
333 385 1
338 385 .8124375
344 385 1.971734
387 385 .5402468
395 385 5
421 385 4.906712
429 385 1.979226
447 385 1
477 385 .8647406
499 385 .3929873
517 385 .9720802
526 385 .9782035
546 385 1
569 385 1
584 385 .9066281
613 385 .8558704
615 385 .7911631
623 385 1.979223
625 385 1
641 385 1
647 385 .925896
662 385 1.927668
717 385 .593514
742 385 .7634784
755 385 1.873231
780 385 1.838264
889 385 .8871492
893 385 2.94327
894 385 .9752398
905 385 1.331817
906 385 1.921819
922 385 6.839721
980 385 .6903509
993 385 1
1029 385 .9558742
1046 385 1
1060 385 1.976343
1075 385 .9451194
1093 385 .927337
1095 385 3.940633
1107 385 .9072903
1111 385 .8113008
1145 385 5.944978
1175 385 .008190393
1188 385 .8532692
1202 385 .9476805
1214 385 36.45274
1285 385 .7102114
1305 385 1
1344 385 .4629999
1360 385 .6794974
1365 385 .9828248
1380 385 .8882676
1407 385 .9789983
1412 385 .8970607
1417 385 .9179797
1493 385 .5260352
1518 385 .06661286
1570 385 1
1676 385 .9785693
1677 385 .7294308
1682 385 2.928433
1710 385 .2405453
1742 385 1
1767 385 .9636449
1780 385 .8858513
1797 385 .9291112
1803 385 2.973304
1839 385 1.855525
1847 385 1.985603
1850 385 2
1852 385 .8786875
1876 385 1
1878 385 1
1898 385 1
1919 385 3
1926 385 .9266691
1933 385 2.427218
2029 385 .9409581
2046 385 1.924323
2060 385 .9576384
2102 385 .278102
2115 385 .5787549
2170 385 .9593087
2179 385 .4992979
2183 385 .9846708
2199 385 .796205
2202 385 2.963879
2260 385 .8915808
2261 385 .9258881
2288 385 .9808608
2291 385 .9528304
2311 385 6.864301
2312 385 1
2314 385 .8553712
2328 385 1.611863
2369 385 .6509794
2379 385 .6002176
2409 385 .67864
2457 385 .8603344
2460 385 1.934203
2466 385 2.215671
2473 385 .5753694
2484 385 .9225494
2494 385 2.87812
2501 385 .8766241
2522 385 1
2548 385 .5762198
2614 385 .8977057
2672 385 .9150016
2718 385 .8457344
2746 385 .9590076
2748 385 4
2760 385 3.963958
2768 385 .8307582
2776 385 .9616473
2901 385 1.935673
2904 385 5.918164
2914 385 1
2935 385 2
2940 385 2.990452
2942 385 5.947763
2959 385 2.973769
2993 385 11.93809
2994 385 1.838709
2996 385 1
2997 385 1.375837
3012 385 1.970809
3034 385 1
3038 385 .9245035
3052 385 .9164438
3062 385 1
3087 385 1
3098 385 5.916416
3119 385 3.812152
3143 385 .8257444
3145 385 .3711843
3183 385 .91393
3231 385 1
3236 385 1.958804
3241 385 .8902889
3247 385 .9221836
3251 385 .9749205
3259 385 1.910764
3265 385 1
3268 385 1
3292 385 1
3294 385 .9038328
3295 385 5.906934
3312 385 .7645205
3329 385 1
3336 385 1.984486
3350 385 2.955736
3380 385 2
3417 385 2.96991
3439 385 1
3441 385 1.873052
3470 385 3.891204
3480 385 1
3538 385 2.847261
3550 385 1
3603 385 .9282173
3656 385 1.987398
3705 385 1
3769 385 1
3786 385 .9530121
3815 385 .9398393
3863 385 8.946321
3921 385 2.763374
3926 385 .8987868
3927 385 .9676574
3932 385 1.98059
3933 385 1.963998
3943 385 1.121221
3972 385 1
3974 385 .4706723
3997 385 .8714987
4030 385 .533222
4042 385 1
4060 385 .9013067
4062 385 3.96616
4083 385 .9467864
4094 385 .8694007
4117 385 1.715878
4133 385 .9751624
4149 385 1
4166 385 2.940921
4167 385 2.779173
4198 385 .9848204
4217 385 .8862623
4218 385 .3427554
4251 385 .7094857
4280 385 .8869452
4300 385 .2903111
4316 385 .983952
4317 385 .971057
4334 385 .9176191
4351 385 .7820489
4377 385 .9183856
4392 385 1
4428 385 .9536959
4455 385 2
4493 385 2
4506 385 2.932486
4512 385 .3124435
4516 385 2
4521 385 1.95316
4528 385 .5943443
4540 385 .9255018
4553 385 1
4593 385 .9378598
4606 385 .0009333334
4633 385 .8581567
4641 385 3.988042
4657 385 .814118
4695 385 .1313206
4704 385 4.731997
4726 385 .968932
4751 385 1.362488
4788 385 1.903067
4789 385 10.79908
4807 385 1.982508
4835 385 1
4870 385 1
4895 385 .9186816
4906 385 .5764164
4921 385 1.946535
4999 385 .8172659
5021 385 2.980781
5055 385 .8457132
5080 385 3.799585
5090 385 .936396
5102 385 .9831877
5113 385 1
5154 385 1
5185 385 .8991017
5211 385 .5032849
5236 385 1
5255 385 3.958201
5258 385 1
5260 385 1
5266 385 .9686173
5269 385 4.946165
5272 385 .8385285
5276 385 2.898963
5337 385 .2645741
5338 385 .7778906
5373 385 .9444681
5383 385 1.989978
5400 385 1
5446 385 .9309936
5449 385 2.885508
5456 385 .9557484
5458 385 8.947452
5469 385 .9908604
5471 385 .8423041
5474 385 .8494188
5484 385 .5420899
5509 385 2.92465
5541 385 .6456813
5556 385 1
5601 385 .8508968
5618 385 .8733199
5651 385 .9238457
5653 385 1.972203
5657 385 .9524149
5662 385 1
5680 385 .5091786
5690 385 2.924029
5730 385 .8710116
5758 385 1
5779 385 .9549214
5786 385 .7725902
5801 385 .7726674
5811 385 1.98495
5845 385 10.96258
5886 385 4.965086
5887 385 .9889154
5892 385 .8761454
5896 385 5.910752
5906 385 .9355275
5914 385 .8179008
5934 385 .5817316
5943 385 4.883436
5949 385 1.902402
5953 385 .9558426
5958 385 .8559234
6052 385 .9367502
6056 385 1
6057 385 .8888793
6063 385 .8960746
6070 385 .208066
6080 385 .8831912
6097 385 1
6161 385 .9364486
6181 385 .8686074
6184 385 1
6186 385 1.256078
6193 385 .8761361
6278 385 1.973969
6279 385 .9631065
6353 385 1
6358 385 .7647554
6370 385 .9811424
6387 385 .9796927
6399 385 .8486375
6401 385 .6356674
6469 385 .8796597
6516 385 .8114409
6522 385 1
6536 385 .9650185
6549 385 2.955614
6554 385 .8586715
6559 385 1.970369
6592 385 .9184819
6604 385 1
6611 385 3.87783
6637 385 1
6661 385 1
6675 385 1
6699 385 .1806298
6753 385 1
6757 385 .4660153
6774 385 1
6822 385 4.171349
6825 385 .8000957
6832 385 .7620064
6834 385 .8579723
6862 385 1.951092
6877 385 .5785365
6914 385 1.796246
6953 385 .8673062
6977 385 4
6983 385 .8080299
6984 385 .4726753
6989 385 .8913267
6991 385 1.793148
7000 385 3.983888
7002 385 1
7012 385 .9518616
7069 385 .913916
7081 385 1
7093 385 .7066536
7154 385 .9505351
7214 385 1.411622
7216 385 .8422416
7234 385 .9310478
7243 385 .8653634
7246 385 1.909755
7278 385 1
7322 385 .4567063
7332 385 .973595
7356 385 .9810758
7393 385 1.643238
7421 385 .9735345
7444 385 .9831733
7476 385 .9360049
7478 385 .960032
7503 385 1
7530 385 1
7597 385 .9447561
7601 385 .9572271
7641 385 2.976552
7705 385 22.28265
7719 385 1.942097
7725 385 .9471536
7726 385 .9046954
7736 385 5.388341
7748 385 .9827195
7753 385 8.531772
7777 385 1.48294
7806 385 .533957
7837 385 1
7840 385 .8882561
7841 385 1
7843 385 .8582035
7846 385 .9159716
7864 385 1.88156
7867 385 .7513259
7870 385 1
7871 385 .2986041
7889 385 .8044042
7932 385 2.31152
7939 385 .9232214
7968 385 1.957325
7978 385 1
7993 385 3.973638
8002 385 1
8016 385 2.980965
8021 385 1
8031 385 .9608044
8036 385 .7204511
8121 385 1.922622
8134 385 1
8137 385 3.263453
8157 385 .8816754
8160 385 .09970262
8187 385 1.984844
8188 385 .6611951
8197 385 .865301
8219 385 .7840507
8236 385 1.840505
8243 385 .8930207
8310 385 .4716318
8316 385 .787542
8317 385 1
8360 385 .920929
8369 385 3.971279
8398 385 3.848773
8412 385 .539931
8440 385 2.918509
8445 385 .4679802
8456 385 2
8474 385 1.856379
8493 385 .1021692
8494 385 3.9829
8533 385 .7940519
8621 385 .7653227
8629 385 .7442371
8640 385 1.982815
8658 385 .6198579
8662 385 1
8663 385 2.989703
8664 385 .5058815
8684 385 1
8685 385 2.95474
8686 385 1.940309
8709 385 .9545817
8712 385 .9322169
8718 385 .9536839
8722 385 .988128
8727 385 1
8789 385 10.75265
8798 385 .7997609
8836 385 .4988404
8839 385 .8397493
8848 385 .5616921
8857 385 1
8875 385 .6066404
8882 385 .8288002
8898 385 .5538063
8975 385 .8434996
8987 385 .9091146
9029 385 .9397793
9113 385 .9409379
9122 385 .8325891
9126 385 1
9130 385 1.948259
9146 385 25.71767
9241 385 1
9243 385 2.92977
9260 385 .8933189
9274 385 1.981319
9283 385 .9066151
9289 385 .9355602
9308 385 1
9309 385 .5033321
9315 385 .8852359
9316 385 .9658025
9325 385 .8719787
9326 385 1.866883
9401 385 .9795753
9402 385 .92538
9433 385 1
9485 385 .9379105
9499 385 1.989788
9504 385 .8485899
9515 385 .8431561
9522 385 .9870737
9537 385 1.915446
9540 385 .8724824
9543 385 1.958803
9565 385 1.922045
9566 385 .7010991
9569 385 .5065928
9577 385 .9218364
9594 385 .9150243
9600 385 .9904293
9632 385 .4727371
9660 385 .6594932
9664 385 1
9673 385 .9482944
9682 385 1.832083
9745 385 .6156562
9795 385 .1982492
9797 385 .9767434
9801 385 .7912578
9802 385 .9049814
9806 385 2.611774
9881 385 .3986901
9889 385 1
9942 385 .9486608
9952 385 .3526433
10028 385 1
10040 385 1.331388
10058 385 .9702469
10062 385 1.955959
10077 385 .2375764
10085 385 .9539935
10097 385 .8976386
10119 385 1
10145 385 .505581
10162 385 .9187927
10170 385 3.944101
10180 385 1
10215 385 .8974796
10220 385 .9724834
10228 385 .9124267
10230 385 .8518821
10232 385 .8020811
10233 385 1
10234 385 .9334573
10239 385 3.945838
10253 385 .9085859
10256 385 .9498707
10262 385 1.858317
10284 385 1
10291 385 .8021629
10309 385 .9733787
10327 385 1
10333 385 .7355568
10360 385 .9694296
10390 385 1.885213
10393 385 .9799685
10402 385 1.984356
10407 385 5.886299
10422 385 2.919044
10434 385 1.213211
10445 385 1.802664
10459 385 1
10475 385 2
10511 385 1
10542 385 1
10549 385 1.478001
10589 385 .4743818
10597 385 1
10642 385 .4079228
10663 385 1.774669
10697 385 .686809
10728 385 3.950295
10745 385 1.911988
10751 385 1.952935
10768 385 1.939308
10788 385 1
10793 385 3.264103
10797 385 .9445313
10831 385 1
10850 385 4.393395
10863 385 1.981953
10864 385 .9374382
10869 385 2.478813
10884 385 1.951433
10886 385 3.25357
10927 385 1.959568
10981 385 1
10993 385 .8404425
11022 385 .774456
11024 385 .448763
11046 385 1.880419
11070 385 1
11071 385 .9882769
11087 385 .1331247
11100 385 4.42902
11110 385 1
11140 385 1
11162 385 .8804994
11181 385 2
11207 385 .8631912
11209 385 16.46812
11212 385 1
11241 385 1.013812
11277 385 2.977258
11313 385 .8853943
11387 385 1.918089
11389 385 1.122568
11457 385 .9618946
1 386 3.331119022
2 386 6.62130724
4 386 .009910131
6 386 .87813854
7 386 .932267459
27 386 .64087576
50 386 16.426208082
59 386 .898669581
61 386 .966982123
99 386 .82011876
107 386 2.169069281
116 386 5.711863157
117 386 4.324127677
118 386 23.29090112
132 386 .852097188
135 386 1.785043666
136 386 2.888268039
141 386 2.805044214
143 386 .870167489
186 386 .979830413
194 386 .824097584
218 386 .930420773
253 386 2.599304598
261 386 1.701539956
262 386 29.577376245
263 386 2.129192436
279 386 .796621507
311 386 .821080672
322 386 1.620417587
323 386 .97352738
338 386 .908991423
383 386 1.763588975
390 386 1
424 386 1.953685756
440 386 .859856277
496 386 1
499 386 1.833914873
500 386 .977010742
517 386 .970884961
541 386 6.756466614
584 386 .872576778
592 386 .905687023
612 386 1.74312129
632 386 1
652 386 .798557429
653 386 .882226808
683 386 .843705344
691 386 .90821411
741 386 1
805 386 .72864011
1061 386 .964677402
1078 386 1.844483214
1093 386 .914608923
1094 386 .978722192
1195 386 1.811984512
1201 386 1
1202 386 .923455668
1214 386 2.686847858
1234 386 1
1295 386 .887815496
1360 386 4.390716197
1362 386 .858377801
1372 386 .86454695
1407 386 .975280646
1417 386 .940860203
1419 386 1
1567 386 1
1629 386 1.786056296
1675 386 .639224438
1676 386 .973887846
1682 386 .922617591
1689 386 .787583091
1717 386 1.974089187
1811 386 1
1814 386 .825691891
1879 386 1
1933 386 1.688988754
2019 386 1
2029 386 .956980446
2038 386 1.950042043
2098 386 2
2170 386 .915029435
2182 386 .798298331
2183 386 .94553571
2202 386 .955479988
2239 386 1
2261 386 .923677863
2282 386 .961832905
2311 386 1.898365329
2325 386 .903371023
2328 386 1.750459582
2369 386 .823698269
2380 386 .919857321
2434 386 1
2473 386 .799389259
2555 386 .87067527
2598 386 .91680616
2604 386 1
2667 386 .926534917
2718 386 .851155995
2751 386 .948883571
2859 386 .801581969
3014 386 .872812038
3098 386 .802407137
3112 386 2
3119 386 .856897784
3127 386 .921245532
3209 386 .510719696
3230 386 .969619128
3239 386 .882697637
3295 386 .939699367
3376 386 .929836175
3415 386 1
3438 386 .867852639
3510 386 .934662257
3538 386 .864182357
3765 386 .792423622
3787 386 1
3863 386 .953905531
3893 386 .96928246
3921 386 .871162006
3943 386 1.821454652
3999 386 .919221251
4011 386 1.941699751
4023 386 .956672066
4094 386 .9463354
4145 386 .7483617
4147 386 1.95029
4164 386 .9809806
4166 386 .954873
4221 386 .9375905
4246 386 1
4295 386 .7630334
4300 386 .8667221
4317 386 .9678226
4380 386 .9117579
4428 386 .951139
4433 386 .9710743
4448 386 .8672852
4511 386 .9094759
4593 386 .9176178
4606 386 2.811627
4704 386 2.83597
4780 386 .9615114
4784 386 .961743
4789 386 1.51019
4807 386 .9808039
4846 386 1
4870 386 1
4958 386 .8879664
4967 386 .9484101
5043 386 .7352492
5120 386 1.8633
5125 386 .9144696
5132 386 .6850509
5168 386 .877057
5255 386 .9223924
5294 386 .7843395
5296 386 .8277679
5340 386 1.907119
5343 386 .7692728
5449 386 .8864373
5458 386 2.955433
5509 386 .913107
5527 386 1
5570 386 1
5630 386 .8747479
5637 386 .9076231
5657 386 .9686444
5730 386 .8615229
5786 386 .8872566
5821 386 2.732129
5823 386 1.947441
5917 386 .8792268
5953 386 .956583
6070 386 .6933188
6095 386 .8092502
6270 386 1
6285 386 1.931825
6300 386 .9151433
6310 386 1
6399 386 1.924124
6413 386 1
6421 386 25.61118
6471 386 .8656102
6480 386 .9396556
6549 386 .9584337
6583 386 1
6592 386 .9435047
6603 386 .8358187
6609 386 .9295713
6677 386 .87597
6732 386 .8983728
6743 386 1.486659
6745 386 .7087749
6822 386 .5767141
6851 386 .9113869
6924 386 1.943309
6950 386 1.935545
7024 386 .7519702
7039 386 .9240203
7161 386 .9672191
7175 386 .9290188
7235 386 .8119446
7286 386 .6626877
7307 386 2.892899
7311 386 .7906811
7319 386 6.727484
7326 386 .9476776
7376 386 .8604808
7451 386 1.789186
7478 386 .9096505
7585 386 .9569462
7587 386 .8888382
7599 386 .9428272
7608 386 .8631437
7705 386 6.586542
7719 386 .9543929
7731 386 .9179735
7753 386 11.46424
7791 386 .8110341
7804 386 2.738145
7850 386 .8933155
7871 386 1.713121
7880 386 .8918701
7896 386 1
7928 386 .9496965
7932 386 1.707133
7946 386 .9125543
8088 386 .7854799
8099 386 .928072
8137 386 .649009
8142 386 .9455689
8208 386 .9440732
8252 386 2.96806
8284 386 1.785307
8303 386 .8267771
8319 386 2.922173
8329 386 .8168757
8388 386 1.993329
8398 386 .8710195
8430 386 1
8445 386 .8690494
8492 386 .8961468
8500 386 1
8540 386 .944585
8568 386 1
8722 386 .9820796
8752 386 .2938773
8768 386 .9392731
8789 386 2.847579
8848 386 .8081273
8882 386 .9463883
8883 386 .8848351
8897 386 .9316002
8898 386 18.0186
8996 386 .8960243
9001 386 1.923427
9019 386 1
9099 386 .8724689
9113 386 1.949514
9122 386 2.923125
9139 386 1
9146 386 2.784853
9260 386 .9598983
9395 386 .8936145
9413 386 .9090569
9491 386 .9440823
9493 386 .9079142
9499 386 .9898877
9520 386 .802013
9594 386 1.954058
9682 386 .5067196
9740 386 .9550102
9780 386 .9502642
9795 386 2.688493
9797 386 .6378004
9799 386 1
9806 386 5.89394
9860 386 .8692744
9916 386 .8982138
9930 386 .9214578
10014 386 .9587566
10063 386 .9458833
10172 386 .7061692
10216 386 .7582745
10239 386 .941009
10243 386 1.788113
10271 386 .8713251
10287 386 .9386925
10313 386 2.866756
10333 386 1.862965
10361 386 .8976808
10407 386 .9219529
10429 386 .9201981
10434 386 2.272404
10436 386 32.0838
10445 386 2.887936
10476 386 .5078392
10563 386 33.84148
10642 386 .7070723
10663 386 9.325711
10670 386 .9111302
10674 386 1.477787
10698 386 2.766868
10736 386 1.876666
10786 386 .9201937
10793 386 5.434869
10794 386 .7806821
10796 386 .9424017
10818 386 2.608973
10886 386 .7041552
10888 386 .8382638
10927 386 .9554097
10947 386 .5385348
10984 386 .8261739
10993 386 2.889806
11046 386 2.778799
11064 386 2.698343
11068 386 .9749767
11083 386 1
11095 386 .6462853
11100 386 .4178018
11131 386 4.857603
11141 386 .913268
11148 386 .9303261
11151 386 .8335561
11190 386 .7336805
11209 386 44.14956
11236 386 .8559511
11241 386 4.816747
11249 386 .8807189
11274 386 1
11315 386 1.765299
11358 386 .7619577
11379 386 .7310566
11389 386 .8605394
11464 386 .9823851
11468 386 .6542965
1 387 5.1263066
2 387 .5053509
7 387 1.9115276
9 387 1.819661
50 387 24.0257059
53 387 .9516968
61 387 1.956872
77 387 .8768597
84 387 1.6380924
88 387 .8059781
90 387 .7639024
105 387 .54274
107 387 14.914637
116 387 8.6236352
117 387 4.1171745
118 387 14.7675724
119 387 2.5214271
120 387 3.7460623
127 387 .8331556
132 387 .8068091
135 387 1.7192237
136 387 .8540555
139 387 .8421967
140 387 9.5589878
141 387 1.7453485
143 387 2.8304126
181 387 .8089192
182 387 1.7383664
243 387 .9532036
253 387 4.476611
254 387 .8282903
255 387 .8664421
261 387 3.610151
262 387 47.223162
263 387 8.5563483
269 387 1
279 387 1.7343467
300 387 .7942528
302 387 1.7552284
328 387 .9670955
331 387 .7999603
338 387 1.8811245
384 387 .9389446
387 387 .7538243
391 387 1.2858759
424 387 .9395043
459 387 1
499 387 1.7830593
514 387 4.9286196
530 387 1
538 387 1.8455944
584 387 .8335596
612 387 3.6644646
648 387 .8627832
682 387 1.8879769
683 387 .7958477
690 387 .4777718
805 387 2.6455493
846 387 1
893 387 .8871367
905 387 5.5879068
918 387 .9081793
927 387 .9049279
1053 387 .5112751
1061 387 .9538616
1078 387 .7968637
1188 387 1.861033
1195 387 .7544139
1214 387 2.5909602
1359 387 2.7033353
1360 387 7.2041526
1380 387 .8327115
1417 387 .9227515
1493 387 1.7392114
1507 387 1.447334
1513 387 .8488675
1575 387 .7981085
1576 387 .8549666
1582 387 1
1585 387 .8002178
1602 387 .5304252
1644 387 .6371357
1676 387 .9658923
1690 387 .934918
1710 387 1.5352092
1714 387 .5398167
1724 387 .5233915
1727 387 .7979954
1801 387 1
1803 387 .9699627
1814 387 .7723185
1825 387 .7176733
1839 387 1.8731885
1862 387 .9220722
1876 387 1
1890 387 .9177748
1933 387 .5937566
2023 387 1
2029 387 .9438078
2038 387 .9347448
2060 387 .9445423
2061 387 .8894302
2102 387 2.8579241
2114 387 .9025779
2119 387 .8724384
2180 387 .9781872
2199 387 .9058688
2295 387 .511791
2369 387 1.7697144
2377 387 .7868108
2383 387 .8770091
2484 387 1.9331314
2549 387 .9043888
2748 387 1
2776 387 .9082933
2782 387 .726342
2816 387 .8875877
2853 387 .8288836
2887 387 .8848344
2917 387 .7801105
2942 387 .9244638
2997 387 .6683429
3043 387 .9121579
3076 387 .7496779
3098 387 .7419039
3168 387 1
3207 387 .9093325
3209 387 .3609013
3212 387 1.7413994
3244 387 .960387
3293 387 .8779284
3295 387 .9212352
3347 387 .7574556
3349 387 .7316404
3374 387 .8499093
3376 387 1.9083519
3440 387 1
3442 387 .7636478
3444 387 .9154686
3510 387 .9146557
3520 387 1
3548 387 1
3549 387 .8163739
3552 387 .9313792
3636 387 .7800946
3660 387 .9601367
3663 387 .643676
3701 387 1
3863 387 .9397913
3921 387 .8317116
3938 387 .5542525
3943 387 .7667838
3950 387 1.8982854
3951 387 .9320692
3958 387 2.9403169
4055 387 1.661259
4094 387 .9299032
4103 387 .9597955
4110 387 1
4123 387 1
4145 387 1.67131
4251 387 .7982768
4293 387 .8605639
4300 387 1.825912
4351 387 2.853685
4383 387 .6964863
4439 387 1
4506 387 1.915349
4606 387 2.753947
4633 387 .9268781
4657 387 .8748609
4695 387 1.506852
4699 387 .885185
4704 387 1.785743
4713 387 .8010732
4726 387 .953133
4747 387 .8785628
4765 387 .8948294
4784 387 .9500287
4906 387 .905509
4921 387 1.933392
4993 387 1.675915
4999 387 .9614855
5043 387 4.654182
5055 387 .8577146
5087 387 1
5093 387 1
5120 387 .821442
5125 387 .8882801
5165 387 .8197094
5180 387 .8799662
5188 387 1
5192 387 .9032507
5238 387 .8043687
5255 387 .8986288
5295 387 .8712722
5339 387 1.933678
5398 387 .7728959
5446 387 .8674664
5458 387 2.941786
5601 387 .9306116
5622 387 .9383264
5630 387 1.836395
5657 387 2.959043
5690 387 .908895
5750 387 .8687433
5821 387 .6501067
5958 387 .8603868
5973 387 1
6040 387 1
6070 387 .5994126
6151 387 .9626648
6180 387 .9315716
6186 387 1.618258
6279 387 .9383949
6285 387 2.91095
6338 387 1
6391 387 1
6417 387 .7676079
6421 387 9.492129
6554 387 .7675426
6557 387 .2961769
6611 387 .8845895
6615 387 1.78128
6677 387 .8379918
6699 387 .5908244
6712 387 .9034393
6743 387 .3294735
6822 387 4.447103
6914 387 2.829512
6995 387 1.85316
7047 387 .8981735
7059 387 1
7067 387 .8249019
7069 387 .9330288
7099 387 1
7214 387 .6735996
7216 387 .8657144
7286 387 .5594021
7307 387 2.860105
7319 387 3.64404
7324 387 .8981239
7355 387 .9276904
7405 387 .7313988
7424 387 .8588945
7451 387 1.724635
7587 387 .8548003
7682 387 .6924374
7705 387 1.459941
7719 387 .940428
7726 387 .7864893
7736 387 4.478345
7746 387 .7743417
7753 387 30.68778
7777 387 .707021
7804 387 3.657964
7822 387 1.886705
7829 387 1
7871 387 2.625279
7880 387 .8587605
7889 387 1.845102
7901 387 .6864524
7928 387 .9342935
7932 387 1.617456
7937 387 .7839746
7962 387 .9333278
7967 387 .7082745
7968 387 1.925576
8064 387 1
8101 387 .8386642
8103 387 .8422237
8114 387 .7054724
8137 387 .5415351
8143 387 1.746643
8191 387 .8628529
8197 387 .9028099
8252 387 .9582802
8283 387 .7830141
8284 387 1.719568
8301 387 .9097978
8310 387 .9010241
8355 387 .727839
8445 387 .8289521
8493 387 .5543394
8514 387 1
8622 387 20.76384
8629 387 1.84468
8664 387 .8961001
8700 387 1.873296
8735 387 .7243545
8789 387 1.800908
8825 387 1
8839 387 .8812257
8841 387 1.849809
8898 387 11.71809
8910 387 1.818362
9122 387 .8995853
9126 387 1
9130 387 .9079192
9170 387 1.898464
9220 387 1
9240 387 .6773919
9326 387 .8921934
9344 387 .9208251
9369 387 1.449936
9537 387 1.928877
9540 387 .8941214
9543 387 .9392803
9581 387 1
9666 387 1
9682 387 3.355676
9684 387 1
9730 387 .862724
9795 387 .5931095
9806 387 1.861464
9860 387 4.829246
9954 387 .6828396
9975 387 .8440477
9980 387 1
9999 387 .9099628
10022 387 5.891657
10038 387 .9450996
10058 387 .9585492
10075 387 1.825159
10216 387 1.684258
10226 387 .8852711
10232 387 .9054324
10287 387 1.91992
10313 387 .8259562
10333 387 .8210053
10358 387 .9062655
10364 387 1.881019
10371 387 1
10390 387 .8739373
10401 387 2
10407 387 1.898055
10418 387 1.8809
10434 387 11.04961
10435 387 3.876953
10436 387 33.57845
10445 387 .853622
10450 387 .924331
10453 387 1
10476 387 1.357139
10498 387 1.719295
10530 387 2.480775
10548 387 1.578369
10549 387 2.612774
10563 387 54.73093
10589 387 .8817415
10619 387 .6918346
10628 387 .8265783
10663 387 8.119242
10670 387 .8839181
10674 387 1.317885
10698 387 .6954827
10728 387 .9527869
10733 387 1.680694
10736 387 .8389015
10748 387 2.576183
10777 387 .915254
10791 387 .5808019
10793 387 2.261825
10822 387 1.885726
10864 387 .9052105
10869 387 .7288618
10886 387 2.613567
10927 387 .9417561
10984 387 1.772948
10988 387 1
10993 387 .8560638
11046 387 3.711066
11064 387 2.605975
11087 387 .5098714
11095 387 3.537977
11131 387 .8140009
11146 387 .7903939
11151 387 .7825907
11162 387 .8937258
11177 387 .7475238
11209 387 83.74574
11219 387 1.852818
11241 387 2.760634
11250 387 2.669948
11269 387 .9745805
11277 387 .9463473
11315 387 .6934326
11356 387 .5905613
11358 387 1.689069
11389 387 .8178364
11418 387 .8723655
11468 387 4.548442
1 388 .4654137
2 388 2.6973394
50 388 21.344512
107 388 1.3358996
117 388 4.4598261
118 388 6.6340458
119 388 2.0953064
120 388 20.6208844
127 388 10.2860436
135 388 .8282016
140 388 4.5064192
142 388 .9811772
143 388 .8962346
179 388 .9763097
181 388 .8830835
262 388 9.4653294
263 388 3.5048042
314 388 17.1393314
316 388 1.924165
552 388 1
612 388 .7946962
621 388 .9730018
683 388 .8750854
805 388 .7831224
918 388 .9438177
1175 388 .7289378
1359 388 4.8184799
1360 388 4.5130453
1362 388 .886812
1410 388 1
1493 388 .8404314
1507 388 .6618405
1513 388 .9075266
1518 388 .6790981
1602 388 .7126815
1675 388 .7116592
1710 388 1.7156087
1714 388 .7184279
1718 388 1
1876 388 1
1933 388 .7514321
2098 388 1
2102 388 .9130681
2123 388 1
2328 388 1.8005611
2409 388 .8716965
2473 388 .8396669
2609 388 2
2782 388 .832557
2904 388 .1234872
2917 388 .8654563
2997 388 .7970691
3209 388 .608955
3358 388 1
3533 388 .9217597
3542 388 .7730791
3549 388 .8876448
3552 388 1.958013
3974 388 .8326717
4351 388 1.910475
4506 388 .9482044
4580 388 .933973
4695 388 1.698258
4704 388 1.868903
4789 388 .6085316
4968 388 .9335477
4971 388 .7880176
5034 388 .9337035
5043 388 .7884046
5076 388 .9809537
5087 388 1
5102 388 .9017463
5125 388 .931642
5141 388 .6145637
5196 388 .6116625
5398 388 .8610419
5484 388 .8454826
5541 388 .8605372
5786 388 .9098927
5996 388 1
6318 388 .7414643
6442 388 .8616507
6603 388 .8687823
6743 388 2.589725
6745 388 .7672456
6822 388 .6616994
6961 388 .9475402
7286 388 .7304116
7307 388 1.914402
7383 388 .7744793
7393 388 .901482
7445 388 .902784
7448 388 .7809232
7450 388 .3846079
7498 388 .5972244
7682 388 .8118119
7705 388 .6695542
7753 388 11.97335
7880 388 .9135799
7967 388 .8215021
8252 388 .974473
8283 388 .8672329
8319 388 .937799
8493 388 .7273139
8622 388 55.79615
8624 388 .9343045
8629 388 .9049641
8655 388 .8474641
8689 388 1
8836 388 1.811699
8848 388 .8466506
8898 388 .2156384
9118 388 1
9122 388 .9385593
9209 388 .9031244
9287 388 .9251639
9306 388 .7441729
9491 388 .9553092
9601 388 1
9682 388 1.605758
9860 388 1.895521
9954 388 .8059392
10040 388 .7777931
10077 388 .9140867
10085 388 .6869253
10262 388 .8540135
10296 388 .9422431
10298 388 .8267061
10429 388 .9362203
10431 388 .7217745
10434 388 3.418487
10436 388 27.07085
10476 388 .6066529
10498 388 .8282453
10530 388 .6823018
10563 388 79.88106
10596 388 .8368422
10663 388 1.461091
10674 388 2.582634
10698 388 .8136752
10748 388 1.740679
10786 388 .9362168
10791 388 .7435055
10793 388 .5483332
10818 388 .6874815
10888 388 .8707364
11098 388 1.819706
11100 388 .5346927
11146 388 .8717484
11151 388 .8669739
11177 388 .8455175
11209 388 52.72573
11334 388 .7838983
11356 388 .749477
11358 388 1.809751
11379 388 .7850538
1 389 .02600175
2 389 .73068086
4 389 7.50878479
7 389 1.9378323
9 389 .94368491
23 389 5.94817035
32 389 .97013351
59 389 .95582713
66 389 1
72 389 28.6586065
77 389 .82168095
97 389 .91296378
100 389 .98865038
107 389 2.33780183
116 389 .15788712
133 389 1
135 389 .27589752
141 389 .22522862
154 389 .9647787
182 389 1.74605082
192 389 .96311434
218 389 .91331128
221 389 1
224 389 1
240 389 .96460789
243 389 1.9785923
253 389 .87199726
255 389 .92669405
262 389 14.62179495
296 389 .86295949
300 389 2.82095537
302 389 .89607453
303 389 .89107207
311 389 1.76536938
318 389 1
322 389 .98757635
328 389 1.93372543
383 389 1.44793452
391 389 .26309053
394 389 1.97541558
395 389 2
396 389 .81484718
401 389 .88670989
421 389 4.93545477
424 389 .96702745
534 389 .76464139
591 389 .97965592
592 389 .91626522
606 389 .98569752
662 389 .94995404
691 389 1.79345215
717 389 .7187556
742 389 .83635266
749 389 1
762 389 .9327325
773 389 .85728443
777 389 1
782 389 .92112778
846 389 1
849 389 .98066022
887 389 .96044889
889 389 1.92191943
893 389 1.96074893
922 389 1.88910401
927 389 .94547677
1029 389 3.96946974
1033 389 1
1060 389 .98363163
1078 389 1.81967604
1094 389 1.97373259
1095 389 .95892468
1099 389 1
1123 389 1
1136 389 .8723369
1137 389 1.98388408
1145 389 .96193053
1214 389 30.62135494
1263 389 1
1285 389 .79949763
1286 389 .8106649
1325 389 .66754066
1329 389 .39600066
1349 389 .17202051
1359 389 .22308719
1372 389 .90035748
1383 389 1.94630066
1412 389 .92877716
1429 389 .97532541
1436 389 .98068052
1445 389 .76408219
1518 389 .354197
1591 389 .81437053
1608 389 .89004395
1629 389 .78180193
1644 389 1.11850666
1676 389 1.9851723
1679 389 .88958343
1682 389 2.95048334
1688 389 .9542708
1696 389 .85094017
1724 389 .45702308
1730 389 .98112634
1755 389 1
1767 389 .97484619
1769 389 1
1797 389 .95095259
1840 389 1
1847 389 .990039
1894 389 1.77018377
1933 389 .60369708
1938 389 1
2029 389 .95914939
2043 389 .72894527
2048 389 .95198848
2050 389 1
2119 389 .92520358
2149 389 .94943548
2170 389 .97184604
2183 389 .98939386
2257 389 1.8873252
2260 389 2.92498566
2270 389 .98631014
2291 389 1.96736373
2295 389 .24089762
2311 389 9.90611125
2328 389 1.7314511
2338 389 .96619766
2369 389 1.75851549
2371 389 .88673726
2380 389 .92180907
2413 389 .98767737
2434 389 1
2442 389 1
2466 389 .45732928
2494 389 5.915672
2538 389 1
2548 389 .70678989
2555 389 .90878782
2561 389 .94832977
2581 389 .9723738
2605 389 .97001639
2674 389 1
2718 389 2.89326485
2760 389 .97506265
2776 389 .97346407
2780 389 .76617791
2825 389 .87143341
2851 389 .89848154
2854 389 .90159694
2858 389 1
2863 389 .92945608
2898 389 1
2901 389 .95549269
2904 389 7.94337865
2928 389 .93620176
2930 389 1
2931 389 1
2935 389 1
2940 389 .99339391
2942 389 1.96385773
2993 389 2.95716202
2997 389 .56814659
3007 389 .90177452
3012 389 .97980323
3038 389 .94776459
3052 389 .94218812
3076 389 .85629747
3079 389 .83707996
3094 389 1
3098 389 .94216894
3119 389 1.87002931
3145 389 .56492748
3199 389 .87953037
3212 389 .69254501
3251 389 1.98264772
3255 389 1.96249366
3259 389 .93825864
3268 389 2
3276 389 .97515509
3295 389 .93560826
3324 389 1.88789316
3350 389 .96937416
3351 389 .72353695
3375 389 .28382574
3377 389 .51088793
3378 389 .26614444
3402 389 .76484312
3417 389 2.97918095
3440 389 1
3441 389 2.91216578
3445 389 1
3617 389 1
3660 389 .87490936
3685 389 .9429992
3765 389 2.65185337
3771 389 .96759708
3829 389 .76796061
3863 389 4.96285996
3869 389 1
3886 389 1
3893 389 1.98478058
3921 389 2.83628007
3932 389 .98657012
3933 389 .97509058
3943 389 .39197972
3974 389 1.63376248
3989 389 .88202091
3997 389 .91109098
4044 389 .6527527
4053 389 .9762655
4055 389 .5893669
4062 389 2.976586
4081 389 1.961239
4133 389 3.982815
4145 389 .5187065
4166 389 3.959124
4167 389 2.847212
4175 389 1.766056
4185 389 .9477914
4218 389 .5452578
4220 389 .7770602
4236 389 1
4316 389 1.988897
4317 389 .9799746
4346 389 1
4351 389 .8492014
4420 389 .9455998
4424 389 .8956926
4428 389 3.967963
4443 389 1.959907
4448 389 .9234897
4493 389 2
4506 389 4.953288
4509 389 .8900829
4515 389 .9803011
4601 389 1.944527
4689 389 .9081783
4695 389 .3989678
4704 389 9.814571
4726 389 1.978504
4738 389 .9030912
4742 389 1
4789 389 11.86098
4801 389 .9732818
4835 389 1
4841 389 1
4853 389 1.679065
4875 389 1
4890 389 .2701562
4916 389 .5652721
4918 389 .8897746
4921 389 1.963008
4993 389 .6447785
4999 389 1.873568
5004 389 .9771955
5021 389 .9867024
5049 389 1
5071 389 .9743465
5090 389 .9559929
5108 389 .9622518
5170 389 .8321297
5214 389 .9255267
5238 389 .7699859
5252 389 1.958108
5269 389 3.962752
5330 389 .9867983
5376 389 1
5385 389 1
5408 389 .8438584
5449 389 2.920784
5458 389 2.963643
5463 389 1
5469 389 .9936764
5474 389 .8958141
5489 389 3.956816
5505 389 .983558
5509 389 .9478658
5555 389 1
5557 389 1
5558 389 1
5601 389 .8968367
5618 389 .9123511
5630 389 .04498411
5662 389 1
5668 389 .7562941
5669 389 .9391675
5690 389 3.947436
5714 389 .8532836
5762 389 .964172
5821 389 2.073011
5822 389 .6554025
5845 389 4.97411
5886 389 .9758435
5888 389 1
5892 389 .914306
5896 389 2.93825
5897 389 1
5906 389 2.955392
5943 389 1.919351
5949 389 .9324729
5957 389 1.933167
5958 389 .9003146
5975 389 1.904793
6043 389 1
6057 389 .9231165
6059 389 .9022491
6085 389 .9289906
6127 389 1.918421
6161 389 .9560293
6186 389 2.485286
6193 389 .9142996
6278 389 .9819892
6279 389 .9744737
6285 389 .9282716
6344 389 1
6358 389 3.837236
6362 389 .8751593
6370 389 .9869526
6514 389 1.788113
6522 389 1
6531 389 1
6537 389 .9733603
6549 389 1.96929
6554 389 .902216
6559 389 .9794982
6592 389 .9435983
6609 389 .9516678
6611 389 3.915471
6615 389 1.84615
6620 389 .9145291
6661 389 1
6699 389 1.433084
6709 389 .8681552
6712 389 1.804571
6716 389 2.981853
6743 389 .1908821
6744 389 .891995
6753 389 2
6822 389 8.426663
6834 389 .9017322
6851 389 .9512938
6854 389 .949157
6857 389 1
6862 389 1.966161
6914 389 .8590244
6917 389 1
6919 389 .9416055
6961 389 .9444436
6977 389 1
7000 389 3.988852
7043 389 .984841
7074 389 .9437477
7076 389 2
7136 389 1
7154 389 .9657756
7186 389 .9490281
7196 389 1
7202 389 1
7216 389 .8908483
7246 389 .9375604
7259 389 1
7286 389 .2938744
7322 389 .6240995
7351 389 1
7356 389 2.986907
7397 389 2
7398 389 .936063
7424 389 1.856915
7451 389 .2964915
7470 389 1
7506 389 .9126079
7533 389 .7227721
7587 389 .8684372
7597 389 1.961777
7598 389 1
7601 389 .9704058
7623 389 1
7641 389 2.983777
7648 389 1
7673 389 .8125058
7682 389 .5954524
7705 389 14.50367
7719 389 3.959937
7731 389 .6694425
7733 389 1
7736 389 4.576798
7746 389 .4682708
7775 389 .9569879
7806 389 .6775486
7810 389 1
7831 389 .8425588
7864 389 .9180526
7867 389 .8279444
7910 389 .9670661
7928 389 .9021312
7930 389 .8164664
7939 389 1.946878
7946 389 .705055
7950 389 1.911809
7968 389 2.970474
7975 389 1
7991 389 .9160766
8003 389 1
8036 389 .8065824
8143 389 .7480532
8144 389 .689835
8157 389 2.918132
8158 389 .903234
8160 389 .3770915
8166 389 .9268047
8188 389 .7655836
8252 389 .9626412
8274 389 1
8284 389 .2020502
8316 389 3.853002
8319 389 .8119182
8329 389 .2468789
8335 389 1.986642
8355 389 .9248043
8360 389 2.945291
8369 389 .9801284
8373 389 .9038676
8398 389 .895367
8440 389 1.943617
8491 389 .7589713
8493 389 .3787981
8494 389 2.988168
8537 389 .9547447
8553 389 1
8595 389 .8530651
8640 389 .9881099
8663 389 2.992876
8685 389 1.968685
8700 389 .5344788
8712 389 1.953101
8722 389 .9917859
8724 389 1
8768 389 1.903996
8781 389 .8976276
8789 389 13.82886
8801 389 .989718
8846 389 .9674361
8848 389 .6967383
8852 389 .8524181
8883 389 .8587983
8978 389 1
9020 389 .8276597
9122 389 4.88417
9130 389 1.964201
9146 389 5.804661
9170 389 .7991073
9196 389 1
9236 389 .9886017
9247 389 .8486674
9274 389 1.987075
9308 389 1
9315 389 .9205957
9326 389 .9078974
9344 389 .9739154
9357 389 1
9394 389 .8224196
9424 389 .9562237
9537 389 1.941498
9543 389 .9714962
9594 389 .941206
9598 389 1.902937
9600 389 .9933781
9601 389 1
9664 389 1
9673 389 1.964225
9714 389 1
9795 389 .4452751
9797 389 .292017
9815 389 .9606958
9861 389 .934328
9916 389 1.86009
9921 389 .9659055
9941 389 1
9954 389 .4055667
9965 389 .9556451
10028 389 1
10031 389 .9000874
10040 389 .5373926
10058 389 .9794141
10078 389 1.870825
10132 389 1
10154 389 .9430898
10156 389 1
10170 389 4.269432
10211 389 .6120085
10212 389 .9792316
10232 389 .8630615
10239 389 5.962525
10253 389 .9367513
10262 389 .9019705
10284 389 1
10291 389 1.863118
10309 389 .9815809
10313 389 .8938921
10333 389 1.817034
10346 389 .9690765
10355 389 .7591227
10358 389 2.938839
10360 389 1.978849
10362 389 .9760976
10390 389 .92058
10397 389 1
10401 389 1
10402 389 1.989176
10407 389 3.921331
10409 389 .8910498
10422 389 .9439874
10429 389 .8765067
10434 389 1.071843
10445 389 6.863465
10464 389 .5961213
10530 389 .2242213
10549 389 .6388329
10580 389 .8255472
10728 389 5.96561
10768 389 1.958008
10846 389 1
10850 389 5.580295
10869 389 .6393948
10884 389 1.966397
10886 389 .483551
10927 389 .9720252
10958 389 1
10969 389 .975329
10984 389 1.559937
10993 389 1.889603
11062 389 1
11071 389 1.991889
11082 389 2
11100 389 2.604944
11138 389 .8413508
11177 389 .7724776
11189 389 2
11205 389 .9196556
11269 389 .9854403
11277 389 .9842652
11333 389 .9442901
11334 389 .6519841
11387 389 .9433264
11405 389 .9529545
11464 389 .9915317
1 390 1.4005997
2 390 3.6606443
15 390 .9178578
33 390 .938006
50 390 16.9013151
51 390 2
53 390 .9668614
59 390 .9091954
61 390 .9704119
82 390 .9522536
107 390 4.255383
116 390 .7417937
117 390 3.3943346
118 390 4.4684354
119 390 4.98562
120 390 .4536783
139 390 .8917385
141 390 1.8252954
143 390 .883654
167 390 .8194443
186 390 .9819255
188 390 1
215 390 .9501755
243 390 .9678951
253 390 1.6409272
261 390 2.7325428
262 390 15.0367806
263 390 4.3235244
300 390 .8588464
303 390 .919182
316 390 .9149706
331 390 .8627621
368 390 .8520407
517 390 1.9739093
534 390 .9286116
598 390 1
612 390 10.7698048
662 390 .9478925
683 390 .8599406
691 390 .9177485
742 390 .8832203
762 390 .9102038
805 390 .7568279
826 390 1
905 390 1.7172821
922 390 1.8875764
980 390 .9116468
990 390 2
993 390 1
1078 390 .8606377
1137 390 .9726619
1188 390 .9046612
1195 390 1.8315148
1214 390 3.7193768
1228 390 .9024148
1325 390 .9150354
1344 390 .7799205
1412 390 1.7738305
1442 390 .7426206
1493 390 .8210851
1507 390 2.6208416
1513 390 2.896315
1576 390 .9004993
1644 390 2.7510557
1710 390 .6811287
1724 390 .6730211
1727 390 .861414
1734 390 .9657603
1779 390 .8722888
1802 390 .9809177
1853 390 .9841393
2030 390 1
2043 390 .8824377
2046 390 .8855887
2119 390 .9124859
2168 390 .8139463
2260 390 .9286538
2295 390 1.6650626
2332 390 .905147
2409 390 .8561408
2413 390 .950835
2436 390 .7127818
2466 390 .7056848
2556 390 1
2558 390 1
2839 390 .7348716
2951 390 2.9910608
2994 390 1.9077773
2995 390 .9609307
3014 390 .8860238
3087 390 1
3098 390 .8229323
3119 390 .8717627
3145 390 1.732375
3183 390 .8916707
3209 390 3.5615442
3212 390 1.8225862
3236 390 .9728441
3295 390 1.9459632
3310 390 1
3374 390 .8970297
3376 390 .9371245
3426 390 .8248644
3427 390 1
3438 390 .8815796
3470 390 .9355027
3480 390 1
3549 390 .8740227
3580 390 .9188515
3655 390 1.8368125
3769 390 1
3842 390 .9315149
3863 390 .9586936
3869 390 1
3921 390 .8845452
3974 390 .8123846
3999 390 .9276122
4016 390 1
4044 390 .9102787
4055 390 .7676055
4129 390 .9682159
4132 390 .9591384
4167 390 .8666837
4251 390 1.861607
4280 390 .9131809
4317 390 .971165
4331 390 .9759718
4383 390 .7917734
4428 390 2.956214
4433 390 .974079
4493 390 1
4525 390 .9660236
4606 390 .8311943
4633 390 1.949834
4664 390 1
4679 390 .9446082
4695 390 1.661674
4704 390 7.853008
4726 390 .9678467
4748 390 .9088383
4792 390 1
4809 390 .9269791
4999 390 .973577
5004 390 1.968604
5094 390 .9407613
5111 390 1.834629
5120 390 2.8775
5125 390 .9233542
5167 390 .6509532
5180 390 .9176504
5188 390 1
5192 390 .9336248
5196 390 .5645799
5215 390 1
5218 390 1.927252
5238 390 .8657865
5252 390 .9298627
5269 390 .9597203
5277 390 .7809629
5296 390 1.845659
5338 390 .970882
5339 390 .9544992
5366 390 .9091719
5433 390 .9250878
5458 390 .9600624
5469 390 .9569235
5484 390 .8267487
5509 390 .9221331
5541 390 .8436286
5610 390 .9189585
5622 390 .9576886
5680 390 .8146022
5682 390 .9150812
5750 390 .9099509
5761 390 .8969156
5821 390 2.759955
5823 390 .9529007
5914 390 1.797601
5917 390 .8917722
5943 390 2.913015
6070 390 .7251757
6090 390 .9009022
6127 390 .8988025
6186 390 .7381044
6255 390 3
6279 390 .9577356
6322 390 .8177275
6358 390 1.797399
6416 390 1
6421 390 .6515734
6554 390 .8405218
6592 390 1.949373
6611 390 .9208223
6616 390 .8617648
6637 390 1
6649 390 1.734735
6711 390 .8791549
6716 390 1.976392
6737 390 .8006454
6799 390 1
6822 390 1.620683
6823 390 .8721212
6843 390 .9296227
6851 390 1.920592
6862 390 .9775907
6891 390 1
6919 390 .7464189
7034 390 1
7139 390 1.888307
7142 390 .9229554
7248 390 .8930344
7286 390 .6977263
7307 390 .9040245
7321 390 .8786072
7345 390 .89749
7370 390 1
7374 390 1
7393 390 .8895375
7475 390 .8918511
7538 390 1
7570 390 2
7641 390 .9695821
7682 390 .7889956
7705 390 2.62949
7719 390 .9591304
7736 390 1.642117
7746 390 1.845186
7753 390 11.72764
7775 390 .9448289
7864 390 1.866875
7867 390 .8391595
7880 390 .9031022
7939 390 1.948109
7946 390 .9216378
7967 390 .7998608
7969 390 .9680206
8005 390 .9172728
8064 390 1
8160 390 1.839307
8189 390 .9386883
8197 390 .9333224
8243 390 .9183433
8252 390 .971378
8284 390 1.807608
8297 390 .9622427
8310 390 .9320972
8319 390 2.930258
8329 390 .8358979
8373 390 2.536953
8388 390 .9940215
8440 390 .895963
8442 390 .9825299
8445 390 .882652
8493 390 .694253
8553 390 1
8622 390 2.407716
8629 390 .8934419
8661 390 1
8685 390 1.953663
8686 390 .9209091
8789 390 .8634122
8802 390 .9697393
8835 390 .5902336
8836 390 .7888686
8898 390 5.120541
9122 390 2.93111
9146 390 2.807202
9217 390 .9447834
9325 390 .8717857
9491 390 2.949891
9499 390 .9909381
9519 390 1.874038
9537 390 1.951206
9540 390 .9273616
9543 390 .9583431
9565 390 .9297851
9571 390 .8999826
9579 390 1
9613 390 .9893743
9632 390 1.811445
9682 390 1.55796
9736 390 .8109369
9740 390 .9596835
9795 390 .7208514
9801 390 .8582639
9806 390 .9049569
9860 390 2.882854
9908 390 .8727159
9942 390 .9320652
9965 390 .9541044
9980 390 1
10040 390 .7508524
10078 390 .9479542
10120 390 1
10132 390 1
10212 390 .3985378
10218 390 .9492612
10232 390 1.935122
10287 390 1.945061
10296 390 .9352405
10316 390 .7973578
10364 390 .9183726
10400 390 .7738153
10407 390 3.93006
10415 390 .9711822
10422 390 .7291883
10434 390 2.347983
10436 390 12.59447
10445 390 3.899577
10476 390 1.558963
10530 390 .6437836
10540 390 1.76825
10549 390 .7343423
10563 390 39.89671
10619 390 .7885821
10624 390 .9729296
10628 390 .8810234
10663 390 4.395753
10674 390 2.532032
10698 390 .7910849
10728 390 1.967609
10740 390 .6225185
10793 390 1.493572
10869 390 .8139847
10886 390 1.734886
10981 390 1
10984 390 .8442303
11013 390 .941067
11046 390 .8017761
11064 390 1.729678
11068 390 .9775761
11082 390 1
11087 390 .6637456
11105 390 .8992751
11151 390 1.850846
11153 390 .7687305
11177 390 .8267878
11189 390 1
11209 390 54.96503
11241 390 .8357823
11313 390 .8879638
11352 390 .9640973
11356 390 .7191032
11358 390 .7866846
11391 390 1
11451 390 .8439137
11452 390 .8538918
1 391 7.18697258
2 391 6.53969748
43 391 .82115208
50 391 20.4405382
53 391 .95505082
86 391 1
100 391 .96177878
107 391 37.99000049
116 391 5.64976855
117 391 4.17847457
118 391 15.92258369
119 391 .62409356
120 391 2.90256713
127 391 1.91417683
135 391 .73871974
136 391 .86418937
138 391 .70125354
141 391 .76303049
143 391 .84218808
182 391 .75653324
253 391 .51295319
254 391 .84021317
261 391 2.63722066
262 391 36.62428368
263 391 15.72602615
300 391 3.80853912
302 391 .7722244
303 391 .89037841
311 391 .78252286
344 391 .96898663
384 391 .94318408
387 391 1.77091778
390 391 1
468 391 1
493 391 .9259011
541 391 2.70398423
551 391 .71701504
579 391 1
606 391 .95142989
612 391 .68776293
632 391 1
643 391 1
652 391 .75514577
682 391 1.89575534
725 391 1
731 391 .83730344
742 391 .84159987
796 391 .89674445
805 391 5.670161
905 391 4.61652102
1029 391 .85972334
1169 391 .06832346
1175 391 1.58775403
1187 391 .5891417
1195 391 2.77146645
1214 391 3.61936236
1285 391 .76474702
1325 391 .8847539
1344 391 .70148382
1359 391 1.72393454
1360 391 3.25941318
1380 391 .84432741
1478 391 1
1484 391 1.69412855
1497 391 1
1507 391 4.48570899
1608 391 .8095381
1629 391 .7399506
1644 391 1.66233166
1677 391 .82510426
1682 391 .90594138
1724 391 1.55648538
1727 391 .8120218
1825 391 .73727702
1839 391 .88199381
1917 391 1
1933 391 .62196462
1948 391 2
2102 391 1.86778933
2110 391 1
2161 391 .92586503
2168 391 1.74763651
2182 391 .75483084
2189 391 .82982525
2192 391 1
2380 391 1.90258626
2383 391 .88554914
2445 391 .87586988
2466 391 .60079051
2548 391 3.76774291
2598 391 .89887756
2628 391 .70389169
2667 391 .91070291
2686 391 1
2732 391 .90929924
2746 391 .93427848
2780 391 1.86567077
2825 391 1.89839029
2917 391 .79537881
2998 391 .72668885
3049 391 .75257756
3067 391 1.73291408
3079 391 .78193838
3118 391 .7562347
3119 391 1.8260587
3143 391 .8936283
3145 391 4.63699303
3209 391 .40527789
3212 391 1.75935562
3259 391 .87492351
3293 391 .88640462
3295 391 .92670435
3329 391 1
3347 391 1.77429701
3374 391 .860331
3375 391 .62875437
3376 391 5.9147156
3452 391 1
3471 391 .89760726
3504 391 .90741547
3538 391 1.83491313
3542 391 1.65488658
3549 391 .82912416
3555 391 1
3580 391 1.88993007
3656 391 .97854497
3679 391 1
3701 391 1
3765 391 1.74769011
3786 391 .91802825
3803 391 .61817499
3815 391 1.90266192
3842 391 .90710665
3863 391 .94397199
3921 391 1.84339692
3943 391 .78297744
3974 391 .74551818
3989 391 .90661266
4030 391 1.74106474
4080 391 .8755717
4147 391 .939577
4167 391 .8191695
4251 391 1.812284
4300 391 .8380003
4317 391 .9608882
4351 391 3.863845
4368 391 1
4445 391 .8424365
4507 391 1.813046
4511 391 .8899676
4515 391 1.935981
4528 391 .9144035
4540 391 .9313462
4606 391 .7710318
4671 391 1
4689 391 .8649491
4695 391 2.541095
4751 391 .7037403
4770 391 .7492742
4789 391 .404634
4797 391 1
4853 391 .7725889
4993 391 .6984186
5055 391 .8675944
5090 391 1.882565
5144 391 1
5167 391 .5265524
5218 391 .9013239
5333 391 1
5340 391 .887103
5468 391 .8759388
5482 391 .8883348
5622 391 .9426088
5637 391 1.887716
5669 391 .8729191
5680 391 .7485262
5690 391 1.915221
5821 391 4.674402
5822 391 1.890778
5823 391 .9361145
5943 391 .8820133
5968 391 1
6004 391 .7974198
6178 391 1
6279 391 1.942673
6316 391 1
6342 391 .7255784
6386 391 .8987875
6398 391 1
6417 391 .7837443
6514 391 1.778855
6522 391 1
6548 391 1
6557 391 .3450477
6611 391 .8926032
6615 391 .7964669
6637 391 1
6716 391 .9679774
6743 391 1.376032
6822 391 1.485494
6930 391 .8566364
7013 391 1
7038 391 1
7042 391 .9100041
7047 391 .9052439
7093 391 .8453194
7099 391 1
7154 391 .9404503
7161 391 .9601547
7214 391 1.696264
7216 391 .8750387
7228 391 1
7240 391 1
7246 391 .812428
7310 391 1.865389
7316 391 1
7318 391 1.895743
7322 391 .8626359
7451 391 5.743755
7587 391 .8648824
7615 391 1.890554
7705 391 3.49744
7736 391 .5145664
7753 391 15.91777
7777 391 .7273644
7780 391 .7758061
7822 391 .8945714
7928 391 .938856
7937 391 .7989746
7939 391 2.929615
7962 391 .9379572
8006 391 1.769211
8043 391 1
8103 391 .8531791
8137 391 3.573369
8160 391 1.782035
8179 391 .7446618
8191 391 .8723759
8226 391 .9250908
8231 391 .6384496
8284 391 .7390398
8316 391 1.869606
8360 391 .8827793
8373 391 1.371922
8398 391 1.843224
8444 391 1.773029
8456 391 1
8467 391 1
8493 391 .5852844
8530 391 .8863415
8547 391 1
8622 391 27.12742
8658 391 .7250565
8781 391 .8396506
8839 391 1.889473
8848 391 1.766778
8898 391 36.8071
8903 391 1
9006 391 .01970856
9196 391 1
9309 391 .5891069
9326 391 .8996791
9395 391 .870688
9460 391 .7779725
9475 391 .475172
9591 391 1
9613 391 .9855872
9635 391 .7541876
9682 391 1.400416
9746 391 .8874059
9795 391 .6213624
9797 391 .559745
9806 391 3.871083
9837 391 .887637
9860 391 2.841102
9954 391 1.704862
10038 391 .9489117
10040 391 .6620558
10073 391 .9441415
10075 391 .8372997
10077 391 1.869338
10078 391 .929405
10085 391 1.523859
10125 391 .5997267
10232 391 .9119988
10237 391 .7697813
10238 391 1
10271 391 1.843595
10280 391 .9021286
10287 391 .9254805
10296 391 1.91216
10333 391 .833434
10354 391 1
10364 391 1.889281
10407 391 .9051334
10434 391 31.1156
10436 391 30.02433
10443 391 1
10445 391 .863786
10450 391 .9295852
10476 391 6.401777
10498 391 1.738786
10540 391 1.685654
10548 391 .6076453
10549 391 1.639662
10563 391 95.65228
10619 391 .7132325
10663 391 8.180399
10674 391 7.365248
10793 391 2.313081
10794 391 .7334182
10821 391 .9738891
10869 391 .7476886
10886 391 .6403995
10888 391 .8034091
10947 391 .4390873
10981 391 1
11013 391 .9200633
11046 391 2.731129
11087 391 .5439041
11095 391 .5700584
11131 391 1.826916
11151 391 1.797687
11190 391 1.676288
11207 391 .8488737
11209 391 59.45776
11232 391 .8467336
11241 391 3.777255
11276 391 .7028448
11356 391 .6189911
11358 391 2.710659
11378 391 1
11379 391 .6730983
11387 391 1.944928
11389 391 1.830485
11405 391 .9236919
11468 391 2.579796
4 392 31.4972719
7 392 .9363752
23 392 8.9469556
53 392 .9390772
64 392 .8871078
66 392 1
70 392 1.9716043
72 392 47.5568551
84 392 .5773946
90 392 .7279381
116 392 1.1381501
136 392 .4808449
138 392 .9422161
186 392 1.9893687
194 392 .945507
205 392 .9555299
215 392 .965151
218 392 1.9112795
220 392 .9881314
232 392 .9842681
243 392 .9780906
295 392 .9031881
300 392 .816759
302 392 2.8936388
318 392 1
322 392 1.9872852
331 392 2.9471474
344 392 .9799848
421 392 .933942
432 392 1
517 392 2.9802298
520 392 .9575371
526 392 1.9845657
528 392 .7804785
546 392 1
591 392 .9791791
606 392 .9853623
726 392 1
755 392 .9102341
775 392 1
788 392 .8882215
905 392 2.5268544
906 392 .9446397
913 392 .8868445
922 392 1.8865049
963 392 2.9711898
979 392 .9180254
993 392 1
1029 392 3.9687542
1052 392 1.9758751
1060 392 1.983248
1095 392 5.957962
1145 392 3.9610383
1175 392 .2976916
1201 392 1
1202 392 .9629522
1207 392 1
1214 392 20.6124804
1215 392 .9662642
1407 392 .9851285
1412 392 .9271079
1417 392 .9419208
1427 392 1
1429 392 1.9747471
1436 392 .9802277
1441 392 .9182598
1497 392 1
1518 392 .339061
1589 392 1
1607 392 2
1629 392 .7766879
1646 392 2
1675 392 1.4352013
1679 392 .8869955
1682 392 2.9493228
1688 392 .953199
1689 392 .8013021
1730 392 1.980684
1734 392 .9717474
1787 392 .9906811
1797 392 1.949803
1825 392 1.8114808
1833 392 .9513285
1839 392 .8976962
1855 392 2
1919 392 1
1923 392 2
1938 392 1
1972 392 2
2050 392 1
2098 392 1
2102 392 .4888182
2110 392 1
2114 392 1.9617009
2118 392 .8428285
2169 392 1
2170 392 .9711862
2202 392 .9744226
2236 392 1
2249 392 .2418086
2260 392 2.9232275
2261 392 1.9475208
2285 392 1
2291 392 .9665988
2295 392 .2231062
2311 392 3.9039107
2328 392 .725157
2338 392 .9654054
2369 392 1.7528557
2380 392 1.9199765
2401 392 .9758608
2458 392 1
2473 392 1.6993156
2494 392 4.9136956
2549 392 .9148113
2550 392 1
2556 392 1
2561 392 .9471187
2601 392 1
2614 392 .9275646
2670 392 .9185666
2740 392 1
2748 392 2
2765 392 .9687966
2768 392 .8801585
2780 392 .7606977
2805 392 1
2869 392 1
2901 392 6.9544495
2904 392 6.9420516
2925 392 1
2942 392 2.9630106
2959 392 2.9814254
2993 392 2.956158
2994 392 1.8857885
3012 392 3.9793299
3019 392 .9281177
3034 392 1
3068 392 .9644994
3096 392 1
3098 392 2.9408135
3119 392 .8669831
3142 392 .8430171
3174 392 1.9919699
3211 392 1
3229 392 .9813721
3231 392 1
3244 392 .9781707
3251 392 2.982241
3255 392 1.9616146
3265 392 1
3281 392 .7901464
3295 392 1.9340991
3336 392 .9890143
3350 392 .9686564
3351 392 .7170573
3365 392 .6806636
3376 392 .5758764
3390 392 1
3417 392 .978693
3441 392 2.9101072
3470 392 .9229607
3485 392 .9864466
3538 392 .8918441
3546 392 .7745929
3549 392 .6864351
3583 392 1.9448395
3642 392 1
3679 392 1
3741 392 1
3765 392 .6436937
3812 392 .9477229
3817 392 1.7151175
3826 392 .8315537
3863 392 .9619895
3867 392 1.8040698
3893 392 1.9844239
3911 392 3.3610115
3926 392 .9283301
3930 392 .6967257
3967 392 1
3976 392 1
3977 392 .9376573
4017 392 .8097834
4023 392 .9733347999999999
4026 392 1
4040 392 1
4062 392 2.976038
4084 392 1
4103 392 .9820894
4163 392 .8965534
4178 392 1
4185 392 .9465678
4198 392 1.989251
4249 392 1
4251 392 1.794284
4274 392 1
4280 392 .919945
4317 392 4.979505
4329 392 .9662958
4342 392 1.970321
4351 392 .8456671
4383 392 .6398694
4428 392 1.967212
4480 392 .9456855
4506 392 5.952193
4508 392 1
4516 392 1
4592 392 1
4601 392 .943227
4618 392 .9851594
4657 392 2.868375
4704 392 5.810225
4713 392 .8896642
4748 392 .8524683
4788 392 4.931361
4789 392 23.85773
4824 392 1
4834 392 .8915317
4921 392 1.962141
4937 392 1
4951 392 1
5021 392 3.986391
5067 392 1
5080 392 1.858085
5102 392 1.988095
5125 392 .8392335
5145 392 1
5180 392 1.881335
5255 392 1.970402
5260 392 1
5285 392 .4722486
5333 392 1
5373 392 .9606774
5383 392 1.992903
5384 392 1
5446 392 .951136
5449 392 1.918927
5458 392 2.962791
5469 392 .9935282
5541 392 .749104
5563 392 1
5618 392 .9102968
5629 392 .9901378
5641 392 2
5650 392 .9536701
5651 392 .9460746
5669 392 .9377418
5690 392 5.946204
5698 392 .7437222
5728 392 1
5746 392 .8482563
5750 392 .7956475
5759 392 3.966491
5790 392 1
5811 392 .9893428
5845 392 4.973503
5886 392 3.975277
5887 392 1.992151
5892 392 .9122976
5896 392 4.936802
5903 392 1
5906 392 .9543465
5943 392 .9174604
6050 392 .984708
6099 392 .7549742
6127 392 .9165094
6157 392 1
6160 392 .6385542
6189 392 2.913306
6278 392 .9815671
6294 392 1
6306 392 .9801053
6314 392 .9776163
6333 392 1
6344 392 1
6370 392 1.986647
6372 392 .9777383
6505 392 3
6550 392 1
6556 392 .897429
6559 392 .9790177
6646 392 .8455859
6716 392 3.981428
6732 392 .8197167
6743 392 1.171918
6822 392 1.413225
6831 392 .9764693
6851 392 .9501522
6857 392 1
6862 392 .9653677
6914 392 1.85572
6919 392 .9402369
6933 392 .8794743
6961 392 .9431415
7000 392 4.988591
7002 392 1
7076 392 2
7096 392 .9759123
7146 392 .7519473
7154 392 .9649735
7186 392 .9478335
7216 392 1.88829
7239 392 2
7332 392 2.981302
7356 392 3.9866
7370 392 1
7376 392 .8953479
7401 392 .8376416
7417 392 1
7444 392 1.988085
7451 392 1.280003
7520 392 .9674924
7528 392 1
7557 392 .9858791
7641 392 3.983396
7682 392 .5859709
7705 392 33.49204
7723 392 1.897242
7736 392 5.566879
7755 392 3
7771 392 1
7775 392 .9559798
7780 392 1.678429
7791 392 .8483319
7840 392 .9208732
7848 392 .8092644
7864 392 1.916132
7883 392 .9831082
7905 392 1
7928 392 .8998374
7939 392 .9456325
7959 392 1
7968 392 3.969782
7969 392 .9389229
7993 392 .9813326
7998 392 1
8002 392 2
8005 392 .9280092
8032 392 1
8058 392 1
8108 392 2
8137 392 .4784448
8157 392 2.916213
8187 392 .9892679
8197 392 .9046185
8236 392 8.88706
8243 392 .9242471
8273 392 .898592
8275 392 .7002986
8283 392 .9516654
8355 392 2.923042
8369 392 3.979663
8377 392 .9540975
8398 392 2.892915
8440 392 1.942295
8493 392 .3642387
8494 392 1.987891
8503 392 .8399826
8541 392 1
8553 392 1
8584 392 .9405496
8595 392 1.849621
8629 392 1.818892
8639 392 .9542252
8663 392 .9927087
8685 392 3.967951
8709 392 .9678389
8789 392 7.82485
8802 392 .9819557
8836 392 .6451248
8846 392 2.966673
8853 392 1.804112
8863 392 1
8987 392 .9356433
9059 392 1
9113 392 .9581777
9141 392 .6558518
9146 392 24.80008
9170 392 .7943989
9274 392 1.986772
9285 392 1
9308 392 1
9310 392 .9520777
9315 392 .9187346
9326 392 .9057387
9331 392 .9543992
9334 392 1
9340 392 .9610936
9402 392 .9471609
9481 392 1
9485 392 .9560339
9488 392 1
9499 392 .9927686
9517 392 1
9522 392 .9908468
9598 392 .9006625
9600 392 .9932229
9620 392 1
9632 392 .6266409
9667 392 1
9684 392 1
9861 392 .9327888
9908 392 .1778437
9916 392 .8568111
9942 392 .9636463
9961 392 .5416716
9983 392 1.131379
9988 392 1
10028 392 1
10040 392 .5265502
10058 392 .9789316
10162 392 .9424964
10170 392 8.25231
10218 392 2.898435
10220 392 .9805153
10239 392 5.961647
10246 392 2.982088
10260 392 1
10262 392 .899673
10267 392 1
10275 392 1
10289 392 1
10333 392 .8127456
10358 392 3.937405
10360 392 .9783529
10362 392 .9755374
10402 392 .9889224
10407 392 5.919488
10431 392 1.914369
10437 392 1
10445 392 1.860265
10528 392 .963453
10530 392 1.206039
10695 392 .9819904
10728 392 .9648035
10745 392 .9376782
10751 392 .9666728
10768 392 2.957024
10816 392 2.916927
10850 392 9.570458
10854 392 1
10864 392 .9556995
10884 392 2.965609
10886 392 1.471447
10937 392 .2130675
10956 392 .9352791
10963 392 .9823962
10990 392 1
10993 392 .8870161
11013 392 .9552809
11071 392 3.991699
11138 392 .8376325
11140 392 1
11157 392 1
11207 392 .9031245
11232 392 .5847707
11236 392 1.907978
11269 392 1.985099
11276 392 .6147726
11277 392 .9838964
11405 392 .9518518
11408 392 1
11457 392 .9730172
1 393 12.76127391
2 393 2.298684494
4 393 2.166414963
9 393 .744314564
23 393 .405784298
33 393 1.871882685
43 393 1.727507862
50 393 43.529621014
52 393 .887351262
84 393 .486885863
86 393 1
88 393 .72491495
90 393 .665259799
107 393 10.461167838
116 393 9.466388437
117 393 8.748326371
118 393 15.834854865
119 393 3.903673154
120 393 1.804357707
132 393 .726093165
136 393 .793079337
138 393 4.544830813
141 393 2.638953975
143 393 2.759558242
159 393 1
179 393 .945105612
189 393 1
191 393 .897854861
215 393 1.897032176
218 393 .871143586
224 393 1
237 393 1
244 393 2
253 393 1.257936965
261 393 5.447270507
262 393 58.809575076
263 393 10.53538041
279 393 .623355643
296 393 .790954654
302 393 1.652961791
311 393 .668652501
314 393 .005686379
316 393 .824277551
351 393 1.836460141
368 393 1.694225908
383 393 1.562181443
387 393 .650971037
390 393 1
405 393 .732125078
468 393 1
499 393 3.692420644
513 393 .44713101
517 393 .946080754
520 393 .882258638
534 393 1.852468057
541 393 .548991272
551 393 .568844986
568 393 .882679217
580 393 1
612 393 7.52427656
652 393 2.626940851
682 393 3.841173152
724 393 1
773 393 .833932173
805 393 1.497458313
823 393 1
832 393 .926725315
849 393 .95723653
894 393 .95540601
905 393 4.415732607
1004 393 .768214557
1046 393 2
1052 393 .935309555
1145 393 .865297729
1187 393 1.374017548
1188 393 .802972079
1195 393 3.651806976
1214 393 7.420061653
1215 393 .86061086
1221 393 .772552745
1222 393 1
1234 393 1
1275 393 1
1285 393 .641569287
1359 393 1.579387511
1360 393 2.871644182
1372 393 2.749149351
1380 393 .76281772
1407 393 .954221289
1417 393 .890476764
1427 393 1
1507 393 6.216427797
1567 393 1
1602 393 .334234927
1609 393 1
1644 393 1.485529549
1666 393 1
1675 393 2.331866032
1690 393 .907726476
1710 393 1.341017698
1720 393 .71754602
1724 393 1.324262482
1741 393 1
1803 393 1.957412949
1808 393 1
1833 393 .719570151
1847 393 .957725409
1933 393 1.42402646
1938 393 1
2035 393 2
2038 393 1.907480961
2046 393 .763556532
2048 393 .838395056
2055 393 .93484212
2060 393 .92137191
2090 393 .568142961
2100 393 .824340267
2119 393 1.819142628
2135 393 1
2168 393 .61549976
2180 393 1.969073767
2222 393 .888264239
2241 393 1
2257 393 .800546546
2260 393 4.852555303
2261 393 .858656135
2295 393 1.3078153
2305 393 .75461616
2311 393 1.811778891
2325 393 .821049126
2328 393 .537866622
2338 393 .899523078
2363 393 1.850866406
2369 393 3.673500128
2377 393 .697739523
2432 393 1
2460 393 .874907075
2473 393 1.628481348
2484 393 1.905193478
2514 393 1
2523 393 .825361491
2548 393 1.646133808
2561 393 1.787844462
2632 393 1
2644 393 2
2656 393 .727943917
2670 393 .893410737
2676 393 .778869749
2694 393 .152417946
2718 393 3.724350133
2720 393 .654459698
2740 393 1
2748 393 1
2776 393 .869977803
2780 393 1.795336389
2782 393 1.61200654
2808 393 1
2825 393 .845187749
2958 393 .826553392
2968 393 .89107364
2993 393 .729338356
2994 393 .809411742
2997 393 2.529775167
3014 393 .764455783
3019 393 .869527028
3047 393 .573742582
3076 393 .645092233
3096 393 1
3098 393 .634070272
3119 393 1.734983571
3134 393 1
3179 393 1
3209 393 1.09388322
3212 393 1.633354954
3230 393 .94373651
3236 393 .94387937
3241 393 .777876178
3244 393 .94383655
3266 393 1
3295 393 5.888326967
3297 393 1.925316555
3327 393 .572030874
3337 393 .889366549
3347 393 .656119612
3356 393 .575963196
3374 393 .787200744
3375 393 .434371295
3376 393 2.870060947
3377 393 .818274223
3378 393 2.695076757
3422 393 .886993957
3425 393 .469174754
3428 393 2.738062905
3467 393 1
3470 393 2.866709376
3538 393 1.748474148
3574 393 1
3580 393 .832297786
3655 393 1.662755186
3656 393 .967311182
3660 393 1.943481593
3765 393 .61558142
3779 393 1
3825 393 1
3863 393 4.914635901
3921 393 1.761400024
3933 393 .864024354
3943 393 .669345088
3950 393 .855788616
3954 393 .877093444
3956 393 .87715835
3969 393 1
3974 393 .612272282
3975 393 1
3989 393 .857715339
3997 393 .76886275
4023 393 .919759353
4053 393 .9001469
4055 393 2.519731
4062 393 1.861058
4080 393 .8104214
4094 393 .9006165
4103 393 .9429979
4153 393 .3671002
4163 393 1.83401
4164 393 .9647773
4166 393 .9164277
4167 393 .7244872
4184 393 .5754507
4216 393 1
4234 393 1
4256 393 .8133168
4300 393 3.753178
4317 393 .9404094
4321 393 1
4348 393 2.248498
4351 393 .7925546
4428 393 1.909512
4494 393 .572611
4506 393 1.879981
4507 393 .7151578
4528 393 .8695855
4584 393 1
4606 393 1.651145
4633 393 1.896328
4671 393 1
4704 393 10.69623
4707 393 .7998993
4742 393 1
4751 393 1.54862
4766 393 .7383349
4783 393 .4534808
4789 393 2.092902
4809 393 .8490943
4834 393 .5623498
4853 393 .6535172
4871 393 .8152554
4878 393 1
4908 393 2.90531
4921 393 1.905563
4923 393 .9127045
4930 393 .8331278
4977 393 .9204314
4980 393 .8800525
5004 393 1.935116
5043 393 .5096979
5048 393 1
5049 393 1
5055 393 .7982672
5108 393 .914904
5111 393 .6582435
5120 393 .7468397
5180 393 1.829816
5185 393 .778225
5188 393 1
5196 393 .1001569
5197 393 2.354867
5238 393 .7226331
5245 393 1
5255 393 1.856275
5269 393 4.916758
5295 393 .8174892
5330 393 .9571556
5339 393 1.905968
5383 393 .9549908
5385 393 1
5390 393 1
5421 393 1
5446 393 .8120933
5449 393 .7896889
5458 393 .9174645
5469 393 .9109776
5471 393 .5583493
5484 393 1.641957
5505 393 .892489
5509 393 1.83908
5526 393 .6402361
5541 393 .6768414
5570 393 1
5618 393 .7573873
5622 393 .9125589
5627 393 .89746
5630 393 2.768041
5637 393 .8289237
5650 393 .9091735
5669 393 .8063799
5670 393 .5234098
5690 393 4.870831
5714 393 .7970435
5750 393 .8139038
5759 393 1.93203
5786 393 1.791206
5821 393 2.50392
5822 393 1.833589
5845 393 2.854246
5867 393 .9036066
5916 393 .7890492
5943 393 2.820236
5963 393 1
6050 393 .9344803
6052 393 .753603
6054 393 1
6067 393 .9078061
6070 393 .4320455
6095 393 .6467432
6155 393 .9403116
6184 393 1
6186 393 .4587641
6189 393 1.836588
6199 393 1
6253 393 .903759
6255 393 1
6299 393 .653839
6300 393 .8428507
6358 393 .5813023
6396 393 1
6421 393 20.27994
6435 393 .807662
6471 393 .7511184
6493 393 .7738028
6562 393 1.811875
6568 393 .9208295
6609 393 .8695705
6611 393 1.836371
6620 393 .8554236
6623 393 .4318245
6639 393 .558938
6649 393 5.4518
6660 393 .86405
6697 393 1
6699 393 1.419869
6712 393 .8630958
6716 393 1.95121
6738 393 .8465999
6743 393 1.049325
6745 393 .4606691
6757 393 .5222515
6758 393 .7285803
6785 393 .5702201
6796 393 .4709279
6822 393 4.216101
6823 393 .7357245
6843 393 2.854558
6851 393 1.835894
6862 393 .9536887
6877 393 .1200689
6914 393 1.758282
6919 393 2.475947
6924 393 .8950124
6950 393 3.880633
6984 393 .5303845
7042 393 .8628825
7093 393 1.764329
7142 393 .840779
7143 393 1
7154 393 1.90927
7169 393 2.731671
7216 393 1.809609
7234 393 1.841084
7235 393 3.651733
7240 393 1
7286 393 .3753185
7310 393 .7949073
7318 393 .8411542
7319 393 5.495318
7321 393 1.749129
7322 393 .7907125
7324 393 .8555597
7325 393 .9049263
7332 393 .8841105
7360 393 .8361887
7376 393 .741619
7382 393 .924482
7393 393 .7717172
7397 393 1
7398 393 .8563311
7428 393 1.892598
7448 393 .4923624
7451 393 5.609586
7468 393 .6312511
7513 393 1
7588 393 .8428097
7615 393 .8332477
7624 393 .160733
7630 393 .7495385
7641 393 .9371381
7682 393 .5639365
7705 393 12.2343
7719 393 .9155385
7723 393 2.789566
7736 393 3.260395
7753 393 20.30392
7791 393 .6500468
7804 393 5.51506
7840 393 .7236753
7851 393 1
7864 393 .7248831
7867 393 .6676056
7871 393 2.468718
7880 393 .7997501
7883 393 .8742897
7889 393 .7803844
7932 393 .4576277
7937 393 .6937183
7939 393 2.892762
7962 393 .9054718
8031 393 1.891826
8040 393 1
8041 393 .7363309
8088 393 1.602722
8099 393 1.866794
8123 393 .5599041
8137 393 .3499865
8143 393 .6407891
8160 393 .6679096
8187 393 .9460337
8188 393 .6230449
8220 393 .9204105
8275 393 .6405565
8283 393 .6923565
8284 393 2.602402
8297 393 1.92197
8300 393 1
8319 393 8.85587
8329 393 1.660865
8360 393 .8214029
8373 393 1.043063
8387 393 1.846054
8388 393 2.987645
8398 393 .7611361
8445 393 1.757488
8460 393 1.782221
8471 393 .4685977
8486 393 1
8492 393 .8076703
8494 393 .7665598
8499 393 1
8500 393 1
8532 393 .799485
8541 393 1
8544 393 1
8595 393 .7084464
8622 393 .5761532
8634 393 .568009
8658 393 .581097
8663 393 .9162809
8685 393 .9042394
8697 393 .9264181
8700 393 .8203588
8711 393 1
8718 393 2.925884
8768 393 .8875376
8789 393 9.717726
8804 393 .6310791
8830 393 1
8835 393 .1531732
8838 393 .5522695
8839 393 1.831601
8848 393 .6446636
8852 393 .8471455
8877 393 1
8883 393 2.786722
8897 393 .8733278
8898 393 19.1825
8910 393 .7424731
9005 393 .7694522
9013 393 .7063862
9099 393 .7638204
9104 393 1.44037
9107 393 1
9122 393 2.857632
9130 393 .8694475
9146 393 3.601561
9217 393 .8858888
9221 393 1.910424
9232 393 .6948248
9238 393 1
9250 393 .8044585
9260 393 .9257341
9287 393 .8265921
9315 393 .7353979
9342 393 .5258329
9382 393 1.774203
9411 393 2
9420 393 .9091514
9423 393 .9323686
9424 393 .9176077
9439 393 1
9460 393 .6617195
9472 393 .9569641
9491 393 3.896444
9499 393 .9812726
9537 393 .899161
9559 393 1.903969
9566 393 .6318337
9594 393 1.914919
9613 393 1.978041
9632 393 .6103299
9682 393 2.086475
9685 393 .7884858
9699 393 .7044057
9700 393 .6934212
9736 393 .6092805
9741 393 1
9745 393 .7498757
9775 393 .8819064
9787 393 .9160631
9797 393 1.329229
9801 393 .7070869
9806 393 10.80358
9837 393 1.828804
9860 393 5.757904
9861 393 .8326079
9875 393 .8492425
9924 393 .4038543
9941 393 2
9952 393 .6511085
9954 393 1.550329
9964 393 1.815264
9975 393 .7788902
9980 393 2
9987 393 .6395804
9991 393 2.519008
10031 393 .6081466
10040 393 .4851092
10062 393 1.930784
10075 393 1.75211
10076 393 1
10077 393 1.800924
10085 393 1.274553
10131 393 .490073
10132 393 1
10137 393 1
10158 393 .8244736
10162 393 1.875675
10166 393 1
10209 393 .8143574
10216 393 1.552339
10218 393 .8951426
10232 393 7.865922
10234 393 .7607397
10239 393 1.890752
10262 393 1.661725
10287 393 2.886462
10296 393 1.866168
10313 393 2.75324
10333 393 3.746221
10346 393 .8560191
10357 393 .4778234
10362 393 .9075459
10364 393 1.831308
10390 393 2.821268
10407 393 3.855462
10418 393 .831139
10429 393 1.852212
10434 393 20.65254
10436 393 59.89549
10445 393 2.792465
10475 393 1
10476 393 3.088549
10498 393 1.602016
10530 393 .2638399
10548 393 3.40221
10549 393 .4509895
10559 393 .8546142
10563 393 45.18705
10589 393 2.832333
10596 393 .621936
10619 393 1.563082
10624 393 .944056
10642 393 .4575162
10663 393 14.75126
10670 393 .8354186
10674 393 3.032894
10695 393 .9259807
10698 393 4.568254
10728 393 3.933061
10736 393 1.771594
10748 393 2.399111
10751 393 .9349518
10752 393 .5554589
10768 393 .5860025
10786 393 1.852204
10791 393 .4056591
10793 393 5.953412
10794 393 .5938368
10815 393 1
10821 393 .9602176
10822 393 1.837983
10856 393 .9155216
10857 393 2
10859 393 1
10864 393 .865607
10869 393 1.615579
10887 393 .8369752
10888 393 .7004747
10900 393 1.842099
10929 393 1
10930 393 2
10947 393 4.145395
10956 393 .8164585
10969 393 1.905686
10981 393 1
10984 393 1.678085
10993 393 1.795927
11001 393 1.745748
11013 393 .8782086
11046 393 4.590349
11047 393 .05542715
11064 393 7.44135
11087 393 2.305094
11095 393 2.344942
11105 393 2.791841
11131 393 .7362898
11138 393 2.725537
11148 393 .8709683
11151 393 .6917563
11177 393 2.642038
11178 393 .60404
11184 393 1.926601
11190 393 .5067929
11209 393 40.46147
11219 393 .7913246
11232 393 1.766484
11236 393 .7332304
11241 393 2.660626
11249 393 .7790987
11250 393 .5320508
11269 393 .9639601
11315 393 2.565348
11341 393 .85208
11356 393 2.419496
11358 393 2.55916
11365 393 1
11379 393 .5019335
11389 393 .7417276
11414 393 .9088054
11452 393 .6980516
11464 393 .9673783
11471 393 .5204768
1 394 3.50845026
2 394 1.72170486
4 394 1.27239907
50 394 16.63879478
61 394 .9757357
107 394 7.38936254
116 394 1.78825293
117 394 .50331243
118 394 10.74401106
119 394 .1681382
141 394 .85673017
143 394 .9045882
192 394 .95335616
213 394 1
218 394 .94886736
243 394 .9736718
253 394 .70553547
261 394 2.78066657
262 394 18.7498858
263 394 1.62517398
279 394 .85054046
300 394 .88424431
302 394 .86228873
347 394 .98081721
356 394 1
368 394 .87866311
383 394 .82626539
421 394 .93559158
441 394 .84439393
499 394 2.87794674
514 394 .9598406
520 394 .95327802
584 394 .90635875
612 394 2.81122402
652 394 .85196313
755 394 .91402108
849 394 1.98303065
894 394 .98230427
905 394 .76815174
922 394 2.90780484
1029 394 .91518987
1195 394 .86183048
1214 394 .76986959
1321 394 .97197356
1360 394 5.55224725
1372 394 .90045776
1407 394 .98183415
1412 394 .81452533
1507 394 4.68906386
1552 394 .83848565
1569 394 .84739331
1663 394 1
1682 394 .94313293
1690 394 .96338414
1717 394 .98095857
1723 394 .9213497
1724 394 1.73185468
1787 394 .97446525
1825 394 .84115983
1847 394 .98322465
1883 394 .97419696
1891 394 .88835543
1909 394 2
1933 394 2.7714429
2037 394 .97587931
2046 394 .9061748
2060 394 .9687989
2087 394 .84438406
2098 394 1
2114 394 .94518924
2119 394 .9282324
2168 394 3.84742309
2192 394 1
2231 394 1
2260 394 .94149118
2311 394 .92531033
2332 394 .922214
2380 394 1.94110445
2445 394 .92495194
2453 394 .97961864
2473 394 .85257443
2519 394 1
2674 394 1
2895 394 .94787073
2993 394 .89259638
2994 394 .92437101
2997 394 .81340597
3007 394 .8931271
3038 394 .94340831
3119 394 3.89483651
3145 394 .78052895
3183 394 .91116251
3212 394 .85450837
3236 394 .97773028
3293 394 .93132116
3295 394 1.95568605
3312 394 .88073159
3329 394 1
3336 394 .96477671
3583 394 1.93695223
3593 394 .95529535
3654 394 .98658231
3660 394 1.97757244
3685 394 .94852192
3761 394 .64878611
3863 394 1.96612592
3867 394 .86701348
3893 394 .97742618
3921 394 1.90531906
3933 394 .94604231
3950 394 .94277422
3954 394 .95122837
3967 394 1
3985 394 1.95616475
4062 394 1.944865
4166 394 .9668369
4167 394 .8906714
4186 394 1
4191 394 .7820385
4223 394 1
4300 394 .9020563
4428 394 .9640928
4443 394 .9357122
4506 394 1.952374
4507 394 .8869693
4535 394 1
4601 394 .9456501
4606 394 .8615677
4697 394 .8897398
4704 394 1.879457
4908 394 .9624252
4993 394 .8176663
5049 394 1
5076 394 .982487
5093 394 2
5120 394 .8995413
5141 394 .645593
5151 394 1
5180 394 .9324676
5285 394 .8603856
5489 394 .9649443
5526 394 .857239
5541 394 .8717646
5618 394 .9037268
5622 394 .9653017
5657 394 .9769573
5690 394 .9487433
5748 394 .8684612
5750 394 .9261535
5759 394 1.973028
5779 394 .9554047
5786 394 .9171467
5821 394 5.803146
5934 394 .8532782
5943 394 .9286662
6016 394 1
6050 394 .9740006
6063 394 .9528393
6090 394 .918733
6124 394 .8299292
6300 394 .9376402
6338 394 1
6421 394 1.714266
6514 394 .8662974
6549 394 .9694536
6557 394 .6040212
6562 394 .9253483
6592 394 .9584825
6649 394 1.782464
6676 394 .6437466
6677 394 .9088524
6699 394 2.769793
6712 394 .9456738
6721 394 .9348964
6862 394 .9816228
6877 394 .6508268
6885 394 1.838839
6914 394 3.904082
6938 394 .9698937
6961 394 .9517634
7060 394 .970424
7169 394 .8935222
7216 394 .9244494
7246 394 .8865955
7318 394 1.936967
7319 394 3.799733
7498 394 .6296496
7585 394 .9683604
7615 394 .9338296
7628 394 1
7630 394 .9006122
7641 394 1.975055
7686 394 .9221574
7705 394 6.696157
7711 394 1
7719 394 .9664841
7731 394 3.93972
7736 394 1.706511
7753 394 5.136509
7780 394 .8644542
7791 394 .861132
7804 394 2.807567
7822 394 .9362587
7850 394 .9215993
7864 394 .8908285
7880 394 .9205371
7932 394 .7847765
7939 394 .9574458
7950 394 .8824261
8102 394 .9612546
8160 394 .8682203
8189 394 .9497201
8284 394 .8422256
8319 394 1.942806
8346 394 .832162
8383 394 1
8387 394 .9389114
8460 394 .9135812
8483 394 .8674435
8530 394 1.931283
8622 394 .05407836
8664 394 1.941545
8687 394 1
8768 394 2.955373
8789 394 .8879886
8802 394 1.975184
8873 394 1
8898 394 5.278783
8910 394 3.897809
8975 394 1.951512
9001 394 .9437274
9175 394 .9649775
9257 394 .8108962
9317 394 .9619362
9325 394 .8948554
9344 394 .9554553
9402 394 1.945005
9423 394 .9731626
9475 394 .6826933
9485 394 .9384391
9491 394 1.958907
9499 394 .9925686
9537 394 .9599852
9558 394 1
9571 394 1.917979
9594 394 .9662381
9803 394 1
9806 394 1.922058
9860 394 1.903932
9954 394 .821562
10031 394 .8445052
10058 394 1.976679
10075 394 .9016328
10077 394 .9210031
10220 394 .9373531
10234 394 .905057
10287 394 3.954946
10313 394 3.902081
10340 394 1
10407 394 .9426444
10434 394 6.465301
10436 394 12.38716
10476 394 1.638319
10498 394 .8420723
10533 394 .9819815
10549 394 .7821423
10563 394 19.53467
10619 394 .8266227
10663 394 5.504476
10670 394 1.934691
10674 394 .6162342
10695 394 .9706278
10698 394 1.828675
10748 394 .7615558
10764 394 1
10786 394 .9413516
10793 394 1.584694
10794 394 1.838827
10831 394 1
10850 394 .1851125
10927 394 .9672313
10947 394 .6608768
10963 394 .9829809
10974 394 .9760319
10984 394 2.872258
11064 394 2.778317
11068 394 .9816108
11095 394 .7400608
11098 394 2.834221
11105 394 .9173986
11131 394 .8953548
11209 394 18.23084
11219 394 .9171937
11356 394 1.769645
11358 394 .8250666
11389 394 .8975127
11418 394 .9281914
1 395 .12293917
2 395 3.7930135
4 395 4.53290697
5 395 2.77194336
6 395 .92415266
23 395 1.95071556
32 395 .97160016
53 395 .94339564
59 395 1.95799633
61 395 1.89010916
64 395 .89511001
72 395 6.87179993
82 395 .91786147
88 395 1.90940285
99 395 .85293326
107 395 9.46853478
116 395 2.19924088
117 395 1.89825715
118 395 3.57477305
132 395 1.53677192
141 395 2.26327543
142 395 .89504139
143 395 1.47321137
167 395 1.67899156
182 395 .75852153
186 395 .99012227
220 395 .98897268
224 395 1
231 395 .97439125
243 395 2.97964357
261 395 1.02182779
262 395 22.08233181
300 395 1.82974774
302 395 1.90117801
311 395 2.77689142
318 395 1
395 395 1
400 395 .94550138
507 395 2
514 395 .77000749
569 395 1
583 395 .76891934
584 395 3.93856924
612 395 4.96299612
662 395 .95241165
682 395 .64170127
700 395 1
731 395 .79716728
773 395 .86429278
775 395 1
776 395 .97497802
823 395 1
830 395 2
832 395 .96205851
849 395 1.98160994
893 395 7.96267644
905 395 1.56039251
948 395 .65424548
964 395 .90561056
1004 395 .9676109
1053 395 .46749443
1060 395 .98443543
1078 395 .82853124
1094 395 .97502251
1141 395 1
1145 395 1.96380001
1175 395 .34747352
1188 395 .9034636
1195 395 1.37056244
1211 395 .97414747
1214 395 4.63994912
1224 395 .97341108
1273 395 .72289477
1304 395 2
1321 395 .95419029
1326 395 .93038705
1360 395 .81539136
1417 395 .94603763
1428 395 .52173608
1497 395 1
1507 395 1.18464857
1518 395 .38591054
1563 395 1.95888562
1602 395 .32339354
1629 395 .79251701
1644 395 3.16179428
1675 395 .47523609
1682 395 1.95291496
1688 395 1.95651643
1723 395 .57418071
1739 395 1
1767 395 .97608142
1779 395 .92266421
1782 395 .88202652
1825 395 1.82484364
1847 395 .99052816
1877 395 1
1883 395 .9280159
1904 395 1
1919 395 2
1933 395 .62315839
1948 395 1
1981 395 .98619994
2022 395 1
2029 395 1.96115545
2055 395 .94587058
2100 395 .70199865
2102 395 3.52505241
2110 395 1
2162 395 .91863183
2179 395 .67058053
2189 395 .62713473
2197 395 1
2247 395 1
2260 395 3.9286694
2261 395 .95124065
2288 395 .98740806
2311 395 3.91072186
2325 395 .52060405
2328 395 2.74463877
2338 395 .9678576
2369 395 .77037411
2380 395 1.92564881
2401 395 1.9775719
2434 395 2
2445 395 1.95943961
2463 395 .95452991
2466 395 .48397829
2473 395 .72062914
2523 395 1.93560917
2556 395 1
2631 395 1
2718 395 .89850631
2746 395 .97303046
2759 395 .91227395
2760 395 .97628725
2776 395 .97476718
2787 395 .57295789
2816 395 .64317761
2820 395 1
2825 395 1.87774695
2853 395 .7450195
2904 395 1.94615916
2929 395 .95552662
2942 395 .96563257
2945 395 1
2958 395 .9502629
2959 395 2.982742
2988 395 .98898849
2994 395 2.89388419
3119 395 1.8764118
3130 395 .04633806
3161 395 1
3174 395 .99253912
3186 395 .72659215
3199 395 .88544629
3212 395 2.70764324
3231 395 1
3236 395 6.97289664
3268 395 1
3269 395 .89921104
3286 395 .94704634
3293 395 .57962578
3295 395 1.93877035
3329 395 1
3349 395 .74443465
3351 395 .73711326
3374 395 .44273562
3376 395 3.60593972
3377 395 .53490683
3378 395 1.30218199
3401 395 .88466233
3417 395 .98020332
3441 395 .91647907
3474 395 1
3510 395 1.9478909
3538 395 .89951058
3542 395 1.60632753
3597 395 .85586797
3599 395 1
3642 395 2
3685 395 .94579835
3743 395 .87639905
3799 395 .79302472
3813 395 .83449834
3863 395 3.9646838
3867 395 .817958
3869 395 1
3893 395 .98552796
3950 395 .71446178
3951 395 .93855736
3954 395 .94864085
3973 395 1
3977 395 .94207633
3982 395 .29341017
3997 395 .91545705
4019 395 2
4023 395 1.97522496
4055 395 .6095319
4075 395 2.756475
4080 395 .4093914
4087 395 1
4094 395 .9140767
4111 395 .872042
4133 395 2.983659
4163 395 .9038861
4166 395 2.961131
4202 395 1
4223 395 1
4251 395 1.808866
4280 395 .9256196
4300 395 4.533085
4317 395 .980958
4331 395 .9810958
4351 395 .8566067
4359 395 1
4377 395 .9463046
4383 395 .6653966
4404 395 1
4445 395 .7924571
4482 395 1
4506 395 1.955582
4507 395 .9272025
4511 395 .7291237
4528 395 .733113
4593 395 1.959117
4601 395 .9472513
4606 395 1.342699
4618 395 .9862113
4633 395 .9066791
4642 395 1
4704 395 5.823677
4724 395 1
4742 395 1
4783 395 .4393821
4788 395 .9362262
4789 395 3.867811
4801 395 .9745938
4834 395 1.89922
4853 395 .6948254
4865 395 1.96131
4875 395 1
4887 395 1
4906 395 2.721318
4964 395 .9046679
4979 395 .9655031
4993 395 1.662222
5021 395 .9873554
5071 395 1.975606
5074 395 .9477657
5080 395 1.868144
5108 395 .9641055
5125 395 1.850629
5154 395 3
5167 395 .3713324
5177 395 1
5192 395 .8880322
5205 395 1
5239 395 1
5243 395 1.86361
5269 395 2.964581
5296 395 .5582785
5383 395 .9934065
5401 395 .9858598
5442 395 .8839896
5447 395 1
5449 395 1.924674
5458 395 1.965428
5469 395 1.993987
5481 395 .8303473
5482 395 .7535045
5489 395 2.958937
5541 395 .7668884
5631 395 1
5690 395 1.950017
5759 395 .9688663
5786 395 1.850384
5811 395 .9900983
5845 395 4.975381
5886 395 .9770297
5887 395 .9927073
5896 395 .9412821
5906 395 .9575826
5943 395 1.923311
5949 395 3.935789
5950 395 .9817664
6078 395 .9075949
6085 395 .9324776
6095 395 .3951108
6114 395 .9040895
6144 395 2
6151 395 .8534652
6186 395 .5105626
6193 395 .9185081
6272 395 .9351144
6300 395 3.920089
6338 395 1
6358 395 1.845229
6370 395 2.987593
6390 395 .7156258
6480 395 .9028672
6505 395 2
6551 395 1
6554 395 .9070179
6559 395 3.980505
6562 395 2.849127
6568 395 .9843167
6592 395 .946368
6611 395 1.919622
6626 395 .8317351
6671 395 1
6710 395 .8754562
6711 395 .9214624
6712 395 2.814168
6716 395 2.982744
6743 395 .2306156
6752 395 1
6760 395 .6917385
6822 395 2.454818
6843 395 .675593
6851 395 .9536856
6874 395 1.911504
6914 395 .8659473
6919 395 1.944473
6924 395 .8231282
6984 395 .6530652
7024 395 .8197556
7037 395 1
7069 395 .9433641
7093 395 .807003
7098 395 1
7136 395 1
7153 395 1
7154 395 .9674563
7158 395 1
7161 395 .9056778
7183 395 1
7230 395 1.940502
7246 395 .9406266
7286 395 1.32855
7307 395 .5753258
7310 395 .938932
7320 395 1
7325 395 .7486686
7351 395 1
7356 395 .9875495
7369 395 1
7406 395 1
7421 395 .9825879
7451 395 2.331039
7478 395 1.973704
7503 395 1
7625 395 1
7641 395 1.984573
7705 395 9.528041
7706 395 1
7719 395 1.961905
7723 395 .9045259
7731 395 1.685675
7736 395 4.59758
7746 395 .4943825
7748 395 .9886309
7775 395 3.9591
7804 395 .598647
7840 395 .926482
7850 395 .5052602
7864 395 3.922077
7868 395 1.989199
7880 395 .5828787
7883 395 .9843056
7891 395 1
7900 395 1
7928 395 .9069372
7937 395 .7801879
7961 395 1
7967 395 .7313547
7968 395 1.971924
8002 395 1
8064 395 1
8073 395 1
8101 395 .7835641
8102 395 1.947267
8105 395 1
8121 395 .9490917
8137 395 1.515414
8164 395 2.92149
8171 395 1
8187 395 .9900286
8188 395 1.777095
8219 395 .8579237
8236 395 .895066
8252 395 1.9644759999999999
8275 395 1.721542
8284 395 .2412352
8295 395 .7154375
8316 395 .8602207
8319 395 2.821154
8329 395 .2838625
8343 395 .8954763
8346 395 .8671217
8360 395 1.947978
8369 395 1.981104
8377 395 .9573512
8388 395 2.969981
8398 395 1.900505
8412 395 .6973137
8440 395 1.946386
8457 395 1
8474 395 4.905509
8539 395 1.847394
8540 395 .8387498
8545 395 1
8663 395 .9932255
8685 395 1.970223
8686 395 .9607284
8700 395 1.557339
8711 395 1
8722 395 1.992189
8768 395 2.908711
8781 395 .9026548
8789 395 5.837265
8839 395 1.894569
8846 395 3.969035
8848 395 .7116307
8898 395 9.732697
8910 395 .5402529
8913 395 1
8975 395 .897036
8987 395 .9402052
9044 395 1.978337
9104 395 .159939
9141 395 .6802462
9146 395 3.814253
9170 395 .8089726
9286 395 .9607212
9308 395 1
9334 395 1
9344 395 .9751963
9373 395 1
9392 395 1
9485 395 1.95915
9491 395 .8763451
9549 395 1
9559 395 .9881312
9565 395 .948712
9646 395 1
9673 395 .9659821
9682 395 .2316098
9699 395 .8856207
9785 395 .8822585
9787 395 .8040212
9795 395 2.472516
9801 395 .8626654
9802 395 .9374858
9860 395 .5963372
9908 395 .2361209
9921 395 1.96758
9942 395 .9662232
9950 395 1
9980 395 1
10001 395 .8656384
10047 395 .9031662
10075 395 .08758475
10078 395 1.877168
10129 395 1.869488
10162 395 2.946572
10170 395 4.305308
10230 395 .902551
10232 395 1.869786
10239 395 1.964366
10246 395 .9833581
10262 395 .9067845
10287 395 .7174049
10291 395 .86984
10313 395 1.899103
10333 395 4.826019
10358 395 3.941842
10390 395 2.92448
10407 395 4.925195
10429 395 .8825711
10434 395 7.16653
10436 395 2.770875
10437 395 1
10445 395 5.87017
10530 395 .2623176
10663 395 .8780063
10728 395 6.967298
10736 395 .1653275
10745 395 1.942096
10749 395 .962279
10765 395 .9139766
10788 395 1
10793 395 4.200012
10796 395 1.943506
10850 395 .6009054
10864 395 .9588396
10884 395 2.968047
10900 395 .9462528
10927 395 .973399
10938 395 1.967918
10947 395 .6064205
10956 395 .9398667
10976 395 1
10990 395 1
11046 395 1.263411
11087 395 .4296697
11131 395 2.470675
11148 395 .9366895
11175 395 .6337344
11180 395 1
11209 395 13.59679
11241 395 .3511722
11319 395 .9667873
11358 395 1.403993
11382 395 .4386621
11389 395 .4227244
11393 395 1
11410 395 .6870181
11452 395 .9285748
11457 395 1.97493
11464 395 1.991948
1 396 4.5234871
2 396 .7302181
5 396 .9408933
7 396 .9517471
32 396 .9606269
50 396 6.7416165
84 396 .8026154
107 396 5.4080424
116 396 2.7947304
117 396 6.5185065
118 396 5.7824327
119 396 3.1935854
138 396 .8249056
141 396 2.8611129
179 396 .9788832
186 396 .9856311
213 396 1
243 396 .9744772
253 396 1.7145434
254 396 .9063494
261 396 1.7873761
262 396 12.8493091
263 396 1.6672309
279 396 1.8551125
300 396 1.8877854
314 396 .2328279
353 396 .9287808
383 396 .8315801
391 396 .6105163
421 396 .9375619
422 396 .9261345
499 396 .8816804
527 396 1
551 396 .8341434
562 396 .8835
612 396 11.8169988
652 396 1.8564917
745 396 .9001875
755 396 .9166512
757 396 .856907
849 396 .9835498
905 396 2.7752441
979 396 1.9691551
1046 396 1
1133 396 .7671265
1145 396 .9481828
1195 396 2.8660572
1214 396 4.7769094
1234 396 1
1260 396 1
1298 396 .7586538
1321 396 .9728309
1345 396 .8947589
1360 396 .5659443
1371 396 1.9087962
1388 396 1
1412 396 .8201991
1507 396 2.6985756
1562 396 .9420059
1563 396 .8660043
1677 396 .8974941
1690 396 1.9645042
1710 396 .7465028
1723 396 1.9237557
1724 396 .7400574
1727 396 .8898266
1757 396 1
1803 396 .9836176
1825 396 .8460189
1840 396 1
1890 396 .9551543
1933 396 .7784346
2038 396 .9644098
2046 396 .909045
2100 396 .9324273
2114 396 .9468659
2232 396 .9656999
2260 396 .943281
2311 396 2.9275951
2325 396 .9311612
2328 396 2.8222266
2559 396 .9357364
2672 396 .9728713
2732 396 .9468406
2760 396 .9701591
2777 396 1
2928 396 .9569892
2942 396 .9588025
2951 396 1.9928935
2994 396 .9266846
3038 396 .9451395
3047 396 .8360274
3068 396 .9611845
3119 396 .8980535
3177 396 2
3198 396 1
3209 396 .6514352
3212 396 .8589591
3231 396 1
3295 396 1.9570416
3297 396 .9712708
3329 396 1
3374 396 4.9181404
3376 396 1.9500151
3377 396 1.9300938
3378 396 .8827022
3405 396 .9673038
3428 396 .8992381
3464 396 .9068459
3542 396 .7977301
3660 396 1.9782585
3921 396 .9082154
3932 396 .982049
3943 396 1.8728037
3958 396 .9674488
3989 396 .945266
3999 396 .942453
4019 396 1
4026 396 1
4094 396 1.961769
4164 396 1.986451
4166 396 1.967851
4191 396 .7887061
4256 396 .9281868
4300 396 .9050524
4351 396 .9201999
4410 396 .7580868
4498 396 2
4506 396 .9538311
4540 396 .9597622
4552 396 .963283
4570 396 1
4588 396 .8426811
4680 396 .9526669
4699 396 .9373798
4704 396 3.883144
4742 396 1
4906 396 .9484646
4921 396 .963672
4927 396 1
4979 396 .9434493
5055 396 1.922397
5094 396 .9529063
5205 396 1
5216 396 .9810867
5218 396 .9421662
5427 396 .7913264
5449 396 .9190976
5458 396 .9682503
5482 396 .9345534
5489 396 1.966017
5509 396 1.938097
5573 396 1
5690 396 .9503113
5750 396 3.928413
5759 396 .9738534
5779 396 .9567689
5821 396 .809168
5822 396 .9359851
5845 396 1.943931
5943 396 .9308484
6050 396 1.974796
6095 396 .8641093
6097 396 1
6151 396 .9796374
6176 396 1
6279 396 .9664006
6300 396 .9395478
6421 396 4.723007
6423 396 1
6463 396 1
6562 396 2.927632
6592 396 .9597526
6609 396 .9498264
6649 396 .7891186
6701 396 1
6709 396 .8523369
6781 396 1
6822 396 1.69845
6843 396 .9440512
6914 396 5.907016
6950 396 .9540821
6991 396 .9096306
7069 396 .9634739
7161 396 .9766468
7169 396 .8967794
7186 396 1.853329
7235 396 .8660287
7319 396 1.805859
7322 396 .9194913
7324 396 .9444367
7325 396 .9634271
7355 396 .9605623
7370 396 1
7414 396 2
7434 396 .9708687
7498 396 .6409789
7509 396 .6086347
7532 396 .9704972
7539 396 .9722116
7558 396 .9304542
7585 396 .9693283
7641 396 1.975818
7705 396 4.705451
7719 396 1.967509
7723 396 .9190504
7734 396 .9094897
7746 396 .8769258
7753 396 1.193514
7775 396 1.95614
7777 396 .8402091
7796 396 .9661538
7804 396 2.813453
7939 396 .9587476
7970 396 1
8017 396 .7788152
8111 396 .9345077
8142 396 .9612231
8160 396 .8722516
8193 396 1
8252 396 .977246
8261 396 1
8275 396 1.861729
8284 396 1.847052
8297 396 .9699836
8319 396 .9445561
8360 396 .9312973
8369 396 .6228563
8440 396 .9172924
8441 396 .9172372
8492 396 .9260147
8595 396 1.887845
8622 396 .1441962
8685 396 .9631628
8768 396 .956738
8789 396 5.891415
8836 396 1.832154
8839 396 1.93522
8897 396 .9512718
8898 396 13.30085
8910 396 .9009346
8914 396 1
9146 396 1.846729
9260 396 .9714314
9309 396 .7591768
9338 396 1
9382 396 1.913141
9423 396 1.973984
9540 396 .9422537
9566 396 .8583739
9594 396 .9672709
9699 396 .8862909
9745 396 .9037822
9780 396 .9645681
9806 396 1.924442
9860 396 .9068706
9930 396 .9440463
9954 396 .8270205
9966 396 .9320732
9980 396 1
9987 396 .8613539
9991 396 .8149721
10075 396 .9046419
10162 396 1.952175
10175 396 .9216163
10232 396 .9484228
10287 396 3.956324
10294 396 .8558019
10333 396 .9023762
10358 396 .9488771
10360 396 .9693948
10364 396 .9351077
10390 396 .9312453
10407 396 .944399
10429 396 1.943149
10434 396 9.481658
10435 396 1.93289
10436 396 19.49768
10445 396 2.920165
10498 396 .8469034
10533 396 .9825327
10549 396 .7888068
10563 396 16.76304
10589 396 .9355018
10663 396 2.519634
10670 396 .9366888
10674 396 2.627974
10698 396 2.833916
10728 396 1.97425
10736 396 .9121368
10748 396 1.76885
10751 396 .9749773
10794 396 .8437572
10818 396 .7214311
10869 396 .8521211
10886 396 .7892392
10888 396 .8847787
10937 396 .8398519
10947 396 .6712508
11001 396 1.902194
11013 396 2.953149
11046 396 .8424154
11062 396 1
11064 396 1.785099
11087 396 .7326836
11088 396 .2691722
11095 396 .7480126
11105 396 .9199255
11131 396 1.898556
11175 396 .9402997
11177 396 .8622993
11209 396 15.40732
11211 396 .8830931
11241 396 2.86945
11274 396 1
11334 396 .807374
11341 396 .9430982
11356 396 1.776692
11358 396 .8304179
11379 396 .8084039
11389 396 .9006478
11452 396 .8838465
11468 396 .7537198
1 397 16.3974886
2 397 2.658883
6 397 .8902302
7 397 5.9389882
9 397 1.8756356
50 397 16.8800417
84 397 .7504233
107 397 12.2515182
115 397 .9439018
116 397 4.7404535
117 397 6.391191
118 397 16.4604861
119 397 1.980355
120 397 .4456524
127 397 1.1953275
138 397 .7786075
139 397 .8911766
141 397 2.8243887
143 397 1.8830501
185 397 .782087
218 397 .9373248
220 397 .9759076
231 397 .9721179
248 397 1
253 397 1.6390635
261 397 2.7311546
262 397 23.0162102
263 397 6.314823
300 397 3.8581138
302 397 .831202
311 397 1.8388339
331 397 .8620497
344 397 1.9770169
353 397 .9099491
475 397 .8344078
514 397 .9507751
530 397 1
541 397 .7806312
542 397 .9144406
551 397 .7902879
600 397 .9670011
612 397 7.76861
652 397 .8185455
683 397 1.8592137
782 397 .8849447
805 397 .7555657
823 397 1
905 397 1.7158147
918 397 .9366791
990 397 1
1043 397 1
1063 397 1
1094 397 .9808335
1175 397 .6944963
1187 397 .6955247
1214 397 1.7179203
1295 397 2.898947
1325 397 .9145944
1359 397 3.7954158
1360 397 3.4511723
1507 397 6.6188736
1518 397 1.6383239
1644 397 2.7497636
1675 397 .6750223
1676 397 .9764788
1690 397 .9551185
1724 397 .671324
1803 397 1.9792858
1839 397 .912549
1853 397 .984057
1879 397 1
1894 397 .8467137
1909 397 1
1927 397 .9231587
1933 397 .7198488
1938 397 1
2023 397 1
2039 397 1
2046 397 .8849948
2059 397 1
2102 397 1.9020224
2170 397 .9234606
2179 397 1.8075554
2222 397 .9456522
2232 397 .9566304
2260 397 2.9282835
2261 397 .9312509
2279 397 .9473369
2291 397 .7809553
2310 397 .777539
2311 397 .90845
2328 397 1.7752202
2332 397 .9046547
2334 397 1.9148982
2369 397 1.8411918
2401 397 1.9182836
2460 397 .9391553
2473 397 1.8192948
2548 397 .8278809
2631 397 1
2718 397 .865925
2780 397 .9004524
2951 397 2.9910144
2994 397 .9072986
3119 397 .8710971
3186 397 .832842
3209 397 .5592684
3230 397 .9726337
3236 397 .9727032
3268 397 1
3286 397 1.9210706
3294 397 .8291811
3295 397 .9456827
3356 397 .7937502
3374 397 .8964953
3376 397 .9367982
3417 397 .9037469
3430 397 .8471674
3438 397 .8809649
3538 397 .8776588
3542 397 1.7442463
3549 397 1.8733688
3580 397 1.9184303
3660 397 3.9725097
3674 397 .899809
3733 397 .8303377
3771 397 .9367501
3921 397 3.8839459
3933 397 .933862
3937 397 .9157382
3943 397 .8391708
3954 397 .9402187
3958 397 1.9588417
3982 397 .7772256
3999 397 .9272365
4030 397 .8081105
4055 397 .7663993
4062 397 .9324192
4147 397 .9552222
4164 397 .9828678
4280 397 .9127303
4300 397 .8799466
4351 397 1.899099
4434 397 1
4443 397 .9212
4506 397 1.941623
4507 397 .8614539
4511 397 .9184582
4580 397 .9255836
4679 397 .9443207
4680 397 .9401512
4704 397 1.852245
4751 397 .7804504
4801 397 .9597765
4849 397 1
4853 397 .8314722
4906 397 1.934838
4918 397 .9046215
5021 397 .7518247
5043 397 .761519
5093 397 1
5111 397 .833771
5154 397 1
5167 397 .6491415
5214 397 .8976554
5238 397 .8650899
5255 397 .930093
5269 397 1.959511
5338 397 .9707309
5364 397 1
5505 397 .9477071
5509 397 .921729
5601 397 .9521488
5637 397 .9167892
5650 397 .9558224
5653 397 .9716125
5657 397 .9717556
5706 397 1
5822 397 .9190584
5823 397 .9526562
5886 397 1.949559
5903 397 1
5936 397 .8811559
5943 397 .9125634
6090 397 .9003879
6095 397 1.828177
6186 397 .736745
6192 397 .9403689
6241 397 1
6285 397 .9385896
6353 397 1
6358 397 .7963471
6421 397 8.649765
6537 397 1.968494
6540 397 .7774552
6568 397 .9614918
6649 397 1.733358
6732 397 .9084568
6743 397 .5375954
6786 397 .8848436
6843 397 .9292574
6897 397 1
6930 397 .8937573
6953 397 .8571021
6995 397 .8987367
7042 397 .9333066
7060 397 .9637476
7093 397 .8853706
7154 397 .9558694
7175 397 .9360619
7230 397 .9214156
7239 397 1
7246 397 .8609958
7248 397 .8924792
7286 397 .6961574
7318 397 .922738
7319 397 1.754525
7324 397 .9297448
7325 397 .9537565
7326 397 .9528693
7451 397 1.810104
7585 397 .9612182
7615 397 .9188924
7702 397 .8751131
7705 397 2.627567
7731 397 1.926113
7753 397 1.715847
7775 397 1.944543
7793 397 1
7804 397 1.764127
7839 397 1.926203
7868 397 1.98526
7880 397 .9025993
7883 397 .938855
7939 397 .9478397
7967 397 1.798822
7993 397 .9357582
8160 397 1.838473
8252 397 .9712295
8284 397 1.80661
8297 397 .9620467
8310 397 .9317448
8319 397 4.929896
8322 397 1
8329 397 .8350462
8388 397 .9939905
8440 397 .8954231
8620 397 1.908807
8622 397 2.389071
8629 397 .8928888
8685 397 .9534224
8728 397 .8838778
8789 397 2.862703
8802 397 1.969582
8839 397 .9180915
8883 397 .8962623
8898 397 6.115976
8975 397 .9405659
8987 397 .8947515
9001 397 .9310245
9122 397 4.930753
9141 397 .9324919
9146 397 .8062008
9170 397 .9299791
9171 397 1
9209 397 .8908153
9232 397 .851564
9240 397 .7775249
9289 397 .9330318
9306 397 .7116672
9382 397 2.890173
9413 397 .9180807
9468 397 1
9540 397 1.926985
9543 397 2.958127
9559 397 .9532911
9702 397 .7059528
9785 397 .8996921
9799 397 1
9806 397 3.904464
9860 397 2.882246
9930 397 .9292511
9952 397 .8303006
9954 397 .7812817
9980 397 1
10058 397 .9714149
10075 397 1.879427
10077 397 .9031704
10153 397 1
10162 397 .9395289
10232 397 2.934785
10239 397 .9468623
10262 397 .8354643
10287 397 1.944776
10291 397 .9197979
10296 397 .9349044
10299 397 .9126772
10356 397 .3954012
10394 397 1
10399 397 .4720589
10407 397 6.929697
10410 397 1.964558
10418 397 .9178667
10434 397 9.344599
10435 397 .9151453
10436 397 24.57161
10445 397 1.899056
10450 397 .9478176
10474 397 .8959268
10476 397 1.556674
10528 397 .8463079
10533 397 .977914
10548 397 1.709237
10563 397 28.84946
10619 397 1.787485
10642 397 .736138
10663 397 6.392617
10674 397 5.529604
10698 397 1.790001
10728 397 1.967441
10736 397 .8889042
10748 397 1.70773
10777 397 .9415579
10793 397 6.490944
10794 397 .8024439
10818 397 .6477725
10821 397 .98065
10856 397 .95891
10869 397 1.813019
10888 397 .8543121
10900 397 .9231975
10951 397 .8476133
10974 397 .9706214
10984 397 .8434218
11046 397 2.800747
11064 397 1.728275
11081 397 1.912195
11087 397 .6620003
11095 397 1.681383
11131 397 2.871732
11138 397 1.866502
11151 397 1.850071
11153 397 .7675301
11162 397 .9267118
11177 397 1.825889
11199 397 .9001702
11209 397 36.92852
11241 397 .83493
11249 397 1.892555
11356 397 1.717645
11379 397 1.757742
11446 397 .9194239
11452 397 .8531335
11468 397 .6885989
1 398 2.4996355
2 398 2.7167143
7 398 .9493319
50 398 15.57852
76 398 .8918971
107 398 2.3784123
110 398 1
116 398 .7844558
117 398 1.4944056
118 398 8.721488
119 398 .1532208
181 398 .890568
182 398 .8501624
253 398 2.700255
261 398 1.7767334
262 398 14.6916032
279 398 .8478603
300 398 4.8821685
303 398 .9325352
368 398 1.8764872
500 398 .9828026
514 398 3.9591204
522 398 1
534 398 1.9404067
551 398 .8258415
591 398 .9605264
612 398 5.8078388
632 398 1
652 398 .8493085
805 398 .797006
811 398 1
905 398 .7639941
922 398 .9061515
1051 398 1
1094 398 .9840829
1145 398 .9455891
1156 398 .9733197
1214 398 6.7657428
1248 398 1
1325 398 1.9290737
1326 398 1.9033935
1344 398 .8162831
1359 398 .8301
1360 398 6.5442179
1372 398 .8986727
1507 398 .683488
1584 398 1
1585 398 .8855847
1608 398 .8827833
1629 398 1.8399568
1644 398 1.7921875
1676 398 .9804665
1678 398 .9206253
1690 398 .9627275
1724 398 1.7270462
1730 398 .9655757
1797 398 .9512336
1847 398 .9829238
2025 398 1
2048 398 .9347222
2060 398 .9682394
2061 398 .9366766
2078 398 1
2100 398 .9290449
2168 398 .844687
2260 398 3.940442
2328 398 .8133283
2369 398 .8681154
2379 398 .7297458
2473 398 1.8499307
2519 398 1
2548 398 .8570612
2760 398 .9686654
2776 398 .9474795
2853 398 .9020016
2872 398 .842209
2895 398 .9469359
2929 398 .9650941
2951 398 .9925378
2993 398 .8906704
3142 398 .8732057
3183 398 .9095694
3209 398 1.633988
3241 398 .9102765
3247 398 .9199465
3295 398 2.9548914
3312 398 .8785928
3316 398 1
3374 398 1.914043
3376 398 1.9475131
3377 398 .9265947
3655 398 1.8637751
3660 398 1.9771703
3664 398 1
3676 398 .966202
3727 398 1
3765 398 .84472
3773 398 .8903071
3829 398 .9296691
3863 398 2.9655185
3893 398 .9770214
3921 398 .9036212
3932 398 .9811505
3989 398 1.9425263
3997 398 1.9066356
4080 398 .9234226
4178 398 1
4202 398 1
4251 398 1.884473
4300 398 1.9003
4348 398 .6964422
4428 398 .9634489
4438 398 1
4480 398 .9371627
4506 398 1.95152
4511 398 .9322824
4515 398 .9606003
4642 398 1
4695 398 1.717574
4704 398 .8772951
4895 398 .9465185
4906 398 .945885
4923 398 .9647383
5015 398 .9172428
5067 398 1
5120 398 .8977398
5154 398 1
5167 398 .7086244
5238 398 .8879619
5296 398 .8711597
5482 398 .9312775
5489 398 1.964316
5505 398 .9565726
5622 398 .9646795
5630 398 .9063036
5657 398 .9765441
5669 398 .9217901
5690 398 1.947824
5759 398 1.972545
5805 398 1
5810 398 .7181175
5821 398 3.799616
5845 398 .941125
5869 398 .8262003
5945 398 1
5949 398 .9041937
6025 398 1
6041 398 2
6070 398 .7705835
6095 398 .8573073
6151 398 .9786181
6155 398 .9758898
6189 398 .9339923
6300 398 .9365219
6358 398 .8308735
6396 398 1
6412 398 .9845585
6421 398 .7091422
6471 398 .8994681
6489 398 .9582678
6583 398 1
6584 398 .883408
6649 398 .7785631
6666 398 1
6712 398 1.9447
6737 398 .8335837
6739 398 1
6743 398 .6159893
6786 398 .9043667
6822 398 .6833559
6885 398 .8359489
6914 398 .9023617
6919 398 .7883168
7042 398 .9446135
7047 398 1.941684
7141 398 .9063419
7286 398 4.747669
7307 398 1.919882
7319 398 .7961414
7393 398 1.907789
7428 398 .9566166
7451 398 2.842298
7512 398 .929019
7587 398 .9168441
7608 398 .897623
7646 398 .9414923
7705 398 5.690708
7743 398 1
7753 398 8.103091
7775 398 .9539445
7804 398 3.804116
7822 398 .9351157
7846 398 .9275722
7864 398 .8888708
7950 398 2.880318
7967 398 .8329287
7968 398 .9573773
7978 398 1
8031 398 .9563046
8103 398 .9096415
8137 398 1.737437
8142 398 .9592822
8187 398 .9782012
8280 398 .2805564
8284 398 1.839396
8316 398 .9197509
8319 398 1.941781
8354 398 1
8373 398 .6134598
8398 398 .9035146
8450 398 1
8500 398 1
8504 398 1
8789 398 .8859799
8798 398 .7014369
8815 398 .9378069
8883 398 1.91385
8898 398 8.26585
8910 398 .895976
9104 398 .7739459
9113 398 .9622335
9122 398 .9424925
9130 398 .9472653
9146 398 .8390566
9169 398 1
9170 398 1.94185
9209 398 .909326
9309 398 .7471225
9317 398 .9612536
9485 398 .9373352
9498 398 1
9499 398 1.992435
9594 398 1.965633
9632 398 .8425987
9682 398 1.630996
9736 398 .8421748
9745 398 .8989661
9795 398 .7669737
9806 398 1.92066
9837 398 1.930848
9860 398 5.902209
9861 398 .9323845
9930 398 2.941246
10040 398 .7920178
10071 398 .9575601
10074 398 1
10077 398 1.919586
10078 398 .9565535
10216 398 .8191744
10232 398 .9458411
10287 398 .9541382
10313 398 .900325
10364 398 .9318595
10407 398 3.941616
10410 398 .9705669
10434 398 5.455713
10435 398 .9295312
10436 398 19.32237
10445 398 1.916169
10476 398 1.631833
10533 398 .9816584
10548 398 1.758532
10563 398 39.4008
10642 398 .7808719
10663 398 4.49559
10674 398 1.609352
10698 398 1.825603
10733 398 .8171335
10736 398 .9077389
10745 398 .8352697
10748 398 .7572799
10751 398 .9737248
10786 398 .9402999
10793 398 4.577247
10794 398 .8359366
10818 398 1.707488
10863 398 .9816579
10886 398 1.77869
10887 398 .9341486
10956 398 3.925861
10969 398 .9619031
10981 398 1
10984 398 .8699673
11105 398 1.915917
11131 398 1.893478
11151 398 .8754897
11162 398 .9391367
11190 398 .8007765
11209 398 19.12738
11219 398 1.915709
11232 398 .9056747
11236 398 .8922425
11358 398 .8219296
11379 398 .7988137
11452 398 .8780326
11471 398 .8063039
4 399 18.0776009
7 399 .88326211
9 399 1.89425208
11 399 1
17 399 1
23 399 5.90267479
65 399 .97394287
70 399 2.94789996
72 399 114.84777392
82 399 .83779569
90 399 .50082418
97 399 1.83656423
100 399 .9786878
185 399 .41477818
194 399 6.90001688
231 399 .94942873
232 399 .97113525
243 399 2.95980084
247 399 1
292 399 .96070301
300 399 1.66379175
302 399 1.80484976
303 399 1.7954562
311 399 .55941292
322 399 2.976671
331 399 1.9030268
338 399 .75631361
344 399 .96327644
367 399 1
421 399 1.87879759
505 399 1
517 399 .96372586
520 399 .92208958
526 399 .97168136
527 399 2
584 399 .87868868
623 399 1.97300612
627 399 1
689 399 1
749 399 1
795 399 .16228452
846 399 1
849 399 2.96368395
893 399 .92629472
911 399 1
922 399 2.7917606
974 399 .39720883
982 399 .88591666
1004 399 .93603914
1029 399 2.94267058
1033 399 1
1052 399 .95573587
1060 399 4.96926363
1078 399 .66138944
1095 399 2.92286916
1100 399 1
1137 399 2.96973769
1149 399 2
1188 399 1.80936327
1207 399 1
1211 399 .94894731
1214 399 51.28898403
1218 399 .71354776
1323 399 .86988983
1372 399 .81289226
1407 399 .97271404
1408 399 1
1412 399 .86625845
1425 399 1
1429 399 1.9536663
1435 399 .65410579
1436 399 .96372207
1497 399 1
1562 399 .95531738
1589 399 1
1598 399 .62677391
1603 399 .86339374
1682 399 3.9070181
1730 399 .96455923
1797 399 1.90789925
1803 399 .96531615
1847 399 .98129533
1848 399 .92642326
1850 399 1
1926 399 .90472648
1981 399 2.97274812
2026 399 1
2029 399 .92329113
2042 399 1
2050 399 1
2084 399 1
2098 399 1
2114 399 .92972936
2127 399 1
2138 399 1
2170 399 1.94713278
2183 399 1.98008389
2191 399 .55495127
2199 399 .73522384
2211 399 .93818497
2216 399 2
2260 399 .8591388
2261 399 .90371174
2270 399 1.97429331
2288 399 .97513388
2291 399 6.93871594
2311 399 6.82369663
2322 399 .92486659
2328 399 1.49572151
2338 399 .93652631
2369 399 .54654276
2413 399 .9768607
2434 399 2
2453 399 4.94949645
2478 399 .36071314
2494 399 .84164971
2555 399 1.82872266
2561 399 .90297415
2601 399 1
2614 399 1.86709636
2676 399 .78889591
2718 399 2.79957379
2765 399 1.94274834
2768 399 .78011639
2849 399 .92849555
2901 399 .91642461
2904 399 11.89367699
2911 399 1
2940 399 4.98759515
2942 399 1.9321324
2958 399 .9017809
2959 399 4.9659195
2993 399 2.91955925
2994 399 .79044618
3012 399 2.9620747
3017 399 1.6734089
3034 399 1
3038 399 .90191287
3052 399 .89144141
3079 399 .69407036
3087 399 1
3096 399 3
3098 399 .8914054
3117 399 .81114
3119 399 4.75594231
3138 399 .7187852
3145 399 .1830251
3174 399 .98526651
3175 399 1
3199 399 .77378331
3209 399 .62594954
3236 399 2.94647723
3241 399 .85746032
3244 399 .95994793
3251 399 1.96741606
3255 399 .92957097
3259 399 .88406267
3265 399 1
3295 399 4.87908582
3323 399 1
3333 399 1
3350 399 3.9424911
3411 399 .92968694
3417 399 .9609062
3422 399 .92650518
3441 399 1.83506577
3445 399 1
3538 399 .80155698
3554 399 1
3599 399 1
3638 399 .64681381
3653 399 1
3656 399 1.98362727
3802 399 1
3812 399 .90408271
3863 399 2.93025879
3878 399 .91090515
3933 399 .95322534
3954 399 1.89857774
3997 399 1.83304751
4023 399 .9510751
4055 399 .2289172
4081 399 .9272143
4090 399 .820693
4198 399 1.980278
4218 399 .1460895
4233 399 .7903061
4274 399 1
4295 399 .7838771
4316 399 .9791501
4324 399 1
4342 399 .9455449
4383 399 .3392369
4428 399 .9398405
4430 399 .945885
4480 399 .9003444
4493 399 1
4506 399 1.912284
4507 399 .856242
4515 399 .9630097
4540 399 .9032099
4572 399 .7252713
4593 399 .9192657
4596 399 1
4612 399 1
4613 399 .7488832
4618 399 .9727706
4633 399 .8157132
4641 399 .9844638
4643 399 1
4650 399 4
4704 399 16.6518
4738 399 .8180257
4764 399 1
4784 399 2.962317
4788 399 3.874062
4789 399 7.738958
4807 399 .9772734
4809 399 1.891335
4842 399 1
4857 399 2
4884 399 .7937863
4895 399 .8943489
4921 399 2.930537
4961 399 .9170531
5004 399 1.957178
5021 399 .97503
5067 399 2
5071 399 .9518281
5090 399 1.917364
5154 399 1
5218 399 .8795175
5254 399 2.722859
5255 399 3.945694
5266 399 .9592268
5268 399 1
5269 399 .9300566
5284 399 2
5383 399 .9869794
5427 399 .7425328
5449 399 .8512483
5458 399 8.931729
5469 399 1.988126
5509 399 1.902103
5568 399 1
5573 399 1
5622 399 .9503609
5636 399 .7452325
5651 399 1.901058
5653 399 .9638851
5657 399 .9381761
5669 399 .8857694
5676 399 1
5690 399 4.901296
5759 399 1.938518
5762 399 .9327226
5768 399 1
5811 399 .9804464
5845 399 11.95138
5855 399 1
5872 399 1
5886 399 4.954639
5887 399 2.985599
5896 399 9.884046
5906 399 3.916236
5943 399 .8485573
5949 399 .8731983
5969 399 1
6002 399 1
6003 399 .8943229
6038 399 .8663622
6097 399 1
6127 399 .8468126
6137 399 .8195143
6143 399 .8624066
6163 399 1
6241 399 1
6279 399 .9520669
6294 399 1
6314 399 .9589307
6315 399 1
6342 399 .5687101
6370 399 1.9755
6399 399 .8033456
6409 399 1
6437 399 1
6514 399 .6021209
6550 399 1
6559 399 3.961502
6562 399 1.70206
6592 399 .8940894
6611 399 1.841273
6666 399 3
6711 399 .8449067
6716 399 1.965924
6851 399 .9085399
6914 399 .7352774
6919 399 .8903474
6977 399 2
6983 399 .7505872
7002 399 1
7118 399 .8383952
7154 399 .9357338
7158 399 2
7187 399 2
7214 399 .2355633
7239 399 1
7311 399 .5220347
7318 399 .5811297
7332 399 1.965694
7356 399 .9754132
7382 399 .8919479
7383 399 .5344846
7417 399 2
7444 399 1.978138
7476 399 .9168558
7530 399 1
7588 399 .9162138
7597 399 1.928226
7599 399 1.930878
7601 399 .9444282
7641 399 2.969536
7698 399 .4736542
7705 399 36.06799
7719 399 1.924771
7736 399 6.205316
7775 399 .9192322
7795 399 1
7810 399 1
7840 399 .8548192
7847 399 2
7864 399 2.84612
7939 399 .9002471
7955 399 1
7967 399 .4694886
7968 399 2.944556
7993 399 .9657493
8005 399 .8679122
8009 399 1
8031 399 .949076
8041 399 2.649505
8102 399 .8958646
8138 399 .642958
8157 399 3.846269
8179 399 .5542099
8197 399 .8249953
8226 399 .9012372
8236 399 2.79278
8283 399 .9113163
8316 399 .7239686
8318 399 1.766721
8352 399 1
8353 399 .751452
8355 399 3.858798
8360 399 .8972687
8369 399 .9626853
8398 399 3.803521
8474 399 3.813403
8494 399 1.977783
8524 399 1
8527 399 1.952289
8537 399 .9150201
8547 399 1
8595 399 .7240871
8618 399 .8474652
8663 399 1.986622
8684 399 1
8685 399 4.941197
8711 399 1
8722 399 .9845756
8781 399 1.807766
8789 399 3.678636
8846 399 2.938852
8856 399 .8208714
8864 399 .9329102
8877 399 1
8930 399 1
8932 399 1
8956 399 .02955941
9058 399 1
9122 399 .7824951
9130 399 2.932777
9146 399 31.63319
9274 399 5.97573
9286 399 5.922434
9289 399 .916278
9309 399 .3547153
9310 399 .9120728
9311 399 1
9315 399 1.850895
9340 399 .9286151
9342 399 .8229949
9401 399 .9734637
9402 399 .9030516
9423 399 .962408
9485 399 .9193316
9499 399 3.986732
9540 399 .8343256
9543 399 2.946476
9565 399 1.898718
9577 399 .8984477
9594 399 .8895973
9600 399 1.987565
9647 399 .8513732
9661 399 .7138995
9700 399 .6408236
9706 399 .8122635
9708 399 1
9710 399 1
9733 399 1
9785 399 .7674883
9801 399 .7287963
9802 399 .8765491
9870 399 3
9942 399 .9332987
9965 399 .9167107
9991 399 .4405596
10009 399 1
10028 399 1
10040 399 .1313204
10079 399 .9503216
10117 399 1
10147 399 1
10154 399 3.893135
10162 399 .8944932
10170 399 14.62815
10216 399 .1589309
10228 399 .8862223
10246 399 .9671361
10258 399 .9558164
10262 399 .8159212
10267 399 1
10309 399 .9654128
10313 399 .8007516
10333 399 1.656428
10358 399 .8851519
10364 399 .8157646
10402 399 1.979675
10407 399 7.852277
10422 399 .89482
10437 399 1
10445 399 5.743616
10459 399 1
10528 399 .9329441
10559 399 .8866691
10670 399 1.662103
10728 399 1.935422
10734 399 1
10745 399 1.885653
10768 399 2.921148
10777 399 .9219304
10784 399 1
10816 399 .8475793
10850 399 11.21188
10856 399 .9518838
10864 399 .9187179
10927 399 1.947469
10935 399 1
10938 399 .9366449
10956 399 .8812508
10975 399 1
10984 399 .1736544
10987 399 .8982398
10993 399 .7926985
11056 399 .3931614
11071 399 .9847691
11082 399 1
11100 399 6.258167
11116 399 1
11236 399 .8311588
11277 399 .9704534
11333 399 .8953885
11334 399 .3464992
11371 399 1
11418 399 1.882473
11446 399 .8339801
11464 399 1.984098
11466 399 2
1 400 5.4467473
2 400 1.6867712
5 400 .9313745
32 400 .9542861
45 400 1
50 400 14.2168713
53 400 .9694128
54 400 .946485
100 400 .973991
107 400 4.3127108
116 400 2.7616729
117 400 5.4409645
118 400 7.58635
119 400 4.0637167
120 400 .572729
135 400 2.8222028
138 400 1.7967076
141 400 .8387459
143 400 .8926114
215 400 1.9540114
218 400 .9424488
224 400 1
261 400 4.7531342
262 400 18.3419073
263 400 2.4525956
279 400 .8317792
300 400 1.8697138
307 400 1
311 400 .8520101
383 400 .8044569
421 400 .9275066
499 400 1.8626257
534 400 .9341078
536 400 .7913167
541 400 .7985658
584 400 .8946042
612 400 7.7875275
652 400 .8333804
742 400 .8922111
788 400 .9128641
795 400 .745356
849 400 .9809005
922 400 1.8962318
982 400 .9349162
1061 400 .9707836
1145 400 1.9398379
1188 400 1.9120013
1195 400 .8444864
1209 400 2
1214 400 1.7409819
1285 400 .839914
1288 400 .4034412
1325 400 .9215768
1344 400 .7968643
1359 400 1.8121417
1360 400 4.496042
1380 400 .8940672
1417 400 .9510836
1484 400 .7918592
1507 400 2.6500328
1644 400 .7702219
1675 400 .7015911
1678 400 .9122354
1688 400 .9365791
1710 400 .7056785
1723 400 4.9114769
1724 400 1.6981951
1853 400 .9853604
1877 400 1
1881 400 1
2029 400 2.9644172
2042 400 1
2054 400 .906892
2098 400 1
2179 400 .8232888
2202 400 .9631761
2210 400 1
2260 400 2.9341467
2288 400 .9811719
2311 400 2.9159347
2380 400 .9337114
2453 400 .9770602
2459 400 2
2473 400 .8340685
2544 400 1
2559 400 .9253871
2560 400 .9318728
2631 400 1
2653 400 3.9711168
2720 400 .8456712
2751 400 .95772
2768 400 .9113118
2782 400 .8267103
2859 400 .8358821
2959 400 .9542857
3012 400 .9621841
3038 400 .9363045
3052 400 .9288455
3130 400 .8885439
3145 400 .7529793
3177 400 1
3186 400 .8465081
3286 400 .9275235
3295 400 2.9501234
3297 400 .9666441
3347 400 .8464126
3351 400 .8304064
3374 400 1.9049574
3376 400 2.9419653
3377 400 1.9188357
3378 400 .863812
3428 400 .8830109
3538 400 .8876609
3549 400 .8837216
3593 400 .9496837
3655 400 .8493762
3656 400 .9854002
3660 400 .9747572
3674 400 .9080002
3676 400 .9626296
3685 400 .94206
3786 400 .9442195
3863 400 1.9618738
3870 400 1
3921 400 .893434
3943 400 .8523195
3954 400 .9451062
3989 400 .9364513
4017 400 .9103388
4023 400 1.9641621
4040 400 1
4080 400 .9153284
4300 400 1.889762
4333 400 1
4380 400 .9270122
4437 400 1
4506 400 1.946396
4507 400 .8727808
4525 400 .9686394
4552 400 .9573699
4565 400 1
4589 400 .9038133
4596 400 1
4633 400 .9536967
4650 400 1
4657 400 .9207576
4680 400 .9450441
4695 400 .6877218
4704 400 6.864325
4747 400 .9231018
4752 400 1
4894 400 .9615465
4916 400 .9171578
4921 400 .9578216
5004 400 1.971021
5094 400 3.945322
5112 400 .8491834
5167 400 .6778262
5239 400 1
5252 400 .9352626
5269 400 2.962821
5294 400 .8216204
5296 400 .8575414
5301 400 1
5449 400 .9060687
5573 400 1
5637 400 .9235921
5715 400 .8671216
5750 400 1.916884
5821 400 .7784355
5853 400 .9707832
5867 400 .9569478
5901 400 .9122648
5906 400 .86101
5943 400 2.919712
5958 400 .9115921
6090 400 1.908532
6096 400 1
6151 400 .9763581
6278 400 .9776149
6358 400 1.812997
6421 400 4.678399
6423 400 1
6424 400 .8645296
6480 400 .9500872
6537 400 .9710699
6554 400 .8528
6562 400 1.915977
6649 400 .7551573
6660 400 .9392806
6677 400 .8974108
6711 400 .8884587
6743 400 .5753996
6761 400 .8711644
6822 400 1.649887
6843 400 .935041
6859 400 .5189848
6862 400 .979316
6914 400 1.892041
6950 400 .9466873
7062 400 .9167641
7139 400 .8969066
7161 400 .9728859
7235 400 1.844453
7286 400 .7209983
7318 400 .9290546
7319 400 2.774594
7325 400 .9575372
7345 400 .9053822
7370 400 2
7454 400 1
7468 400 .8353055
7486 400 .9106054
7615 400 1.925523
7641 400 .971924
7682 400 .8052408
7705 400 3.658016
7736 400 .6696699
7753 400 .9025892
7766 400 1
7804 400 1.783411
7806 400 .8935148
7822 400 .9282575
7846 400 .9199166
7864 400 1.877124
7880 400 3.910562
7939 400 2.952104
7946 400 .9276709
7978 400 1
7993 400 .9410103
8088 400 .8225636
8099 400 .9405061
8142 400 .9549783
8160 400 .8516784
8187 400 .975897
8243 400 .9246301
8275 400 .8394616
8284 400 1.822421
8301 400 .9428808
8319 400 .9356271
8329 400 1.848532
8359 400 1
8377 400 .9653892
8398 400 .8933161
8442 400 .9838749
8493 400 1.717792
8543 400 1
8553 400 1
8640 400 1.978154
8789 400 1.873928
8802 400 .9720691
8838 400 .80003
8839 400 .924788
8846 400 .9252797
8898 400 7.18825
8910 400 .8849807
8996 400 1.913998
9122 400 3.936414
9146 400 1.822045
9170 400 4.935704
9209 400 .8997418
9306 400 .73524
9309 400 1.720394
9310 400 .8960604
9317 400 2.957158
9339 400 1
9491 400 .9537487
9537 400 .9549622
9602 400 .7796334
9613 400 .9901923
9628 400 .9175462
9633 400 1
9666 400 1
9745 400 .8882869
9775 400 .9472558
9795 400 1.742343
9823 400 1
9860 400 1.891873
9875 400 .9326671
9913 400 .9268792
9916 400 .9158094
9930 400 1.935035
9942 400 .9372955
10040 400 .7700341
10078 400 1.951961
10195 400 1
10239 400 .9512066
10287 400 .9492906
10296 400 .9402264
10407 400 1.935445
10429 400 .9339933
10434 400 13.39818
10436 400 27.93365
10445 400 3.907308
10476 400 .5929182
10511 400 1
10549 400 .7547952
10563 400 23.59757
10619 400 .8048591
10633 400 1
10663 400 1.442274
10674 400 2.568061
10697 400 .955767
10728 400 1.970103
10736 400 .8979869
10740 400 .6515806
10786 400 .9339897
10793 400 3.532562
10796 400 2.952359
10818 400 .6765691
10869 400 1.828306
10888 400 .8662229
10927 400 .963118
10947 400 1.618307
10956 400 .9180248
10963 400 .9808445
10993 400 1.908855
11046 400 .8170372
11082 400 2
11087 400 .6896337
11095 400 .7074313
11105 400 .9070299
11131 400 1.882219
11153 400 .7865359
11199 400 .9083319
11209 400 21.50665
11219 400 .9067992
11236 400 1.880853
11241 400 1.848425
11250 400 1.791
11356 400 2.740729
11379 400 .7775484
11389 400 .8846477
11440 400 .9395437
11468 400 .7140577
1 401 27.77112565
2 401 7.30426214
5 401 .84757036
7 401 1.87556114
32 401 .89846116
50 401 42.59698694
52 401 1.88824717
61 401 5.93933925
64 401 .74734765
65 401 .91666573
82 401 .90211159
84 401 .49096672
100 401 .94222941
107 401 16.47340635
116 401 7.47063231
117 401 2.75828108
118 401 12.86002764
119 401 .92034549
132 401 2.72827158
135 401 3.60508022
139 401 .77804524
141 401 1.64182542
143 401 1.7614705
186 401 1.96294425
192 401 .8833904
194 401 1.67683045
213 401 1
218 401 .8721684
220 401 .95086138
221 401 1
231 401 .94313196
253 401 .26383868
261 401 4.45166643
262 401 43.8747145
263 401 16.56293494
279 401 .62635114
287 401 1
295 401 .80162728
300 401 9.71061079
302 401 2.65572183
303 401 .8343092
311 401 1.67128775
328 401 1.95371885
331 401 1.71863846
368 401 .69665777
383 401 .56566347
385 401 1.89555071
409 401 .74337765
468 401 1
493 401 .88800102
499 401 4.69486686
500 401 1.95776392
507 401 1
509 401 1
511 401 .71569786
514 401 2.8996015
517 401 1.94650958
520 401 1.88319505
527 401 1
541 401 2.5525782
574 401 1
584 401 .76589687
593 401 1
612 401 12.52806004
621 401 .9379382
623 401 .91061461
632 401 2
639 401 .84990746
652 401 1.62990783
658 401 1
682 401 1.84243632
683 401 1.712854
689 401 2
691 401 .83137011
731 401 .75408748
795 401 .43438954
805 401 4.50145509
819 401 .8706243
821 401 2
832 401 .92730808
849 401 2.95757663
858 401 1
869 401 1
893 401 .84125452
905 401 1.42037935
922 401 5.76951209
1052 401 .93582405
1061 401 .93510499
1078 401 .71428311
1093 401 .84311872
1095 401 .53624759
1145 401 .86636903
1175 401 .37689864
1188 401 .80453907
1195 401 1.6545762
1214 401 13.42467397
1237 401 .26352959
1260 401 1
1313 401 .9224958
1325 401 2.82580788
1359 401 2.58273269
1360 401 6.88061813
1372 401 .7511444
1380 401 .76470406
1484 401 .53768155
1507 401 4.22265964
1518 401 .26233016
1527 401 .36066422
1552 401 .59621412
1570 401 1
1629 401 1.60694064
1644 401 2.48962119
1676 401 .95202651
1677 401 .73564866
1678 401 .80505894
1682 401 .85783232
1688 401 .85913064
1690 401 .90846034
1723 401 3.80337425
1724 401 1.3296367
1727 401 .71587479
1728 401 1
1757 401 1
1764 401 1
1780 401 .83869645
1787 401 .93616313
1797 401 .88023178
1802 401 1.96087795
1803 401 3.95775165
1831 401 1
1847 401 1.95806162
1853 401 .96748286
1879 401 1
1883 401 .93549239
1909 401 1
1933 401 1.42860725
1988 401 2
2038 401 .90821678
2046 401 .765437
2048 401 2.83968032
2059 401 1
2060 401 .92199725
2102 401 .80016626
2130 401 1
2170 401 .84389129
2180 401 .96931973
2202 401 .91820742
2241 401 1
2260 401 3.85372795
2261 401 2.85978026
2293 401 1
2311 401 2.81327584
2325 401 1.82247234
2328 401 3.54154202
2369 401 3.67609682
2380 401 3.85276113
2401 401 .83333229
2420 401 1
2453 401 .94904659
2473 401 .63143608
2501 401 .79313869
2523 401 .82675041
2549 401 .86552018
2581 401 .85550201
2609 401 1
2613 401 1
2614 401 1.53025049
2654 401 1
2656 401 .73010761
2661 401 1
2667 401 2.86502927
2708 401 .8368268
2718 401 3.72654241
2748 401 1
2759 401 1.83817575
2760 401 1.92304356
2782 401 .6150923
2825 401 1.84641899
2851 401 .71437397
2887 401 .8380163
2895 401 .86967683
2929 401 1.91427253
2942 401 1.89375619
2951 401 1.98167309
2959 401 2.89846033
3014 401 .76632909
3017 401 .70038191
3019 401 .8705647
3038 401 .85852077
3043 401 .87644768
3067 401 .59630508
3068 401 .89989903
3073 401 .89049367
3076 401 .64791486
3118 401 .63155373
3119 401 6.73709128
3130 401 .7524359
3143 401 .83922134
3145 401 .45132237
3160 401 1
3179 401 1
3199 401 .73003025
3212 401 3.63627093
3230 401 1.94418398
3236 401 .9443257
3244 401 .94428322
3247 401 .8033919
3268 401 1
3269 401 .83354902
3286 401 .83901654
3293 401 .8283029
3295 401 5.88921512
3297 401 .92591052
3324 401 .81321459
3351 401 1.6233019
3355 401 .92244866
3374 401 3.78889316
3376 401 3.87109437
3377 401 4.81971951
3378 401 2.69750185
3417 401 .80368334
3428 401 1.74014612
3447 401 1
3538 401 .75047456
3552 401 .90348291
3580 401 .83363154
3593 401 .88823838
3636 401 .69069688
3649 401 1
3654 401 1.96645577
3655 401 .66543733
3660 401 .94393109
3685 401 2.8713048
3702 401 1
3712 401 1
3786 401 1.87610138
3806 401 .88086159
3812 401 .8472135
3863 401 2.91531481
3869 401 1
3870 401 1
3921 401 .76329764
3932 401 1.95370644
3933 401 .86510578
3938 401 .37304351
3943 401 1.67197483
3956 401 .87813532
3974 401 .61535593
3999 401 .85159253
4052 401 .7487911
4058 401 1
4075 401 .5684996
4080 401 2.811929
4083 401 .8772391
4094 401 .9014069
4099 401 1
4119 401 1
4132 401 .9162267
4145 401 .5376879
4163 401 .8353299
4164 401 .9650574
4166 401 .9170923
4210 401 .8672721
4218 401 .4733991
4223 401 2
4256 401 .8148015
4283 401 1
4300 401 5.755141
4307 401 1
4317 401 .9408833
4321 401 1
4329 401 .869583
4336 401 .2673844
4351 401 2.794204
4368 401 1
4383 401 1.573099
4387 401 1
4404 401 1
4428 401 .9102321
4430 401 .8786225
4433 401 .9468575
4439 401 1
4443 401 .8392806
4482 401 1
4511 401 .8336883
4540 401 .8962311
4572 401 .8469657
4584 401 1
4601 401 1.864125
4606 401 2.653919
4633 401 1.897152
4664 401 1
4680 401 2.877933
4695 401 .3063737
4703 401 1
4704 401 8.698642
4777 401 1
4807 401 1.964733
4853 401 .6562728
4866 401 .6932523
4895 401 .8686516
4899 401 .782486
4906 401 .8670958
4910 401 .5025352
4921 401 .9063141
4973 401 1
4977 401 .9210642
4979 401 .8541621
4993 401 1.544166
4999 401 .9458282
5004 401 1.935632
5007 401 1
5015 401 .7967518
5055 401 1.799872
5063 401 1
5076 401 2.956217
5080 401 .02804074
5093 401 1
5094 401 .8785505
5108 401 .9155808
5111 401 1.660961
5120 401 1.748853
5192 401 1.863919
5193 401 1
5218 401 .850853
5239 401 2
5340 401 .8293585
5365 401 .7688846
5390 401 1
5407 401 .7560088
5449 401 3.791361
5458 401 .9181209
5480 401 1
5489 401 2.912361
5509 401 6.840359
5517 401 1
5527 401 1
5570 401 1
5618 401 .7593169
5637 401 .8302843
5657 401 2.942393
5669 401 .8079198
5680 401 .6199025
5682 401 .8259018
5690 401 .8718582
5737 401 1
5750 401 .8153838
5759 401 .9325707
5761 401 .7886591
5801 401 .7798208
5821 401 6.507865
5823 401 1.903438
5853 401 .9351042
5887 401 .4993826
5916 401 .7907269
5934 401 .6331956
5943 401 1.821666
5989 401 1
6050 401 .9350014
6051 401 1
6078 401 .8625943
6097 401 1
6178 401 1
6185 401 1
6189 401 .8378877
6241 401 2
6248 401 .3379896
6279 401 1.913351
6285 401 1.874748
6300 401 2.844101
6306 401 .6649109
6314 401 .6985813
6338 401 1
6358 401 .5846322
6365 401 1
6412 401 .9620762
6421 401 15.28567
6430 401 1
6471 401 2.753098
6557 401 .01005291
6562 401 .8133707
6592 401 3.896206
6607 401 1
6611 401 2.837672
6615 401 .6923639
6616 401 .7165938
6626 401 1.440067
6649 401 .4561601
6660 401 .8651312
6699 401 .424483
6711 401 .7522466
6712 401 2.864185
6716 401 1.951599
6768 401 1
6784 401 .6342823
6822 401 4.222335
6834 401 .8177723
6838 401 1
6843 401 1.855714
6862 401 .954057
6914 401 3.760204
6919 401 1.480115
6930 401 1.783309
6979 401 .8724294
7019 401 .8340639
7039 401 .8604094
7042 401 .863973
7043 401 .9225136
7047 401 .8567782
7060 401 .9260601
7093 401 .7662034
7175 401 .8695926
7216 401 .8111236
7226 401 .9039694
7234 401 .8423476
7235 401 .6545029
7246 401 .7164888
7252 401 1.796652
7254 401 1
7307 401 1.803234
7318 401 1.842418
7319 401 6.499332
7321 401 .7511238
7326 401 .9038727
7332 401 .8850322
7345 401 1.789837
7385 401 2
7438 401 .4860585
7451 401 2.612691
7455 401 1
7474 401 1
7478 401 .834009
7520 401 .8186555
7601 401 .9184736
7615 401 .8345739
7623 401 1
7705 401 9.240391
7710 401 .8140979
7719 401 3.91621
7723 401 .7912398
7730 401 .7371727
7736 401 2.266277
7746 401 .6826053
7748 401 .9625513
7753 401 2.341271
7775 401 2.88689
7777 401 .5879168
7795 401 1
7804 401 3.518917
7807 401 1
7846 401 .8221203
7864 401 2.727071
7871 401 .4729438
7880 401 3.801343
7883 401 .8752895
7888 401 1
7934 401 1
7937 401 1.696154
7939 401 3.893615
7946 401 1.839344
7950 401 1.706065
7962 401 .9062236
7967 401 .5896799
7978 401 1
8041 401 .7384279
8099 401 .8678532
8102 401 1.903136
8118 401 1
8137 401 1.355156
8160 401 1.670551
8197 401 .8632994
8201 401 1
8219 401 .7028925
8220 401 .9210435
8252 401 1.94132
8284 401 5.605564
8316 401 1.802912
8319 401 3.857016
8335 401 .9476386
8360 401 .8228234
8373 401 1.050673
8387 401 .8472786
8388 401 .9877431
8398 401 2.763036
8491 401 .9174203
8539 401 3.930652
8553 401 1
8556 401 1
8595 401 1.710765
8685 401 1.905001
8686 401 .8378499
8696 401 1
8722 401 1.967076
8768 401 1.888432
8789 401 13.71997
8802 401 .9379604
8836 401 .5671441
8838 401 .5558304
8839 401 1.832941
8856 401 .7452562
8868 401 .9690558
8883 401 1.788418
8897 401 .8743353
8898 401 16.19696
8910 401 1.744521
8975 401 3.878779
8985 401 .6830251
8987 401 .7853366
9091 401 1
9104 401 2.444821
9122 401 6.858764
9126 401 1
9146 401 .6047298
9170 401 2.857186
9175 401 .9124436
9185 401 .6859496
9209 401 .7773084
9234 401 1
9236 401 .9525363
9250 401 .8060137
9260 401 1.926325
9306 401 .4119202
9323 401 1
9325 401 .7371385
9326 401 .848367
9331 401 1.843439
9333 401 1
9338 401 1
9347 401 1
9395 401 .8045475
9411 401 1
9448 401 .8552825
9468 401 1
9472 401 .9573064
9485 401 .8460978
9498 401 1
9540 401 1.851079
9543 401 1.914596
9565 401 1.856047
9594 401 2.915595
9613 401 1.978215
9639 401 .7722786
9666 401 1
9673 401 .8688208
9682 401 .09374073
9749 401 .3546923
9795 401 5.427697
9802 401 1.82964
9806 401 3.805145
9860 401 4.75983
9887 401 1
9912 401 1
9916 401 1.812997
9941 401 1
9964 401 1.816733
9967 401 .9194497
9983 401 .6041485
9987 401 1.642447
10014 401 .9242272
10016 401 .7270096
10031 401 .6112631
10062 401 .931334
10075 401 .7540819
10078 401 .8932972
10079 401 .7973679
10125 401 .3949951
10147 401 1
10162 401 1.876664
10169 401 1.763955
10220 401 .8433828
10228 401 .7782099
10232 401 7.866988
10234 401 .7626426
10239 401 1.891621
10246 401 .9471113
10287 401 4.887365
10296 401 1.867232
10313 401 .7552024
10333 401 .7482389
10356 401 .7668681
10390 401 4.822689
10393 401 .9092513
10400 401 .5362822
10402 401 1.850626
10407 401 4.856611
10410 401 .9277135
10422 401 .4447891
10429 401 1.853387
10434 401 17.66325
10435 401 .8269314
10436 401 38.9679
10445 401 11.79412
10475 401 1
10476 401 .09579763
10498 401 .6051808
10533 401 2.954954
10548 401 5.406964
10563 401 23.33668
10589 401 1.833666
10596 401 .6249428
10600 401 1
10619 401 1.566557
10633 401 1
10663 401 7.761189
10670 401 1.836727
10674 401 8.040585
10697 401 2.901751
10698 401 6.571688
10728 401 .9335934
10733 401 .5508874
10736 401 4.77341
10740 401 1.226098
10748 401 1.40389
10751 401 .9354692
10768 401 .5892951
10793 401 8.961736
10821 401 .960534
10824 401 1
10869 401 1.618636
10886 401 .4564711
10888 401 .7028568
10929 401 1
10937 401 .5869956
10947 401 2.152192
10956 401 1.817918
10963 401 .9574522
10981 401 1
10984 401 2.680645
10985 401 1.734823
11013 401 .8791772
11046 401 5.593607
11064 401 2.445793
11068 401 1.954027
11081 401 .8209144
11092 401 .5632298
11095 401 1.350152
11098 401 .5855521
11131 401 1.738387
11141 401 .8406552
11148 401 1.871994
11151 401 .6942078
11157 401 1
11162 401 1.850522
11207 401 .7715757
11209 401 45.57709
11236 401 .735352
11241 401 4.663325
11250 401 2.535772
11251 401 .8610314
11253 401 .3418946
11315 401 .5688044
11334 401 .5032386
11352 401 .9263933
11356 401 .4241129
11358 401 .5626665
11389 401 .7437817
11418 401 .8204785
11452 401 .700453
11457 401 .9234602
11464 401 .9676378
11468 401 2.36487
1 402 4.4783765
5 402 .9352978
50 402 14.4331514
53 402 .9711614
61 402 2.9742512
75 402 .6814634
82 402 .9584491
84 402 .7839293
97 402 .8700117
105 402 .7270008
107 402 8.3520029
116 402 4.7752979
117 402 3.4729244
118 402 11.6671679
119 402 .1172437
132 402 1.8846587
135 402 1.8323674
138 402 1.8083298
141 402 2.8479647
253 402 5.6875197
254 402 .8974837
261 402 1.7672474
262 402 29.5510391
263 402 6.5410601
279 402 1.8413963
300 402 .8771622
302 402 .8538634
314 402 .1602011
328 402 .9803549
338 402 .9290274
344 402 .9801024
368 402 .8712395
382 402 1
384 402 .963548
390 402 2
391 402 1.5736446
409 402 .8910709
514 402 1.9573836
517 402 .9772948
562 402 .8724711
575 402 .8242293
612 402 7.7996744
662 402 .9546539
682 402 .9331185
683 402 .8781144
745 402 .8907385
789 402 .9089576
805 402 .7883814
841 402 .954974
893 402 .9326169
905 402 .7539669
906 402 .8718019
922 402 .9021642
959 402 1
980 402 .9231113
993 402 1
1078 402 .878721
1101 402 1
1195 402 1.8533771
1214 402 6.7557899
1295 402 .9125135
1296 402 1.9454953
1359 402 1.8228815
1360 402 1.5248531
1412 402 .8031777
1417 402 .9538801
1507 402 2.6700403
1518 402 .6868794
1629 402 1.8331571
1644 402 .7833582
1787 402 .972903
1803 402 .9820667
1814 402 1.8640667
1847 402 .9821983
1854 402 .8902065
1894 402 1.8672926
1933 402 .7574594
1981 402 1.9804275
2019 402 1
2029 402 .9664514
2038 402 .9610405
2060 402 .96689
2168 402 .8380882
2179 402 .8333913
2232 402 1.9624528
2257 402 3.9160108
2260 402 4.9379115
2284 402 1
2328 402 .8053972
2366 402 .9493622
2369 402 1.862512
2380 402 3.9375011
2398 402 1
2453 402 .9783717
2494 402 1.5281238
2548 402 .8509881
2561 402 .910662
2597 402 1
2614 402 .8006042
2656 402 1.8854381
2720 402 .8544941
2727 402 1
2746 402 .9578343
2780 402 .9138168
2782 402 .8366172
2816 402 .9328862
2895 402 .9446814
2951 402 .9922207
2959 402 1.9568992
2994 402 3.9197439
2998 402 .8246486
3068 402 .9575099
3087 402 1
3098 402 .8459082
3209 402 .6184372
3212 402 .845607
3259 402 .9197532
3293 402 .9271193
3295 402 .9529749
3374 402 1.9103909
3376 402 1.9452831
3377 402 .9234759
3378 402 1.8715978
3442 402 .85889
3498 402 .9136928
3504 402 .9405995
3538 402 2.8940833
3580 402 1.9293812
3597 402 .8124643
3708 402 1
3758 402 1
3765 402 1.8381226
3771 402 .9452415
3839 402 1
3863 402 .9640535
3920 402 .9070758
3921 402 .8995263
3950 402 .9392731
3962 402 1.5358953
3989 402 .9400844
3999 402 .9370051
4006 402 1
4060 402 .9599321
4062 402 .941492
4121 402 1
4217 402 .8926038
4283 402 1
4300 402 .8960639
4363 402 1
4442 402 1
4482 402 2
4509 402 .8846655
4606 402 .8530982
4695 402 .7055747
4704 402 5.872082
4727 402 .5401118
4780 402 .9699848
4834 402 .8157069
4853 402 1.854097
4865 402 .9562401
4898 402 1
4916 402 .9218939
4931 402 1
4993 402 1.806511
5034 402 1.935311
5084 402 .8638754
5111 402 .8560875
5132 402 .7543885
5167 402 .6962447
5197 402 1.728337
5232 402 1.881053
5238 402 .8832017
5383 402 .9810468
5458 402 .9652446
5628 402 1
5630 402 .9023228
5637 402 .9279603
5657 402 .9755475
5709 402 .9120894
5726 402 .8497003
5748 402 .8604135
5786 402 .9120777
5801 402 .90654
5821 402 3.791102
5822 402 .9299249
5936 402 .8971109
5943 402 1.924302
5949 402 1.900123
5958 402 .9166464
5963 402 2
6006 402 .8194437
6051 402 1
6057 402 .9278959
6095 402 .8512447
6203 402 2
6241 402 1
6299 402 .433136
6358 402 1.823688
6417 402 .8612543
6421 402 3.696784
6471 402 .8951968
6489 402 .9564947
6554 402 .8612153
6600 402 2
6611 402 .9310962
6699 402 1.755709
6716 402 .9794549
6743 402 .5996738
6744 402 .9261288
6822 402 2.669903
6826 402 .8921742
6914 402 .8982134
6924 402 .9557901
6930 402 .9080206
7002 402 1
7047 402 .9392063
7096 402 .9626842
7216 402 .9198271
7226 402 1.959238
7252 402 .9136842
7307 402 1.916478
7319 402 2.78748
7321 402 .8943589
7322 402 .9118697
7324 402 .9391767
7326 402 .9591966
7360 402 1.93102
7380 402 1
7397 402 1
7445 402 .9051413
7451 402 .8355979
7467 402 1
7566 402 .7958102
7587 402 .913311
7615 402 1.929781
7692 402 .8058449
7705 402 6.677567
7719 402 .9644335
7726 402 .8725271
7736 402 .6885547
7746 402 .8652747
7753 402 11.0225
7804 402 3.795793
7840 402 .8836406
7871 402 .7762791
7880 402 1.915675
7903 402 .9404509
7939 402 .9548423
7943 402 .9093111
7946 402 .9318059
7961 402 1
8110 402 .9227309
8121 402 .9178302
8137 402 .7262815
8164 402 .8522194
8191 402 .9181187
8197 402 .9419743
8273 402 .9363356
8275 402 .8486395
8284 402 2.832573
8316 402 .9163413
8319 402 2.939307
8329 402 1.857191
8373 402 .5970369
8440 402 .9094626
8486 402 1
8569 402 .9087134
8595 402 1.877228
8696 402 1
8712 402 .9578507
8722 402 .9860249
8728 402 .8994674
8789 402 4.881136
8836 402 .8162645
8839 402 .9290878
8848 402 .850369
8898 402 11.23466
8910 402 .8915563
8915 402 .8938977
9001 402 .9402846
9104 402 .7643416
9118 402 1
9122 402 4.940049
9146 402 .8322186
9286 402 .9326708
9316 402 .9677625
9317 402 .9596074
9382 402 .9049177
9422 402 .9689398
9460 402 .8575512
9491 402 .9563929
9493 402 .9281873
9499 402 .992114
9502 402 .9270338
9540 402 .936787
9682 402 1.615318
9698 402 1
9706 402 .9542189
9749 402 .7260846
9775 402 .9502712
9795 402 1.757073
9801 402 .8766552
9803 402 1
9806 402 4.917289
9861 402 .9295117
9954 402 1.810645
9987 402 .8482285
10028 402 1
10040 402 1.783181
10078 402 .9547076
10162 402 .9476472
10232 402 2.94354
10256 402 .9329751
10287 402 .9521896
10390 402 .9247364
10407 402 .9391353
10429 402 .9377669
10434 402 3.432588
10436 402 11.16612
10445 402 1.912608
10452 402 1
10474 402 .9098987
10476 402 1.616191
10530 402 .6900054
10540 402 1.798321
10548 402 3.748272
10563 402 22.07793
10589 402 1.929396
10619 402 .8160152
10628 402 .8964616
10631 402 .9449359
10663 402 2.474159
10674 402 3.592755
10698 402 1.818193
10728 402 .9718122
10748 402 .7469675
10777 402 .9494039
10793 402 9.559285
10818 402 2.69506
10947 402 .6401287
10956 402 .9227113
10974 402 .9745655
11046 402 1.827497
11064 402 1.764754
11078 402 1.940913
11087 402 2.707377
11105 402 1.912345
11131 402 .8889525
11138 402 .8844244
11189 402 1
11199 402 .9135725
11209 402 16.87787
11356 402 .7555517
11452 402 .8728505
11457 402 .967511
11471 402 .7980744
4 403 31.47558707
6 403 1.56621099
9 403 5.50853599
23 403 .85783235
72 403 280.05794844
165 403 1
254 403 .53205285
255 403 .63602499
311 403 2.36310267
318 403 1
338 403 1.67603769
356 403 1
383 403 .15845006
387 403 1.32911637
691 403 .67327069
756 403 1.65908564
795 403 2.90409989
856 403 1
905 403 1.87695443
1078 403 .44640846
1237 403 .57304973
1329 403 .33479332
1333 403 .76871757
1380 403 .5441017
1387 403 .46602354
1419 403 1
1493 403 .28929293
1495 403 .54190605
1513 403 1.58813018
1518 403 3.57072578
1629 403 2.23842675
1675 403 1.71575087
1714 403 .74589803
1724 403 .70113575
1764 403 1
1833 403 .46097368
2124 403 1.27916234
2168 403 .26093549
2174 403 1
2369 403 1.37242051
2445 403 1.63647609
2473 403 3.28588797
2514 403 1
2548 403 1.31981852
2670 403 .79512018
2709 403 1
2720 403 1.33582207
2724 403 1
2747 403 .83099765
2851 403 .44658451
2917 403 1.40075222
2997 403 2.09616056
3209 403 .25831383
3212 403 2.29525573
3376 403 .75023854
3398 403 1
3417 403 .61962612
3430 403 .39603489
3441 403 .96877154
3474 403 1
3728 403 1
3974 403 3.25473182
4094 403 .8089707
4224 403 .8060444
4251 403 1.450259
4351 403 1.60126
4383 403 2.172858
4608 403 1
4751 403 2.132382
4789 403 5.256428
4871 403 .6448944
4968 403 .7040263
4973 403 2
5080 403 7.116778
5170 403 .2038073
5187 403 .5718928
5216 403 .9054951
5276 403 .4390404
5468 403 .636678
5484 403 2.311791
5489 403 .8301944
5628 403 1
5661 403 1
5680 403 .263541
5786 403 1.598669
5867 403 .8147181
5953 403 .8454489
6057 403 .6708727
6061 403 .634076
6070 403 .9083102
6078 403 .7337692
6186 403 .9596672
6417 403 .3666798
6455 403 .2960927
6607 403 1
6615 403 2.403939
6707 403 1
6732 403 .6382388
6743 403 4.172666
6822 403 2.493233
6858 403 .3582755
6876 403 1
6906 403 1
6944 403 1
6991 403 .5484482
7026 403 1
7175 403 .7473288
7181 403 .7905064
7216 403 1.634042
7286 403 1.799273
7311 403 .2548895
7587 403 2.604298
7682 403 1.161823
7746 403 1.385031
7780 403 .3434322
7831 403 .6610983
7847 403 1
7867 403 .3610903
7871 403 .9788008
7911 403 1
7928 403 .8209353
7932 403 .9574828
7967 403 .2049832
8041 403 1.49319
8063 403 1
8137 403 .7505811
8187 403 .8962691
8188 403 .2754384
8273 403 .7093965
8373 403 .1606295
8412 403 .2624152
8441 403 .5864562
8487 403 .3322061
8493 403 2.785476
8722 403 .9362089
8724 403 1
8811 403 .537104
8836 403 .1613189
8848 403 .3169926
9076 403 1
9209 403 .5685232
9240 403 .1208213
9255 403 .8627916
9306 403 .8605643
9559 403 .8154155
9569 403 .5739163
9660 403 1.511797
9682 403 9.244075
9706 403 .7910271
9771 403 .6251852
9860 403 .5346572
9921 403 .02770092
10022 403 .7047412
10040 403 .01030624
10085 403 2.605588
10145 403 1.220979
10162 403 .7610299
10170 403 35.59481
10216 403 .1395323
10299 403 .6549173
10305 403 1
10333 403 .5121996
10530 403 .584995
10581 403 1
10695 403 1.857724
10745 403 .2161227
10768 403 1.204238
10816 403 .01121093
10839 403 .3578607
10850 403 27.05278
10869 403 .261088
10969 403 .8187141
11061 403 .660103
11068 403 .9109249
11100 403 23.92755
11110 403 1
11157 403 1
11177 403 .3119462
11207 403 .5574159
11358 403 .1526433
11382 403 .7802321
4 404 16.64282733
6 404 1.94200171
7 404 .95479659
15 404 .95927866
23 404 6.9623136
32 404 .97828346
70 404 3.97982575
72 404 27.84328363
88 404 .93072295
174 404 .67269538
182 404 .81534833
194 404 .9612844
210 404 1
218 404 .93696685
231 404 1.98041772
240 404 .97426567
261 404 .25201972
293 404 .80078125
300 404 .86981297
311 404 4.82939526
318 404 1
331 404 1.9624499
344 404 .98577985
391 404 .46417799
395 404 1
405 404 .93680104
421 404 1.95306783
429 404 1.98954887
442 404 .97192006
500 404 .97547459
520 404 .96983142
584 404 1.95302566
612 404 .20703283
636 404 1
639 404 1.92736811
662 404 .96361055
721 404 1
742 404 .88100866
755 404 .93622415
841 404 .962796
842 404 1
849 404 1.98593765
859 404 .81476193
869 404 1
893 404 .97145974
905 404 1.66384474
922 404 3.91936525
986 404 1
993 404 1
997 404 .96733368
1029 404 1.97780082
1060 404 2.98809822
1078 404 .86888275
1093 404 .96344405
1141 404 1
1145 404 .97231891
1207 404 1
1214 404 18.7246794
1215 404 .97603179
1222 404 1
1320 404 1
1324 404 1
1380 404 .94378866
1407 404 .98943429
1412 404 .94821241
1417 404 1.95873652
1429 404 1.9820586
1563 404 .96856101
1570 404 1
1629 404 1.8413437
1682 404 2.96399542
1724 404 .60519033
1779 404 .94086353
1787 404 .99337919
1797 404 1.96433662
1798 404 1
1802 404 .98818273
1839 404 .92731631
1919 404 1
1924 404 1
1933 404 .71184001
2029 404 2.97029668
2040 404 .96028137
2162 404 .93778009
2168 404 .78807427
2279 404 .95997949
2288 404 .99037131
2291 404 1.9762695
2311 404 1.93173156
2314 404 .92723889
2453 404 .98044394
2459 404 1
2494 404 3.93868338
2495 404 .95496606
2514 404 1
2548 404 .78680091
2581 404 .97991242
2614 404 .94853687
2633 404 1
2748 404 1
2760 404 .98186754
2825 404 .90651659
2887 404 .90047224
2904 404 6.95882946
2942 404 .97372021
2988 404 .99157981
2993 404 2.96885162
3012 404 3.98531451
3014 404 .93179121
3017 404 .87353694
3041 404 1
3046 404 .87063259
3052 404 .95796379
3067 404 .74924644
3098 404 .95794985
3119 404 10.90549564
3130 404 .27076203
3134 404 1
3145 404 1.68364984
3174 404 .99429488
3209 404 .46793826
3212 404 .77644316
3236 404 .97927484
3295 404 3.95317944
3333 404 1
3336 404 1.99219499
3350 404 2.97773132
3441 404 4.93613394
3445 404 3
3449 404 1
3538 404 .92315862
3549 404 .77722189
3583 404 .96081018
3685 404 1.95855355
3733 404 .85530843
3786 404 .97636091
3863 404 3.97299471
3867 404 .8607977
3896 404 1
3921 404 .88095587
3933 404 .98188785
3945 404 .97051987
3954 404 .96072713
3989 404 1.91421498
4019 404 1
4023 404 .98105523
4055 404 .7014202
4062 404 .9829755
4118 404 2
4121 404 1
4133 404 1.987504
4157 404 .9613711
4218 404 .6693476
4250 404 1
4251 404 .8538455
4283 404 1
4317 404 .9854391
4321 404 1
4342 404 .9789138
4346 404 1
4432 404 1
4433 404 .983643
4435 404 1
4493 404 4
4506 404 1.966035
4507 404 1.944334
4512 404 .654098
4612 404 1
4618 404 .9894562
4641 404 .9939841
4650 404 2
4695 404 .5629771
4704 404 5.865171
4726 404 .98437
4748 404 .8951833
4766 404 .9302337
4781 404 1
4788 404 2.951234
4789 404 5.898919
4801 404 1.980573
4824 404 1
4922 404 1
5004 404 .9834184
5048 404 1
5079 404 1
5080 404 3.899174
5081 404 1.93093
5090 404 .9680015
5104 404 1
5167 404 .5192759
5205 404 1
5255 404 .9789714
5276 404 .9491694
5340 404 .6916511
5363 404 .9138193
5383 404 1.994958
5445 404 1
5449 404 2.9424
5458 404 5.973564
5489 404 .9686
5509 404 1.962092
5629 404 .9929932
5672 404 1
5690 404 .9617796
5759 404 2.976193
5845 404 2.981175
5867 404 .9469265
5886 404 3.982435
5896 404 10.9551
5906 404 .9675646
5926 404 .9404438
5949 404 .9508997
6076 404 .9325273
6080 404 1.941235
6099 404 .8259168
6155 404 .9757639
6157 404 1
6172 404 1
6180 404 .9167931
6186 404 2.625741
6190 404 1
6278 404 .986904
6279 404 1.981439
6335 404 1
6516 404 .905138
6556 404 .9271265
6557 404 .6298732
6559 404 .9850927
6592 404 .9589892
6611 404 2.938537
6616 404 .9258397
6705 404 1
6716 404 .986805
6732 404 1.871914
6743 404 1.411674
6745 404 .6534513
6783 404 1
6822 404 .5831148
6919 404 1.95754
6961 404 1.959604
6976 404 .9185324
6977 404 1
6984 404 .7347089
7000 404 .9918944
7061 404 1
7093 404 .8524207
7104 404 1
7154 404 .9751148
7158 404 1
7169 404 .907269
7183 404 1
7310 404 .9533031
7332 404 1.986716
7408 404 .7114336
7417 404 1
7424 404 .8959599
7476 404 .9678048
7555 404 .9664401
7588 404 .9675562
7597 404 .9722074
7630 404 .9405898
7641 404 3.988204
7682 404 1.705845
7705 404 17.63911
7748 404 1.991306
7777 404 .7398729
7789 404 1
7791 404 .8922445
7834 404 .9590424
7840 404 .9437829
7864 404 .9404143
7873 404 1
7889 404 .901598
7939 404 .9613735
7950 404 .9358748
7961 404 1
7967 404 .7945746
8013 404 1
8101 404 .8344977
8134 404 1
8157 404 2.940472
8236 404 2.91976
8283 404 1.96566
8301 404 .964069
8316 404 .8931147
8319 404 1.863242
8355 404 5.945324
8360 404 2.96022
8369 404 .985551
8377 404 .9673877
8398 404 1.923919
8445 404 .7323468
8474 404 1.927746
8527 404 2.981525
8537 404 .967094
8587 404 1
8640 404 .9913545
8663 404 4.99482
8685 404 4.97723
8722 404 .9940273
8781 404 3.925563
8789 404 5.875561
8801 404 .9925238
8802 404 .9871801
8819 404 1
8839 404 .9193796
8846 404 1.976322
8853 404 .8608277
8856 404 .9306376
8876 404 .9860468
8877 404 1
8913 404 2
8985 404 .9340209
9019 404 1
9122 404 .9157775
9146 404 15.85796
9170 404 .8539268
9232 404 .9496376
9236 404 1.991712
9255 404 .8913391
9260 404 1.94633
9286 404 2.969965
9289 404 .9675811
9369 404 .8816842
9451 404 2
9485 404 .9687635
9492 404 1
9537 404 1.957462
9540 404 .9358473
9565 404 .9607816
9615 404 1
9682 404 2.412434
9685 404 1.873496
9696 404 1
9749 404 .7727965
9780 404 .955289
9795 404 .5966482
9797 404 .485211
9916 404 1.898269
9942 404 .9741718
10040 404 .6636287
10058 404 .9850315
10078 404 .906074
10120 404 1
10141 404 .8199488
10151 404 1
10170 404 10.46879
10220 404 .9861567
10239 404 2.972752
10246 404 1.987274
10313 404 .9228468
10358 404 .9555283999999999
10361 404 1.466856
10390 404 .9422521
10407 404 1.942798
10423 404 1
10445 404 .9007227
10475 404 2
10524 404 1
10528 404 .9740345
10530 404 .4359154
10728 404 1.974994
10742 404 1
10748 404 .02454863
10850 404 9.694824
10864 404 .9685258
10869 404 .7377966
10930 404 2
10956 404 .9540178
10975 404 1
11071 404 1.994102
11100 404 1.712747
11334 404 .7469505
11440 404 .9795086
1 405 1.415118
2 405 4.668864
6 405 .8934421
7 405 1.9407734
50 405 6.0005913
82 405 .9534101
107 405 5.2734187
117 405 2.4090047
118 405 3.5055321
127 405 .2188721
136 405 2.9022995
138 405 .7850855
139 405 .8943608
141 405 2.829527
186 405 .9823633
196 405 1
231 405 1.9729337
236 405 .8273047
243 405 .9686728
253 405 2.6496245
261 405 .739021
262 405 11.1327755
263 405 2.3641311
279 405 .8221621
296 405 .9012963
344 405 3.9776894
385 405 1.9502874
425 405 .8577646
465 405 .8824713
499 405 .8547721
514 405 2.9522154
527 405 1
534 405 .9303407
541 405 1.7870499
551 405 .7964241
592 405 .917531
612 405 9.7753805
683 405 1.863333
742 405 .8860489
805 405 .7627179
849 405 .9798086
905 405 .7241299
922 405 1.8902994
927 405 .9363553
1033 405 1
1078 405 .8640132
1094 405 .9813943
1137 405 .9733241
1188 405 1.9069705
1195 405 .8355958
1214 405 4.7261739
1272 405 3
1325 405 .9170934
1326 405 .8870755
1329 405 1.8365956
1344 405 1.7852511
1360 405 3.4672309
1380 405 .888011
1441 405 .8209501
1493 405 .8254186
1507 405 2.6300253
1518 405 .6489065
1562 405 .9288168
1629 405 .8129236
1675 405 .6845311
1714 405 .6919366
1723 405 .9064161
1724 405 2.680941
1730 405 .959761
1853 405 .9845235
1879 405 1
1933 405 2.728046
2038 405 .9563158
2048 405 .9236959
2059 405 1
2087 405 .8148367
2100 405 .9170598
2102 405 .9048893
2168 405 .8184528
2170 405 1.9257002
2180 405 .9853977
2202 405 .9610709
2260 405 1.9303819
2284 405 1
2311 405 2.9111288
2328 405 .7817972
2332 405 .9074445
2334 405 .9173883
2369 405 .8458385
2398 405 1
2421 405 1
2434 405 1
2453 405 .9757488
2466 405 .7128136
2473 405 .8245822
2478 405 .8160693
2481 405 .8553007
2644 405 1
2653 405 .9694656
2682 405 1
2718 405 1.869848
2751 405 .9553028
2760 405 .9633726
2825 405 .9269032
2869 405 1
2881 405 .836457
2951 405 .9912773
2958 405 .9181047
2993 405 .8722033
2997 405 .7779767
3017 405 .857397
3066 405 1
3067 405 .8078617
3127 405 1.9311356
3199 405 .8715081
3229 405 .918364
3268 405 1
3293 405 .9182809
3295 405 4.947272
3310 405 1
3332 405 1
3336 405 .9580887
3374 405 .8995238
3388 405 1.943813
3389 405 1
3408 405 .9049803
3426 405 .8291065
3447 405 1
3470 405 .937065
3504 405 .9333958
3510 405 1.9428675
3538 405 1.8812385
3544 405 1
3549 405 .877074
3580 405 .920817
3583 405 .9249811
3636 405 .8527874
3654 405 .9840346
3655 405 .8407651
3656 405 .9845655
3660 405 .973314
3702 405 1
3739 405 .9080479
3758 405 1
3769 405 1
3905 405 1
3921 405 5.8873417
3985 405 .9478416
4009 405 .9360437
4023 405 .9621132
4129 405 .9689858
4157 405 .968583
4166 405 .9605401
4178 405 1
4203 405 1
4300 405 2.883459
4302 405 1
4443 405 1.923506
4480 405 1.926549
4506 405 .9433313
4512 405 .9201722
4525 405 .9668465
4570 405 1
4590 405 1
4601 405 .9353305
4633 405 .9510496
4704 405 5.856569
4707 405 .9055196
4713 405 .8668312
4747 405 .9187056
4751 405 .7868744
4766 405 .8764511
4840 405 1
4865 405 .9509333
4898 405 1
4899 405 .8964744
4906 405 1.936744
4921 405 1.95541
4967 405 .9548888
4977 405 .9624305
5015 405 .9032641
5055 405 .904749
5120 405 1.880467
5125 405 .9252106
5167 405 .6594076
5239 405 1
5252 405 .9315616
5340 405 .9187833
5429 405 .9411848
5474 405 .9192195
5505 405 .9492372
5546 405 1
5558 405 1
5650 405 .957115
5657 405 .9725821
5670 405 .7749712
5682 405 1.917138
5688 405 1
5690 405 1.939011
5801 405 .8952059
5845 405 .9311803
5906 405 .8530639
5999 405 .8491418
6090 405 .9033025
6114 405 .8599007
6253 405 .9545585
6300 405 .9257997
6396 405 1
6477 405 .6167824
6562 405 .9111739
6592 405 1.950599
6600 405 1
6649 405 .7411598
6712 405 .9353588
6715 405 .9133769
6743 405 1.551125
6822 405 4.629871
6843 405 .9313273
6851 405 2.922515
6857 405 2
6874 405 .9067452
6914 405 2.885869
6943 405 1
6961 405 .9426046
6964 405 .9668237
7061 405 1
7074 405 .8909442
7096 405 .9581589
7142 405 .9248215
7209 405 1
7214 405 .7814958
7216 405 .9101044
7226 405 .9542943
7235 405 .8355609
7239 405 2
7246 405 .865063
7259 405 1
7286 405 2.705048
7307 405 1.906349
7319 405 1.761707
7428 405 .9492886
7451 405 1.81566
7506 405 .9388001
7587 405 .902798
7609 405 .823259
7641 405 .9703189
7705 405 7.638465
7719 405 .9601203
7746 405 1.848936
7753 405 2.782681
7771 405 2
7775 405 .9461652
7796 405 .9584564
7804 405 .7710287
7807 405 1
7851 405 1
7868 405 1.985691
7871 405 1.749148
7880 405 1.905449
7903 405 .9332292
7932 405 3.743911
7939 405 .9493659
7950 405 .860102
7968 405 .9501778
7969 405 .9687952
8099 405 .9371048
8137 405 4.693087
8142 405 .9524044
8243 405 .9203212
8275 405 .8302837
8284 405 .8122684
8297 405 1.963157
8319 405 2.931947
8329 405 .8398727
8355 405 .8178055
8373 405 .5481686
8413 405 1
8445 405 1.885494
8485 405 .5210392
8493 405 .7016586
8539 405 .9669939
8553 405 2
8569 405 .8976429
8768 405 .9468993
8789 405 2.866721
8802 405 1.970472
8846 405 .921008
8897 405 .9401899
8898 405 1.141843
9016 405 .8735542
9032 405 .9038653
9062 405 1
9104 405 3.735763
9122 405 5.932779
9146 405 3.811871
9170 405 .9320279
9286 405 .9245057
9342 405 1.776115
9424 405 .9610973
9436 405 1
9473 405 1.905252
9491 405 .9511045
9537 405 .9523874
9543 405 1.959352
9565 405 .9314858
9569 405 .8953348
9571 405 .9024052
9601 405 1
9613 405 .9896316
9632 405 .8160118
9682 405 .5686665
9692 405 .8825972
9699 405 .860431
9700 405 .8552445
9795 405 .7276127
9803 405 2
9837 405 1.919167
9930 405 1.931321
9934 405 .8831225
9954 405 1.787681
10031 405 .8149809
10057 405 .7375014
10058 405 .9722513
10085 405 .6574701
10215 405 .9023651
10232 405 3.936693
10239 405 1.948417
10258 405 .9669415
10262 405 .8402786
10287 405 3.946392
10298 405 .810402
10333 405 .8801745
10346 405 .9320174
10393 405 .9568082
10407 405 2.931754
10434 405 4.363776
10436 405 11.70118
10445 405 5.902009
10459 405 1
10538 405 .7093417
10548 405 .7177448
10549 405 .7407769
10563 405 37.1172
10572 405 1
10619 405 .7937029
10633 405 1
10643 405 1
10663 405 6.410389
10670 405 .9222906
10698 405 3.796145
10728 405 .9683938
10733 405 .7862452
10736 405 1.892155
10751 405 1.969287
10786 405 .9302159
10794 405 .8082243
10796 405 .9496349
10797 405 .9320203
10869 405 .8184903
10888 405 .8585749
10970 405 .8474226
10984 405 .8480033
11013 405 1.942494
11046 405 3.806577
11064 405 .7362256
11095 405 .6907053
11098 405 .8027438
11100 405 .490915
11105 405 .9017148
11141 405 .9241599
11162 405 .9288562
11172 405 .0111368
11189 405 1
11190 405 .7671253
11209 405 37.13543
11232 405 .889742
11241 405 .8397599
11269 405 .9829833
11352 405 .9649669
11356 405 1.725907
11379 405 1.764831
11391 405 1
11418 405 1.914557
11455 405 1
1 406 2.2652679
2 406 5.5840251
7 406 .9255992
33 406 .9240091
50 406 13.97592
107 406 5.0872645
116 406 .6834962
117 406 3.2575883
118 406 7.122641
119 406 .7565948
132 406 1.8375362
135 406 .7638813
136 406 .8772681
138 406 3.7300231
139 406 1.8672954
141 406 2.7858509
142 406 .97413
143 406 1.8573855
167 406 .7786787
211 406 2
215 406 1.9389262
244 406 1
253 406 .5598563
254 406 1.8556008
262 406 20.1419707
263 406 4.9450122
279 406 1.776599
296 406 .8760078
300 406 2.826977
302 406 5.7941594
305 406 1
311 406 1.8034661
316 406 .8957728
331 406 .8317767
344 406 2.9719732
351 406 .9029988
371 406 1
405 406 .841114
421 406 1.9037271
435 406 1
440 406 .8460592
471 406 .7836677
499 406 1.8175639
512 406 1
514 406 1.9399727
520 406 .9301635
529 406 1
534 406 2.9124936
541 406 1.7324908
542 406 .8956647
551 406 .7442668
591 406 1.9420372
606 406 1.9561072
612 406 4.7178317
621 406 1.9628939
717 406 .8138677
745 406 .8460998
805 406 1.7019248
819 406 .9226475
849 406 1.9746355
905 406 2.6534504
975 406 1
1094 406 .9766274
1099 406 1
1145 406 .9201033
1175 406 .6274537
1187 406 .6287078
1214 406 2.6560182
1215 406 .9173234
1325 406 .8958522
1333 406 .9286308
1359 406 .7505199
1360 406 4.3307324
1437 406 1
1507 406 2.5352357
1513 406 .8729052
1518 406 .5589544
1552 406 .7585803
1562 406 .9105793
1570 406 1
1592 406 1
1629 406 3.7649936
1644 406 6.6948495
1675 406 1.6037062
1676 406 .9713171
1677 406 1.8419469
1679 406 .8567887
1710 406 .6091344
1717 406 1.9715383
1723 406 3.8824394
1724 406 1.5991963
1734 406 1.9580297
1753 406 .8551731
1779 406 2.8434544
1787 406 .9618326
1797 406 .9283917
1803 406 .9747401
1853 406 .9805583
1888 406 .8244822
1910 406 1
1933 406 2.6583698
2027 406 1
2029 406 .9527452
2037 406 .9639462
2043 406 1.8558947
2048 406 .9041464
2055 406 .9613526
2075 406 .7094846
2114 406 1.9180729
2168 406 .7719394
2170 406 .9066641
2231 406 1
2260 406 2.9125454
2311 406 3.8883594
2328 406 1.7258924
2332 406 .8837313
2360 406 .8692971
2369 406 1.8063414
2445 406 .8878237
2494 406 .3353393
2501 406 .8763196
2548 406 .7901095
2571 406 .8988081
2676 406 .8688399
2718 406 .8365024
2726 406 1
2746 406 .9406075
2780 406 .8786068
2782 406 .7698674
2917 406 .815084
2928 406 .9336819
2942 406 .9364779
2944 406 1
2951 406 1.9890425
2962 406 1
2994 406 1.8869554
2997 406 .7210931
3119 406 3.8428094
3145 406 .671951
3212 406 .7825299
3291 406 1
3293 406 .897344
3295 406 1.9337628
3297 406 .9557026
3342 406 .8938553
3352 406 1
3374 406 .8737813
3377 406 .892212
3429 406 .6108784
3470 406 1.9209406
3471 406 .9074678
3482 406 .9660953
3504 406 .9163315
3538 406 1.8508112
3580 406 1.9005299
3593 406 .9331788
3654 406 2.9799442
3655 406 .7999682
3660 406 1.9664769
3706 406 1
3765 406 .7719878
3791 406 .8221955
3806 406 .9287683
3867 406 .8012216
3878 406 .9472098
3920 406 .8691117
3921 406 .858478
3932 406 .9723215
3943 406 1.8038769
3958 406 1.9498095
3967 406 1
3989 406 .915606
3997 406 .8629044
4011 406 .9359601
4023 406 1.9524064
4044 406 .8900216
4080 406 .8875542
4083 406 .9266025
4125 406 1
4129 406 .9610398
4145 406 .7235881
4147 406 .9453958
4166 406 2.95043
4251 406 .830361
4300 406 1.853601
4321 406 1
4331 406 .9705467
4374 406 .7541503
4428 406 .9463286
4467 406 1
4506 406 2.928812
4507 406 .8310501
4512 406 .8997199
4521 406 .90342
4528 406 .9226466
4584 406 2
4593 406 .9095073
4601 406 .9187618
4612 406 1
4633 406 .9385082
4680 406 .9270174
4695 406 .5852876
4704 406 10.81982
4734 406 1.923531
4809 406 1.910493
4878 406 1
4906 406 .9205378
4916 406 .8899837
4921 406 2.943986
4923 406 .9482219
5004 406 .9615149
5043 406 1.709185
5055 406 1.880345
5120 406 .8498417
5125 406 .9060492
5197 406 .6173491
5232 406 .8324573
5269 406 1.950626
5271 406 1
5296 406 .8108118
5410 406 1
5449 406 .8752571
5456 406 .8545268
5457 406 .7222478
5458 406 2.951045
5468 406 1.887886
5489 406 .9476014
5541 406 1.808323
5560 406 1
5637 406 .8985286
5669 406 .8851571
5690 406 .9233853
5759 406 .9596847
5786 406 1.876157
5821 406 4.705757
5845 406 .9135483
5867 406 .9428257
5932 406 1
5943 406 1.893376
5949 406 1.859319
5957 406 .9529975
5958 406 1.882592
6038 406 1.899308
6061 406 .8870831
6070 406 .6631262
6082 406 1
6153 406 .8961041
6172 406 1
6186 406 2.678974
6285 406 .9251132
6300 406 .9067892
6358 406 .7516557
6401 406 .7980169
6417 406 .80457
6421 406 5.572906
6537 406 2.96158
6549 406 .9543416
6551 406 1
6562 406 1.888416
6600 406 1
6611 406 .9029456
6649 406 .6748434
6723 406 1
6743 406 3.436121
6822 406 5.535042
6831 406 .9580736
6834 406 .8910479
6857 406 1
6871 406 .7941931
6874 406 .8828528
6914 406 2.856629
6919 406 .6891657
7019 406 .9007884
7027 406 1
7060 406 1.955792
7095 406 1
7142 406 .9055604
7154 406 .946185
7161 406 .9639918
7169 406 1.840845
7187 406 1
7216 406 3.887073
7235 406 .7934306
7254 406 1
7286 406 .6294794
7307 406 .8823553
7319 406 .7006553
7324 406 .9143274
7332 406 .9312619
7393 406 .8645974
7451 406 4.768432
7570 406 2
7582 406 .8967239
7587 406 1.877894
7599 406 1.937199
7705 406 6.545837
7719 406 1.949903
7736 406 1.561314
7753 406 8.214591
7791 406 .7924304
7804 406 3.712365
7855 406 .9687508
7867 406 .8028452
7932 406 .6782999
7939 406 1.936393
7946 406 .9039453
7968 406 .9374131
7980 406 1
8053 406 1.825292
8102 406 .9420862
8137 406 .6144541
8142 406 .9402102
8160 406 .8030255
8284 406 2.764171
8301 406 .9241445
8310 406 .9167662
8316 406 .8821627
8319 406 1.914511
8350 406 .2664102
8355 406 .7711263
8382 406 .8121505
8388 406 1.992672
8398 406 .8583214
8405 406 1
8440 406 .8724737
8460 406 .8708275
8553 406 1
8595 406 1.827069
8621 406 .9480918
8665 406 2
8735 406 .768196
8789 406 3.832574
8801 406 .9554562
8836 406 .7411997
8839 406 1.900117
8898 406 4.921978
9001 406 1.915888
9020 406 .8303756
9122 406 2.915556
9170 406 .9146131
9221 406 .9468691
9260 406 1.95595
9310 406 .8619659
9315 406 .8430552
9326 406 .9093401
9339 406 1
9413 406 .9001036
9491 406 1.938577
9498 406 1
9543 406 .9489378
9565 406 .9139321
9594 406 .9495353
9682 406 1.458156
9736 406 .7682505
9745 406 .8516425
9775 406 .9299546
9795 406 2.657826
9801 406 .8262629
9806 406 1.883498
9860 406 4.856404
9861 406 .9007139
9910 406 1
9926 406 1
9930 406 .9137253
9940 406 1.877019
9952 406 .7930601
9964 406 1.890426
10040 406 .6946002
10073 406 .9495208
10077 406 .8819212
10147 406 1
10216 406 .7344768
10226 406 .9035187
10230 406 .8920483
10232 406 1.920473
10237 406 .7919516
10238 406 1
10239 406 .9352013
10246 406 .9683784
10287 406 2.932657
10291 406 .9021976
10313 406 2.853638
10364 406 2.899943
10407 406 5.914269
10429 406 .9123416
10434 406 7.200772
10436 406 20.5998
10445 406 8.876904
10459 406 1
10476 406 4.459386
10498 406 .7639414
10511 406 1
10548 406 3.645429
10549 406 .6743625
10559 406 1.913767
10563 406 46.84138
10619 406 .7408485
10663 406 9.259327
10674 406 2.426375
10698 406 2.743916
10728 406 .9602961
10733 406 .7314799
10740 406 .5372912
10745 406 .758111
10790 406 .9335082
10796 406 .9367311
10818 406 .5704765
10824 406 1
10888 406 .822341
10927 406 .9510198
10937 406 .7530687
10947 406 2.493104
10956 406 .891135
10970 406 .8083315
10981 406 1
10993 406 .8789569
11013 406 .9277612
11046 406 1.757021
11064 406 1.668645
11087 406 .5878266
11095 406 2.611462
11100 406 .3604846
11131 406 .8435842
11141 406 .9047293
11142 406 .9471786
11177 406 1.78768
11209 406 40.37668
11219 406 .8762273
11241 406 .7987055
11269 406 .9786235
11315 406 1.742192
11356 406 3.655683
11358 406 .7385226
11379 406 .7045793
11382 406 .6236038
11387 406 .9502315
11418 406 1.892666
11468 406 .6202622
1 407 3.5582274
2 407 1.7498866
50 407 14.97917
107 407 3.4511992
115 407 .9588678
116 407 .8096957
117 407 8.5536099
118 407 10.8711998
119 407 .2523774
138 407 .8376709
146 407 .8874559
185 407 .8402222
194 407 .8838226
217 407 1
261 407 .8028776
262 407 16.0790113
263 407 6.7643969
300 407 2.8959664
302 407 .8762342
344 407 .9831483
383 407 .8438588
394 407 .9688672
517 407 .9807705
534 407 .947385
541 407 1.8391547
612 407 5.8303406
650 407 1
652 407 1.8669542
755 407 .9227278
795 407 .7966666
805 407 .8207763
893 407 .942932
1061 407 .9766707
1145 407 .9519605
1195 407 .8758223
1312 407 .2792535
1325 407 .937379
1329 407 .8765775
1359 407 .849995
1360 407 3.5975893
1417 407 .9609402
1428 407 .7815001
1445 407 1.9172896
1493 407 .8681354
1507 407 .7205511
1518 407 .7348124
1602 407 .7625652
1631 407 1
1644 407 .816522
1675 407 .7617203
1697 407 1
1717 407 .9828868
1770 407 1
1794 407 1
1802 407 .9859359
1803 407 3.984812
1839 407 .9358793
1933 407 2.7945879
1943 407 1
1974 407 .9110003
1981 407 .9834237
2036 407 1
2046 407 .9156761
2048 407 .9423661
2087 407 .8601426
2114 407 .9507397
2168 407 .8628739
2260 407 .9474161
2261 407 .9495919
2295 407 1.753143
2311 407 3.9328738
2325 407 .9361799
2366 407 .9571139
2370 407 1
2380 407 1.9470686
2401 407 1.940084
2458 407 1
2473 407 .8675036
2501 407 .9256347
2548 407 .8737991
2605 407 .9672542
2634 407 .9378106
2646 407 .9714181
2667 407 .9514789
2670 407 .9619866
2672 407 .9748491
2686 407 1
2718 407 2.9016937
2781 407 2
2816 407 .9431601
2861 407 .6375692
2863 407 .8339837
2887 407 .9417679
2917 407 .8888155
2988 407 .9824729
2997 407 .8323016
3236 407 .9799854
3259 407 .9320375
3269 407 .9401619
3295 407 2.9601735
3301 407 .9588879
3376 407 .9536592
3377 407 .9351903
3482 407 .9796141
3510 407 1.9568467
3549 407 .9071516
3593 407 .9598224
3639 407 .9187894
3660 407 1.9798436
3765 407 .862903
3921 407 .914907
3933 407 .9515064
3943 407 1.882077
3958 407 .9698219
3977 407 2.9722236
3982 407 .8366576
4055 407 .8287196
4080 407 .9323897
4094 407 .9645564
4099 407 1
4123 407 1
4145 407 .8338017
4166 407 .9701952
4250 407 1
4348 407 .7319884
4351 407 .9260178
4383 407 .8465319
4507 407 .8984154
4596 407 1
4601 407 .9511539
4606 407 .8755861
4607 407 .9438197
4633 407 .9630268
4642 407 1
4674 407 .9000595
4704 407 3.891664
4766 407 .9066812
4781 407 1
4789 407 .6764975
4794 407 1
4801 407 .9705074
4809 407 1.946182
4892 407 1
4895 407 .9527811
4919 407 1
4921 407 .9663205
4930 407 .9404876
4977 407 .9716231
4993 407 .8361305
4999 407 .9805256
5034 407 .9452138
5055 407 .9280551
5120 407 .9097143
5236 407 1
5238 407 .9010814
5262 407 .9545085
5266 407 .952292
5269 407 2.970313
5429 407 .9555758
5449 407 .9249958
5458 407 .970565
5480 407 1
5509 407 .9426102
5541 407 .8847505
5573 407 1
5630 407 .9172753
5637 407 .9389883
5737 407 1
5750 407 .9336317
5772 407 .9337967
5786 407 .9255369
5811 407 .9705514
5821 407 4.823081
5823 407 .9652867
5906 407 .8890164
5958 407 .9294063
5977 407 1
6003 407 .938775
6078 407 1.950604
6104 407 .8786924
6160 407 .8140147
6279 407 1.96885
6300 407 .9439551
6342 407 .8508883
6514 407 .8798369
6551 407 1
6592 407 .9626868
6609 407 .9534843
6649 407 2.804493
6699 407 1.793105
6752 407 1
6822 407 2.720434
6843 407 .9481302
6874 407 .9295628
6914 407 2.913795
6924 407 .9625578
6930 407 1.922101
6984 407 .8325189
7012 407 .9824244
7044 407 1
7074 407 .9176281
7207 407 .8648411
7214 407 .8349596
7216 407 .9321001
7236 407 .9536357
7246 407 .8980795
7324 407 .9484876
7325 407 .9660934
7451 407 2.860765
7533 407 .8957374
7557 407 .9844471
7587 407 .9265815
7705 407 5.726925
7736 407 1.736231
7738 407 .9102564
7753 407 15.32522
7775 407 .9593375
7806 407 .9149715
7864 407 .9018838
7868 407 .989192
7883 407 .9551674
7939 407 .9617551
8088 407 .858317
8137 407 .7681827
8179 407 .8612576
8204 407 1
8252 407 1.978905
8274 407 1
8284 407 2.858203
8319 407 1.948598
8329 407 .8790528
8360 407 1.936306
8373 407 .6587231
8388 407 1.995594
8398 407 .9148129
8416 407 1
8514 407 1
8541 407 1
8685 407 1.965848
8768 407 1.959892
8789 407 3.899331
8846 407 .9403358
8848 407 1.873275
8852 407 .9454868
8883 407 .9239376
8898 407 6.351818
9122 407 .9492265
9146 407 2.857903
9279 407 .9349167
9286 407 .9429777
9306 407 .788589
9308 407 1
9382 407 .9194731
9470 407 1
9477 407 1
9499 407 .9933212
9520 407 .8692365
9594 407 .9696571
9682 407 .6742055
9692 407 .9113234
9787 407 .9700652
9802 407 .9387567
9806 407 2.929951
10040 407 .8163722
10077 407 .9290027
10212 407 .5567078
10216 407 .8403488
10218 407 .9626042
10232 407 .952183
10253 407 .9645215
10287 407 2.959509
10296 407 .9522707
10313 407 .9119968
10333 407 .9094935
10407 407 2.948453
10434 407 6.519448
10436 407 20.75302
10445 407 4.925986
10476 407 .674945
10548 407 1.786807
10563 407 18.29065
10633 407 1
10663 407 4.554655
10698 407 2.846024
10736 407 1.918542
10748 407 .7857021
10751 407 .9768016
10793 407 2.626751
10824 407 1
10888 407 .8931789
10956 407 .9345427
10984 407 .8851939
11001 407 .9093249
11083 407 1
11131 407 .9059518
11153 407 .8295488
11162 407 .9462637
11199 407 .926803
11209 407 30.81506
11276 407 1.838536
11356 407 1.792972
11358 407 2.842781
11379 407 .8223723
11382 407 .7736842
11391 407 1
11471 407 .8289854
1 408 20.0371225
2 408 10.45485856
50 408 21.41586698
52 408 .91243671
69 408 1.68565458
88 408 1.7861729
90 408 .7398022
93 408 1
103 408 1
107 408 19.80384624
116 408 10.58521696
117 408 15.02705821
118 408 19.53969254
119 408 4.37049855
132 408 .78708874
135 408 2.69056286
136 408 1.83915794
138 408 4.64619122
139 408 1.82608861
143 408 2.81310157
160 408 1
220 408 .96149771
231 408 .95544137
243 408 .94842672
253 408 2.42318499
254 408 1.81076266
261 408 3.57035635
262 408 61.63347883
263 408 4.30690725
279 408 1.70722956
303 408 .87017392
311 408 2.74243939
331 408 .77954077
368 408 1.76231792
384 408 .93271227
394 408 .93214372
440 408 .79825822
441 408 1.69518937
477 408 .83447471
499 408 2.76091467
514 408 1.92133333
517 408 .95808789
520 408 1.90847815
541 408 .6494252
554 408 1
580 408 1
612 408 .63021414
652 408 .71001639
682 408 4.87654188
683 408 1.77500839
717 408 .75607078
742 408 1.81240495
745 408 .79831148
753 408 .53475557
805 408 3.60936797
826 408 2
859 408 .64090081
889 408 .7927239
893 408 .87561588
905 408 2.54584154
980 408 .85806924
995 408 1
1094 408 1.96936985
1175 408 2.51177248
1214 408 4.54920657
1221 408 .82320236
1249 408 1
1321 408 .9451001
1329 408 .73099111
1344 408 .64646394
1359 408 1.67305258
1360 408 7.12291471
1362 408 1.7961299
1380 408 .81563521
1411 408 1
1417 408 1.9148662
1427 408 1
1445 408 .81972628
1507 408 8.39091939
1513 408 .83344028
1518 408 1.422003
1644 408 3.60009559
1675 408 .48065099
1677 408 .79286902
1684 408 1
1688 408 .88962261
1689 408 .69421845
1690 408 1.92827462
1696 408 1.68106182
1705 408 1
1717 408 .96270048
1723 408 2.84593501
1727 408 2.77737531
1802 408 .96934614
1847 408 .96713942
1853 408 .97452138
1879 408 1
1933 408 1.55228846
1945 408 1
2024 408 .77030315
2038 408 3.92808378
2087 408 1.69517005
2100 408 .86345746
2102 408 1.84342141
2114 408 .89263335
2158 408 1
2168 408 1.70112309
2178 408 .8480529
2179 408 .692453
2182 408 .70964341
2260 408 .88538937
2284 408 1
2311 408 .85369335
2332 408 .84762806
2356 408 .69147381
2369 408 .74620751
2380 408 1.88463182
2416 408 .62500775
2447 408 1
2460 408 .90276368
2473 408 2.71121384
2496 408 1
2548 408 .72493532
2653 408 .94973194
2667 408 .89424445
2676 408 1.82811265
2718 408 .78573386
2720 408 .73140714
2748 408 1
2796 408 .64234942
2810 408 .82255989
2825 408 1.87966247
2853 408 1.81141648
2917 408 .75766483
2942 408 .91675327
2951 408 1.98564006
2959 408 .92043917
2961 408 .60219403
2993 408 .78961127
2994 408 .85185333
3017 408 1.76523595
3062 408 1
3068 408 1.92156645
3098 408 .71555818
3209 408 .29566393
3230 408 2.95626568
3281 408 .75306526
3293 408 .86546772
3295 408 2.91319514
3297 408 .94194761
3337 408 .91400322
3374 408 2.83458844
3375 408 .56032963
3376 408 4.89899673
3404 408 1
3407 408 1
3436 408 1
3482 408 .95556744
3538 408 3.80448577
3618 408 .1838579
3654 408 .97371661
3656 408 .97459057
3660 408 2.95606753
3733 408 .72886149
3765 408 1.70118656
3769 408 2
3863 408 .9336454
3867 408 .73949792
3921 408 2.81453321
3978 408 1
4023 408 .93762793
4055 408 .6266811
4074 408 2
4080 408 .8526381
4135 408 .7993878
4145 408 .637758
4166 408 .9350382
4178 408 1
4198 408 1.943696
4218 408 .5873848
4251 408 1.777685
4254 408 1
4300 408 6.808142
4317 408 .9536794
4321 408 1
4331 408 .961401
4359 408 1
4420 408 .9237763
4428 408 1.929663
4507 408 .7785886
4528 408 .8986271
4581 408 1
4595 408 1
4601 408 .8935362
4606 408 1.72883
4642 408 1
4688 408 .6870557
4704 408 3.763872
4742 408 1
4748 408 1.853558
4783 408 1.575184
4789 408 .2949013
4814 408 1
4865 408 .9192226
4873 408 .8983913
4878 408 1
4895 408 .8970827
4902 408 .06698889
4906 408 1.895864
4909 408 1
4916 408 .8558219
4960 408 .5306797
4977 408 .9381503
4999 408 2.957554
5004 408 .9495648
5020 408 .7142195
5043 408 .618882
5055 408 .8431905
5080 408 .2384269
5125 408 .876876
5150 408 .7609475
5151 408 1
5167 408 .4392907
5197 408 .4985302
5232 408 .7804327
5238 408 2.784399
5255 408 .8882811
5269 408 2.935295
5279 408 1
5285 408 .7265148
5294 408 .6895492
5460 408 .7723922
5480 408 1
5484 408 2.721689
5509 408 .8749145
5570 408 2
5627 408 .9202943
5650 408 .9293994
5657 408 .9548625
5662 408 1
5690 408 2.899595
5731 408 1
5750 408 .855345
5759 408 1.947166
5768 408 1
5786 408 .837702
5821 408 5.614391
5822 408 2.870647
5886 408 2.91939
5943 408 3.860267
5949 408 .8156349
6056 408 1
6104 408 .7356007
6186 408 .5792905
6241 408 1
6300 408 .8778458
6317 408 .8074389
6421 408 3.440287
6442 408 .7508102
6562 408 1.853768
6592 408 1.918673
6611 408 2.872809
6616 408 .7779387
6649 408 2.573877
6664 408 1
6677 408 .8214545
6699 408 .5490569
6734 408 1
6760 408 .9042341
6822 408 4.390665
6835 408 .7643365
6858 408 .7404873
6871 408 .7302869
6914 408 2.81211
6930 408 1.830213
6941 408 1
6956 408 .7494128
6977 408 1
7037 408 1
7042 408 .8934168
7047 408 1.887779
7060 408 .9420648
7094 408 1
7096 408 .9311179
7142 408 .8762355
7161 408 .9528108
7181 408 .915281
7214 408 .6402816
7216 408 2.852007
7230 408 .8744138
7235 408 2.729288
7307 408 4.845825
7318 408 .8765272
7319 408 7.607704
7324 408 1.887725
7325 408 1.926098
7326 408 .92468
7332 408 .9099176
7360 408 .8726674
7376 408 1.799157
7393 408 .8225529
7434 408 .941135
7451 408 1.696526
7469 408 1
7587 408 1.839979
7615 408 .8703813
7641 408 2.951137
7673 408 1.898925
7705 408 7.404813
7736 408 1.425096
7753 408 14.34968
7788 408 .7367591
7791 408 .7279769
7804 408 5.62305
7837 408 1
7840 408 .7852093
7881 408 .8635983
7889 408 .82929
7900 408 1
7903 408 .8900768
7939 408 4.916642
7962 408 .9265221
7967 408 1.678496
7968 408 .9179789
8031 408 .9159148
8041 408 1.795047
8101 408 .8221955
8114 408 .6754078
8121 408 .8483208
8187 408 .9580513
8191 408 .8488533
8219 408 .7672031
8220 408 .9381341
8243 408 .8688266
8271 408 1
8284 408 1.690942
8310 408 .8909209
8319 408 2.887966
8329 408 .7363862
8373 408 .2561605
8387 408 .880336
8398 408 .8143281
8442 408 1.971936
8445 408 3.811492
8466 408 1
8491 408 .9352951
8492 408 1.8505
8595 408 1.773372
8658 408 1.674381
8696 408 1
8700 408 .8603626
8768 408 .9125815
8789 408 7.780585
8802 408 .9513892
8804 408 .7132331
8839 408 1.869102
8841 408 .8344778
8846 408 1.869957
8852 408 .8811843
8883 408 .8342161
8897 408 .9015361
8898 408 20.58724
8910 408 .7998211
8956 408 .3182188
8975 408 .9050179
9001 408 .8897698
9099 408 .8164146
9104 408 2.564992
9122 408 .8893352
9126 408 2
9146 408 1.690288
9170 408 .8880991
9196 408 1
9221 408 .9303711
9259 408 .7406643
9287 408 .8652078
9315 408 .7943214
9317 408 .9254382
9323 408 3
9344 408 1.912743
9357 408 1
9367 408 1
9382 408 .8244853
9415 408 1
9491 408 .9195045
9507 408 .7171846
9515 408 .8444852
9540 408 1.883314
9543 408 .9330822
9579 408 1
9594 408 1.933865
9613 408 .9829308
9682 408 1.289906
9730 408 .8487113
9785 408 .8396972
9787 408 .9347547
9789 408 1
9795 408 4.551575
9797 408 .478601
9806 408 1.847323
9850 408 .9263222
9860 408 5.811816
9954 408 .6504648
10022 408 .8805977
10040 408 .5997689
10063 408 .9220971
10077 408 2.845256
10078 408 .9163936
10105 408 1
10162 408 .9033607
10218 408 .918493
10239 408 .9150803
10246 408 .9585594
10272 408 .6636078
10291 408 .8718284
10298 408 .6878693
10333 408 .802734
10346 408 .8880818
10364 408 .8688737
10407 408 3.887648
10415 408 .9537071
10429 408 1.885122
10434 408 12.9526
10436 408 37.92295
10445 408 2.83868
10476 408 4.291517
10498 408 1.690642
10511 408 1
10548 408 3.53533
10549 408 1.573247
10563 408 46.37646
10596 408 .7061261
10633 408 1
10663 408 7.029337
10674 408 1.248256
10698 408 5.664398
10728 408 .9479675
10736 408 1.822457
10748 408 .5329211
10793 408 3.186474
10794 408 2.684284
10816 408 .6001347
10818 408 .4371029
10869 408 .7011848
10884 408 .9004305
10886 408 .574121
10887 408 .8732788
10900 408 .8772615
10947 408 1.335705
10963 408 .9666619
10974 408 2.95305
10984 408 1.749771
10993 408 .8413712
11046 408 4.681573
11064 408 3.565754
11087 408 .4598405
11095 408 5.490815
11131 408 2.795015
11141 408 1.875146
11148 408 .899702
11151 408 1.760398
11153 408 1.628488
11175 408 1.879365
11177 408 1.721752
11178 408 .6922153
11209 408 53.69901
11232 408 .8184848
11236 408 .7926366
11241 408 2.736201
11269 408 1.971986
11358 408 2.65733
11379 408 1.612847
11389 408 2.799242
11410 408 .8322752
11414 408 .9291132
11468 408 2.502348
1 409 6.3114156
2 409 3.6101519
5 409 .9145879
6 409 .8745488
7 409 2.9302722
32 409 1.943104
43 409 .8485268
50 409 13.2914762
61 409 .9660095
97 409 .8284051
100 409 .967629
107 409 2.1445923
116 409 .7033754
117 409 3.3042183
118 409 5.2405556
119 409 1.8346915
141 409 1.7993013
172 409 1
186 409 .9792363
253 409 2.5875012
254 409 1.8646703
255 409 .8947389
261 409 .6927481
262 409 21.4470974
263 409 7.0740834
279 409 .7906305
300 409 2.8378444
302 409 .807088
311 409 .8158102
344 409 .9737336
368 409 .830026
383 409 .7566249
387 409 .8059814
499 409 .8290224
507 409 1
520 409 .9345498
541 409 .7492928
543 409 .8792304
572 409 1
591 409 .9456778
612 409 3.7355543
613 409 .8940594
643 409 1
652 409 .7926235
683 409 2.8391013
715 409 1
722 409 1
742 409 .8658448
772 409 1
805 409 2.7206466
832 409 .959268
849 409 .9762286
880 409 1
881 409 1.8073556
905 409 2.6752168
922 409 1.870849
1052 409 .9640398
1075 409 .8320444
1093 409 .9120935
1094 409 .9780954
1104 409 .8942825
1145 409 .9251216
1188 409 .8904759
1214 409 4.6776232
1325 409 .9023936
1329 409 .8076232
1345 409 .8479215
1360 409 2.3727683
1362 409 .854206
1380 409 .8681548
1407 409 .9745525
1417 409 .9391181
1441 409 .7892036
1456 409 .4741193
1499 409 .9176067
1507 409 4.564427
1552 409 .7737436
1592 409 1
1629 409 1.7797541
1644 409 2.7140156
1677 409 .851874
1678 409 .8907672
1682 409 1.9203381
1714 409 .6373155
1724 409 1.6243703
1728 409 1
1797 409 .9328894
1802 409 .9780784
1825 409 .7774897
1851 409 1
1877 409 1
1883 409 .963854
1898 409 1
1919 409 1
1933 409 .6798272
1948 409 1
1964 409 1
2038 409 .9485704
2048 409 .9101669
2060 409 1.9562921
2061 409 .9128565
2102 409 .8880257
2106 409 .9451838
2115 409 .9371247
2170 409 .9125264
2179 409 .7800633
2220 409 .7268586
2222 409 1.9378882
2260 409 4.9180383
2311 409 2.8953714
2325 409 .9005246
2328 409 1.7431088
2360 409 .8775064
2363 409 .9170995
2409 409 .8347362
2453 409 .9714489
2473 409 .7934798
2555 409 .8668657
2561 409 1.8820667
2653 409 .9640517
2759 409 .9093238
2774 409 .8901529
2781 409 1
2825 409 .9139428
2865 409 .4578409
2869 409 1
2895 409 .926975
2929 409 .9519637
2987 409 1
2988 409 .9726807
2997 409 .7386109
3038 409 .9207239
3047 409 1.7630515
3098 409 .7965866
3119 409 3.8526824
3129 409 .7364681
3130 409 1.8612805
3145 409 1.6925553
3161 409 1
3207 409 .9285422
3235 409 1
3244 409 .9687798
3293 409 .9037917
3295 409 2.9379231
3297 409 .9584849
3348 409 1
3374 409 2.8817089
3376 409 1.9277693
3377 409 2.8989821
3378 409 1.8304989
3380 409 1
3385 409 1
3452 409 1
3455 409 .7867935
3482 409 .9682249
3510 409 .9327376
3580 409 .9067775
3593 409 1.9373758
3654 409 1.9812039
3656 409 2.9818289
3660 409 1.9685825
3688 409 1
3758 409 1
3765 409 .786309
3863 409 .9525477
3867 409 .8137066
3896 409 1
3920 409 .8773326
3921 409 .8673668
3943 409 1.8161952
3954 409 1.9316786
3989 409 .9209066
4011 409 .9399824
4080 409 .8946168
4103 409 .9683136
4121 409 1
4217 409 .8582284
4245 409 1
4300 409 3.862796
4305 409 .8108182
4342 409 .9280283
4351 409 1.884685
4428 409 2.9497
4506 409 .9332837
4525 409 .9609682
4550 409 1
4588 409 .7726665
4607 409 .9124326
4618 409 .9673947
4639 409 1
4657 409 1.901374
4663 409 1
4679 409 .9363666
4695 409 .6113352
4704 409 9.831138
4797 409 1
4865 409 1.942234
4906 409 .9255288
4999 409 .9696455
5043 409 .7274503
5048 409 2
5055 409 .8878605
5094 409 .9319473
5108 409 2.952697
5120 409 .859273
5167 409 .5990189
5269 409 1.953727
5338 409 1.96655
5340 409 .9043832
5373 409 .9646498
5442 409 1.954649
5460 409 .8372304
5509 409 .9105474
5618 409 .8651362
5630 409 .8710583
5637 409 .9049019
5669 409 .8923703
5690 409 .9281973
5714 409 .8871803
5750 409 .8965526
5759 409 .9622168
5821 409 3.724238
5822 409 .9074953
5853 409 .9636365
5906 409 .8270115
5943 409 .9000725
6117 409 .8689941
6142 409 .7831828
6341 409 .8687757
6358 409 .7672539
6421 409 4.599731
6471 409 .8616514
6514 409 .8127036
6562 409 .8954246
6592 409 2.94184
6611 409 1.909041
6616 409 .8411969
6649 409 .6952661
6712 409 1.923898
6822 409 .5642452
6823 409 .8530942
6914 409 1.865634
6984 409 .7389496
6992 409 1
7047 409 .9197474
7154 409 1.949565
7226 409 .9461904
7307 409 .8897444
7318 409 1.911701
7319 409 3.719457
7347 409 1
7356 409 .8777868
7370 409 1
7384 409 .8616628
7417 409 2
7434 409 .9579038
7451 409 3.782976
7539 409 .9598443
7585 409 .9556779
7588 409 .9126209
7608 409 1.859112
7623 409 1
7641 409 .9650562
7705 409 3.574363
7731 409 1.915557
7735 409 1
7736 409 .5888674
7746 409 .8221518
7753 409 6.389539
7791 409 .8054676
7804 409 4.730431
7868 409 1.983154
7880 409 .8886849
7939 409 .9403883
7962 409 .9474536
7967 409 1.770082
8062 409 1
8102 409 1.945724
8113 409 1
8114 409 .7678738
8138 409 .8224742
8141 409 .5893714
8143 409 .8003215
8252 409 .9671194
8273 409 .9159579
8274 409 1
8284 409 2.778983
8316 409 .8895639
8319 409 5.919881
8352 409 1
8360 409 .9007213
8387 409 1.914424
8388 409 2.993132
8398 409 1.86722
8445 409 1.865192
8460 409 .8789407
8499 409 1
8505 409 1
8553 409 1
8562 409 1
8631 409 1
8658 409 .7671397
8663 409 .9534621
8685 409 .9467685
8697 409 .9590972
8709 409 .9228618
8740 409 .7795655
8768 409 .9374843
8789 409 3.843089
8802 409 .9652369
8848 409 .8024752
8898 409 5.989687
8975 409 .9320753
9122 409 2.92086
9170 409 1.919976
9260 409 1.958717
9278 409 .6977925
9283 409 .8910963
9286 409 .9111202
9316 409 .957444
9322 409 .7787754
9323 409 1
9326 409 .9150343
9395 409 .8904806
9447 409 .8085902
9448 409 .9189094
9491 409 2.942435
9499 409 1.98959
9502 409 .9036788
9537 409 1.943945
9540 409 2.916554
9559 409 .9466184
9698 409 1
9699 409 1.835685
9714 409 1
9743 409 1
9785 409 .8853623
9795 409 1.679317
9806 409 3.890815
9860 409 3.865424
9908 409 .8537774
9954 409 .7500362
9981 409 .9350962
9987 409 .7996496
9998 409 .786649
10026 409 1
10041 409 1
10075 409 .8622028
10077 409 .8893376
10078 409 .9402104
10085 409 1.596738
10141 409 .8716432
10147 409 1
10226 409 .9095786
10232 409 4.925468
10234 409 .8669997
10237 409 .8050189
10243 409 .7818709
10287 409 2.936887
10291 409 .9083404
10333 409 1.858929
10364 409 .9062274
10390 409 1.900646
10401 409 1
10434 409 9.250971
10435 409 .9030232
10436 409 16.93898
10445 409 4.884635
10450 409 .940363
10464 409 .504006
10475 409 1
10476 409 2.493341
10498 409 1.778768
10559 409 .9191828
10563 409 40.54224
10619 409 2.757125
10640 409 1
10663 409 1.305848
10674 409 2.462404
10698 409 2.760001
10728 409 1.96279
10733 409 .7483454
10748 409 2.665977
10777 409 .9332091
10793 409 3.418222
10794 409 1.774222
10818 409 1.597454
10821 409 .9778857
10864 409 .9252935
10887 409 1.909378
10888 409 .8334995
10927 409 .9540962
10938 409 .9475457
10947 409 .5249413
10981 409 1
11035 409 .8965611
11046 409 .7722825
11064 409 2.689457
11095 409 2.635866
11100 409 .4006518
11105 409 1.884288
11131 409 2.853408
11151 409 .8286531
11155 409 1
11162 409 .9162421
11175 409 .9137302
11177 409 .8010158
11209 409 47.9183
11238 409 1
11241 409 1.811349
11250 409 2.739876
11315 409 1.758385
11352 409 .9587554
11356 409 .6773088
11358 409 1.754946
11389 409 .8564313
11452 409 1.832153
11464 409 .9818662
11468 409 .644113
1 410 4.4524509
2 410 .6900003
4 410 1.1895078
5 410 .932082
7 410 .9445538
9 410 .8869804
50 410 16.2558727
66 410 1
72 410 1.034232
90 410 .8520361
107 410 6.3197962
115 410 .9490192
116 410 1.7641298
117 410 4.4467278
118 410 4.6009237
119 410 6.0733691
132 410 .8789261
136 410 .9085357
138 410 .7988034
141 410 .8404083
143 410 .8937185
212 410 1
213 410 1
218 410 .9430421
231 410 2.9746613
253 410 2.6719889
254 410 .8923885
261 410 2.7556792
262 410 15.3796196
263 410 3.4685482
279 410 1.8335134
300 410 .871057
303 410 .9261732
347 410 .9786318
391 410 1.552454
425 410 .8668435
500 410 4.9811809
514 410 .9552655
515 410 .68875
538 410 .9032331
612 410 6.7897179
616 410 1
652 410 .8350982
689 410 1
717 410 .8612874
805 410 2.7778635
848 410 .8957237
855 410 1
905 410 1.7417386
922 410 .8973016
1122 410 1
1145 410 .9404581
1175 410 .722365
1195 410 1.8460896
1214 410 3.7436522
1325 410 .9223853
1359 410 .8140784
1360 410 1.5012374
1441 410 .8323788
1470 410 1
1507 410 2.6536408
1586 410 .8653469
1629 410 .8248647
1644 410 3.7725907
1675 410 .7046674
1676 410 .9786245
1723 410 .9123895
1724 410 .7013065
1853 410 1.9855114
1865 410 .9717561
1896 410 1
2040 410 .933857
2087 410 1.8266557
2102 410 1.9109602
2109 410 1
2260 410 3.9348256
2295 410 .6940364
2311 410 .9168014
2325 410 .9208991
2369 410 1.8556786
2380 410 .9343948
2413 410 .9550881
2460 410 .9447057
2473 410 .8357791
2581 410 .9356161
2776 410 .9425268
2870 410 1
2895 410 .941932
2902 410 1
2959 410 .954757
2988 410 1.9782762
2994 410 3.915755
3145 410 .7555259
3212 410 .8379334
3213 410 1
3268 410 1
3295 410 3.9506376
3297 410 .966988
3329 410 1
3341 410 1
3374 410 2.9059372
3376 410 .9425636
3438 410 .8918236
3470 410 1.9410821
3549 410 .8849204
3660 410 .9750174
3774 410 1
3863 410 1.9622669
3943 410 .8538419
3951 410 1.9574273
4006 410 1
4019 410 1
4023 410 .9645316
4030 410 .825615
4040 410 1
4055 410 .7877088
4074 410 1
4081 410 .8837584
4145 410 .7940078
4164 410 .9844306
4166 410 .9630589
4167 410 .8782162
4223 410 1
4251 410 1.873579
4280 410 .9206912
4300 410 2.890898
4331 410 .9780503
4557 410 1
4606 410 .8457969
4704 410 2.865724
4733 410 .9591541
4780 410 .968493
4789 410 1.599039
4794 410 1
4809 410 .9332958
4813 410 .914246
4853 410 .8468456
4916 410 .9180118
4964 410 .9139783
4993 410 .7968941
5043 410 1.783274
5120 410 .8880966
5238 410 .8773966
5255 410 1.93647
5266 410 .940869
5269 410 .9632047
5294 410 .8234593
5340 410 .9239673
5445 410 1
5509 410 .928869
5597 410 .8377008
5637 410 .9243798
5657 410 .9743321
5690 410 .9429039
5737 410 1
5750 410 .9177406
5821 410 .7807197
5869 410 .8098109
5891 410 .906088
5906 410 .8624428
5958 410 .9125035
6003 410 .9241155
6079 410 1
6186 410 3.76076
6241 410 1
6372 410 .9237819
6421 410 1.681714
6423 410 1
6441 410 .7413143
6471 410 .8899879
6537 410 .9713681
6562 410 1.916844
6592 410 .9537527
6649 410 .7576815
6712 410 .9394848
6743 410 1.579777
6822 410 7.653496
6914 410 1.893154
6919 410 .768355
6950 410 .9472369
6961 410 .9462681
7042 410 .9393905
7057 410 .9024221
7059 410 1
7093 410 2.895827
7142 410 .9296202
7154 410 .9598951
7216 410 .9158424
7226 410 .9572117
7234 410 .9297549
7246 410 .873676
7311 410 .8286505
7355 410 .9546831
7393 410 .8990931
7414 410 1
7428 410 2.952526
7475 410 .9012066
7513 410 1
7641 410 .9722134
7682 410 .8072486
7684 410 1
7705 410 1.661541
7719 410 1.962666
7736 410 1.673075
7739 410 1
7753 410 1.924212
7804 410 1.785644
7864 410 1.878391
7880 410 .9114843
7881 410 .922434
7939 410 1.952598
7968 410 .9533579
8101 410 .8988899
8137 410 4.712677
8160 410 .8532074
8197 410 1.93909
8301 410 .9434697
8316 410 .9121834
8319 410 1.936291
8329 410 .8500936
8352 410 1
8360 410 .9210555
8373 410 1.577009
8388 410 .9945387
8398 410 .894416
8532 410 .9113672
8595 410 .8711257
8620 410 .9171254
8622 410 1.718467
8625 410 .8845704
8631 410 1
8648 410 1
8696 410 1
8757 410 .8839878
8781 410 1.89201
8789 410 4.875228
8828 410 1
8898 410 11.19662
8912 410 1
9001 410 .9373166
9122 410 .9370695
9170 410 .9363665
9257 410 .7893528
9274 410 .8204166
9317 410 .9575998
9440 410 .6727662
9485 410 .9314259
9491 410 1.954226
9540 410 .9336452
9602 410 .7819052
9635 410 .8344529
9660 410 1.88773
9698 410 1
9740 410 1.963171
9795 410 .7449992
9806 410 1.913179
9860 410 .8929874
9930 410 .935705
10019 410 1
10062 410 1.969405
10071 410 .953558
10073 410 .962381
10077 410 1.912003
10129 410 .9524675
10147 410 1
10216 410 .8021224
10226 410 .9280987
10232 410 3.940734
10234 410 .8942407
10256 410 .9296438
10287 410 1.949813
10296 410 .9408426
10333 410 .8878229
10358 410 2.941256
10364 410 .9254338
10390 410 .9209957
10407 410 .9361103
10434 410 8.404386
10436 410 13.97557
10445 410 5.908264
10459 410 1
10476 410 .5971149
10548 410 .7357611
10559 410 .9357357
10563 410 27.68419
10624 410 .9752713
10663 410 7.448024
10670 410 1.927251
10674 410 2.572514
10698 410 2.809157
10781 410 1
10790 410 .9504479
10793 410 2.537381
10863 410 .9799282
10886 410 .75782
10947 410 1.622242
10969 410 .9583106
10970 410 .8571616
10984 410 .8577052
10993 410 .9097943
11035 410 .9177474
11046 410 1.818923
11087 410 .6928334
11095 410 1.710448
11098 410 .8153346
11105 410 .9079883
11131 410 .8834332
11151 410 .8637483
11153 410 .7887365
11209 410 22.57359
11236 410 .8820809
11250 410 1.793154
11352 410 .9672031
11358 410 .8051375
11382 410 2.719496
11389 410 .8858369
11410 410 .9046218
11418 410 .9200107
11468 410 1.717006
1 411 8.3331931
2 411 4.6224815
50 411 19.4403904
61 411 .9670845
97 411 .833832
107 411 4.1716458
112 411 1
116 411 .7127566
117 411 7.3262234
118 411 7.2962007
119 411 1.8715461
127 411 .1094588
132 411 1.8525558
138 411 3.7549822
139 411 .8795638
141 411 2.8056487
176 411 .858939
194 411 .824643
247 411 1
253 411 1.6005471
254 411 .8689503
262 411 42.5910898
263 411 .1349934
279 411 1.7972521
295 411 .8923598
300 411 .8429728
302 411 .8131891
311 411 .8216355
316 411 .9054085
337 411 .8863435
344 411 .9745643
353 411 .9003396
421 411 .9126274
425 411 .8378416
499 411 .8344299
514 411 .9455222
534 411 .9205835
541 411 1.7572218
592 411 .9059795
612 411 2.7439178
662 411 .9420327
682 411 1.9145034
724 411 1
805 411 .7294815
819 411 .9297987
859 411 .7513185
903 411 .8745249
905 411 1.6854885
973 411 1
979 411 1.9568372
1078 411 1.8449654
1093 411 .9148737
1145 411 1.9274897
1175 411 1.6618952
1188 411 .8939398
1216 411 1.4737718
1240 411 .8915057
1285 411 .8070566
1326 411 .871258
1329 411 .8137074
1344 411 .755171
1360 411 6.3926054
1383 411 .9460999
1417 411 1.9410436
1497 411 2
1507 411 2.5782027
1518 411 1.5997285
1562 411 1.9188462
1644 411 2.7230603
1677 411 .8565587
1682 411 .9228575
1714 411 .6487859
1723 411 2.8933077
1727 411 .8458291
1797 411 .9350118
1803 411 .9770754
1839 411 .9032169
1879 411 1
1894 411 .8303562
1910 411 1
1919 411 1
1923 411 1
1945 411 2
1981 411 .9749799
2038 411 3.950197
2046 411 .8727224
2060 411 .9576745
2098 411 1
2102 411 .891567
2168 411 2.7930233
2254 411 1
2279 411 1.9417171
2295 411 1.6273966
2311 411 1.8986805
2325 411 .9036706
2363 411 .9197213
2466 411 .6725871
2473 411 2.8000113
2686 411 1
2718 411 .8516175
2748 411 1
2780 411 .8898295
2817 411 1
3047 411 .7705454
3119 411 1.8573415
3145 411 2.7022787
3179 411 1
3183 411 .8794884
3209 411 .5122368
3211 411 1
3212 411 .8026348
3236 411 .9697902
3295 411 .9398863
3374 411 1.88545
3376 411 .9300537
3378 411 .8358597
3381 411 1
3428 411 .8589991
3430 411 .8308582
3538 411 .8646035
3542 411 2.7169542
3544 411 1
3549 411 .8598557
3636 411 .8321672
3654 411 1.9817984
3750 411 1
3752 411 .6715821
3758 411 1
3771 411 .9300005
3799 411 .8172473
3817 411 1.700259
3863 411 1.9540485
3921 411 7.8715615
3927 411 .9161374
3930 411 .8078921
3943 411 .8220083
3974 411 .791286
4060 411 .94878
4080 411 .8979497
4110 411 2
4164 411 .9810396
4251 411 1.846044
4256 411 .8995084
4295 411 .7637681
4300 411 .8671354
4331 411 1.97327
4351 411 1.888332
4383 411 1.768357
4525 411 .9622027
4570 411 1
4588 411 .7798563
4601 411 .9262722
4606 411 .812211
4642 411 1
4695 411 .6236273
4704 411 4.836478
4707 411 .8922857
4726 411 .9642309
4792 411 1
4848 411 1
4863 411 1
4894 411 .953654
4921 411 2.949165
4971 411 .7355875
4990 411 1
4999 411 1.970606
5043 411 .7360701
5094 411 .9340996
5120 411 .8637237
5167 411 .6117005
5168 411 1.877438
5180 411 .9083896
5185 411 .8806184
5187 411 .8801076
5266 411 .9279901
5339 411 1.949382
5398 411 .8266731
5461 411 .559403
5468 411 .8982509
5469 411 .9520792
5650 411 .9511081
5657 411 .9687416
5669 411 .8957742
5670 411 .7434512
5680 411 .793753
5690 411 1.930468
5715 411 .8398486
5750 411 .8998243
5786 411 .8876062
5821 411 3.73296
5842 411 .81209
5867 411 .9481114
5886 411 .9441764
5943 411 .9032329
5957 411 .9573429
6067 411 .950372
6070 411 .6942698
6077 411 1
6095 411 2.809842
6278 411 .9730204
6285 411 .9320364
6300 411 .9154064
6322 411 .7972297
6412 411 .979422
6417 411 1.822637
6421 411 2.612391
6480 411 .9398427
6540 411 .7537069
6549 411 .9585626
6611 411 .9119182
6615 411 2.833072
6649 411 3.704904
6711 411 1.865565
6822 411 1.578027
6885 411 .7813785
6914 411 .8698831
6924 411 .9434851
6944 411 1
6979 411 .9307782
6991 411 .8735419
7037 411 1
7093 411 .8731382
7157 411 1
7175 411 .9292388
7214 411 1.75089
7226 411 .9478922
7252 411 1.88966
7319 411 3.728329
7322 411 .8873404
7325 411 .9488218
7370 411 1
7395 411 2
7396 411 1
7417 411 1
7434 411 .9592351
7585 411 .9570797
7615 411 .9102372
7673 411 .9300041
7705 411 .5878242
7719 411 .9545343
7736 411 .6018701
7753 411 12.4721
7777 411 .776397
7804 411 1.738957
7855 411 .9716397
7885 411 1
7903 411 .9238766
7939 411 .9422736
7942 411 1
7950 411 .8405063
7968 411 .9431992
7969 411 .9644243
8041 411 .8580668
8099 411 .928295
8111 411 .9083536
8137 411 .6500974
8142 411 .9457377
8194 411 1
8226 411 .938563
8274 411 1
8284 411 1.785973
8316 411 1.893057
8319 411 4.922415
8337 411 1
8354 411 1
8373 411 .4848801
8442 411 .9805653
8452 411 .3452511
8460 411 .8827694
8493 411 .6598697
8553 411 1
8629 411 .8814587
8639 411 .9499414
8655 411 .8097369
8658 411 .7745043
8681 411 1
8700 411 .9032991
8789 411 1.848052
8839 411 .9093509
8848 411 .8087222
8856 411 .8617719
8898 411 5.02164
9001 411 .923664
9099 411 .8728644
9122 411 .923363
9171 411 1
9202 411 1
9240 411 .753784
9259 411 .8204062
9260 411 .9600226
9472 411 .9768338
9485 411 1.91649
9491 411 2.944256
9499 411 .9899191
9543 411 1.953658
9565 411 .921889
9569 411 .8806743
9571 411 1.888735
9619 411 .9473675
9666 411 1
9779 411 1
9797 411 .6389235
9806 411 1.894269
9860 411 1.86968
9934 411 .8667513
10040 411 2.722834
10075 411 1.866561
10077 411 .8928375
10119 411 1
10218 411 1.943555
10228 411 .8796531
10258 411 .9623109
10287 411 .9388826
10298 411 .7838449
10341 411 1
10360 411 .9571726
10429 411 .9204455
10434 411 4.27466
10436 411 19.09904
10445 411 6.888284
10476 411 .5093653
10498 411 .7857647
10530 411 .6037246
10540 411 1.742188
10549 411 2.704467
10563 411 45.87298
10663 411 5.327801
10665 411 .758875
10670 411 .9114057
10674 411 3.479406
10697 411 .9466883
10698 411 2.767591
10728 411 1.963967
10734 411 1
10748 411 3.676541
10793 411 3.436621
10794 411 1.781362
10869 411 1.793066
10886 411 1.705073
10937 411 .7758972
10947 411 1.539966
10981 411 1
10984 411 1.826713
10988 411 3
10993 411 .8901472
11046 411 3.779484
11064 411 3.699279
11095 411 .6473821
11105 411 .8879479
11131 411 1.858045
11189 411 1
11199 411 .8895171
11209 411 35.1739
11241 411 2.817315
11250 411 .7481027
11269 411 .9805997
11315 411 .7660263
11358 411 .7626958
11379 411 .7318906
11480 411 .820723
1 412 6.4783765
2 412 5.7046784
13 412 .7812637
50 412 20.4331514
65 412 .9646269
107 412 9.3520029
116 412 .7752979
117 412 .4729244
118 412 3.6671679
119 412 2.1172437
132 412 1.8846587
135 412 .8323674
138 412 .8083298
141 412 .8479647
143 412 .8987508
146 412 1.8671134
218 412 .945739
224 412 1
243 412 .972061
253 412 1.6875197
254 412 .8974837
261 412 3.7672474
262 412 20.5510391
263 412 3.5410601
276 412 1
279 412 .8413963
300 412 1.8771622
311 412 1.8604707
348 412 .8106695
421 412 .931651
500 412 .9820719
517 412 1.9772948
541 412 1.8100817
627 412 1
632 412 1
683 412 .8781144
717 412 .8678553
745 412 .8907385
800 412 .8775703
841 412 .954974
889 412 .8877115
980 412 .9231113
1074 412 .9326266
1078 412 .878721
1093 412 .9334082
1094 412 1.9834066
1145 412 .9432773
1169 412 .4022534
1175 412 1.7355106
1214 412 2.7557899
1228 412 .9150772
1312 412 .1489777
1325 412 2.9260602000000002
1333 412 1.9493314
1359 412 1.8228815
1360 412 .5248531
1387 412 .8830182
1608 412 .8778031
1629 412 1.8331571
1644 412 .7833582
1676 412 .9796366
1717 412 1.9797936
1723 412 2.9165378
1770 412 2
1779 412 .8888604
1797 412 1.9491617
1802 412 2.9833938
1803 412 .9820667
1825 412 .8314418
1894 412 .8672926
1898 412 1
1902 412 1
1926 412 .9086648
2048 412 .9319487
2060 412 1.96689
2061 412 .9339862
2093 412 .9172891
2100 412 .9260303
2127 412 1
2168 412 .8380882
2183 412 .9575263
2195 412 1
2254 412 1
2260 412 3.9379115
2295 412 .7085233
2311 412 1.9207407
2325 412 .9246444
2328 412 .8053972
2449 412 .798791
2496 412 1
2606 412 1
2718 412 1.8839248
2760 412 .9673341
2780 412 .9138168
2898 412 1
2917 412 .8687188
2942 412 1.9549024
2962 412 1
2993 412 .8860253
2994 412 .9197439
2997 412 1.8019899
3036 412 1
3087 412 1
3119 412 1.8884025
3145 412 .7671014
3159 412 1
3183 412 1.9057273
3209 412 .6184372
3236 412 1.9763678
3259 412 .9197532
3282 412 1
3288 412 .9103088
3295 412 2.9529749
3301 412 .9514569
3342 412 .9246425
3349 412 .8397805
3351 412 .840102
3355 412 .9670816
3374 412 .9103909
3376 412 1.9452831
3377 412 .9234759
3405 412 .9642085
3438 412 .8969455
3470 412 2.9438718
3538 412 .8940833
3660 412 .9762003
3727 412 1
3733 412 .8531151
3750 412 1
3765 412 1.8381226
3806 412 .949429
3817 412 .7655214
3825 412 1
3826 412 .8940056
3867 412 .8588772
3921 412 1.8995263
3933 412 .9427411
3969 412 1
4011 412 .9545348
4023 412 .9662109
4042 412 1
4080 412 .9201691
4185 412 .9370671
4245 412 1
4280 412 .9244464
4300 412 1.896064
4317 412 .9749066
4367 412 .9251285
4420 412 .958707
4428 412 .961896
4443 412 .931779
4507 412 .8800539
4515 412 .9589263
4525 412 .9704323
4586 412 .1213364
4606 412 2.853098
4695 412 .7055747
4704 412 3.872082
4734 412 .9457107
4766 412 .8898137
4873 412 .9449551
4889 412 1.819002
4977 412 .9664939
4993 412 .8065109
5043 412 1.793535
5080 412 2.58743
5125 412 .9332995
5141 412 .6239099
5167 412 1.696245
5197 412 .7283368
5238 412 .8832017
5251 412 1
5269 412 .9649469
5458 412 .9652446
5509 412 .9322369
5541 412 .863919
5650 412 .9617533
5668 412 .9096375
5682 412 .9261001
5690 412 1.945607
5759 412 .9713781
5821 412 .7911023
5886 412 1.956331
5896 412 .4172491
5906 412 .868956
5943 412 1.924302
5958 412 .9166464
6050 412 .9724099
6189 412 .9311878
6255 412 1
6279 412 .9632198
6285 412 .9468341
6362 412 .8635878
6421 412 2.696784
6480 412 1.952941
6485 412 1
6549 412 .9675848
6567 412 1
6592 412 .9559424
6609 412 .9450766
6615 412 .8694169
6638 412 .7818989
6649 412 .7691549
6677 412 .9032758
6712 412 .9423501
6713 412 .8644158
6732 412 .9207466
6743 412 .5996738
6789 412 .9559812
6822 412 1.669903
6835 412 .8723331
6843 412 .9387547
6874 412 .9168312
6885 412 .8289788
6914 412 1.898213
7015 412 .9387407
7060 412 2.968615
7093 412 .9007598
7169 412 .8870077
7186 412 .8394436
7214 412 .8051283
7216 412 .9198271
7235 412 .8533459
7259 412 1
7311 412 1.836764
7318 412 .9331106
7319 412 .7874801
7370 412 1
7393 412 .9038709
7428 412 .9547734
7451 412 6.835598
7503 412 1
7509 412 .5715849
7518 412 .9215748
7557 412 1.981636
7587 412 1.913311
7682 412 .8163751
7692 412 .8058449
7701 412 1
7705 412 7.677567
7719 412 .9644335
7726 412 .8725271
7748 412 .9841041
7753 412 3.022497
7788 412 .8573935
7796 412 .9629496
7804 412 1.795793
7820 412 .8485254
7840 412 .8836406
7852 412 .8198228
7864 412 .8841492
7868 412 .9872385
7880 412 .9156754
7937 412 .8710258
8005 412 .9280073
8102 412 1.958884
8137 412 2.726281
8170 412 1
8284 412 .8325727
8293 412 .9482577
8316 412 .9163413
8319 412 2.939307
8329 412 1.857191
8377 412 .9673679
8387 412 .9351739
8388 412 1.994797
8456 412 1
8460 412 .9082939
8484 412 2
8493 412 .7339261
8595 412 1.877228
8631 412 1
8658 412 1.823601
8685 412 .9596755
8686 412 .9311717
8731 412 .8326727
8781 412 .8971228
8789 412 5.881136
8819 412 1
8836 412 1.816265
8848 412 .850369
8898 412 5.234658
8975 412 .948545
9001 412 .9402846
9122 412 1.940049
9146 412 .8322186
9170 412 1.939379
9257 412 .7993266
9315 412 .8885769
9323 412 1
9325 412 .8884225
9491 412 .9563929
9537 412 2.957537
9613 412 .990753
9795 412 2.757073
9797 412 .7175405
9806 412 2.917289
9875 412 .9365165
9916 412 .9206225
9954 412 .8106449
10016 412 .8841231
10075 412 1.895615
10078 412 .9547076
10085 412 2.694517
10228 412 .9058562
10232 412 .94354
10239 412 .9539961
10287 412 1.95219
10291 412 .9305651
10298 412 .8309082
10313 412 1.89609
10340 412 1
10344 412 1
10356 412 .4765693
10358 412 .9440374
10364 412 .9289644
10375 412 1
10390 412 2.924736
10393 412 .9614797
10407 412 1.939135
10415 412 .9749216
10434 412 3.432588
10436 412 14.16612
10445 412 3.912608
10448 412 1
10459 412 1
10479 412 1
10548 412 1.748272
10549 412 1.768813
10563 412 27.07793
10591 412 1
10663 412 2.474159
10674 412 1.592755
10698 412 1.818193
10740 412 .6714996
10748 412 1.746967
10786 412 .9377634
10793 412 .5592854
10821 412 .9832478
10869 412 .8381216
10888 412 .8738709
11001 412 .8929353
11046 412 1.827497
11064 412 .7647544
11087 412 .7073772
11098 412 .8240782
11131 412 .8889525
11151 412 .8701996
11177 412 .8492635
11181 412 1
11182 412 .8636829
11184 412 1.969092
11209 412 19.87787
11236 412 1.887664
11241 412 1.857091
11249 412 .9069792
11250 412 .8029481
11269 412 .9848237
11319 412 .9536688
11352 412 .968756
11379 412 1.790266
11387 412 .9646669
11418 412 .9237981
11452 412 .8728505
11468 412 .7304049
1 413 4.5862271
2 413 2.7657389
13 413 .8264895
33 413 .9572048
50 413 15.170631
61 413 .979575
107 413 6.4859824
116 413 3.8217572
117 413 4.5819022
118 413 4.9427435
119 413 2.2997619
135 413 1.867027
136 413 .9308821
138 413 .8479594
160 413 1
213 413 2
220 413 .9834546
243 413 .9778377
261 413 .8153712
262 413 13.2641444
300 413 .9025601
365 413 1
394 413 .9708404
440 413 .9133064
514 413 2.9661949
606 413 .9752813
612 413 3.8410936
683 413 .9033154
793 413 .8597094
922 413 1.9223927
1052 413 .9783914
1104 413 .936474
1149 413 1
1195 413 .8836927
1214 413 4.8062826
1298 413 .7904306
1321 413 .9764081
1343 413 1
1359 413 .8595024
1360 413 5.6230942
1417 413 .9634158
1441 413 .8733317
1442 413 .8223281
1507 413 2.7382626
1546 413 2
1644 413 1.8281509
1710 413 .7798795
1723 413 .9337944
1728 413 1
1753 413 .918439
2114 413 .9538618
2155 413 .9599528
2180 413 .9896697
2222 413 .9626768
2260 413 .9507489
2305 413 .9180342
2328 413 1.8456331
2338 413 .9664376
2380 413 2.9504234
2484 413 1.9683317
2548 413 .8817977
2561 413 .9291335
2661 413 1
2672 413 1.9764432
2760 413 .9740881
2780 413 .931636
2951 413 .9938292
2959 413 .9658107
2988 413 .9835837
3038 413 .9523627
3073 413 .9631282
3090 413 1
3098 413 .8777681
3119 413 1.9114763
3145 413 .8152554
3179 413 1
3236 413 1.981254
3293 413 .9421881
3295 413 1.9626977
3351 413 .8731624
3374 413 .9289185
3375 413 .8110625
3377 413 1.939298
3470 413 1.9554768
3660 413 5.9811211
3685 413 .9566672
3716 413 .9285984
3765 413 .8715923
3771 413 .9565633
3815 413 .9504619
3863 413 2.9714857
3921 413 .9203002
3958 413 .9717346
3997 413 .922793
4062 413 .9535891
4080 413 .9366749
4194 413 .8954724
4300 413 2.917554
4363 413 1
4448 413 .917902
4506 413 .9599099
4515 413 .9674187
4606 413 .8834715
4633 413 .9653702
4680 413 .958899
4704 413 2.89853
4866 413 .8967153
4898 413 1
4906 413 .95525
4916 413 .938043
4967 413 .9680862
4999 413 .9817599
5004 413 .9783267
5043 413 .8362239
5090 413 .940234
5111 413 .8858427
5185 413 .9259203
5186 413 1
5197 413 .7845057
5216 413 .9835769
5218 413 .9497809
5269 413 .9721944
5339 413 .9685903
5340 413 .9425435
5541 413 .892055
5622 413 .970792
5653 413 .980505
5657 413 1.980603
5690 413 2.956854
5715 413 .9006214
5746 413 .9317486
5821 413 1.834294
5845 413 1.951314
6056 413 1
6057 413 .9428041
6086 413 1
6169 413 1.94434
6186 413 .8192105
6241 413 1
6372 413 .9424033
6412 413 .9872307
6421 413 1.759477
6474 413 1
6480 413 .9626707
6538 413 1
6562 413 .9371603
6649 413 .8168843
6710 413 .8456241
6823 413 .9117238
6862 413 .9845306
6914 413 .9192587
6924 413 .9649309
6953 413 .9018653
7057 413 .9262622
7096 413 .9703996
7235 413 .8836681
7252 413 .9315308
7307 413 1.933747
7319 413 1.831421
7324 413 1.951752
7370 413 2
7428 413 1.964124
7438 413 .8269513
7451 413 2.86959
7512 413 .9413028
7615 413 .9442996
7682 413 .8543413
7705 413 1.744233
7719 413 .9717872
7723 413 .9297086
7748 413 .9873907
7753 413 2.431365
7775 413 .9619147
7791 413 .8831048
7804 413 2.838015
7822 413 .9463444
7864 413 .9081024
7871 413 .8225355
7889 413 .9266416
7903 413 .9527632
7937 413 .8976924
7939 413 .9641791
8031 413 .9638664
8040 413 1
8102 413 1.967385
8137 413 .7828754
8252 413 .9802419
8297 413 .9739357
8303 413 .8928435
8319 413 2.951856
8373 413 1.680353
8388 413 .995873
8445 413 1.918993
8539 413 .9766499
8564 413 .9139977
8595 413 .9026121
8622 413 .5202052
8655 413 .8819363
8685 413 .968013
8687 413 1
8697 413 .9754214
8700 413 .9399943
8718 413 .9752429
8789 413 .9057119
8839 413 1.94375
8898 413 6.3929
8910 413 .9139781
8915 413 .9158354
8975 413 .9591838
9122 413 4.952445
9146 413 .866909
9170 413 .9519134
9223 413 1
9236 413 .9840185
9260 413 .9751929
9273 413 1
9308 413 1
9326 413 .9489438
9344 413 .9625035
9382 413 .9245769
9387 413 1
9411 413 1
9460 413 .8870038
9491 413 .9654091
9499 413 .9937445
9632 413 .8698381
9673 413 .9558308
9682 413 .6948545
9806 413 2.934391
9860 413 1.919133
10014 413 .9744866
10058 413 .9803693
10063 413 .9665231
10147 413 1
10230 413 .9392057
10253 413 .9667701
10262 413 .8870056
10287 413 .9620749
10333 413 2.91523
10371 413 1
10404 413 1
10407 413 2.95172
10434 413 14.54991
10435 413 2.941726
10436 413 15.95881
10445 413 4.930677
10498 413 .8670609
10533 413 1.984833
10548 413 1.800319
10549 413 .8166135
10563 413 13.71589
10663 413 2.582881
10674 413 1.676957
10698 413 2.855784
10713 413 1
10728 413 .9776403
10736 413 2.923705
10751 413 1.978272
10784 413 1
10793 413 .6504073
10818 413 1.758109
10981 413 1
10984 413 .8924704
11046 413 3.863164
11064 413 2.813394
11095 413 .7811905
11131 413 .9119126
11175 413 .9481602
11190 413 .8352535
11209 413 20.14368
11304 413 1
11334 413 .832736
11410 413 1.927924
11418 413 .9395535
4 414 25.5433234
6 414 1.9258441
7 414 .9422035
9 414 .9476446
23 414 5.9518146
59 414 .958933
70 414 1.9742054
72 414 18.9638607
84 414 .6161065
125 414 1
130 414 1
135 414 .326811
172 414 1
194 414 .9504987
218 414 1.9194066
220 414 1.9892186
221 414 1
224 414 2
240 414 .9670964
295 414 .9120564
300 414 2.8335444
302 414 2.9033818
303 414 .8987311
311 414 .7818668
322 414 6.9884499
331 414 .9519889
338 414 .8793517
344 414 .9818183
351 414 .9324215
371 414 2
383 414 .4867516
391 414 .3149045
395 414 1
414 414 1
421 414 .9399931
432 414 1
460 414 1
515 414 .7507781
517 414 1.9820408
520 414 .9614268
526 414 1.9859795
534 414 .78119
575 414 .9267036
591 414 .9810864
606 414 .9867032
607 414 .888101
609 414 1
644 414 1
645 414 1
662 414 .9534729
742 414 1.8478591
749 414 1
755 414 .918457
780 414 .8959642
823 414 1
846 414 1
849 414 .9820201
850 414 1
905 414 .570196
922 414 3.8969014
952 414 .8142866
962 414 .9516556
963 414 1.9738289
975 414 1
1023 414 1
1029 414 1.9716164
1078 414 3.8323551
1083 414 .4559205
1093 414 2.95326
1145 414 3.9646073
1169 414 .5724532
1175 414 .3620252
1201 414 1
1211 414 1.974724
1214 414 72.6479784
1215 414 2.9693545
1323 414 .9355829
1333 414 .8989787
1365 414 .9889521
1372 414 .9073636
1407 414 .9864908
1417 414 .947241
1436 414 .9820389
1441 414 .9257474
1599 414 1
1602 414 .3384822
1629 414 3.797144
1647 414 1
1682 414 2.953965
1688 414 1.9574861
1710 414 .5114859
1727 414 .8376041
1779 414 2.9243888
1787 414 .9915347
1797 414 .9544012
1802 414 .9848906
1847 414 1.9907394
1850 414 1
1879 414 1
1883 414 .9296212
1890 414 .8584821
1907 414 .9739531
1919 414 2
1926 414 .9528304
1933 414 1.6315621
2039 414 1
2048 414 .9553643
2060 414 .9727512
2112 414 1
2114 414 1.9652092
2122 414 1
2161 414 1.9696875
2202 414 .9767656
2211 414 .9693956
2228 414 .9179365
2260 414 2.9302601
2291 414 4.9696585
2311 414 1.9127128
2316 414 1
2328 414 .7503334
2357 414 .3881327
2369 414 .7754949
2380 414 3.9273069
2401 414 3.9780721
2413 414 1.9885438
2416 414 .7273082
2453 414 1.9749959
2460 414 .9576768
2494 414 1.9216013
2519 414 1
2634 414 .9218368
2721 414 1
2770 414 .8405801
2776 414 2.9753299
2881 414 .8258129
2887 414 .872745
2898 414 1
2904 414 14.9473598
2940 414 .9938584
2942 414 5.966399
2945 414 1
2949 414 .767606
2959 414 2.9831269
2988 414 .989234
2993 414 3.9601741
3014 414 2.9127891
3017 414 .8383059
3052 414 .946253
3096 414 2
3119 414 3.8791679
3209 414 .3197123
3236 414 .9735011
3255 414 1.9651308
3295 414 5.9401358
3303 414 .9011357
3314 414 .8940963
3333 414 1
3350 414 .9715275
3375 414 .3341817
3441 414 2.9183416
3510 414 1.949053
3538 414 1.9017515
3542 414 .6151066
3570 414 1
3612 414 1
3636 414 .4546468
3642 414 2
3660 414 .8837048
3758 414 1
3771 414 .9698754
3821 414 1
3863 414 10.9654714
3867 414 1.8220176
3869 414 1
3879 414 1
3886 414 1
3893 414 .9858507
3914 414 1
3921 414 1.8477916
3933 414 .976842
3954 414 .9497862
3972 414 1
3974 414 .6595136
3997 414 1.9173424
3999 414 .8539532
4009 414 .9398049
4016 414 1
4023 414 .9757775
4044 414 .6771686
4060 414 .9365162
4062 414 .9782327
4103 414 .9837301
4133 414 1.984023
4164 414 .8955258
4167 414 1.857955
4172 414 1
4221 414 1.939895
4229 414 1.971722
4233 414 1.896181
4256 414 .9227903
4316 414 .9896773
4334 414 1.947009
4341 414 1
4348 414 .9117307
4374 414 .8256425
4428 414 .9702152
4433 414 .9790861
4516 414 1
4521 414 .9698702
4525 414 .9769745
4606 414 .3573571
4641 414 .9923081
4650 414 3
4695 414 .4412279
4703 414 1
4704 414 4.827609
4718 414 2
4788 414 1.937648
4789 414 7.870759
4834 414 2.901468
4889 414 .8097334
4898 414 1
4967 414 .9714024
4993 414 .669755
5021 414 4.987637
5068 414 .8551026
5071 414 1.97615
5074 414 .9489305
5078 414 1
5080 414 5.871085
5081 414 .9116885
5090 414 1.959087
5110 414 .8888611
5125 414 .8539602
5231 414 .9687637
5236 414 2
5255 414 .9731131
5266 414 .9798133
5269 414 .9653713
5330 414 .9877266
5383 414 3.993554
5400 414 1
5446 414 .9556121
5458 414 4.966199
5469 414 4.994121
5474 414 .9031397
5489 414 .9598523
5505 414 .9847141
5509 414 .9515315
5530 414 2
5558 414 1
5603 414 1
5605 414 .9293486
5650 414 .9579141
5653 414 .9821196
5657 414 .9693912
5670 414 .1235146
5676 414 1
5690 414 .9511319
5706 414 1
5786 414 .8537202
5845 414 17.97593
5853 414 .9768627
5855 414 1
5860 414 1
5869 414 .7563739
5886 414 .977542
5887 414 .9928699
5896 414 25.94259
5906 414 5.958528
5936 414 .9498061
5943 414 2.925021
5999 414 .7987866
6038 414 .9338364
6080 414 .9248635
6097 414 1
6118 414 1
6139 414 1
6144 414 1
6155 414 .9690121
6196 414 1
6199 414 1
6253 414 1.961409
6278 414 .9832556
6279 414 .9762685
6387 414 .9869375
6412 414 1.979747
6417 414 .736667
6514 414 1.803011
6536 414 .9774984
6549 414 1.971449
6557 414 .5267603
6559 414 .9809397
6562 414 1.852491
6592 414 1.947564
6600 414 1
6607 414 1
6609 414 .9550661
6611 414 .9214148
6661 414 1
6716 414 .9831291
6822 414 3.466976
6851 414 4.954718
6885 414 .6535993
6914 414 2.868937
6919 414 1.945711
6930 414 3.880794
6933 414 .8905148
6961 414 1.94835
6977 414 1
7000 414 1.989636
7037 414 1
7070 414 1
7076 414 1
7095 414 1
7136 414 1
7169 414 .8814352
7175 414 1.920028
7186 414 .9526121
7187 414 1
7216 414 2.898523
7246 414 .9419507
7249 414 1
7273 414 1
7286 414 .3435239
7288 414 .9269317
7332 414 1.983015
7351 414 3
7356 414 3.987827
7370 414 1
7393 414 .7705154
7417 414 1
7478 414 .9742908
7587 414 .8776877
7597 414 .9644648
7599 414 .9657779
7628 414 1
7641 414 2.984917
7646 414 .9677965
7705 414 43.53857
7719 414 4.962754
7725 414 12.96601
7736 414 .6065546
7746 414 .505658
7775 414 .9600121
7808 414 1
7847 414 1
7868 414 .98944
7870 414 1
7871 414 .5488318
7905 414 1
7967 414 .7373456
7978 414 1
7993 414 2.983043
8006 414 1.755681
8046 414 1
8073 414 1
8086 414 1
8099 414 .8889032
8103 414 .7838002
8107 414 1
8157 414 6.923889
8159 414 .8549386
8249 414 .8127257
8252 414 .965268
8283 414 .956093
8300 414 1
8301 414 .954059
8316 414 .8633378
8319 414 .8251427
8329 414 .2998327
8335 414 2.987581
8343 414 .8978072
8360 414 2.949138
8369 414 1.981526
8382 414 .810131
8398 414 1.902724
8440 414 1.947581
8444 414 .6110352
8445 414 .6577819
8494 414 .9890003
8545 414 1
8553 414 1
8658 414 .7554762
8663 414 4.993377
8685 414 3.970887
8722 414 1.992363
8771 414 1
8789 414 8.840894
8801 414 .990441
8802 414 2.983609
8848 414 .7180614
8864 414 .9667841
8865 414 .8957452
8873 414 1
8890 414 1
9104 414 1.178673
9108 414 1
9122 414 5.892314
9130 414 .9667179
9146 414 9.818396
9170 414 1.813233
9196 414 1
9232 414 .9356072
9274 414 .9879838
9286 414 .9615971
9310 414 .9564676
9316 414 .9780027
9320 414 .957745
9330 414 .9062972
9413 414 .9196167
9420 414 .9340001
9460 414 .8332318
9472 414 .9814481
9481 414 1
9483 414 1
9485 414 .9600614
9517 414 2
9519 414 .747349
9540 414 .9179752
9543 414 1.9735
9577 414 .9497218
9585 414 .7107395
9594 414 .94534
9660 414 .7809713
9666 414 1
9681 414 1
9685 414 .8382532
9747 414 .928454
9785 414 .8848842
9797 414 .3417971
9806 414 1.750276
9940 414 .8977299
9942 414 1.966976
9965 414 .9587638
9987 414 .7957847
10028 414 1
10031 414 .9071125
10058 414 .9808615
10071 414 .9579213
10079 414 .9754044
10154 414 .9470913
10170 414 3.3208
10175 414 2.987277
10212 414 1.980692
10220 414 .9823001
10228 414 .943669
10232 414 .87269
10234 414 1.957197
10239 414 11.96516
10262 414 2.908863
10271 414 1.904106
10300 414 .9781566
10309 414 1.982876
10313 414 .9013528
10360 414 .9803358
10390 414 11.92616
10393 414 .9871148
10394 414 1
10396 414 1
10402 414 1.989937
10407 414 4.926863
10422 414 2.947926
10429 414 .8851898
10445 414 6.873065
10459 414 1
10475 414 1
10549 414 .6642275
10559 414 2.94389
10656 414 1
10698 414 .1796641
10705 414 2
10728 414 3.968028
10745 414 2.943387
10749 414 .9631202
10751 414 .9697256
10768 414 4.960961
10784 414 1
10793 414 .2401527
10799 414 1
10824 414 1
10850 414 .6098054
10864 414 .9597575
10884 414 1.968759
10886 414 .5198638
10937 414 1.285153
10956 414 1.941208
10963 414 .9840087
10975 414 1
10987 414 .9496189
10993 414 4.897366
11013 414 .9593773
11022 414 .8549203
11100 414 1.632721
11105 414 .5357889
11110 414 1
11122 414 .6754945
11236 414 1.916407
11253 414 .8532097
11277 414 .9853716
11341 414 .9238604
11352 414 .9841889
11418 414 .9418127
11440 414 .9738
11468 414 .4595642
11471 414 .7240953
11480 414 1.764395
11490 414 1
1 415 3.5670422
50 415 10.0394448
82 415 .9655119
84 415 .8206571
107 415 6.4621495
115 415 .9596885
116 415 2.8134928
117 415 3.5625168
118 415 6.8937228
119 415 .2672947
135 415 1.8608616
136 415 1.9276774
138 415 2.8409099
143 415 .9159611
183 415 1
208 415 1
247 415 1
253 415 1.7406351
261 415 .8068107
262 415 11.1372939
263 415 3.7890509
279 415 .8683558
300 415 1.8980422
344 415 .9834846
351 415 .9428398
383 415 .8469743
499 415 .8924953
500 415 1.9851194
606 415 .9741352
612 415 4.8337258
652 415 .8696089
683 415 .8988325
761 415 .921521
771 415 1
773 415 .9419562
922 415 .9187943
1052 415 .9773895
1062 415 .6779056
1145 415 .952919
1195 415 .8783001
1202 415 .9504539
1214 415 1.7973007
1344 415 1.8410325
1360 415 3.6056186
1372 415 1.912323
1384 415 1
1495 415 .9167011
1604 415 .8416776
1629 415 1.8615171
1644 415 2.820183
1703 415 1
1750 415 .9691946
1782 415 .8989156
1797 415 .9578032
1803 415 1.985115
1852 415 .9453227
1890 415 1.9592534
1933 415 .7986865
1938 415 1
2038 415 .9676629
2087 415 .8629332
2098 415 1
2102 415 .9295944
2114 415 .9517226
2162 415 .7946723
2202 415 .9711828
2260 415 .9484653
2261 415 .9505977
2295 415 .7580686
2311 415 .9342132
2328 415 .8384758
2466 415 .7874108
2672 415 .9753509
2746 415 .9650016
2774 415 .930932
2780 415 .9284663
2839 415 .8084929
3012 415 1.9704065
3046 415 .8031696
3145 415 .8066895
3168 415 1
3199 415 .9048841
3230 415 .9803349
3268 415 1
3295 415 .9609682
3297 415 .9738967
3310 415 1
3329 415 2
3347 415 .8798074
3374 415 2.9256227
3376 415 .9545839
3378 415 .8934236
3426 415 .8734964
3428 415 .9084481
3470 415 .9534124
3475 415 1
3533 415 .9366337
3573 415 1
3636 415 .8910261
3654 415 .9881817
3660 415 .9802458
3771 415 .9545493
3812 415 .9461702
3854 415 1
3863 415 1.9701637
3893 415 .9801169
3933 415 .952474
3943 415 .8844299
3945 415 .9602877
4023 415 1.9719544
4044 415 .9351927
4080 415 .9337387
4088 415 2
4103 415 .9800767
4163 415 .9419833
4164 415 .987689
4241 415 1
4249 415 1
4256 415 .9347508
4300 415 1.913731
4317 415 .979172
4367 415 .9378551
4525 415 .9754582
4557 415 1
4671 415 1
4704 415 3.893825
4726 415 .9767751
4873 415 .9543116
4895 415 .9537232
4906 415 .9531751
4921 415 .9669925
4967 415 .9666065
4979 415 .9486183
4993 415 .8394002
5015 415 .9283914
5084 415 .8870139
5090 415 .9374628
5108 415 .9702574
5167 415 .7478771
5236 415 1
5340 415 .9398795
5343 415 .8506533
5458 415 3.971152
5637 415 1.940206
5650 415 .9682545
5651 415 .9491114
5657 415 1.979704
5676 415 1
5690 415 .954853
5715 415 .8960136
5750 415 .9349559
5759 415 1.976243
5779 415 .9607204
5821 415 1.826611
5949 415 .9171002
5953 415 .9718967
5958 415 .9308148
6057 415 .9401522
6078 415 .9515891
6090 415 .9284199
6102 415 1
6153 415 .9387769
6186 415 2.810828
6300 415 .9450734
6338 415 1
6358 415 .8536574
6421 415 1.748325
6554 415 .884806
6562 415 .9342466
6592 415 .9634313
6604 415 1
6615 415 .8916134
6712 415 1.952149
6822 415 .7260126
6831 415 1.975294
6930 415 .9236552
6944 415 1
6961 415 .9575132
6983 415 .9216132
7044 415 4
7047 415 1.94954
7060 415 .9739494
7093 415 .9176286
7161 415 .9787814
7169 415 .9062142
7286 415 .7816622
7319 415 1.823604
7324 415 .9495154
7393 415 .9202109
7415 415 1
7451 415 .863543
7454 415 1
7701 415 1
7705 415 3.732374
7736 415 .7414942
7753 415 6.358634
7780 415 .880611
7804 415 .8305044
7820 415 .8742731
7868 415 .9894077
7882 415 .8496079
7939 415 .9625182
7962 415 1.966961
7968 415 1.963119
8041 415 .9078427
8101 415 1.92005
8142 415 .9647675
8160 415 .8839282
8252 415 .9793258
8283 415 .8924729
8284 415 .861032
8297 415 .9727272
8316 415 .9305617
8317 415 2
8319 415 2.949624
8388 415 3.995682
8444 415 .879132
8482 415 1
8493 415 .7791533
8514 415 1
8540 415 .9641306
8685 415 2.96653
8718 415 .974095
8722 415 1.9884
8789 415 .9013401
8849 415 1
8854 415 .8651695
8898 415 4.364751
9000 415 .9440037
9020 415 .9000449
9044 415 .9441188
9122 415 .9502396
9146 415 .8607381
9236 415 .9832775
9240 415 .8401319
9255 415 .9750503
9279 415 .9362153
9306 415 .7928073
9382 415 1.92108
9481 415 1
9519 415 .9090153
9613 415 .9923248
9632 415 .863803
9664 415 1
9740 415 .9708787
9745 415 .9125769
9797 415 1.765553
9802 415 .9399787
9806 415 .9313486
9860 415 3.915383
9975 415 .922718
10232 415 1.953137
10246 415 .9813662
10291 415 .9423677
10296 415 .9532231
10313 415 .9137528
10345 415 1
10362 415 .9676856
10407 415 2.949481
10434 415 2.529037
10435 415 .9390244
10436 415 12.81781
10445 415 3.927463
10498 415 .860897
10548 415 2.791061
10549 415 .8081106
10563 415 24.42453
10620 415 1
10623 415 1
10663 415 1.563541
10670 415 .9424757
10674 415 .6619784
10697 415 .9653847
10698 415 .8490968
10793 415 .6341981
10796 415 .9627174
10797 415 .9496782
10850 415 .2822457
10887 415 .9430198
10981 415 1
10984 415 1.887485
11068 415 .9838028
11074 415 1
11098 415 .8539814
11100 415 .6231508
11122 415 .8604813
11131 415 1.907828
11162 415 .9473359
11209 415 31.91851
11241 415 .8813826
11341 415 .9482992
11352 415 .9740668
11358 415 .8459184
11379 415 .8259165
11387 415 .9706728
11389 415 .909729
11457 415 .9730335
1 416 4.4887468
2 416 5.7105496
7 416 .9482292
13 416 .7856123
32 416 .9577564
42 416 1
50 416 18.5040629
53 416 .9717348
82 416 .9592751
86 416 4
88 416 .8864655
107 416 5.3648855
116 416 3.7797652
117 416 1.483403
118 416 6.6936655
119 416 1.1347935
132 416 1.8869518
135 416 1.8357
136 416 .9145987
142 416 .9819987
190 416 1
218 416 .9468177
253 416 1.693732
261 416 3.7718747
262 416 18.619607
263 416 2.5700649
279 416 .8445495
300 416 .8796043
303 416 .931067
311 416 .8632446
344 416 1.980498
368 416 .8737994
396 416 .8836347
421 416 .9330098
422 416 .9207493
507 416 1
514 416 .9582308
517 416 .9777462
541 416 1.8138574
557 416 .7926526
584 416 .9026052
612 416 5.803657
621 416 .9741802
652 416 .8460292
821 416 1
822 416 1
823 416 1
841 416 .9558692
905 416 4.7588582
1052 416 .9733006
1214 416 3.760645
1291 416 1
1329 416 2.857166
1360 416 6.5342994
1428 416 .7471351
1507 416 4.6766002
1569 416 .8412762
1576 416 .9151318
1604 416 .8130468
1644 416 .7876652
1730 416 .9648265
1741 416 1
1839 416 1.9257946
1853 416 .9864718
1933 416 1.7622813
2060 416 .9675482
2090 416 .8217618
2168 416 .8413071
2182 416 2.8458311
2257 416 .9176806
2356 416 .8361837
2369 416 3.8652453
2380 416 .9387437
2466 416 .7489665
2473 416 .846665
2560 416 .9370445
2618 416 .9363455
2670 416 1.9560079
2718 416 1.8862324
2720 416 .8573869
2895 416 .9457812
2994 416 1.9213395
2997 416 1.8059265
3119 416 .8906211
3145 416 .7717316
3209 416 1.626023
3236 416 .9768376
3291 416 1
3293 416 .9285682
3295 416 2.9539097
3297 416 .9691763
3327 416 .8233664
3374 416 .9121724
3376 416 1.9463709
3377 416 .9249972
3428 416 .891892
3441 416 .5638521
3504 416 .9417804
3510 416 .9500597
3538 416 .896189
3597 416 .8161926
3617 416 1
3636 416 .8713195
3654 416 .9860445
3660 416 1.9766734
3687 416 1
3733 416 .8560352
3817 416 .770183
3848 416 1
3863 416 2.9647681
3879 416 1
3921 416 5.9015238
3927 416 .935701
3943 416 1.8635305
3975 416 1
3989 416 .9412756
3999 416 .9382575
4017 416 1.9171453
4053 416 .9587881
4062 416 .9426551
4083 416 .9489273
4163 416 .9314917
4164 416 .9854627
4166 416 .9655076
4300 416 1.89813
4317 416 .9754055
4341 416 1
4363 416 2
4393 416 1
4420 416 .959528
4445 416 .9009199
4515 416 .9597428
4525 416 .9710201
4606 416 .8560187
4704 416 2.874625
4707 416 .9174134
4765 416 .938458
4807 416 1.985328
4866 416 .8723826
4878 416 1
4898 416 1
4906 416 .9447074
4921 416 .9610235
5043 416 .7976401
5104 416 1
5112 416 .8606325
5251 416 1
5255 416 .9406813
5269 416 1.965644
5350 416 1.946196
5458 416 .9659355
5484 416 .8522268
5489 416 .9635391
5630 416 .9042646
5657 416 .9760336
5668 416 .911434
5682 416 .9275693
5786 416 .9138256
5822 416 .931318
5845 416 .9398438
5876 416 .9414722
5886 416 .957199
5943 416 .9258068
5963 416 1
6117 416 .9027321
6157 416 1
6169 416 .9312275
6237 416 .7488934
6417 416 .8640127
6421 416 4.702813
6461 416 1.95581
6529 416 1
6549 416 .9682292
6562 416 1.922356
6592 416 1.956818
6611 416 .932466
6620 416 .9403297
6822 416 6.676465
6843 416 .9399723
6851 416 1.932269
6914 416 .900237
7093 416 1.902733
7142 416 .9342855
7154 416 .9625536
7169 416 .8892541
7214 416 .8090025
7307 416 .9181386
7318 416 .9344404
7319 416 2.791705
7324 416 1.940386
7325 416 .9607607
7393 416 .905782
7417 416 1
7557 416 .982001
7585 416 .9670922
7587 416 .9150345
7641 416 2.974055
7705 416 1.683977
7719 416 .9651406
7731 416 1.937304
7746 416 1.867953
7748 416 .9844201
7753 416 3.061812
7777 416 .8285595
7804 416 2.799853
7820 416 .8515368
7831 416 .9272306
7871 416 .7807268
7880 416 .9173519
7903 416 .9416347
7932 416 .7761494
7946 416 .9331617
7962 416 .9609859
7996 416 1
8005 416 .9294386
8016 416 .9418384
8041 416 .8911772
8103 416 .9076751
8310 416 1.942083
8316 416 .9180045
8319 416 1.940514
8329 416 .8600306
8360 416 .9262885
8387 416 .9364627
8398 416 .9014149
8460 416 .9101171
8491 416 .965644
8492 416 .9206207
8541 416 1
8588 416 1
8589 416 .8790849
8655 416 .8541218
8709 416 .9427272
8765 416 1
8789 416 2.883499
8827 416 1
8839 416 .9304976
8841 416 .9121137
8846 416 .930952
8872 416 .9097
8898 416 11.24987
8910 416 .8937122
9001 416 2.941472
9076 416 1
9113 416 .9614117
9122 416 .941241
9141 416 .9427169
9146 416 2.835554
9170 416 2.940585
9232 416 .8740466
9260 416 1.969349
9309 416 .7416195
9422 416 .9695573
9485 416 .9359715
9537 416 .9583812
9543 416 1.964469
9571 416 .9146911
9594 416 2.964885
9602 416 .7963622
9652 416 .8217296
9660 416 .8951723
9682 416 .6229656
9699 416 .8780009
9797 416 .723156
9801 416 .8791074
9803 416 1
9806 416 4.918934
9860 416 .900081
9878 416 1
9940 416 .9144257
9944 416 1
9952 416 .8560037
9954 416 .8144094
9967 416 .9664884
10000 416 .9147172
10031 416 .8382723
10041 416 1
10058 416 .9757445
10075 416 2.89769
10082 416 .8908937
10104 416 1
10209 416 .9233807
10232 416 2.944663
10287 416 1.95314
10313 416 .8981559
10333 416 1.895259
10364 416 3.930377
10407 416 1.940345
10410 416 .9699264
10429 416 1.939004
10434 416 3.443868
10436 416 13.24234
10445 416 2.914345
10476 416 1.623821
10530 416 .6961683
10548 416 2.753277
10563 416 12.23543
10589 416 .9307995
10620 416 1
10628 416 1.89852
10631 416 .9460307
10663 416 .4846129
10674 416 5.600851
10698 416 3.821808
10748 416 1.751998
10751 416 .973153
10793 416 8.568047
10821 416 1.983581
10884 416 .9471322
10886 416 .7738736
10970 416 1.86663
10976 416 1
10981 416 1
10984 416 .8671376
10993 416 .9157739
11046 416 .8309266
11064 416 .7694313
11095 416 .7296413
11098 416 .8275757
11100 416 .555002
11122 416 .835251
11131 416 1.89116
11148 416 .9467454
11153 416 .8027407
11175 416 .9359473
11178 416 1.836577
11209 416 20.99958
11241 416 2.859932
11250 416 1.806866
11269 416 .9851254
11276 416 .8131409
11313 416 .9044397
11358 416 .8180545
11387 416 .9653693
11389 416 .8934045
4 417 5.7201279
7 417 1.9645797
9 417 .9679142
23 417 8.9704698
32 417 .9829834
59 417 .9748323
64 417 .9371522
65 417 1.9920938
72 417 36.5264717
82 417 .9507844
84 417 .7647328
88 417 .9457161
90 417 .8485413
97 417 .9504107
116 417 .5202024
149 417 .7790417
160 417 1
167 417 .8076587
186 417 .9940815
194 417 1.9696634
214 417 .9403336
215 417 .9805993
224 417 1
240 417 .9798352
243 417 .9878029
253 417 .3573154
255 417 .9582336
300 417 5.8979885
308 417 1
318 417 1
331 417 2.9705766
338 417 .9260613
383 417 .6854582
395 417 2
421 417 .9632251
429 417 .9918107
436 417 1
517 417 .9889938
520 417 .9763606
526 417 .9914076
557 417 .8636423
592 417 .9522917
623 417 .9918096
662 417 1.9714861
689 417 2
724 417 1
742 417 .9067612
849 417 .9889811
893 417 3.9776365
894 417 .9902393
905 417 1.7365967
922 417 .9368165
927 417 .9689351
979 417 .9543642
1004 417 .9805932
1029 417 .9826052
1033 417 1
1060 417 1.990674
1093 417 .9713556
1145 417 .9783097
1195 417 .6228546
1207 417 1
1211 417 .9845097
1214 417 17.7842653
1215 417 .9812191
1222 417 1
1380 417 .9559541
1412 417 .9594205
1422 417 .9536379
1429 417 .9859415
1493 417 .813159
1584 417 1
1607 417 1
1644 417 1.4977652
1710 417 1.7006165
1714 417 .6142118
1727 417 .9004765
1730 417 2.9892466
1767 417 1.9856685
1779 417 1.9536621
1798 417 1
1839 417 1.9430468
1847 417 1.9943247
1877 417 1
1933 417 .7742046
2043 417 .8455654
2060 417 1.9833007
2114 417 .9786787
2202 417 .9857609
2260 417 6.9572602
2261 417 1.9707845
2269 417 1
2311 417 2.9465065
2325 417 .7127563
2328 417 .8469931
2380 417 .9554504
2494 417 .9519537
2526 417 1
2531 417 1
2561 417 .9705607
2718 417 1.9391872
2720 417 .8252983
2760 417 .9857918
2776 417 1.984881
2825 417 1.9267486
2901 417 .9746418
2904 417 3.9677397
2940 417 .9962362
2942 417 1.9794078
2944 417 1
2959 417 2.9896594
2988 417 .9934021
2993 417 2.9755929
2994 417 .9364177
3012 417 1.9884928
3068 417 .9802366
3098 417 2.9670505
3119 417 .9259486
3174 417 .9955296
3209 417 .583089
3212 417 .8248261
3229 417 1.9896297
3244 417 .9878475
3251 417 .9901135
3255 417 .9786306
3259 417 .9648226
3268 417 3
3312 417 .907172
3329 417 1
3411 417 .9786658
3437 417 .9474318
3441 417 .9499561
3445 417 1
3470 417 .9571117
3538 417 .9397889
3545 417 .952264
3656 417 .9950322
3664 417 1
3733 417 1.8866231
3786 417 .981477
3863 417 .9788393
3869 417 1
3967 417 1
4023 417 .9851553
4055 417 .7660399
4100 417 1
4103 417 .9900291
4168 417 1
4198 417 .9940161
4233 417 .9363752
4274 417 1
4317 417 .9885904
4321 417 1
4331 417 .988673
4400 417 1
4428 417 .9817465
4482 417 1
4493 417 1
4506 417 1.973386
4507 417 .9563813
4515 417 .9887765
4525 417 1.985889
4689 417 .9476842
4704 417 3.894351
4748 417 .9178681
4764 417 1
4789 417 6.920795
4902 417 .9779576
4906 417 .8330198
5004 417 .987007
5021 417 .9924237
5048 417 1
5071 417 .9853838
5085 417 .9214176
5180 417 .9339383
5252 417 .9761316
5255 417 .9835225
5260 417 1
5266 417 .9876287
5383 417 1.996049
5442 417 .9304891
5449 417 .9548661
5458 417 6.979285
5489 417 .9753957
5505 417 1.990632
5517 417 1
5622 417 .9849386
5650 417 .9742079
5748 417 .9340148
5845 417 5.985249
5886 417 .9862367
5887 417 1.99563
5896 417 1.964818
5906 417 2.974584
5943 417 1.95405
5949 417 1.961526
6024 417 1
6042 417 1
6070 417 .6878129
6086 417 1
6279 417 .9854563
6314 417 .9875388
6499 417 1
6511 417 .5837251
6512 417 1
6537 417 .9848219
6544 417 1
6611 417 .9518394
6661 417 2
6716 417 .9896607
6822 417 1.673339
6874 417 .9469752
6876 417 1
6914 417 .9196785
6919 417 2.966729
6930 417 .926945
6953 417 .947691
7000 417 2.993649
7012 417 .9810234
7043 417 .9913631
7062 417 1.964307
7074 417 .96795
7076 417 3
7096 417 .9865902
7136 417 1
7210 417 1
7217 417 1
7234 417 .9728185
7239 417 1
7356 417 .9925399
7401 417 .909614
7417 417 1
7444 417 1.993367
7463 417 1
7513 417 1
7539 417 .9885949
7587 417 1.925042
7601 417 .9831386
7607 417 1
7705 417 25.71721
7719 417 .9771741
7723 417 .942794
7736 417 1.758879
7748 417 .9931879
7775 417 .9754936
7810 417 2
7864 417 2.95331
7868 417 .9935284
7883 417 3.990596
7905 417 1
7932 417 .7285955
7969 417 .965998
7978 417 1
8016 417 .9924964
8102 417 1.968404
8157 417 3.953355
8164 417 .9529584
8166 417 .9582967
8187 417 .9940254
8236 417 2.937126
8333 417 1
8359 417 1
8369 417 3.988678
8445 417 .7902733
8474 417 .9433832
8494 417 1.993259
8537 417 1.974216
8545 417 1
8591 417 3
8595 417 1.916283
8640 417 .9932256
8676 417 1
8685 417 1.982158
8686 417 .9764693
8781 417 .9416729
8789 417 9.902493
8802 417 .9899546
8856 417 2.945649
8864 417 1.979644
8871 417 .8683738
8876 417 .9890666
8989 417 1
9113 417 .9767172
9118 417 1
9146 417 11.8887
9175 417 1.993983
9274 417 2.992636
9275 417 .9324651
9286 417 .976465
9331 417 1.974614
9401 417 .9919484
9402 417 1.970584
9493 417 1.992581
9505 417 1
9537 417 .9666681
9538 417 1
9541 417 1
9558 417 1
9594 417 .9665019
9600 417 .9962271
9632 417 .7921485
9699 417 .9314664
9785 417 .9294519
9801 417 .9177121
9818 417 1
9913 417 .948078
9921 417 .9805745
9943 417 .8833064
9978 417 1
9980 417 1
10028 417 1
10058 417 1.988271
10082 417 1.96266
10147 417 2
10239 417 1.978649
10243 417 .867447
10291 417 .9220109
10309 417 1.989506
10313 417 .9395445
10333 417 .8957542
10358 417 .9651531
10390 417 .9547501
10393 417 .9921034
10407 417 4.955178
10431 417 1.952328
10514 417 1
10728 417 4.980406
10777 417 .9763123
10786 417 .9694759
10850 417 1.760871
10869 417 .7945436
10884 417 .9808544
10901 417 1
10956 417 .9639694
10966 417 1
10993 417 .9371011
11071 417 1.995379
11100 417 .774915
11148 417 .9620657
11319 417 .9800997
11440 417 1.983943
11457 417 .9849785
11471 417 .8309131
1 418 2.3191932
2 418 3.6145554
33 418 .9295864
50 418 17.3446599
84 418 .7179913
90 418 .816026
107 418 8.1542542
116 418 1.7067258
117 418 6.3120772
118 418 8.2604288
119 418 5.8478539
120 418 2.2436675
136 418 1.8862759
138 418 .7498379
141 418 3.8015683
142 418 .9760287
145 418 1
213 418 1
221 418 2
243 418 .9635349
253 418 2.5921604
254 418 .8661989
261 418 3.6962186
262 418 34.4985233
263 418 3.095837
279 418 1.7929954
300 418 1.8396759
303 418 .9082059
311 418 .8178906
368 418 1.8319458
383 418 1.7593739
384 418 .9524239
477 418 .8829646
514 418 2.9443784
562 418 .8335533
612 418 7.7385413
652 418 1.7949658
660 418 .8838566
682 418 2.9127084
706 418 1
724 418 1
745 418 .8573952
762 418 .8980083
795 418 1.686647
805 418 3.7238019
816 418 1
889 418 .8534445
905 418 .6788853
922 418 1.8723078
986 418 1
1078 418 .8417104
1094 418 1.9783428
1109 418 .5181182
1145 418 .9259673
1195 418 .8086323
1214 418 .6812645
1240 418 1.8892278
1286 418 .862559
1305 418 1
1325 418 .9034961
1360 418 3.379853
1417 418 .9398058
1497 418 1
1507 418 3.5693469
1518 418 .5913247
1644 418 .7172458
1675 418 .632792
1682 418 .9212379
1723 418 1.8910677
1724 418 1.6286131
1730 418 .9531615
1779 418 .854944
1787 418 .9646338
1814 418 .8225841
1839 418 .9011849
1933 418 .6834436
2038 418 .9491513
2040 418 .9177597
2093 418 .8920483
2114 418 .9240859
2127 418 1
2144 418 .7136218
2170 418 .9135145
2260 418 3.918964
2311 418 1.8965532
2325 418 2.9016482
2328 418 1.7460104
2453 418 .9717714
2493 418 1
2614 418 1.7397548
2628 418 1.7520471
2734 418 .8595618
2768 418 .8908645
2776 418 .9285395
2869 418 1
2870 418 1
2895 418 .9277999
2998 418 .7711368
3017 418 1.834009
3038 418 .9216193
3055 418 1
3212 418 .798491
3244 418 .9691324
3247 418 .8910775
3295 418 1.9386242
3374 418 .883045
3375 418 .6891291
3376 418 1.9285852
3378 418 1.8324135
3426 418 .8010787
3462 418 .8248103
3495 418 .8231828
3533 418 .9003593
3538 418 .8617608
3549 418 .8569133
3552 418 .9465287
3655 418 .8146495
3660 418 3.9689374
3758 418 1
3765 418 .7887226
3771 418 .9285309
3863 418 .9530837
3869 418 1
3896 418 1
3921 418 2.8688649
3938 418 .6526608
3943 418 .8182713
3958 418 .9534932
3967 418 1
4081 418 .8554685
4084 418 1
4094 418 1.945379
4121 418 1
4129 418 .9638992
4210 418 .9264676
4251 418 .8428115
4300 418 1.864346
4430 418 .9327559
4506 418 .9340372
4525 418 .9614091
4688 418 .7787314
4689 418 .8869121
4704 418 9.833045
4792 418 1
4794 418 1
4809 418 .9170619
4853 418 .8095723
4884 418 .6705293
4906 418 2.92637
4999 418 .9699884
5043 418 .7305288
5055 418 2.889127
5120 418 .8608625
5125 418 1.912945
5141 418 2.509139
5218 418 .9173713
5285 418 .8066311
5294 418 .7804944
5339 418 .9483196
5340 418 .9054632
5449 418 1.884413
5458 418 1.954638
5489 418 1.951447
5630 418 2.872515
5650 418 .9500816
5690 418 .9290084
5698 418 .8040912
5715 418 .8364861
5730 418 .8590539
5759 418 .9626436
5821 418 3.727353
5823 418 .946504
5959 418 .6697403
5972 418 1
6077 418 1
6153 418 .9037295
6180 418 .9466787
6186 418 .7025355
6241 418 1
6278 418 .9724539
6283 418 1.82198
6289 418 1
6310 418 1
6320 418 .8296238
6341 418 .8702579
6421 418 3.604253
6562 418 .8966058
6567 418 1
6568 418 .9564877
6611 418 1.910069
6649 418 .6987081
6712 418 .9247571
6716 418 .9731852
6743 418 .4775067
6745 418 .7035825
6822 418 3.569167
6843 418 .9200645
6851 418 .909807
6862 418 .9745472
6914 418 1.867151
6961 418 .9331914
7069 418 .9478142
7093 418 .8704747
7226 418 .9467982
7246 418 .8429324
7252 418 .8873433
7286 418 .6566736
7311 418 .786949
7318 418 .912698
7319 418 1.722626
7365 418 1
7383 418 .7127947
7399 418 1
7451 418 1.785427
7513 418 1
7518 418 .8976419
7533 418 .8393231
7587 418 2.886856
7597 418 .5944263
7615 418 1.908353
7641 418 .9654509
7705 418 6.57917
7731 418 .916511
7736 418 3.593511
7753 418 13.41903
7775 418 .9373359
7780 418 .8122662
7791 418 .8076649
7804 418 1.733476
7806 418 .8689643
7864 418 1.848795
7868 418 .9833441
7871 418 1.708006
7889 418 .8792987
7903 418 .9222783
7946 418 .9109952
7962 418 2.948047
8006 418 2.806743
8041 418 .8550869
8055 418 1
8088 418 .7816552
8102 418 .9463368
8150 418 .6747695
8157 418 .5592277
8160 418 .8174824
8310 418 1.922875
8316 418 .8908113
8319 418 1.920786
8355 418 .7879244
8373 418 .474065
8388 418 .9932096
8398 418 .8687199
8440 418 .8818335
8445 418 1.866715
8460 418 .8803081
8483 418 .8164065
8491 418 .9542501
8506 418 1
8629 418 1.87897
8630 418 1
8649 418 .9692615
8685 418 2.94737
8686 418 .9101675
8700 418 .9012688
8769 418 .9064094
8789 418 4.844862
8802 418 .9656295
8836 418 .7601942
8846 418 .9080527
8848 418 1.804706
8882 418 .9454324
8897 418 .9303807
8898 418 11.0011
9018 418 1
9104 418 .6924259
9122 418 .921754
9141 418 .9237193
9146 418 2.781017
9170 418 2.92088
9196 418 1
9209 418 .876627
9223 418 1
9283 418 .8923264
9306 418 .6741988
9323 418 2
9344 418 1.938305
9382 418 .8759016
9491 418 .9430853
9498 418 1
9503 418 .8164872
9537 418 2.944579
9540 418 1.917496
9543 418 .9526855
9594 418 3.953239
9613 418 2.987931
9635 418 .7941635
9648 418 1
9673 418 .9273256
9775 418 .9350955
9795 418 1.682939
9806 418 2.892049
9837 418 .9059103
9860 418 2.866944
9940 418 .8860455
9952 418 .8082484
9954 418 .7528596
9983 418 .7806949
9987 418 .8019125
9991 418 .7356456
10041 418 1
10071 418 .9422554
10075 418 2.863759
10077 418 5.890588
10126 418 .9430313
10226 418 .9105999
10228 418 .8771264
10230 418 .8999713
10232 418 1.92631
10234 418 .868502
10246 418 .9706992
10262 418 .8140831
10287 418 1.937599
10296 418 .9264454
10313 418 1.86438
10407 418 2.920561
10434 418 7.259431
10435 418 .9041186
10436 418 15.99614
10445 418 1.885938
10450 418 .9410366
10475 418 1
10476 418 1.499064
10498 418 1.781267
10563 418 40.66036
10619 418 .7598688
10624 418 1.969253
10663 418 13.31369
10674 418 2.468476
10698 418 2.762711
10736 418 3.874467
10740 418 .5712515
10745 418 .7758644
10751 418 .9642494
10777 418 .9339635
10786 418 .9187708
10793 418 9.424793
10887 418 .9104012
10888 418 .8353802
10947 418 1.530307
10987 418 .8496007
10993 418 .8878408
11013 418 .9330632
11046 418 .7748546
11064 418 4.692965
11068 418 .9745306
11083 418 1
11087 418 1.618078
11092 418 .7580256
11141 418 .9117216
11151 418 .8305885
11153 418 1.737321
11162 418 .9171881
11177 418 .8032634
11178 418 .7823795
11209 418 39.00959
11241 418 1.813479
11251 418 .9230102
11269 418 .9801924
11356 418 .6809537
11410 418 .8814095
11468 418 1.648133
1 419 9.517265
2 419 2.7266954
4 419 1.2854468
7 419 .9511171
50 419 15.6990696
61 419 .9761708
88 419 .8927986
107 419 3.4003128
116 419 1.7920501
117 419 3.5122193
118 419 3.7665341
119 419 4.1830555
127 419 .3552925
132 419 1.8932577
138 419 2.8226193
139 419 .9128102
141 419 1.8592994
142 419 .9830029
231 419 .9776607
253 419 .710816
254 419 .9051266
261 419 1.7845998
262 419 17.8081684
263 419 1.649828
279 419 .8532206
300 419 .8863201
302 419 .8647582
351 419 .9362681
405 419 .8956084
414 419 1
429 419 .9621263
517 419 1.9789875
534 419 .9425064
551 419 .8319777
600 419 .9735611
612 419 7.8146092
738 419 .8095937
776 419 .9659111
849 419 .983335
878 419 .8941588
881 419 .8649458
894 419 1.9826216
1094 419 1.9846437
1132 419 1
1145 419 .9475061
1187 419 .7560529
1214 419 .7739964
1314 419 2
1360 419 2.5602766
1372 419 1.9022428
1493 419 .8559085
1544 419 .771303
1584 419 1
1602 419 .7405495
1644 419 1.7995094
1676 419 .9811547
1689 419 .8466976
1690 419 1.9640407
1730 419 1.9667885
1787 419 .9749232
1803 419 .9834037
1847 419 .9835255
1879 419 1
1909 419 1
1981 419 .9818867
2038 419 .9639451
2048 419 .9370221
2060 419 .9693584
2083 419 1
2098 419 1
2236 419 2
2260 419 1.9425404
2266 419 .9223003
2311 419 1.9266497
2314 419 .882786
2370 419 1
2380 419 .9421606
2416 419 .811999
2466 419 .7629694
2558 419 2
2653 419 .9747983
2746 419 .9609778
2816 419 1.9378897
2872 419 .8477684
2951 419 .9928007
2959 419 .9601125
2998 419 2.8377215
3038 419 1.9444231
3183 419 .9127556
3209 419 1.6468837
3236 419 .9781296
3239 419 .9153422
3268 419 1
3286 419 .9367613
3295 419 .9564807
3301 419 .9550759
3374 419 .9170715
3376 419 .9493624
3378 419 .8811706
3404 419 1
3428 419 .8979224
3438 419 1.9046285
3447 419 1
3470 419 .9480563
3482 419 .9777239
3510 419 .9528454
3545 419 .8345582
3660 419 .9779746
3721 419 1
3769 419 2
3772 419 .8899399
3799 419 .8676961
3878 419 .9653157
3914 419 1
3943 419 1.8711429
3951 419 .9624667
3954 419 .952103
3982 419 .821512
4080 419 1.926121
4111 419 .9194933
4163 419 .9353131
4187 419 1
4346 419 1
4351 419 .9191579
4530 419 2
4601 419 1.946625
4606 419 1.86405
4633 419 .9595985
4680 419 .9520488
4687 419 1
4704 419 4.881618
4853 419 .8649747
4906 419 1.947792
4921 419 .9631976
4999 419 .9787199
5094 419 .9522914
5105 419 .8921787
5120 419 .9013427
5185 419 .9135737
5197 419 .74859
5218 419 .941411
5238 419 .8919094
5252 419 .943514
5255 419 .9439902
5269 419 .9675602
5339 419 .9633554
5363 419 .957948
5401 419 .9755325
5432 419 1
5433 419 .9396684
5436 419 1
5442 419 .9682067
5458 419 .9678357
5484 419 .8604697
5541 419 .8740642
5610 419 .9347322
5622 419 .965924
5630 419 1.909605
5698 419 .8610883
5759 419 .9735119
5786 419 .9186325
5801 419 .9135077
5823 419 .962068
5943 419 2.929945
6022 419 1
6104 419 .8674444
6186 419 1.789079
6333 419 1
6357 419 1
6393 419 1
6412 419 .9851025
6421 419 13.71939
6592 419 .959227
6611 419 .9362331
6712 419 .946648
6716 419 .9809866
6744 419 .9316361
6831 419 .9724534
6843 419 .9433207
6914 419 2.905802
6919 419 .7957751
6961 419 .9526285
6991 419 .9084506
7117 419 .8931062
7161 419 .9763418
7216 419 1.925804
7310 419 .9200748
7318 419 .9380973
7319 419 3.803324
7321 419 .9022347
7345 419 .9174422
7414 419 1
7421 419 .9694345
7451 419 .8478545
7475 419 .9129009
7585 419 .9689278
7588 419 .9387425
7641 419 .9755025
7682 419 .8300648
7705 419 1.701605
7736 419 .7117738
7748 419 .9852891
7753 419 5.169926
7796 419 .9657118
7804 419 1.811018
7850 419 .9230052
7880 419 .9219621
7939 419 1.958209
7968 419 .958879
8102 419 .9619494
8124 419 .9205041
8284 419 1.845055
8301 419 .9501613
8319 419 2.943832
8396 419 .9440253
8440 419 .9162125
8455 419 1
8460 419 .9151309
8553 419 1
8669 419 .8677719
8684 419 1
8722 419 .9870667
8789 419 1.889997
8802 419 .9756292
8898 419 13.29172
8975 419 3.952381
9104 419 .7819105
9122 419 .9445186
9146 419 .8447272
9170 419 1.943899
9195 419 1
9240 419 .8217519
9287 419 .9324225
9316 419 .9701659
9317 419 .9626187
9331 419 .9384986
9484 419 1
9485 419 .9395431
9491 419 .9596439
9543 419 .966451
9544 419 1
9613 419 1.991442
9632 419 .8481445
9680 419 1
9721 419 1
9795 419 1.775184
9801 419 .8858509
9803 419 1
9806 419 1.923456
9860 419 .9056546
9879 419 1
10031 419 .8472936
10058 419 .9770975
10129 419 .958094
10147 419 2
10188 419 .9609502
10216 419 .8255454
10232 419 2.947749
10239 419 .9574258
10262 419 1.868173
10296 419 .9478451
10313 419 .9038369
10364 419 .9342603
10390 419 .9303475
10407 419 1.943673
10429 419 1.942407
10434 419 7.47489
10436 419 22.45195
10445 419 3.919123
10540 419 .8133568
10563 419 20.66854
10589 419 .9346596
10619 419 .8297318
10663 419 2.513362
10698 419 2.831747
10733 419 .8235765
10736 419 .9109895
10740 419 .6959902
10748 419 .7658317
10768 419 .838664
10793 419 2.592142
10794 419 1.841717
10863 419 .9823041
10869 419 .8501901
10884 419 .9500812
10886 419 .7864872
10969 419 1.963245
10984 419 1.874549
11013 419 1.952538
11046 419 .8403577
11064 419 .7822926
11083 419 1
11095 419 3.744722
11100 419 .5798244
11131 419 1.897231
11153 419 .813744
11175 419 .9395202
11209 419 8.334293
11219 419 2.918679
11241 419 .8677451
11315 419 .8306147
11333 419 .950108
11389 419 .8993505
11457 419 .9699331
11471 419 .8131285
1 420 9.87068
2 420 3.3606257
4 420 .3283599
9 420 .7668971
50 420 43.2777374
72 420 11.6956036
84 420 .5322049
90 420 1.6948245
107 420 1.5970798
116 420 .5135178
117 420 3.858876
118 420 2.1144051
119 420 6.0888238
135 420 .6370737
138 420 2.585032
182 420 .6618172
253 420 1.3234771
254 420 .7780512
261 420 2.4960884
262 420 16.5329655
263 420 8.8413807
505 420 1
541 420 .588825
551 420 .6069252
652 420 .65989
682 420 .855201
700 420 1
761 420 .7952967
905 420 .467336
918 420 .8813143
1078 420 .7374298
1175 420 .4273777
1195 420 .6825599
1286 420 .7720133
1333 420 .890302
1359 420 3.6165366
1360 420 6.9713022
1470 420 1
1507 420 5.285634
1518 420 2.3220908
1556 420 .7481548
1644 420 .5309683
1675 420 1.3908766
1724 420 .3839446
1865 420 .941747
2038 420 .9156524
2168 420 .6494594
2179 420 .6392906
2228 420 .8153046
2260 420 .8655778
2295 420 .3689501
2383 420 .8410243
2473 420 2.6612944
2548 420 2.6773878
2997 420 1.5713061
3046 420 .4865909
3052 420 .8547568
3313 420 .7543679
3347 420 .6864916
3765 420 1.6495338
3921 420 .7824735
3943 420 1.698549
3950 420 .8685256
3974 420 .646517
3997 420 .7892771
4016 420 1
4055 420 .5621494
4164 420 .9678882
4251 420 .7392563
4348 420 .3148717
4383 420 1.607684
4606 420 .6819561
4683 420 1
4695 420 .3625662
4730 420 .7491501
4748 420 .8282438
4789 420 1.173018
4801 420 .924607
4921 420 .9139038
4993 420 .5810942
5080 420 .1067817
5105 420 .7477607
5167 420 .3423669
5484 420 .6735801
5652 420 1
5821 420 1.547734
5822 420 .8482867
6186 420 .5065669
6417 420 .6996143
6743 420 .1332898
6745 420 .5083036
6885 420 .6297375
7248 420 .7984679
7252 420 .8131255
7286 420 .4304913
7307 420 2.819174
7451 420 .6440678
7498 420 1.149132
7533 420 1.73347
7682 420 1.60245
7736 420 .3257178
7753 420 26.71869
7780 420 .6885878
8114 420 .619299
8137 420 3.407397
8160 420 .6972404
8236 420 2.344195
8284 420 1.637518
8329 420 .6908181
8377 420 .9293512
8388 420 .9887361
8444 420 .6847299
8445 420 3.778907
8493 420 2.423947
8622 420 3.231838
8658 420 .6180951
8763 420 1
8848 420 1.676047
8852 420 .8606458
8898 420 1.343027
9176 420 .8627677
9255 420 .9349216
9550 420 .4756008
9632 420 .6447461
9682 420 .1671592
9692 420 .7733127
9795 420 1.474061
9850 420 .9135863
9860 420 .7792865
9916 420 .828147
10040 420 .5305851
10056 420 1
10075 420 .7740044
10085 420 3.338626
10170 420 2.436304
10298 420 .6339146
10333 420 .7686347
10434 420 3.771547
10436 420 44.69962
10476 420 1.169049
10530 420 5.328859
10540 420 .5633632
10548 420 1.455007
10549 420 1.499479
10563 420 164.8486
10596 420 3.655327
10619 420 .6016711
10663 420 1.861549
10674 420 7.11831
10698 420 .6063866
10740 420 .2887934
10745 420 2.628205
10763 420 1
10791 420 .4581522
10793 420 13.04585
10794 420 .6297098
10816 420 .5310142
10818 420 1.339801
10850 420 4.127822
10869 420 .6495317
10886 420 .5005038
10888 420 1.726929
10947 420 .2208751
11046 420 3.62653
11092 420 1.598614
11095 420 .402798
11100 420 3.017033
11141 420 .8535641
11151 420 .7189808
11153 420 .5642691
11209 420 93.74553
11241 420 1.6906
11284 420 1
11315 420 .6037367
11334 420 .5434826
11379 420 .5459235
11468 420 1.416324
1 421 10.5665236
2 421 4.7545836
43 421 .9046449
50 421 8.0358992
53 421 .9760348
90 421 .8828619
107 421 12.4615054
116 421 4.8132695
117 421 7.5619928
118 421 11.8923979
119 421 .2664172
132 421 .9041498
135 421 1.860695
136 421 .9275908
138 421 1.8407194
139 421 .9217071
142 421 1.9847373
143 421 1.9158605
196 421 1
231 421 .9799402
244 421 1
253 421 .7403245
254 421 .9148075
261 421 1.8065794
262 421 18.1338655
263 421 1.7876007
300 421 .8979201
302 421 1.8785584
316 421 .9385082
328 421 .9836747
344 421 .9834648
383 421 .846791
390 421 1
514 421 .9645852
520 421 1.9587979
541 421 .8421753
543 421 .9239734
584 421 .9174219
612 421 6.8335267
682 421 .9444206
695 421 1
722 421 1
724 421 1
805 421 .824142
826 421 1
905 421 .7955431
959 421 1
990 421 1
1061 421 .9771088
1094 421 .9862107
1145 421 .9528627
1214 421 2.797058
1223 421 1
1325 421 .938555
1343 421 1
1359 421 1.852812
1360 421 .6051463
1417 421 .9616737
1507 421 3.7257989
1522 421 .9360684
1757 421 1
1798 421 1
1853 421 .9885298
1894 421 .8897183
1933 421 .7984454
2029 421 .9721207
2038 421 .9676241
2060 421 1.9724851
2093 421 .9312661
2098 421 2
2102 421 .9295101
2179 421 .8615459
2189 421 .9092691
2260 421 .9484036
2315 421 1
2325 421 2.9373784
2332 421 .9314039
2369 421 .8857455
2379 421 .765873
2380 421 4.9480626
2610 421 .9615384
2656 421 .9047975
2718 421 .9035399
2774 421 .9308493
2776 421 .9545004
2780 421 .9283806
2810 421 .9201185
2928 421 .9608737
2962 421 1
2968 421 .9618826
2988 421 .982802
3017 421 .8943119
3038 421 .9500942
3046 421 .8029339
3079 421 .8837376
3097 421 1
3168 421 1
3293 421 .9394351
3295 421 6.9609215
3374 421 1.9255336
3377 421 1.9364074
3438 421 .9143603
3452 421 1
3660 421 2.9802221
3772 421 .9011705
3863 421 2.9701279
3865 421 2
4011 421 1.9622178
4023 421 .9719208
4062 421 .951379
4234 421 1
4249 421 1
4254 421 1
4256 421 .9346726
4280 421 .9372139
4300 421 2.913628
4331 421 .9826232
4351 421 .9274071
4383 421 .849414
4415 421 .5093142
4493 421 1
4506 421 .9580009
4515 421 .9658672
4516 421 1
4593 421 .9466112
4606 421 .8779226
4695 421 .7553285
4704 421 5.893698
4865 421 .963635
4906 421 1.953119
4916 421 .9350927
4921 421 .966953
4993 421 .8392079
5043 421 .8284251
5087 421 1
5180 421 .9404461
5238 421 .902939
5260 421 1
5308 421 1
5338 421 .9789424
5363 421 .9622391
5365 421 .9184758
5442 421 1.971451
5489 421 1.969086
5630 421 1.918829
5657 421 .9796796
5690 421 1.954799
5779 421 .9606733
5821 421 2.826403
5822 421 .9417666
5823 421 .9659386
5845 421 .9489953
5862 421 .966007
5917 421 .9217315
5935 421 .940764
5943 421 .9370938
5949 421 .917001
5956 421 .7090376
6191 421 1
6192 421 .9570985
6241 421 1
6399 421 .9508277
6421 421 5.748024
6471 421 .9129071
6554 421 .884668
6744 421 .938612
6822 421 4.725684
6854 421 .888061
6914 421 .9154139
6916 421 1
6924 421 .9632609
6930 421 .9235638
7002 421 1
7047 421 .9494796
7060 421 .9739182
7161 421 .9787559
7319 421 5.823393
7414 421 1
7434 421 .9734997
7451 421 1.86338
7615 421 .9416472
7682 421 .8474051
7705 421 2.732054
7719 421 .9704438
7736 421 .7411846
7748 421 .9867902
7753 421 8.356668
7804 421 .8303014
7867 421 .8836828
7868 421 .989395
7880 421 .9299251
7883 421 .9560093
7939 421 1.962473
7946 421 .9433298
7962 421 .9669211
8041 421 1.907732
8088 421 .8609777
8123 421 .8459941
8157 421 .7193559
8273 421 .947094
8310 421 .9508938
8316 421 .9304785
8319 421 1.949564
8388 421 1.995676
8398 421 2.916413
8442 421 .9873659
8482 421 1
8595 421 .8979745
8621 421 .9693752
8700 421 1.937137
8735 421 .8632406
8757 421 .908157
8768 421 .9606452
8789 421 3.901222
8811 421 .9157271
8856 421 .910141
8857 421 1
8898 421 6.36399
8966 421 1
8996 421 .9326173
9000 421 .9439366
9090 421 1
9104 421 .8041646
9113 421 .9672821
9122 421 2.95018
9146 421 1.860571
9326 421 .9465126
9331 421 .9447743
9537 421 1.964713
9540 421 .9474691
9594 421 .9702269
9598 421 .9255967
9745 421 .9124722
9775 421 .9586747
9785 421 .9278335
9806 421 .9312664
9860 421 5.915282
9875 421 .9472443
9954 421 1.842643
9975 421 1.922625
10047 421 .8194374
10073 421 .9702183
10075 421 .9132542
10077 421 1.930336
10082 421 .907492
10162 421 .9564941
10232 421 .953081
10287 421 .9602689
10291 421 .9422986
10358 421 .9534943
10361 421 .9336908
10364 421 .9409685
10371 421 1
10429 421 .9482834
10434 421 7.528472
10436 421 6.813995
10445 421 .9273757
10475 421 1
10476 421 2.681049
10511 421 1
10548 421 1.790811
10563 421 11.41665
10619 421 .8471061
10663 421 4.563019
10674 421 .6615736
10698 421 .8489161
10728 421 .9765756
10736 421 1.920072
10793 421 2.63376
10818 421 .7465902
10821 421 .9860787
10869 421 1.865477
10887 421 .9429516
10923 421 1
10947 421 .7009419
10984 421 .8873499
11046 421 3.856648
11068 421 .9837834
11095 421 1.770771
11131 421 5.907718
11148 421 .954847
11151 421 .892134
11153 421 .8327497
11177 421 1.874736
11190 421 1.827408
11209 421 19.91243
11210 421 .9760544
11250 421 .8362472
11334 421 1.824771
11358 421 .8457338
11379 421 2.825708
11403 421 .9165561
1 422 1.975938
2 422 7.4202184
5 422 .8729753
6 422 .8134292
7 422 .896301
32 422 .9153843
33 422 .8940847
50 422 30.9974891
52 422 .9068726
61 422 1.9494494
72 422 .8424321
84 422 .5758056
107 422 14.7278386
116 422 2.5588603
117 422 3.9652342
118 422 13.3833564
119 422 3.2669546
135 422 .6709002
138 422 4.623709
141 422 3.7015212
142 422 .9639427
160 422 1
167 422 .6915247
205 422 .9103043
221 422 1
231 422 1.95261
243 422 1.9451496
253 422 2.3865322
254 422 .7987379
261 422 2.5430554
262 422 29.2289287
263 422 12.1357791
279 422 .688626
300 422 2.7588423
303 422 .8619243
311 422 2.7260731
314 422 .3512895
331 422 .7655321
344 422 .9609366
351 422 .8648007
391 422 .1629703
441 422 .6758207
493 422 1.9066675
499 422 2.7457224
500 422 .9648033
541 422 2.6271485
606 422 .9388227
612 422 7.6067167
632 422 2
653 422 .8196883
660 422 .8252985
691 422 .8594751
713 422 1
757 422 .6924824
768 422 2
780 422 .5796636
795 422 1.5286579
805 422 1.5845459
905 422 .5169828
922 422 .8079267
952 422 .5876815
963 422 .7689658
964 422 .8168076
980 422 .8490505
997 422 .7562377
1061 422 2.9459208
1078 422 .7619026
1093 422 1.8692656
1111 422 .6637186
1146 422 1
1175 422 1.4807489
1195 422 .7121468
1214 422 .5205616
1216 422 .1918346
1321 422 .9416116
1325 422 .8548399
1359 422 .6522772
1360 422 2.0671818
1372 422 .7926203
1407 422 .9621545
1507 422 6.3522164
1513 422 .8228565
1563 422 .7120332
1602 422 1.4496082
1629 422 .6724505
1631 422 1
1675 422 .4476498
1678 422 .8375491
1682 422 .8815269
1697 422 1
1714 422 .460616
1723 422 1.8361452
1724 422 3.4413639
1802 422 .9673983
1814 422 .7331329
1825 422 .669083
1853 422 .9729024
1862 422 .9086602
1890 422 .9036233
1891 422 .7674071
1894 422 .7394661
1933 422 .5238394
2040 422 .876295
2046 422 .8045308
2059 422 1
2060 422 .9349977
2098 422 1
2114 422 .8858109
2118 422 .8657071
2168 422 .6821314
2183 422 .9166148
2191 422 .8060736
2199 422 .8896682
2202 422 .9318395
2228 422 .8325191
2260 422 4.8781066
2295 422 .4277669
2311 422 2.8443965
2328 422 .6179517
2366 422 .9005868
2369 422 2.7300807
2380 422 .8773009
2413 422 .9160028
2466 422 .4971692
2481 422 .7466479
2484 422 .9216229
2585 422 1
2718 422 .7721187
2748 422 1
2774 422 .8366356
2781 422 1
2805 422 1
2816 422 .8682408
2825 422 .8720158
2887 422 .8650136
2951 422 2.9847276
2959 422 .9153836
2994 422 .8424396
2997 422 2.6112624
2998 422 2.6557465
3012 422 .9300034
3061 422 .6271336
3185 422 .6364511
3209 422 2.2509081
3212 422 .6968924
3295 422 .9076793
3347 422 .7157121
3356 422 .6494463
3374 422 .8240776
3376 422 1.8925786
3384 422 .6881275
3388 422 .9016229
3426 422 .7007848
3438 422 .7976814
3538 422 .7920621
3542 422 .5653068
3546 422 .7049696
3552 422 .9195691
3660 422 2.9532759
3663 422 .5823502
3750 422 1
3773 422 .7754991
3812 422 .8726779
3815 422 .8773962
3817 422 .5396668
3886 422 1
3921 422 1.802748
3969 422 1
3974 422 .6794633
4005 422 .6920488
4009 422 .8880198
4023 422 .9336646
4055 422 .6029592
4056 422 1
4080 422 .8432743
4129 422 .9456976
4145 422 .6147399
4157 422 .9449925
4166 422 .9309103
4167 422 .772232
4251 422 .7635589
4300 422 1.795951
4317 422 .9507361
4321 422 1
4383 422 .6442495
4400 422 1
4449 422 .1406762
4506 422 1.90078
4557 422 1
4584 422 1
4606 422 .7115993
4699 422 .8654245
4704 422 5.748868
4734 422 .893418
4742 422 1
4771 422 1
4784 422 .9414282
4895 422 1.890543
4938 422 1
4961 422 1.875069
4993 422 .6201382
5093 422 2
5167 422 2.403661
5170 422 .6575608
5188 422 1
5192 422 .8865995
5231 422 1.842637
5237 422 .5957459
5252 422 .880172
5258 422 1
5269 422 .931183
5294 422 .6698221
5296 422 .7363114
5315 422 1
5330 422 .9645803
5340 422 .8577987
5408 422 .7804114
5474 422 .8585626
5484 422 .704004
5595 422 1
5610 422 .8615425
5622 422 .9277119
5630 422 .808238
5637 422 .8585703
5649 422 1
5657 422 .9519943
5720 422 1
5772 422 .8465359
5821 422 3.589888
5822 422 .8624271
5886 422 .9142678
5943 422 .851388
6080 422 .9275602
6099 422 .7327442
6102 422 1
6114 422 .7547021
6151 422 .9562392
6153 422 .855191
6186 422 .5525572
6421 422 6.404721
6483 422 1
6526 422 1
6537 422 .9464508
6562 422 .8444756
6611 422 .8647266
6615 422 .7436366
6626 422 .5333892
6631 422 1
6646 422 .6079978
6690 422 1
6721 422 .8643675
6796 422 .562613
6822 422 .351946
6823 422 .7815219
6862 422 .9617142
6919 422 .5667624
6957 422 1
7047 422 1.880648
7093 422 .8051695
7169 422 .7781712
7214 422 2.617424
7226 422 .9199745
7235 422 1.712086
7254 422 1
7276 422 1
7283 422 1
7325 422 .921402
7326 422 1.919894
7331 422 .6063033
7345 422 1.824864
7414 422 1
7445 422 1.813771
7451 422 .6772424
7587 422 1.82981
7641 422 .9480317
7651 422 .8789805
7686 422 .8378279
7705 422 4.366993
7734 422 .8054865
7736 422 3.388564
7741 422 1
7748 422 .9687927
7753 422 17.11773
7780 422 .7176129
7789 422 1
7804 422 .5990973
7852 422 .6462725
7864 422 .7725593
7871 422 .5607865
7880 422 1.834452
7901 422 .6324888
7903 422 1.883092
7928 422 .922985
7939 422 1.911346
7968 422 .912767
8041 422 .7820233
8047 422 1
8101 422 1.810897
8114 422 .6547821
8137 422 .4626301
8189 422 1.89525
8284 422 1.671303
8295 422 .8289112
8302 422 1
8316 422 .8357596
8319 422 .8808468
8343 422 .7149371
8367 422 1
8377 422 .935936
8388 422 .9897859
8440 422 .8222552
8441 422 .8221365
8445 422 .7995135
8493 422 .4776381
8497 422 1
8553 422 2
8595 422 .7589709
8622 422 .8626633
8625 422 .784116
8631 422 1
8685 422 .9208342
8686 422 .8648749
8789 422 3.766643
8804 422 .695011
8841 422 .8239599
8848 422 .7062414
8854 422 .6810895
8875 422 .8147941
8898 422 8.497464
8957 422 .1531842
8975 422 1.898982
9005 422 .8094048
9029 422 .9276967
9044 422 .867826
9141 422 .8852595
9146 422 .6706081
9279 422 .8491321
9306 422 .5099335
9309 422 .4824528
9325 422 .7809487
9344 422 .9071986
9413 422 .8607654
9443 422 1
9485 422 1.871748
9491 422 .9143896
9499 422 .984518
9537 422 2.916636
9540 422 .8758989
9591 422 1
9623 422 1
9632 422 .6778575
9682 422 .2447839
9736 422 1.67699
9785 422 .829511
9797 422 2.44547
9806 422 .8376209
9860 422 2.799858
9924 422 .507163
9999 422 .8944668
10040 422 2.574337
10075 422 1.795068
10077 422 .835423
10129 422 .9111016
10154 422 .761097
10216 422 .6299164
10234 422 .8022021
10239 422 5.909684
10246 422 .9559261
10287 422 1.906138
10296 422 .8893599
10298 422 1.668035
10358 422 .8901331
10360 422 .934227
10364 422 .8605415
10371 422 1
10407 422 5.880509
10410 422 .9397613
10415 422 .9507655
10434 422 17.88604
10435 422 .8557762
10436 422 55.47325
10445 422 6.828429
10450 422 1.911308
10459 422 1
10475 422 1
10476 422 5.246498
10501 422 .8171464
10530 422 1.391412
10540 422 1.60406
10549 422 1.54613
10559 422 .8798087
10563 422 89.44723
10589 422 .8613884
10596 422 .6874523
10619 422 .6387973
10628 422 .7967312
10663 422 8.967658
10674 422 3.200488
10698 422 1.643073
10728 422 1.944661
10736 422 2.811175
10751 422 .9462243
10786 422 .8778159
10791 422 .508655
10793 422 3.13478
10794 422 .6642226
10818 422 2.401335
10863 422 1.96246
10869 422 .6821971
10886 422 .5470593
10887 422 .8652265
10888 422 .7523807
10947 422 .2934932
10970 422 .7328544
10984 422 1.733871
11001 422 .7898083
11013 422 .8993144
11035 422 .8461659
11046 422 2.661339
11087 422 .4255169
11095 422 .4584601
11098 422 .6546267
11100 422 .10865
11105 422 .8279138
11131 422 .7819892
11141 422 1.867213
11153 422 .6048813
11162 422 .8754353
11190 422 .5922628
11209 422 72.98091
11236 422 .77946
11241 422 2.719438
11274 422 1
11277 422 .9371132
11315 422 .6406703
11333 422 .8941604
11334 422 .5860322
11356 422 .5200941
11358 422 .6355554
11389 422 2.786485
11452 422 .7503775
11468 422 3.470725
1 423 3.5390425
2 423 2.7390249
5 423 .9428228
6 423 .9160195
50 423 10.8479837
61 423 .9772458
90 423 .8754357
93 423 1
107 423 3.4273663
116 423 .8014313
117 423 2.5342244
118 423 9.8221791
119 423 4.2199102
132 423 .8980732
138 423 .8306214
141 423 1.8656467
143 423 .9105263
179 423 .9795726
182 423 .861963
191 423 .9619895
215 423 .9616834
218 423 .9520497
231 423 .9786685
243 423 .9753104
253 423 .7238619
262 423 15.9521608
263 423 5.710738
300 423 .8914485
303 423 .9378485
305 423 1
311 423 .8766982
323 423 .9817565
368 423 .8862147
421 423 1.9396001
424 423 1.9680827
514 423 .96234
534 423 1.9451001
541 423 3.8321696
586 423 2
612 423 5.8229727
652 423 .8611764
682 423 .940897
717 423 .883224
870 423 1
905 423 .7825811
922 423 .9135427
1094 423 .9853365
1130 423 .9296748
1145 423 .9498743
1214 423 2.7841921
1345 423 .8981944
1360 423 .5801137
1427 423 1
1428 423 .7720113
1507 423 .7084154
1629 423 1.8525613
1644 423 2.8085541
1682 423 .9466721
1710 423 .754778
1714 423 .7572089
1723 423 .9262446
1727 423 .8934231
1731 423 1
1797 423 .9550743
1802 423 .9853251
1803 423 .9841524
1839 423 1.9330947
1855 423 1
1879 423 1
1926 423 .9192873
1997 423 1
2028 423 1
2038 423 1.9655716
2119 423 .932699
2161 423 .9579681
2168 423 .8569189
2199 423 .9503367
2260 423 .9451326
2311 423 .9299587
2325 423 .9334084
2328 423 1.8280299
2362 423 .7093409
2369 423 .8785021
2380 423 1.9447699
2559 423 .9378342
2740 423 1
2741 423 .9225664
2783 423 1
2959 423 .9619119
2961 423 .8095587
2994 423 .9290779
3047 423 .8413801
3119 423 1.9013815
3209 423 .6628138
3236 423 .9791163
3291 423 1
3347 423 .8720345
3351 423 .8586985
3376 423 1.9516468
3377 423 .9323758
3428 423 1.9025274
3510 423 1.9549727
3538 423 .9064016
3542 423 .804333
3580 423 .9375943
3747 423 1
3863 423 .9682341
3933 423 .9494004
3943 423 .876956
3974 423 1.8557179
4008 423 1
4040 423 1
4080 423 .9294536
4166 423 .9689009
4300 423 2.908152
4317 423 .977825
4326 423 .9352897
4332 423 1
4427 423 1
4506 423 .9553382
4601 423 .9490327
4704 423 1.886959
4865 423 .9613295
4906 423 .9501469
4916 423 1.930978
5043 423 .8175477
5048 423 1
5167 423 1.731572
5168 423 .9152742
5180 423 .9366706
5376 423 1
5541 423 .8797455
5627 423 .9618426
5637 423 .9363387
5690 423 .9519333
5759 423 1.974707
5821 423 .8153976
5823 423 .9637792
5943 423 .9331058
6024 423 1
6038 423 .9368275
6253 423 1.964187
6298 423 .9602619
6300 423 .9415212
6412 423 .9857746
6421 423 3.732049
6480 423 .9584138
6489 423 .9615545
6518 423 1
6554 423 .8773563
6811 423 .681992
6822 423 2.708294
6862 423 .9827665
6874 423 .926504
6924 423 .9609318
6930 423 .918718
7043 423 .9709344
7060 423 .9722647
7142 423 .9407503
7153 423 1
7154 423 .9662375
7168 423 1
7169 423 .900149
7216 423 .9291514
7319 423 3.812197
7332 423 .9568749
7369 423 1
7376 423 .9038507
7384 423 .9073932
7393 423 .9150509
7451 423 2.854718
7464 423 1
7507 423 1
7587 423 .9233931
7631 423 1
7705 423 2.715067
7708 423 1
7723 423 .9216929
7746 423 .8809435
7753 423 2.252485
7775 423 .9575717
7777 423 .8454253
7804 423 1.819543
7846 423 .9332763
7864 423 .8976229
7868 423 1.988723
7871 423 .8022983
7880 423 .9254826
7932 423 .7981712
7939 423 .9600943
7946 423 .939737
8103 423 .9167578
8284 423 2.852045
8316 423 .926071
8319 423 1.946366
8329 423 1.8738
8355 423 .8564088
8373 423 1.643902
8384 423 1
8398 423 1.911113
8442 423 .9865649
8445 423 .9097557
8532 423 .9253839
8565 423 .9297122
8595 423 .8915064
8631 423 1
8639 423 1.965395
8781 423 .9090876
8789 423 1.89496
8839 423 .9373351
8841 423 .9207597
8882 423 .9630536
8897 423 .9528625
8898 423 4.323669
9099 423 .9121123
9104 423 .7917492
9122 423 1.947022
9146 423 .851732
9170 423 1.94643
9175 423 .9671571
9209 423 .9164672
9221 423 .9666666
9259 423 .8758485
9260 423 .972364
9277 423 1
9287 423 .9354711
9310 423 1.9134
9316 423 .9715118
9317 423 .9643051
9323 423 1
9402 423 1.948428
9499 423 .9930311
9537 423 1.962476
9571 423 1.923084
9579 423 2
9634 423 .888691
9648 423 1
9682 423 .6600572
9787 423 1.968765
9795 423 .785326
9806 423 2.926909
9860 423 1.909911
9861 423 .9377097
9980 423 1
10014 423 .9715772
10040 423 .8083977
10058 423 .9781307
10077 423 .9259195
10085 423 .7300452
10129 423 1.959984
10141 423 .9140744
10209 423 2.930918
10239 423 .9593465
10287 423 4.95775
10296 423 .950198
10333 423 2.905563
10347 423 .8286454
10350 423 1
10371 423 1
10394 423 1
10407 423 .946214
10434 423 6.498579
10436 423 10.61201
10445 423 5.922772
10476 423 2.660829
10548 423 1.777549
10563 423 15.99928
10596 423 .859314
10663 423 5.535315
10670 423 1.938756
10674 423 .6401184
10698 423 1.839338
10748 423 .7763957
10749 423 .9656222
10793 423 3.610541
10818 423 .7305248
10822 423 .9397097
10869 423 .8569484
10888 423 .88854
10969 423 .9649035
10984 423 .8802082
10993 423 .9240598
11046 423 1.84756
11100 423 .5987797
11131 423 2.901868
11141 423 .9402289
11146 423 .8894126
11162 423 .9439301
11175 423 .9422486
11209 423 30.58989
11210 423 1.974536
11236 423 .9007291
11241 423 1.873711
11250 423 1.825866
11251 423 .9478721
11358 423 .8359538
11418 423 .9326605
11452 423 .8876383
11468 423 .7617594
1 424 12.741363158
2 424 7.261613959
4 424 18.940268974
5 424 .482589809
6 424 .827919118
7 424 1.865881518
9 424 .878507741
23 424 6.888184474
32 424 .935567039
53 424 1.871577197
59 424 1.904702948
61 424 .750681926
70 424 4.940143016
72 424 64.634024959
82 424 .813645802
90 424 .426504099
93 424 2
104 424 .819581747
107 424 9.256663998
116 424 .183254248
127 424 2.074558105
130 424 1
132 424 .949037693
136 424 .905641366
141 424 1.328534506
159 424 2
172 424 1
194 424 2.88513083
213 424 1
215 424 .926539617
218 424 .812980702
232 424 .966837708
240 424 .923646261
253 424 .566485155
262 424 17.767778615
290 424 1
300 424 2.61373519
302 424 .775794707
303 424 2.765002574
305 424 2
313 424 1
322 424 .973197647
323 424 .676491408
331 424 .888588884
344 424 4.957808835
384 424 .786351264
394 424 .946962405
421 424 1.8607523
429 424 3.968991501
441 424 .600982311
499 424 1.093934005
514 424 .478197738
517 424 .958325169
520 424 1.910489839
526 424 4.967465127
534 424 1.492245322
537 424 1
543 424 .41303556
562 424 .670090842
575 424 .829913713
606 424 .96914432
612 424 4.647267021
623 424 1.968987116
662 424 2.892032538
683 424 .413456656
689 424 1
694 424 1
749 424 1
756 424 .673578798
759 424 1
776 424 .943230653
795 424 .037560756
805 424 .067193825
821 424 1
849 424 3.958277019
869 424 1
878 424 .508950302
887 424 .914673786
893 424 .915321068
905 424 7.002627598
906 424 .8833026
919 424 1
922 424 3.760756758
963 424 .939269208
979 424 .827200807
993 424 1
1020 424 .181627996
1029 424 .93413505
1052 424 .94914558
1078 424 .610975212
1093 424 2.891538533
1108 424 1
1137 424 2.965232071
1141 424 1
1145 424 8.917870218
1162 424 1
1169 424 .007865574
1175 424 2.519561413
1188 424 1.780980208
1214 424 48.183124001
1215 424 1.928886339
1273 424 .371309383
1286 424 .591534873
1300 424 .700046255
1302 424 .725481246
1321 424 .896067877
1333 424 .765577108
1359 424 4.323914654
1365 424 1.974363123
1380 424 1.83322099
1412 424 .846346255
1422 424 .824450767
1425 424 4
1441 424 4.827694847
1478 424 1
1499 424 .523756617
1518 424 .606766528
1603 424 .843055038
1629 424 3.529266883
1644 424 1.098296179
1682 424 5.89317443
1688 424 .901345381
1720 424 .881636014
1724 424 .828600026
1730 424 1.959282607
1770 424 2
1783 424 2
1787 424 2.980356048
1798 424 1
1803 424 3.960152219
1823 424 .717553138
1825 424 .602608867
1839 424 2.784347538
1847 424 1.978510478
1850 424 2
1853 424 .960992989
1865 424 .866993618
1877 424 1
1878 424 1
1883 424 .836683955
1894 424 .504202261
1919 424 2
1933 424 2.145029533
1981 424 1.968690706
2007 424 .588054109
2019 424 2
2029 424 .911870282
2038 424 .528765877
2040 424 1.882154855
2046 424 .887038995
2048 424 .896421577
2060 424 1.936768367
2098 424 2
2114 424 .919267069
2115 424 .371222505
2142 424 .822502503
2161 424 .929658999
2168 424 1.371216513
2170 424 .939261608
2180 424 .938387034
2236 424 1
2259 424 1
2260 424 7.8381666
2279 424 .881259177
2291 424 2.929591624
2311 424 8.797447601
2315 424 1
2328 424 .42064171
2334 424 1.871729249
2337 424 1
2363 424 .748064264
2369 424 .479029513
2380 424 1.831313549
2401 424 1.949115581
2434 424 1
2435 424 .747533071
2473 424 3.366169162
2494 424 .818073629
2548 424 .367438458
2549 424 .820425505
2566 424 .835927221
2644 424 1
2670 424 .828341633
2696 424 1
2698 424 1
2718 424 2.769733219
2720 424 2.338494916
2748 424 1
2759 424 .80096895
2776 424 4.942752288
2812 424 .655526661
2825 424 .722634802
2881 424 .595793876
2901 424 3.903981435
2904 424 12.877847025
2935 424 1
2940 424 3.985748252
2942 424 .922027888
2945 424 1
2949 424 .46072316
2951 424 2.868096349
2955 424 .799141486
2959 424 1.96084541
2962 424 2
2993 424 5.907582786
2994 424 1.759246634
2997 424 .068334104
3012 424 4.956428168
3014 424 .797624575
3017 424 .624784189
3038 424 1.887309107
3052 424 .875278604
3094 424 1
3098 424 7.875237224
3104 424 1
3119 424 .719605634
3145 424 1.061389315
3209 424 .421373226
3212 424 1.336707027
3229 424 .960733116
3230 424 1.868256751
3244 424 .953984756
3255 424 3.919085099
3257 424 1
3259 424 1.866801276
3286 424 2.879859841
3295 424 10.861083437
3303 424 .770582684
3333 424 1
3350 424 2.93392885
3351 424 .403568
3376 424 2.105964183
3417 424 1.955085696
3441 424 3.810509442
3444 424 .811730335
3445 424 1
3470 424 .837604174
3510 424 1.881775944
3538 424 1.77201167
3542 424 .106844025
3545 424 1.819248482
3549 424 1.339017516
3579 424 1
3583 424 .883723825
3589 424 1
3626 424 1.738497222
3660 424 1.730133693
3663 424 .477999445
3676 424 .131457702
3685 424 .877028419
3716 424 .223943545
3733 424 .570700223
3758 424 2
3765 424 .248920264
3778 424 1
3801 424 1
3806 424 1.89381713
3812 424 .889802013
3840 424 1
3863 424 5.919875331
3867 424 .586986879
3878 424 1.897640215
3921 424 4.64679617
3932 424 .971026837
3943 424 1.688277675
3954 424 .883477424
3989 424 1.745475912
3999 424 1.661094269
4023 424 1.943790892
4062 424 1.949488
4081 424 .9163776
4103 424 .9622452
4133 424 1.962926
4163 424 .7819387
4164 424 .7575646
4166 424 2.911815
4167 424 2.67038
4178 424 1
4198 424 .977342
4210 424 .7812218
4218 424 .01895452
4229 424 .9343801
4251 424 .5663598
4295 424 .7516995
4317 424 2.956798
4321 424 1
4325 424 1
4339 424 1.910959
4341 424 1
4367 424 1.772139
4383 424 .2408588
4428 424 1.930884
4443 424 1.913505
4445 424 .529131
4448 424 1.834939
4473 424 1
4493 424 5
4506 424 6.899225
4507 424 1.834838
4509 424 1.762869
4511 424 .3854414
4515 424 .9575024
4521 424 .930083
4528 424 .3944923
4550 424 1
4581 424 1
4582 424 1
4583 424 .9440955
4593 424 4.907246
4601 424 3.880325
4606 424 3.508729
4618 424 .9687165
4641 424 .9821507
4642 424 1
4650 424 2
4680 424 .804956
4704 424 10.59996
4707 424 .8247753
4713 424 1.767416
4733 424 .9078367
4752 424 1
4764 424 1
4771 424 1
4784 424 1.956707
4788 424 .8553114
4789 424 7.700093
4792 424 1
4823 424 1
4834 424 .7713532
4853 424 .3076263
4865 424 .9122207
4875 424 1
4898 424 1
4906 424 .367732
4916 424 1.062133
4918 424 .7622034
4921 424 .9201944
4951 424 1
4961 424 .9047034
4999 424 1.727239
5004 424 1.950802
5055 424 1.769702
5078 424 1
5080 424 1.700848
5104 424 1
5120 424 1.608682
5140 424 2
5167 424 3.573692
5170 424 .6378424
5180 424 1.749858
5192 424 .7459697
5218 424 1.861579
5255 424 1.937608
5260 424 2
5266 424 .9531562
5269 424 1.919643
5271 424 1
5272 424 .7589772
5286 424 .8303671
5315 424 1
5330 424 2.971519
5339 424 1.785015
5340 424 1.085129
5383 424 4.985041
5401 424 .967919
5411 424 1
5421 424 2
5429 424 .8728085
5438 424 1
5446 424 .8969966
5449 424 .8291013
5452 424 1
5456 424 .9339472
5458 424 7.921564
5468 424 1.79216
5469 424 .9863576
5489 424 2.906836
5505 424 1.964529
5509 424 .8875275
5541 424 1.471121
5570 424 1
5573 424 1
5612 424 1
5622 424 .9429704
5650 424 2.902338
5651 424 .8863273
5657 424 .9289714
5669 424 .8687621
5680 424 .2673686
5690 424 3.8866
5730 424 .8074636
5746 424 .6801302
5748 424 .750148
5750 424 1.569233
5759 424 .9293644
5762 424 .9227059
5776 424 .8850755
5786 424 2.660553
5811 424 1.977535
5821 424 1.000145
5822 424 .2565771
5837 424 .4623957
5845 424 4.944146
5886 424 1.947886
5896 424 7.866782
5906 424 .9037642
5943 424 9.82601
5949 424 1.854319
5958 424 .784942
5972 424 1
5975 424 .7946035
6002 424 2
6003 424 .8785891
6021 424 1
6024 424 1
6051 424 2
6055 424 1
6057 424 1.834134
6067 424 .6185482
6114 424 .7824002
6186 424 1.889575
6189 424 1.817253
6192 424 1.933296
6193 424 .8151128
6248 424 .5022446
6255 424 1
6279 424 .9449304
6285 424 .8452557
6313 424 .3508752
6314 424 .9528161
6328 424 1
6338 424 4
6342 424 .5044973
6344 424 1
6358 424 .6488589
6370 424 .971852
6372 424 .9530731
6374 424 1
6387 424 1.969688
6395 424 1
6399 424 .7740666
6401 424 1.456174
6405 424 2
6447 424 2
6480 424 .7796272
6505 424 1
6557 424 .901834
6559 424 .9557701
6562 424 2.657702
6592 424 .8783209
6609 424 .8957297
6611 424 3.817641
6616 424 .7799664
6626 424 .6182441
6664 424 1
6702 424 1
6712 424 .5783888
6716 424 1.960851
6726 424 .8185385
6737 424 .4594418
6743 424 .2544365
6799 424 1
6822 424 6.763102
6825 424 .7016101
6831 424 .9503982
6848 424 1
6851 424 1.894923
6856 424 2.116098
6862 424 2.926996
6874 424 .7992225
6875 424 .665852
6914 424 9.695864
6919 424 1.874022
6961 424 1.880145
6964 424 .9095587
6977 424 2
6983 424 .7134532
6984 424 2.212881
7000 424 1.975951
7005 424 2
7011 424 1
7015 424 .8349647
7019 424 .6960895
7042 424 2.890143
7043 424 .9672965
7069 424 .8715056
7076 424 1
7093 424 .5621323
7096 424 1.949224
7145 424 .7059868
7154 424 1.926166
7161 424 .7860038
7169 424 .7248671
7175 424 .8144223
7186 424 .890035
7214 424 1.12175
7216 424 2.76452
7230 424 .8650128
7239 424 1
7246 424 .8652949
7271 424 .6315371
7272 424 1
7273 424 1
7318 424 1.518766
7319 424 .8482555
7332 424 3.960586
7355 424 .9093555
7417 424 2
7428 424 .6524017
7444 424 .9748833
7451 424 2.482275
7473 424 .7852539
7512 424 .8691057
7520 424 .9314752
7528 424 1
7532 424 .9224979
7539 424 2.956815
7557 424 1.970234
7580 424 .7092185
7585 424 .5914936
7587 424 1.716171
7597 424 .9175395
7601 424 .9361544
7631 424 2
7641 424 2.965
7705 424 26.92923
7708 424 1
7719 424 .91357
7736 424 11.087
7748 424 1.974206
7771 424 1
7789 424 1
7793 424 1
7796 424 .7422888
7820 424 .5038412
7822 424 .7612686
7830 424 .8222286
7840 424 .8332039
7846 424 .8745738
7861 424 .8279164
7864 424 1.823209
7871 424 .9530516
7879 424 .3277464
7880 424 1.053644
7899 424 .5574001
7937 424 1.501295
7939 424 4.885395
7945 424 1
7950 424 .8097406
7961 424 1
7968 424 4.936301
7998 424 1
8031 424 .9414941
8041 424 .5973216
8042 424 1
8058 424 1
8065 424 2
8099 424 .7421968
8101 424 .5089547
8114 424 1.215114
8137 424 4.900582
8153 424 1
8157 424 5.823381
8179 424 3.487838
8187 424 1.977377
8219 424 .6776602
8220 424 .8305061
8229 424 .8923806
8236 424 6.761928
8243 424 .8403158
8249 424 .5654247
8252 424 2.919403
8273 424 .7862358
8283 424 2.898113
8284 424 2.27853
8301 424 1.893393
8316 424 4.682872
8317 424 1
8319 424 1.594239
8355 424 5.837775
8360 424 2.881974
8362 424 1
8373 424 .6352412
8377 424 .9032393
8388 424 .9318937
8398 424 4.774268
8405 424 2
8440 424 1.878361
8442 424 1.913905
8466 424 1
8474 424 4.785621
8493 424 .6598402
8494 424 2.974475
8513 424 1
8527 424 3.945185
8537 424 1.902368
8553 424 1
8584 424 .8746809
8587 424 1
8591 424 1
8595 424 .6830076
8656 424 1
8663 424 7.98463
8685 424 5.932442
8709 424 .9322057
8728 424 .699784
8789 424 12.63079
8836 424 .251937
8839 424 3.760799
8846 424 1.929748
8848 424 1.345754
8856 424 .7942017
8864 424 1.922921
8898 424 4.85599
8913 424 1
8953 424 1
8975 424 .7663975
8979 424 .774954
9037 424 1
9058 424 1
9087 424 1
9113 424 1.91184
9122 424 2.750112
9130 424 .922768
9146 424 9.578582
9170 424 .5666009
9209 424 .600907
9221 424 .9456825
9243 424 .8951695
9259 424 .1764996
9260 424 2.840761
9274 424 2.972116
9286 424 .9108851
9309 424 2.258642
9315 424 1.828696
9322 424 1.815888
9325 424 1.808907
9331 424 1.903875
9333 424 1
9340 424 .9179869
9369 424 .6489571
9401 424 .9695128
9402 424 2.888617
9412 424 1
9413 424 .8134682
9423 424 .9568111
9491 424 .7194542
9493 424 .9719089
9499 424 1.984756
9506 424 1
9522 424 1.980705
9537 424 2.873789
9540 424 1.809659
9543 424 3.938507
9559 424 .9730723
9565 424 .8836389
9594 424 1.87316
9598 424 .7906004
9600 424 2.985714
9602 424 .5782865
9613 424 .9220805
9635 424 .4277982
9639 424 .7263398
9647 424 1.829245
9664 424 1
9673 424 .922821
9682 424 4.256692
9698 424 1
9700 424 .5873474
9748 424 1
9780 424 .8673426
9788 424 .2124365
9801 424 .688418
9806 424 3.420509
9837 424 2.7963
9860 424 3.084178
9913 424 1.803398
9916 424 2.698163
9930 424 .5052735
9940 424 .7626794
9942 424 .9233679
9954 424 1.71759
9967 424 .7977307
9968 424 .866402
9973 424 1
9988 424 2
9998 424 .6212155
9999 424 .9189175
10032 424 1
10056 424 2
10062 424 2.934261
10079 424 .9429252
10104 424 1
10112 424 1
10125 424 .1406221
10154 424 .8772238
10156 424 1
10167 424 .4421274
10170 424 1.423898
10211 424 .1629602
10212 424 .955195
10218 424 .7859043
10220 424 .9589269
10224 424 1
10232 424 4.704574
10234 424 .9006741
10246 424 1.962243
10258 424 .9492381
10291 424 .7046956
10298 424 .2556714
10309 424 1.960263
10313 424 1.771086
10333 424 1.605275
10344 424 1
10346 424 2.933287
10358 424 .8680527
10360 424 .9543687
10362 424 .9484338
10364 424 1.788335
10390 424 3.828662
10402 424 .9766488
10404 424 1
10407 424 1.830283
10410 424 .4386691
10411 424 .4908925
10418 424 .8063629
10422 424 .8791602
10429 424 .7335797
10434 424 8.84026
10437 424 1
10445 424 6.705444
10450 424 .6026187
10462 424 .4550721
10530 424 1.326361
10540 424 .1134309
10549 424 1.22083
10589 424 .2154285
10593 424 1
10605 424 1
10620 424 1
10663 424 .1856645
10670 424 .6117952
10697 424 .532511
10698 424 2.096387
10700 424 1
10728 424 3.925807
10742 424 1
10745 424 2.868628
10751 424 1.929748
10768 424 10.90941
10786 424 .8844211
10793 424 1.916225
10796 424 1.871827
10816 424 2.824886
10850 424 15.09454
10854 424 1
10863 424 1.973062
10864 424 .9066162
10884 424 .9275054
10886 424 2.885831
10900 424 .8780595
10901 424 1
10951 424 .784985
10956 424 2.863571
10963 424 1.962892
10981 424 2
10984 424 .05062348
10985 424 .7936094
10993 424 1.761834
11013 424 .9057339
11022 424 .6633385
11056 424 .3028119
11071 424 1.982501
11087 424 1.706046
11100 424 1.147719
11105 424 .9227851
11110 424 1
11113 424 1
11131 424 2.799078
11148 424 1.856363
11177 424 .509151
11189 424 1
11209 424 12.44083
11236 424 .8060208
11269 424 1.968589
11277 424 .9660543
11325 424 1
11334 424 .2492024
11339 424 .7694552
11387 424 1.877734
11389 424 .6902889
11405 424 .8985056
11414 424 1.949668
11440 424 1.939202
11457 424 .9431214
11464 424 .9817307
11471 424 1.359755
11477 424 .6470975
1 425 11.161047
2 425 2.5250195
50 425 19.2632594
53 425 .9536175
59 425 .8729049
84 425 .6524828
90 425 2.7732902
104 425 .8156363
107 425 37.9577939
116 425 3.6386005
117 425 8.152278
118 425 11.8563395
119 425 7.580219
132 425 1.8144909
135 425 2.7303881
136 425 .8598587
138 425 6.6917272
141 425 .7554741
142 425 .9704604
143 425 1.8371558
167 425 .7472845
182 425 .7487696
186 425 .974702
197 425 .6821571
215 425 .9302629
218 425 .9127293
253 425 3.4974224
254 425 .8351179
261 425 3.6256524
262 425 59.4528642
263 425 18.6535142
383 425 .7034783
521 425 2
538 425 .851734
541 425 .6945449
566 425 1
612 425 1.6778064
652 425 1.7473379
683 425 .8039653
691 425 .8848763
742 425 .8365488
756 425 1.8798782
803 425 1
805 425 .6596432
905 425 1.6042927
1029 425 .8552502
1107 425 .9048729
1195 425 .764179
1214 425 2.6072247
1222 425 1
1240 425 .8634963
1321 425 .9521658
1329 425 1.7656132
1359 425 2.7151314
1360 425 3.2357975
1387 425 1.8118524
1428 425 .5850554
1435 425 1.4426047
1441 425 .7431713
1507 425 2.4693094
1644 425 2.6515642
1690 425 .9375058
1714 425 1.5581148
1724 425 .5423427
1750 425 .9403075
1803 425 .971157
1883 425 .9559606
1894 425 .7865601
1897 425 1
1924 425 1
1926 425 .8531011
1933 425 .6099099
2046 425 .8398637
2061 425 .8938267
2114 425 .9064517
2159 425 1
2168 425 1.7395892
2211 425 .9557099
2260 425 .90014
2282 425 1.9521284
2290 425 2
2380 425 .89948
2466 425 1.5880606
2473 425 1.7483813
2478 425 .7361703
2484 425 .9357903
2548 425 .7603368
2718 425 .8133104
2720 425 .7659756
2746 425 .9321828
2760 425 1.9474618
2776 425 .9119398
2887 425 .8894137
2917 425 .7888539
2951 425 .9874882
2994 425 .8709201
3038 425 2.9034121
3119 425 .8205121
3145 425 .6254175
3170 425 1
3239 425 .8528719
3276 425 1.865762
3295 425 1.9243671
3325 425 1
3351 425 .742828
3378 425 .7934844
3440 425 1
3501 425 .8414259
3538 425 .8296489
3549 425 .8236753
3656 425 .9778608
3660 425 .9617217
3676 425 .9433315
3698 425 1
3765 425 .7396445
3806 425 .9186642
3815 425 .899558
3863 425 .9421854
3867 425 .7730251
3921 425 2.8384032
3938 425 .5719765
3943 425 4.7760571
3977 425 .9472509
3997 425 .8434575
4023 425 .9456554
4026 425 1
4080 425 1.871604
4090 425 .9089382
4117 425 .848204
4203 425 1
4213 425 1
4218 425 .6404893
4223 425 1
4300 425 2.832834
4351 425 1.859503
4443 425 .8902768
4601 425 .9072383
4695 425 .5264611
4704 425 1.794263
4726 425 .9549965
4752 425 1
4784 425 .9520156
4792 425 1
4820 425 2
4853 425 .7653373
4916 425 .874378
4958 425 .8594803
4971 425 .6673254
4993 425 .6888018
5043 425 .6679327
5138 425 .7977518
5141 425 .3951155
5167 425 .5114553
5238 425 .8121475
5255 425 .9026596
5294 425 .7295049
5296 425 .7839756
5338 425 .9592449
5458 425 .9441011
5489 425 .9401687
5509 425 1.891013
5541 425 2.781134
5622 425 .9407787
5628 425 1
5668 425 .8546655
5727 425 1
5730 425 .8263132
5768 425 1
5772 425 .874276
5811 425 .9440754
5821 425 2.664019
5822 425 .8872947
5823 425 .9340773
5845 425 .9012852
5938 425 1
5943 425 .878251
5957 425 .9463303
6024 425 1
6070 425 1.615341
6095 425 2.760749
6186 425 2.633437
6199 425 1
6234 425 .9008759
6240 425 1
6269 425 1
6337 425 1
6412 425 .9741094
6557 425 2.324163
6562 425 .8725881
6609 425 .9116639
6611 425 .8891786
6622 425 .7228313
6716 425 .9669563
6732 425 .8725327
6822 425 4.469088
6885 425 .7249381
6914 425 2.836291
6984 425 .6819431
6995 425 1.858998
7037 425 1
7047 425 .9022224
7142 425 1.892164
7214 425 1.686578
7216 425 1.871054
7230 425 .890577
7252 425 .861174
7278 425 1
7286 425 2.576921
7307 425 .8656675
7318 425 .8924184
7322 425 .8582557
7324 425 .9021748
7325 425 1.935609
7429 425 1
7445 425 .847434
7450 425 1.034234
7451 425 1.735584
7530 425 1
7533 425 .801999
7582 425 .8820743
7587 425 1.860574
7682 425 .7046669
7705 425 2.481415
7719 425 .9427967
7736 425 6.499087
7753 425 17.81948
7775 425 .9227795
7777 425 1.718671
7804 425 .6715642
7834 425 .8139755
7843 425 1.79263
7864 425 .8136714
7871 425 1.640178
7932 425 1.632667
7934 425 1
7937 425 .7925643
7962 425 .9359788
7967 425 .7198743
7968 425 .9285352
8099 425 .9097833
8137 425 1.559765
8142 425 .931729
8162 425 .9276984
8179 425 .7365196
8310 425 1.90496
8316 425 .8654476
8319 425 1.902385
8373 425 3.351894
8387 425 .895737
8440 425 .8543843
8566 425 1
8595 425 .8025392
8621 425 .9407286
8622 425 .9720451
8629 425 .8508555
8658 425 .7162892
8685 425 1.935144
8686 425 .8893001
8700 425 .8783343
8735 425 2.735315
8789 425 .8088244
8839 425 .8859484
8883 425 .8555529
8897 425 1.914209
8898 425 26.76906
8957 425 .3062542
9061 425 .4131899
9122 425 1.903578
9146 425 1.730149
9234 425 1
9260 425 .9497019
9344 425 .9239733
9348 425 2.82602
9460 425 .7708925
9469 425 .55691
9491 425 .9298645
9544 425 1
9632 425 1.736088
9682 425 2.381296
9709 425 .5579399
9745 425 .8305981
9795 425 1.609288
9797 425 .5457062
9806 425 2.866972
9837 425 .884054
9954 425 3.695451
9975 425 .8502488
10077 425 2.865172
10097 425 .7837141
10129 425 .9271709
10216 425 .6968126
10218 425 3.928983
10232 425 1.909193
10239 425 .9260097
10287 425 .9231042
10358 425 .9099926
10415 425 .9596651
10429 425 .8999073
10434 425 26.0874
10436 425 26.83378
10445 425 3.859442
10476 425 4.382701
10548 425 4.595134
10563 425 82.25854
10619 425 .7040881
10628 425 .833474
10663 425 10.15426
10674 425 7.345007
10698 425 3.707591
10740 425 .4716564
10748 425 .5930352
10793 425 11.29118
10797 425 .9024902
10869 425 .739643
10886 425 .6289326
10887 425 .8895881
10927 425 .944072
10981 425 2
10984 425 3.781976
11046 425 .7225551
11064 425 .6216428
11068 425 .9686142
11087 425 .5293602
11095 425 .5563486
11098 425 1.717056
11131 425 1.821397
11178 425 .7318279
11190 425 .6659652
11191 425 1
11209 425 72.15348
11232 425 .8418462
11241 425 1.770152
11250 425 1.683072
11334 425 .6608608
11356 425 2.606842
11358 425 .7014323
11379 425 1.662674
11382 425 .5702124
11389 425 2.82508
11452 425 .7954991
11468 425 1.566397
11481 425 1
1 426 .2704531
2 426 .5869607
4 426 .9201113
9 426 .8494142
43 426 .8395159
50 426 5.0113758
72 426 41.0512921
107 426 8.0937058
116 426 1.6857298
118 426 .1358898
254 426 .8566199
261 426 2.6744703
262 426 10.1762546
295 426 .8822319
300 426 .828198
325 426 1
332 426 .886963
344 426 .972171
368 426 .8199145
421 426 1.9044065
528 426 .8657582
541 426 .7343787
647 426 .9289284
761 426 .8677605
795 426 .6642135
878 426 .8400445
973 426 1
1156 426 .9610992
1169 426 1.1639867
1175 426 .6300829
1214 426 1.6584457
1344 426 .732135
1359 426 2.7522805
1372 426 .8522617
1428 426 .6391675
1493 426 .7822376
1507 426 .5385157
1556 426 .8373066
1589 426 1
1663 426 2
1675 426 2.6065029
1724 426 1.6020248
1930 426 .7576765
2038 426 .945511
2127 426 1
2260 426 1.9131625
2311 426 .8891473
2383 426 1.8973008
2453 426 .9697504
2466 426 1.6417808
2473 426 1.7811943
2495 426 .9350778
2720 426 .7964943
2746 426 .9410267
2747 426 .9482173
2776 426 .9234235
2929 426 .9491061
2942 426 .9369261
2997 426 .7230614
3098 426 .7844859
3145 426 2.6742661
3161 426 1
3209 426 .4663431
3236 426 .9669478
3244 426 .9669226
3351 426 .7763653
3375 426 .6668733
3384 426 .7778205
3428 426 .8457323
3542 426 .6903223
3638 426 .8521742
3765 426 .7735969
3863 426 .9497249
3921 426 .8594767
3933 426 .9199172
3974 426 .771648
4023 426 .9527423
4167 426 .8377369
4251 426 1.831558
4317 426 .9649041
4443 426 .9045856
4480 426 .9083813
4671 426 1
4695 426 2.588214
4704 426 .8210924
4726 426 .9608653
4751 426 .7341599
4789 426 .4657653
4853 426 .7959392
4967 426 .943731
5015 426 .8793374
5055 426 .8811896
5167 426 1.575165
5197 426 .6200495
5363 426 .9364478
5480 426 1
5484 426 .7891309
5651 426 .9142513
5653 426 .9656272
5759 426 .9599692
5821 426 1.707834
5822 426 .9019924
5845 426 .9141584
5853 426 .9614733
5901 426 .8843079
5957 426 .9533292
6016 426 1
6077 426 1
6078 426 .9184262
6155 426 .9648465
6256 426 1
6299 426 .2071793
6342 426 .7537556
6365 426 1
6557 426 1.412297
6611 426 .9036305
6699 426 1.658332
6716 426 .9712655
6732 426 .8891555
6743 426 2.4401
6744 426 .8966832
6822 426 1.538323
6823 426 .8443551
6841 426 1
6874 426 1.883679
6961 426 1.928408
6984 426 .7234202
7048 426 .8774089
7060 426 .956104
7093 426 .8612018
7214 426 .7274509
7216 426 .8878696
7424 426 .8821748
7451 426 2.770066
7580 426 .9244413
7630 426 .8524909
7705 426 2.549042
7753 426 .2342484
7793 426 1
7795 426 1
7816 426 1
7869 426 1
7896 426 1
7928 426 .9451341
7932 426 .6805702
7939 426 .9368421
8031 426 .9362908
8099 426 .9215483
8137 426 1.617175
8142 426 .9406321
8157 426 1.527672
8189 426 .9253758
8236 426 1.576346
8293 426 .9276328
8335 426 .9689146
8360 426 1.894815
8398 426 .8593213
8503 426 .7274566
8595 426 .8282897
8789 426 .8337552
8835 426 .5012619
8898 426 .929586
9122 426 1.916152
9170 426 .9152156
9236 426 .9718222
9240 426 1.730617
9348 426 1.848708
9499 426 .9889705
9537 426 .9406109
9565 426 .9145395
9569 426 .8694469
9594 426 .9498914
9613 426 .9870671
9682 426 .4619803
9795 426 .6602404
9837 426 .8991742
9860 426 .8574178
9930 426 .9143342
9952 426 .7945206
9954 426 1.735166
9981 426 .9312352
10170 426 6.343838
10216 426 .7363506
10298 426 .7635068
10364 426 .9006491
10404 426 1
10407 426 2.914874
10410 426 .9570856
10418 426 .9005494
10434 426 2.206412
10436 426 .6379076
10445 426 2.877772
10476 426 1.463201
10548 426 .6479317
10549 426 1.676661
10619 426 .7426773
10663 426 2.264554
10674 426 .4304235
10745 426 1.759818
10768 426 1.756176
10793 426 2.383613
10816 426 .6970326
10850 426 2.790562
10925 426 1
10927 426 .9513655
10937 426 .7548113
10993 426 .8798112
11064 426 .6709836
11087 426 1.590735
11100 426 2.364998
11153 426 1.718515
11175 426 1.908598
11208 426 1
11209 426 5.437541
11468 426 .622942
11471 426 .7175851
2 427 .38218476
4 427 40.3739199
7 427 2.92076394
9 427 .9282234
23 427 5.93394034
33 427 .8772152
53 427 .9241289
65 427 2.98231367
70 427 3.964637
72 427 74.46666141
97 427 1.88906767
100 427 .9855343
135 427 .0770926
143 427 .29390538
176 427 .91401166
194 427 1.93213627
213 427 1
220 427 .98521925
224 427 3
240 427 .95489086
243 427 .97271474
290 427 1
300 427 5.77179803
302 427 1.86754141
303 427 1.86116551
305 427 1
311 427 3.7009507
318 427 1
322 427 7.9841654
331 427 1.93417926
395 427 1
401 427 .85560568
405 427 1.88921994
414 427 1
415 427 .93814069
422 427 .91529528
429 427 .98168044
440 427 1.83477126
511 427 .90226899
517 427 3.97537886
526 427 2.98077867
570 427 .95850664
584 427 .91765971
591 427 .97407038
592 427 1.89327554
601 427 1
636 427 1
639 427 .87268517
706 427 1
757 427 .71574235
788 427 .86079493
795 427 .43139906
821 427 1
825 427 1
849 427 .97535042
850 427 1
889 427 .90048213
893 427 1.94997241
905 427 .41076085
922 427 1.85865712
962 427 .93372233
982 427 .92256572
1029 427 6.96108755
1049 427 1
1052 427 1.96995564
1060 427 2.97913763
1061 427 .9424423
1078 427 1.77016746
1093 427 2.93592189
1094 427 .96652078
1095 427 1.9476473
1100 427 1
1145 427 3.95147842
1175 427 .12536944
1188 427 .87060497
1211 427 .96534789
1214 427 62.51739659
1286 427 1.75868227
1321 427 .93859778
1326 427 .9066925
1329 427 .23017049
1365 427 .98485395
1372 427 1.87300028
1380 427 .90146838
1417 427 1.92767016
1441 427 .89820358
1497 427 1
1527 427 .48616557
1551 427 1
1562 427 1.96967159
1602 427 .09309322
1629 427 3.72189487
1675 427 .29661927
1677 427 .76139769
1688 427 1.94171569
1710 427 .33027242
1714 427 .13698309
1730 427 .97594451
1779 427 .89634099
1787 427 .98839452
1797 427 .93748645
1803 427 .97645827
1833 427 2.93938626
1894 427 .7070869
1907 427 .96429103
1919 427 2
1930 427 .91244587
1933 427 1.4948907
2048 427 .93880675
2085 427 .86233477
2138 427 3
2168 427 1.62852005
2170 427 2.96411627
2183 427 .9864819
2197 427 1
2202 427 3.96814678
2228 427 .88749523
2260 427 3.9043902
2261 427 .93464416
2262 427 1
2274 427 .96805555
2278 427 .79177467
2291 427 4.95840333
2311 427 2.88033376
2328 427 1.65772004
2366 427 1.87739161
2369 427 .69221506
2401 427 2.96993792
2434 427 3
2445 427 .94563384
2453 427 1.96572062
2459 427 1
2460 427 .94197704
2473 427 .62553812
2494 427 7.89251944
2604 427 1
2698 427 1
2748 427 1
2760 427 .96821601
2765 427 1.96114033
2776 427 .96617854
2825 427 .83613499
2901 427 2.94327305
2904 427 7.92783306
2917 427 .56397568
2928 427 1.91868572
2935 427 1
2940 427 4.99158019
2942 427 3.95393474
2959 427 6.9768678
2981 427 1
2988 427 .98524044
2991 427 1
2993 427 11.94540069
3012 427 2.97425813
3017 427 1.77832568
3067 427 .56045962
3068 427 .95578873
3080 427 .60540344
3095 427 .90530711
3098 427 1.92629121
3118 427 .94933506
3119 427 5.83434539
3127 427 .93308552
3135 427 1
3177 427 1
3215 427 .86569967
3229 427 .97680146
3236 427 .96367132
3268 427 2
3286 427 .92902221
3295 427 2.91792927
3299 427 1
3324 427 .85711383
3336 427 1.98631878
3349 427 1.65744644
3350 427 3.96096572
3388 427 .85736023
3402 427 .70027996
3417 427 2.97346501
3441 427 1.88805059
3445 427 1
3464 427 .89562255
3481 427 2
3485 427 .98312112
3499 427 1
3538 427 2.86530643
3540 427 .88021616
3583 427 .93130502
3594 427 1
3633 427 .86817433
3733 427 .74637333
3769 427 1
3778 427 1
3780 427 1
3802 427 1
3806 427 1.93726806
3830 427 1
3859 427 1
3863 427 5.95266303
3870 427 1
3875 427 .78793918
3886 427 2
3893 427 .98060204
3920 427 .84928043
3921 427 6.79133017
3927 427 .97147855
4017 427 .7631108
4021 427 1
4023 427 .96679214
4055 427 .4766261
4062 427 2.970158
4086 427 1
4121 427 1
4129 427 .9691882
4133 427 2.978097
4158 427 1
4166 427 1.947901
4198 427 1.986614
4223 427 1
4236 427 1
4316 427 .9858481
4328 427 .9621328
4351 427 1.807799
4428 427 3.959167
4474 427 .7884815
4506 427 1.940463
4507 427 .902424
4521 427 .9586936
4601 427 .9292969
4602 427 .9272686
4650 427 4
4657 427 .8360794
4674 427 .959392
4695 427 .2339523
4704 427 1.763661
4784 427 .9744227
4788 427 6.914519
4789 427 25.82282
4810 427 1
4834 427 1.864917
4853 427 .5909515
4865 427 .9481408
4889 427 .7391543
4993 427 1.547251
5004 427 .9709345
5021 427 1.983052
5055 427 .8639417
5071 427 1.967303
5080 427 .8232636
5081 427 .8789295
5102 427 .985174
5150 427 .8581169
5167 427 .1573492
5178 427 1
5231 427 .9571767
5255 427 1.963139
5261 427 .2905763
5268 427 2
5269 427 .9525258
5276 427 .9109001
5295 427 .8858349
5306 427 1
5315 427 1
5330 427 .9831738
5364 427 1
5449 427 1.899035
5456 427 .9609765
5458 427 6.953661
5460 427 .9311237
5469 427 1.99194
5480 427 1
5505 427 .9790438
5541 427 .6875429
5610 427 .9004301
5629 427 .9877179
5641 427 1
5653 427 .9754869
5656 427 2.956122
5688 427 1
5690 427 .9330044
5750 427 .7455065
5759 427 2.958269
5786 427 .7994579
5845 427 6.967002
5858 427 .06934775
5887 427 .990225
5896 427 15.9213
5943 427 1.897208
5949 427 4.913933
5972 427 1
6025 427 1
6051 427 1
6057 427 .9020079
6080 427 1.896992
6099 427 2.694853
6114 427 .8714439
6169 427 .8643858
6181 427 .884131
6184 427 2
6279 427 .9674653
6294 427 1
6300 427 1.892889
6314 427 1.972124
6320 427 .8719727
6358 427 .7925488
6370 427 3.98337
6412 427 .9722348
6447 427 2
6461 427 .9554511
6514 427 1.729939
6536 427 1.969151
6537 427 .9660462
6549 427 2.960858
6559 427 .9738694
6588 427 1
6609 427 .938398
6615 427 .8039101
6661 427 2
6704 427 1
6716 427 .9768709
6744 427 .8623418
6822 427 5.269251
6851 427 2.937921
6857 427 1
6914 427 1.820319
6919 427 2.925573
6977 427 3
6984 427 .534977
7000 427 3.985792
7002 427 1
7005 427 1
7011 427 1
7042 427 .9350977
7044 427 1
7069 427 .9240866
7076 427 2
7202 427 1
7246 427 1.920417
7319 427 .1379761
7332 427 .9767147
7356 427 1.983312
7375 427 1
7532 427 .9542124
7555 427 1.941174
7566 427 1.467052
7587 427 2.832316
7597 427 2.951283
7641 427 6.979322
7705 427 33.3674
7710 427 .9565109
7723 427 .8720288
7725 427 .9533972
7736 427 2.460607
7748 427 1.984761
7775 427 .9451787
7780 427 .5995272
7791 427 1.811118
7795 427 1
7806 427 .5890185
7816 427 1
7830 427 .8949742
7861 427 .8983345
7864 427 3.895554
7867 427 .7807059
7868 427 1.985523
7880 427 .4409008
7883 427 1.978964
7888 427 1
7928 427 1.875261
7937 427 .7053692
7939 427 .9322925
7968 427 4.962367
7993 427 .9767523
8110 427 .6992909
8137 427 .3504732
8157 427 1.895655
8158 427 .8766665
8187 427 1.986635
8236 427 5.859349
8243 427 1.90566
8273 427 .8737099
8293 427 .9233916
8297 427 .9304515
8316 427 .8126432
8317 427 1
8319 427 2.76028
8355 427 6.904159
8360 427 1.930271
8369 427 1.974673
8398 427 3.86664
8442 427 .949136
8446 427 1
8447 427 1
8474 427 .8733469
8494 427 1.98492
8537 427 .9423197
8553 427 1
8581 427 1
8584 427 .9259625
8640 427 .9848455
8648 427 1
8655 427 1.774373
8658 427 .6647704
8663 427 1.99092
8665 427 1
8685 427 6.960087
8709 427 .9599477
8712 427 .9402253
8728 427 .822635
8781 427 .8695209
8789 427 7.781874
8801 427 .9868951
8802 427 1.977528
8811 427 .7558873
8835 427 .8148967
8846 427 .9584956
8864 427 .9544627
8910 427 .3837661
8996 427 .9301094
9000 427 .9463601
9018 427 1
9020 427 .7803431
9032 427 .8252494
9130 427 .954372
9146 427 25.75103
9236 427 1.985472
9243 427 .9380671
9272 427 1
9274 427 .9835264
9286 427 .9473517
9287 427 1.848092
9289 427 .9431736
9291 427 1
9306 427 .08769466
9322 427 .8912281
9326 427 .8826103
9393 427 .7595107
9395 427 .9276469
9402 427 .9341961
9413 427 .8897986
9420 427 .9095175
9423 427 1.974484
9441 427 1
9485 427 .9452462
9493 427 .983404
9498 427 1
9499 427 1.990994
9502 427 1.943243
9507 427 .8803321
9522 427 1.988601
9543 427 .9636704
9544 427 1
9559 427 1.984091
9565 427 .9312549
9598 427 .8762885
9639 427 .8383239
9647 427 .8991193
9660 427 .699723
9673 427 .9544033
9699 427 .8466888
9779 427 1
9785 427 .8421822
9789 427 1
9814 427 .9015027
9835 427 .864701
9915 427 1
9916 427 .8216775
9921 427 .9565447
9963 427 1
9979 427 1
10028 427 1
10056 427 1
10147 427 1
10169 427 .8198084
10170 427 6.068852
10212 427 1.97353
10216 427 .4291228
10232 427 .8254645
10239 427 2.9522370000000002
10255 427 1
10262 427 2.875056
10280 427 .7839511
10316 427 .4683438
10333 427 2.7668
10358 427 .9220466
10360 427 1.973041
10364 427 .8749499
10390 427 .8987749
10399 427 1.199626
10402 427 .9862043
10407 427 4.899733
10422 427 1.928609
10429 427 .8426011
10437 427 3
10445 427 5.825979
10475 427 1
10530 427 1.011229
10542 427 1
10549 427 .5396732
10596 427 .4901824
10651 427 1
10663 427 .1557314
10728 427 8.956168
10745 427 7.922387
10768 427 .9464789
10777 427 1.94701
10788 427 1
10816 427 .8965442
10850 427 16.46506
10856 427 .9673411
10884 427 .9571708
10886 427 .3417581
10938 427 .9569976
10956 427 5.919399
10981 427 1
10993 427 .8592937
11071 427 .989662
11100 427 2.49648
11140 427 1
11142 427 .979111
11162 427 .894618
11177 427 .7100105
11184 427 .9673099
11241 427 .1303271
11325 427 1
11352 427 .9783238
11387 427 1.927766
11440 427 1.964081
11464 427 1.989207
1 428 8.1973428
2 428 3.5455687
4 428 2.8118922
5 428 1.9004384
43 428 .8234333
50 428 16.5114497
52 428 1.927007
61 428 1.9603785
64 428 .8349764
88 428 .8217532
97 428 .7999782
107 428 6.0028831
116 428 2.6542358
117 428 7.1889532
118 428 5.9490813
119 428 2.6416434
132 428 .8225166
135 428 3.7420524
138 428 3.7050641
141 428 3.7660531
143 428 .844201
167 428 .7582178
191 428 .933813
200 428 1
224 428 1
231 428 1.9628558
251 428 .8670923
253 428 1.5191655
254 428 1.8422513
261 428 3.6418479
262 428 21.6928515
263 428 6.7550309
279 428 1.7559458
300 428 3.8109812
302 428 .7751297
311 428 .7852968
331 428 .8162246
344 428 1.9693822
353 428 .8800355
365 428 1
421 428 .8948268
429 428 .9370263
475 428 .7794004
500 428 1.9724129
517 428 .965062
541 428 .7077599
561 428 1
562 428 .8037627
592 428 .8868244
612 428 6.6917455
636 428 1
645 428 1
650 428 1
652 428 1.7582689
682 428 1.897085
714 428 1
715 428 1
742 428 .8436203
796 428 .8980615
835 428 1
845 428 1
849 428 .9722906
905 428 1.6214123
913 428 .8603303
922 428 4.8494535
1043 428 1
1074 428 .896328
1078 428 .8133799
1093 428 .8975307
1094 428 .9744666
1145 428 1.912717
1169 428 2.0802071
1195 428 1.7743814
1214 428 15.6242174
1242 428 1
1291 428 1
1295 428 .8653786
1304 428 1
1325 428 .8862239
1360 428 3.2688594
1407 428 .9703368
1493 428 .760415
1507 428 3.4922688
1518 428 1.5181802
1611 428 1
1644 428 5.6666387
1678 428 .8726714
1682 428 1.9071411
1710 428 1.5729993
1723 428 2.871571
1724 428 1.5621425
1761 428 .8362543
1767 428 .8817682
1797 428 .9217716
1803 428 .9724049
1830 428 1
1865 428 .9585971
1879 428 1
1883 428 .9578659
1890 428 .9244602
1894 428 .7957942
1919 428 1
1933 428 .6267865
2038 428 .9400505
2055 428 .9577797
2060 428 1.9490514
2061 428 .8984201
2078 428 1
2114 428 .9104989
2168 428 .7508554
2170 428 .8980353
2183 428 .9346429
2211 428 .957626
2228 428 .8687289
2260 428 1.9044603
2261 428 .9084134
2311 428 5.8780384
2325 428 .8840452
2357 428 1.3255263
2369 428 1.7884379
2380 428 2.9038288
2409 428 1.8073581
2419 428 1
2465 428 1
2502 428 .9095374
2634 428 .8870079
2674 428 1
2676 428 .8567143
2700 428 1
2718 428 .8213872
2720 428 1.7761003
2748 428 1
2760 428 .9497348
2815 428 .9125862
2870 428 1
2887 428 1.894198
2895 428 .9148775
2917 428 .7979888
2942 428 .9306053
2994 428 .8765046
2998 428 .730175
3012 428 1.9451368
3058 428 1
3119 428 4.8282773
3130 428 .8382999
3161 428 1
3179 428 1
3209 428 1.4128636
3268 428 1
3291 428 1
3295 428 1.9276392
3312 428 .8052452
3324 428 .8779984
3333 428 1
3337 428 .9283129
3352 428 1
3374 428 .8621125
3376 428 .9158034
3420 428 1
3428 428 .8302727
3438 428 .8414232
3470 428 .9136317
3482 428 .9629609
3538 428 1.8370188
3583 428 .8970486
3609 428 1
3654 428 .9780901
3660 428 5.9633778
3771 428 .9157394
3815 428 .9039035
3826 428 .8368993
3845 428 1
3863 428 .9446866
3921 428 .8453944
3932 428 1.9697627
3950 428 .9065554
3954 428 .9203603
3958 428 .9451695
3989 428 .9078038
3999 428 1.9030655
4053 428 1.935298
4080 428 .8771588
4094 428 1.935602
4099 428 2
4112 428 2
4125 428 1
4131 428 1
4145 428 .6980341
4164 428 .9771767
4220 428 .8993006
4223 428 1
4297 428 1
4300 428 2.840067
4351 428 .8655816
4377 428 .8857987
4383 428 1.721164
4389 428 1
4428 428 .9413668
4433 428 .9652892
4443 428 .8950238
4480 428 .8991999
4493 428 1
4506 428 2.922231
4515 428 1.936797
4566 428 1
4584 428 1
4601 428 1.911251
4606 428 .7739523
4657 428 .8850354
4695 428 .5469479
4703 428 1
4704 428 6.803163
4726 428 .9569435
4747 428 .8884364
4770 428 .7524722
4780 428 .9538136
4784 428 .9540916
4797 428 1
4816 428 .7336876
4866 428 .7996433
4878 428 1
4906 428 2.913192
4958 428 .8655597
4961 428 .9020792
5004 428 .957957
5020 428 1.761773
5029 428 1
5043 428 1.682299
5078 428 1
5090 428 .8840629
5108 428 .9448603
5110 428 .8309967
5111 428 .7785521
5120 428 .8359598
5193 428 1
5218 428 .9025825
5232 428 .8169681
5237 428 .6831467
5275 428 1
5284 428 1
5285 428 .772022
5330 428 .9722381
5442 428 .9471364
5449 428 1.863725
5458 428 2.94652
5468 428 .8775212
5480 428 1
5489 428 .9427572
5509 428 1.895728
5573 428 1
5630 428 .8496974
5653 428 .9621826
5657 428 2.962373
5669 428 .87454
5698 428 .7690276
5727 428 1
5750 428 2.879415
5759 428 .9559576
5821 428 2.678555
5823 428 1.936929
5845 428 .905556
5846 428 1
5943 428 1.883518
6003 428 .8887602
6022 428 2
6050 428 .9575452
6061 428 .8766441
6090 428 .8672981
6092 428 .9219948
6095 428 1.7711
6186 428 .6492955
6280 428 1
6300 428 2.898172
6417 428 .7865027
6421 428 2.533422
6514 428 .7816756
6551 428 1
6559 428 .943444
6562 428 1.8781
6565 428 1
6591 428 1
6592 428 1.932206
6609 428 .9154856
6611 428 .8939731
6649 428 1.644783
6677 428 .851164
6697 428 1
6712 428 .9112902
6744 428 .8863294
6767 428 1
6786 428 2.84659
6822 428 2.492057
6831 428 .9541975
6843 428 .9057577
6859 428 .3021448
6914 428 1.843374
6924 428 .9319712
6930 428 .858465
6944 428 1
6950 428 .922654
6989 428 .9515492
6991 428 .8477783
7000 428 .8075439
7043 428 .9493886
7047 428 .9064526
7060 428 1.951705
7097 428 1
7141 428 .8497588
7154 428 .9412099
7239 428 2
7286 428 .5952252
7319 428 1.672981
7393 428 .8520796
7421 428 .9491779
7424 428 .8703671
7428 428 .9304068
7451 428 .7470234
7514 428 .9120623
7575 428 1
7601 428 .9467498
7615 428 2.89195
7641 428 1.959267
7705 428 6.503851
7719 428 .9452715
7731 428 .9015682
7736 428 6.520758
7741 428 1
7743 428 1
7746 428 2.792689
7753 428 8.957084
7775 428 .9261203
7791 428 .7732409
7794 428 1
7804 428 .6857735
7820 428 1.766916
7868 428 .980363
7871 428 .6557455
7880 428 .8702441
7883 428 1.918544
7928 428 .9396358
7932 428 .6485591
7937 428 .8015387
7939 428 1.930513
7941 428 1
7946 428 1.895065
8012 428 1
8062 428 1
8084 428 1.900934
8117 428 1
8160 428 .7848155
8162 428 .9308264
8189 428 .9178974
8209 428 1.681624
8220 428 .9484284
8284 428 1.742368
8301 428 1.917132
8319 428 4.906608
8373 428 .3799335
8388 428 1.991994
8398 428 4.845223
8434 428 .7091301
8442 428 .9766058
8460 428 1.858886
8494 428 1.848738
8542 428 1
8547 428 1
8595 428 .811082
8622 428 5.189571
8685 428 1.93795
8697 428 .9523212
8700 428 .8835979
8735 428 .746766
8781 428 .8416959
8789 428 2.817095
8819 428 1
8823 428 1
8827 428 1
8839 428 3.890883
8841 428 .8620202
8846 428 .8915961
8848 428 .7697527
8897 428 .9179202
8898 428 13.82232
8910 428 1.83313
8913 428 1
8975 428 1.920823
9076 428 1
9122 428 2.90775
9130 428 .9154059
9141 428 2.910067
9146 428 .7418235
9170 428 .9067191
9196 428 1
9240 428 .7036218
9277 428 1
9286 428 1.896396
9287 428 .8876369
9290 428 1
9309 428 .5943479
9317 428 .9378451
9322 428 1.742127
9323 428 1
9326 428 1.900959
9343 428 1
9344 428 1.927262
9348 428 .8335468
9423 428 .9561769
9440 428 .520305
9464 428 .7063572
9485 428 .8994766
9491 428 1.932899
9498 428 1
9499 428 .9878652
9505 428 1
9560 428 .8462112
9565 428 .9059752
9594 428 .9448699
9632 428 1.747506
9666 428 1
9682 428 .4080636
9685 428 .8629452
9723 428 1
9740 428 .9460122
9775 428 1.923479
9803 428 1
9806 428 3.872728
9860 428 5.843129
9916 428 .8778565
9975 428 .8567275
9981 428 .9243441
10040 428 1.666366
10042 428 .4985243
10058 428 .9619194
10063 428 .9350599
10075 428 1.839375
10078 428 .9303055
10085 428 .5299324
10145 428 .7373856
10195 428 1
10216 428 .7099294
10232 428 .9131213
10246 428 1.965455
10256 428 .8968642
10258 428 1.954632
10262 428 .7808078
10287 428 2.926431
10298 428 .7398071
10313 428 .8401069
10316 428 .7286417
10333 428 1.835559
10360 428 .9484473
10390 428 4.884187
10407 428 .9063435
10429 428 2.904238
10434 428 10.12688
10436 428 21.10056
10445 428 5.865523
10476 428 3.409407
10498 428 1.742118
10563 428 19.80978
10619 428 2.71689
10663 428 1.190853
10674 428 1.373344
10698 428 3.720242
10733 428 .7066556
10736 428 4.852
10745 428 .7357487
10748 428 .6106418
10778 428 1
10780 428 1
10791 428 .614885
10793 428 6.321843
10886 428 .6449862
10888 428 1.805917
10924 428 1
10963 428 .9722093
10981 428 1
11013 428 .9210829
11016 428 1
11026 428 1
11064 428 4.638012
11068 428 1.969972
11095 428 .5755424
11098 428 1.729297
11138 428 .8221561
11146 428 .8074361
11148 428 .9163913
11151 428 .8002673
11153 428 .6903069
11175 428 1.899438
11184 428 .9524397
11205 428 .9289554
11209 428 35.57947
11210 428 .9556606
11219 428 1.864785
11241 428 .7800961
11276 428 .7066351
11277 428 .9507095
11315 428 .7183583
11319 428 .928707
11358 428 1.714349
11382 428 .5888065
11468 428 .5851558
1 429 .7376105
4 429 7.68586349
13 429 .78543097
23 429 4.96685448
32 429 1.98090011
65 429 .99112586
70 429 .98225657
72 429 26.22364009
97 429 2.94433956
107 429 .2975005
116 429 .4614613
215 429 .97822411
217 429 1
218 429 .94456179
220 429 .99258374
224 429 1
231 429 .98277722
243 429 .98630959
249 429 1
300 429 .88549936
305 429 1
322 429 .99205497
331 429 1.96697436
371 429 1
395 429 1
421 429 1.95872275
429 429 1.99080814
517 429 1.98764631
526 429 1.99035567
535 429 .973388
541 429 .08182617
546 429 1
562 429 .90220489
643 429 1
663 429 .90379098
679 429 1
731 429 .86358785
742 429 .89534606
755 429 .94390858
799 429 1
808 429 .88208223
845 429 1
849 429 .98763204
891 429 1
905 429 1.70434848
922 429 .92908103
963 429 1.98199755
1029 429 2.98047563
1060 429 .98953228
1061 429 .97112035
1095 429 1.97373196
1145 429 .97565423
1188 429 .93507587
1207 429 1
1214 429 24.75785311
1412 429 .95445236
1417 429 .96370841
1436 429 1.98764502
1437 429 2
1497 429 1
1570 429 1
1675 429 .64707779
1676 429 .99051755
1682 429 1.96833365
1689 429 .8758409
1724 429 .65276141
1740 429 1
1767 429 1.98391391
1787 429 1.99417693
1791 429 1
1797 429 .96863374
1854 429 .95254685
1855 429 1
1919 429 2
1930 429 .9560696
1933 429 2.74656075
1943 429 1
2046 429 .96651492
2060 429 2.98125622
2170 429 .98199529
2192 429 1
2202 429 .9840176
2210 429 1
2260 429 1.95202766
2270 429 1.99124521
2281 429 1
2291 429 .97912882
2305 429 .94549413
2311 429 6.93995731
2315 429 1
2338 429 .9783831
2369 429 1.8455685
2380 429 1.9499962
2453 429 2.98280028
2466 429 .65295723
2494 429 2.94607149
2614 429 .95473772
2633 429 1
2644 429 1
2653 429 .86188087
2661 429 1
2748 429 1
2871 429 1
2898 429 1
2901 429 3.97153718
2904 429 2.96379014
2911 429 2
2928 429 .95920045
2940 429 .99577535
2958 429 .96655005
3014 429 1.94000977
3098 429 .96301652
3119 429 1.91688258
3127 429 .96642557
3145 429 .72176724
3170 429 1
3209 429 1.532047
3231 429 1
3236 429 .98177204
3244 429 .98635968
3259 429 .96051585
3265 429 1
3269 429 .93221588
3276 429 .98411146
3295 429 1.95882091
3333 429 1
3336 429 .99313543
3349 429 .8281233
3350 429 1.9804145
3356 429 .90462917
3376 429 1.73498059
3380 429 2
3417 429 1.98668603
3441 429 .94382923
3445 429 1
3470 429 2.95186094
3656 429 .99442403
3685 429 .96354748
3699 429 2
3708 429 1
3765 429 .77735712
3796 429 1
3816 429 1
3863 429 7.97624861
3879 429 1
3988 429 .62748373
3997 429 2.94314189
4023 429 .98333791
4062 429 2.985027
4103 429 .9888083
4133 429 2.98901
4167 429 .9022905
4316 429 .9928992
4317 429 1.987194
4448 429 .951071
4493 429 1
4515 429 2.987402
4613 429 .9144785
4618 429 .9907266
4641 429 .9947089
4650 429 3
4704 429 10.88142
4726 429 .9862533
4788 429 .9571099
4789 429 6.911098
4807 429 .9922601
4865 429 .9739796
4884 429 .9297709
4917 429 .8831801
4921 429 .9763432
4961 429 .9717512
5004 429 .9854163
5055 429 2.931733
5076 429 .9886375
5090 429 .9718571
5102 429 .992561
5120 429 .8840016
5214 429 .9523736
5218 429 1.958968
5219 429 1
5252 429 .9732094
5255 429 2.981505
5269 429 .9761798
5383 429 .9955656
5449 429 .9493404
5458 429 2.976749
5469 429 .995956
5489 429 1.972383
5547 429 1
5618 429 .9439477
5622 429 2.983095
5650 429 .9710502
5653 429 .9877005
5669 429 .9610971
5680 429 .7828258
5698 429 .8398613
5733 429 1
5750 429 .8723076
5759 429 2.979061
5762 429 .9770877
5780 429 1
5845 429 10.98344
5886 429 1.984552
5896 429 8.96051
5906 429 .9714728
5943 429 .948424
5949 429 1.956816
5950 429 .9877373
6109 429 1
6143 429 .9531406
6155 429 .9786842
6189 429 1.945828
6241 429 1
6279 429 .9836757
6294 429 1
6314 429 .9860132
6342 429 1.853118
6358 429 .8959111
6469 429 .9467529
6480 429 .9346748
6557 429 1.67447
6592 429 1.963931
6611 429 3.945943
6660 429 .9841828
6716 429 .9883949
6731 429 1
6759 429 1
6822 429 1.633346
6851 429 1.968852
6874 429 .9404834
6914 429 2.909845
6917 429 1
6919 429 .9626562
6961 429 .9644712
7000 429 4.992871
7015 429 .9510785
7043 429 .9903057
7154 429 .9781132
7196 429 1
7214 429 1.73966
7230 429 .9599857
7246 429 1.960069
7286 429 .5484264
7332 429 .9883166
7355 429 .9731302
7356 429 1.991627
7382 429 .9632013
7421 429 1.98829
7444 429 1.992555
7473 429 .9363427
7506 429 .9441119
7539 429 .9871986
7597 429 2.975556
7641 429 2.989625
7682 429 .7412882
7698 429 .8207452
7705 429 14.68259
7719 429 3.97438
7723 429 .9357903
7734 429 .9008999
7736 429 2.729359
7791 429 1.905228
7822 429 .9292328
7840 429 .9505566
7846 429 .9628199
7864 429 1.947594
7867 429 .8899689
7941 429 1
7961 429 1
7967 429 .8193266
8046 429 1
8102 429 .9645352
8134 429 2
8137 429 1.674099
8139 429 2
8160 429 .6016445
8166 429 .953191
8236 429 5.929428
8303 429 .9796797
8343 429 .9297041
8355 429 .9519117
8368 429 1
8369 429 .9872919
8398 429 1.933086
8474 429 .9364517
8493 429 .6027359
8494 429 .9924336
8537 429 .9710588
8591 429 1
8640 429 .9923962
8660 429 1
8662 429 1
8663 429 .9954439
8685 429 3.979974
8720 429 .6574905
8722 429 .994747
8727 429 1
8747 429 1
8789 429 4.890555
8801 429 1.993425
8802 429 1.988725
8835 429 1.907124
8839 429 .9290937
8856 429 .9389951
8898 429 .4751591
9044 429 1.985431
9113 429 .9738667
9126 429 1
9130 429 .9771061
9146 429 17.87508
9209 429 .8816967
9274 429 3.991734
9286 429 .9735836
9308 429 1
9309 429 .7802388
9316 429 .9848686
9325 429 .9433543
9327 429 2
9342 429 .9397183
9395 429 .9636967
9447 429 1.944563
9473 429 .8447511
9493 429 .991673
9559 429 .9920178
9572 429 1
9594 429 .9624007
9600 429 1.995765
9673 429 .9771218
9772 429 1
9801 429 .9076376
9849 429 1
9940 429 .9296509
10082 429 .9580883
10097 429 2.954708
10170 429 1.532795
10176 429 1
10212 429 .9867184
10228 429 .9612513
10253 429 .9595519
10313 429 .932143
10340 429 1
10358 429 .9608868
10364 429 .9372559
10400 429 .7050751
10407 429 9.949691
10429 429 .9210249
10434 429 1.766927
10445 429 3.912685
10540 429 .7371939
10647 429 .8376502
10695 429 .9887465
10698 429 .4357113
10728 429 2.978007
10745 429 .9610573
10748 429 .1420819
10751 429 .979175
10768 429 4.973146
10786 429 .9657389
10850 429 5.731595
10869 429 .7693898
10956 429 .9595582
10981 429 2
10987 429 .9653441
11008 429 .8716526
11022 429 .9002033
11071 429 1.994813
11087 429 .6164328
11100 429 3.747358
11140 429 1
11177 429 .8544974
11269 429 .990689
11356 429 .3480675
11369 429 1
11382 429 .6224805
11391 429 1
11471 429 .810212
1 430 4.4197846
2 430 4.671506
5 430 .9280301
9 430 .8802378
15 430 .9204869
50 430 22.0325014
52 430 .9472357
53 430 .9679221
93 430 1
107 430 3.2792159
116 430 1.750058
117 430 4.4137201
118 430 11.5174561
119 430 1.0180872
132 430 .8717029
135 430 1.8135379
138 430 .7868002
141 430 1.8308872
182 430 1.8262504
192 430 .9449426
194 430 2.8474149
253 430 1.65242
261 430 2.7411033
262 430 30.163631
263 430 4.3771832
279 430 .823581
300 430 .8633643
311 430 .8447979
344 430 .9778674
368 430 1.8567764
514 430 .9525967
517 430 .9747444
612 430 2.7771727
682 430 1.925606
683 430 .8644235
689 430 1
795 430 .7329459
805 430 1.7646111
849 430 .9799697
858 430 1
913 430 .8990372
979 430 .9624424
1175 430 .7058015
1214 430 .7283587
1285 430 .8321122
1325 430 .9177549
1329 430 .8378993
1360 430 3.4714817
1362 430 .877151
1507 430 3.6329773
1570 430 1
1602 430 .6881578
1644 430 1.7590237
1678 430 .9079582
1679 430 .8869065
1682 430 2.9328753
1710 430 .6913348
1770 430 1
1802 430 .9815285
1854 430 .8778739
1948 430 1
2037 430 2.9715284
2038 430 6.9566644
2093 430 .9079985
2102 430 .9056481
2130 430 1
2170 430 .926293
2211 430 .9693692
2260 430 2.9309374
2291 430 .7890611
2311 430 .9118378
2325 430 .91618
2369 430 .8470685
2380 430 1.9304809
2413 430 .9524086
2672 430 .9669673
2720 430 1.83815
2748 430 1
2776 430 .939098
2818 430 .6658962
2896 430 1
2928 430 .9476288
2942 430 .9498368
2968 430 1.9489792
2993 430 .8732229
2994 430 1.9107291
3038 430 .9332003
3119 430 1.8758671
3130 430 .8831121
3199 430 .8725333
3244 430 .9736932
3293 430 1.9189329
3295 430 .9476927
3333 430 2
3374 430 .9003255
3376 430 .939137
3377 430 1.9148802
3378 430 .8571749
3385 430 1
3428 430 .8773095
3443 430 .8821183
3510 430 .9433233
3538 430 .8821861
3540 430 .8866379
3542 430 .7537105
3593 430 1.9472315
3660 430 1.973527
3799 430 .8409796
3867 430 .8430254
3956 430 .9424614
4006 430 1
4023 430 1.9624155
4051 430 .8083711
4060 430 1.955431
4099 430 1
4117 430 .8950187
4121 430 1
4163 430 1.922251
4198 430 .966072
4250 430 2
4300 430 2.884389
4317 430 .9720879
4329 430 .9384234
4334 430 1.833168
4342 430 .9393552
4351 430 .9028332
4359 430 1
4380 430 .9234551
4506 430 .9437835
4511 430 .9214756
4605 430 1
4636 430 1
4704 430 1.857713
4748 430 .9117561
4834 430 .795006
4868 430 1
4916 430 .9131205
5090 430 .9161927
5108 430 1.960141
5120 430 .8814205
5125 430 1.925807
5269 430 3.961009
5284 430 1
5339 430 .9559556
5340 430 .9194313
5458 430 .9613406
5474 430 1.919864
5482 430 .9203104
5484 430 .8322939
5489 430 .958621
5605 430 .9006848
5630 430 .8913511
5682 430 2.917799
5690 430 .9394976
5748 430 .8447343
5821 430 4.767638
5845 430 1.931729
5958 430 .9072836
6070 430 .7339719
6127 430 .9020415
6178 430 1
6181 430 .8984141
6186 430 .7464868
6342 430 1.80416
6353 430 1
6417 430 1.84567
6421 430 3.662725
6480 430 .9476547
6493 430 .89405
6556 430 .825458
6562 430 1.911883
6603 430 .8575823
6609 430 .9389072
6611 430 .9233565
6649 430 4.743225
6662 430 1
6709 430 .8202013
6716 430 .9771472
6745 430 .7473791
6786 430 .889105
6843 430 3.931875
6857 430 1
6914 430 1.88678
6991 430 .8899638
7000 430 .8608796
7096 430 .9584927
7169 430 .8743157
7235 430 .8368729
7278 430 1
7286 430 .7074012
7307 430 .9070964
7319 430 1.763609
7438 430 .7573415
7451 430 3.817131
7501 430 1
7556 430 1
7601 430 .9615072
7705 430 6.641349
7736 430 1.653571
7746 430 .8501415
7753 430 6.800372
7780 430 .8400045
7791 430 .836083
7804 430 3.772856
7864 430 .8711361
7880 430 1.906204
7962 430 .9557233
7967 430 .8062666
7968 430 .9505753
8021 430 1
8031 430 .9493315
8102 430 .9542657
8126 430 1
8160 430 1.84445
8191 430 1.908921
8252 430 .9722941
8284 430 1.813766
8300 430 1
8319 430 5.93249
8372 430 1
8500 430 1
8553 430 1
8685 430 .955146
8700 430 .9158567
8718 430 .9652842
8735 430 .8169452
8781 430 1.885567
8789 430 2.867784
8802 430 1.970708
8838 430 1.790284
8882 430 .953495
8898 430 6.14869
9122 430 2.933315
9146 430 .8133724
9170 430 .9325702
9196 430 1
9197 430 .9281479
9247 430 .896215
9395 430 1.907717
9411 430 1
9507 430 .8295797
9601 430 1
9602 430 .7688938
9628 430 .9135279
9657 430 .9247641
9801 430 .8628004
9806 430 .9079989
9814 430 .8976375
9860 430 2.886603
9906 430 1
9913 430 .9233156
9954 430 1.789375
9968 430 .9127679
10075 430 .8838893
10077 430 .9067536
10097 430 .8504179
10232 430 .9371981
10239 430 .9488287
10287 430 1.946819
10296 430 2.937313
10313 430 .8844184
10333 430 .8811305
10358 430 .9377514
10390 430 5.916282
10393 430 .9571528
10404 430 1
10415 430 .9721046
10429 430 .9307765
10434 430 4.368853
10435 430 1.918285
10436 430 24.73548
10445 430 2.902791
10475 430 1
10476 430 .5730791
10530 430 1.655185
10548 430 3.719997
10549 430 .7428452
10559 430 1.931902
10563 430 33.18808
10619 430 .7953489
10624 430 .973796
10633 430 1
10663 430 5.415093
10674 430 4.547011
10698 430 6.797772
10728 430 .968646
10736 430 3.893015
10786 430 .9307727
10793 430 3.509782
10796 430 .9500368
10869 430 .8199385
10947 430 2.599706
10987 430 .8718227
10993 430 .9044127
11009 430 2
11064 430 .7383302
11068 430 .9782938
11083 430 1
11095 430 1.693173
11100 430 1.494977
11131 430 .876479
11153 430 1.776133
11175 430 .9273073
11177 430 2.832332
11209 430 21.1902
11241 430 1.841038
11334 430 .7654532
11356 430 .7280938
11358 430 2.793512
11387 430 .960698
1 431 1.1294177
2 431 2.5071123
9 431 .8203031
23 431 .5823825
50 431 31.0469794
72 431 17.5146549
82 431 .9306521
107 431 6.9185018
117 431 8.1203181
118 431 7.7755217
119 431 1.526692
120 431 .7540881
136 431 .8545752
140 431 1.5676798
141 431 .7462552
143 431 .8310164
254 431 .8289017
261 431 .6115392
262 431 30.2437323
263 431 14.5650497
300 431 1.7949854
311 431 1.7671275
314 431 1.5983874
331 431 .8006726
344 431 .9667912
395 431 1
505 431 1
541 431 1.683029
612 431 .6656594
652 431 .7378123
683 431 3.7965746
691 431 .880536
795 431 .5992996
805 431 2.6468114
905 431 .5893742
922 431 .8367134
1029 431 .849793
1149 431 1
1175 431 .5585708
1188 431 .8615279
1214 431 1.5924167
1218 431 .7396939
1344 431 1.6803516
1359 431 1.7043916
1360 431 .2069864
1362 431 .8156716
1380 431 .8333072
1417 431 .9230266
1436 431 .8696027
1507 431 1.4493019
1518 431 1.4774061
1602 431 .5320973
1644 431 .6384278
1675 431 1.5304324
1710 431 .5368643
1714 431 .5414553
1724 431 2.5250886
1747 431 1
1797 431 .9151515
1877 431 1
1933 431 1.5952032
2037 431 .9572799
2038 431 .9349772
2046 431 .8338265
2061 431 .8898239
2093 431 .8619567
2098 431 1
2168 431 .7297715
2228 431 .8576201
2291 431 .6834974
2311 431 .8677174
2325 431 .8742325
2328 431 .6752106
2380 431 .8956903
2466 431 .5725301
2473 431 .738895
2571 431 .8800979
2598 431 .891719
2698 431 1
2720 431 .7571527
2741 431 .8537559
2839 431 .6149216
2998 431 .7073409
3007 431 .8107177
3014 431 .8344585
3047 431 .7004244
3145 431 .6112955
3160 431 1
3209 431 1.363177
3212 431 1.7423202
3229 431 .8784869
3268 431 1
3295 431 1.9215157
3297 431 .9475121
3375 431 .6024736
3470 431 .9063227
3474 431 1
3502 431 .8948087
3521 431 1
3538 431 .8232265
3542 431 .6304557
3655 431 .7629828
3660 431 .9602786
3679 431 1
3718 431 1
3943 431 1.7676142
3974 431 .7275032
3989 431 .9000017
3997 431 .8375557
4016 431 1
4145 431 .6724801
4167 431 1.806368
4185 431 .8949658
4317 431 .9581194
4383 431 2.697567
4580 431 .892474
4695 431 .5086082
4704 431 .7865061
4751 431 1.682768
4783 431 .6159038
4853 431 2.75649
4923 431 .9386483
4977 431 .9440788
4989 431 1.815251
4999 431 .9616226
5034 431 .8920351
5068 431 .7570505
5125 431 .8886779
5141 431 1.372311
5154 431 1
5167 431 1.493037
5180 431 .8803936
5196 431 .3675862
5197 431 .5465978
5218 431 .8943385
5340 431 1.879111
5348 431 .7777601
5458 431 1.941994
5484 431 .7483659
5489 431 .937913
5548 431 1
5605 431 .8509828
5628 431 1
5690 431 .9092194
5776 431 .9191746
5801 431 .8440165
5821 431 1.651353
5823 431 .9315919
5886 431 1.927117
6186 431 2.619617
6189 431 .8851534
6300 431 .8895547
6384 431 .8720771
6557 431 2.298683
6592 431 .9264685
6648 431 2
6712 431 .9037831
6743 431 3.331861
6822 431 2.449072
6851 431 .8846656
6885 431 .714568
6919 431 .6316932
6953 431 .7935236
6984 431 2.669952
7060 431 .9476181
7093 431 1.834369
7175 431 .9076143
7214 431 1.674762
7286 431 .560971
7319 431 .6453072
7498 431 .3440735
7518 431 .8691095
7582 431 .8776284
7682 431 2.693533
7705 431 .4618637
7746 431 2.775145
7753 431 19.69958
7777 431 .7080643
7789 431 2
7793 431 1
7804 431 1.659182
7880 431 .8592635
7883 431 .9116502
7916 431 1
7928 431 .9345275
7932 431 .6188183
8006 431 .7528729
8041 431 .8146922
8099 431 1.906382
8137 431 .5431676
8157 431 .4363619
8209 431 .6546815
8252 431 .9584288
8275 431 .7473815
8284 431 .7205662
8368 431 1
8373 431 .3274601
8388 431 .9913167
8444 431 .7569612
8473 431 1
8622 431 17.78249
8789 431 1.801617
8828 431 1
8836 431 4.693348
8839 431 .8816486
8848 431 .750268
8898 431 1.722655
9122 431 .8999428
9209 431 .8422366
9240 431 .6785407
9260 431 .9478056
9306 431 .5833814
9348 431 .8194607
9472 431 .9697542
9488 431 1
9499 431 .9868383
9537 431 .9291299
9569 431 .8442085
9591 431 2
9594 431 .9402045
9632 431 2.726138
9682 431 2.357971
9745 431 .8242115
9795 431 2.594558
9797 431 1.528579
9806 431 .8619572
9860 431 .829854
9916 431 .8675201
9954 431 .6839689
10085 431 1.490153
10104 431 1
10232 431 1.905769
10296 431 .9059419
10429 431 .8961338
10434 431 4.052997
10436 431 27.60131
10445 431 1.854143
10474 431 .8496222
10476 431 6.359428
10530 431 .4826234
10549 431 .6141529
10563 431 93.77818
10589 431 .8821626
10616 431 .1338239
10628 431 1.827196
10663 431 .1223783
10674 431 1.320314
10740 431 2.451737
10748 431 1.577692
10793 431 7.264453
10816 431 .6384632
10818 431 2.491059
10886 431 .614943
10888 431 .7894922
10937 431 1.707412
10993 431 .8565764
11001 431 .8213105
11013 431 .9144045
11087 431 .5116167
11095 431 2.539623
11100 431 3.24224
11105 431 .8537049
11122 431 .7194589
11131 431 1.814663
11151 431 .7833649
11153 431 1.664099
11157 431 1
11178 431 .7217175
11190 431 2.653372
11209 431 89.78225
11250 431 .6711232
11315 431 .6945243
11334 431 1.648075
11356 431 1.592019
11379 431 .6499566
11382 431 .5540091
11468 431 3.55005
1 432 4.5644496
4 432 .3552903
7 432 .9558951
9 432 .910098
43 432 .9041886
50 432 11.0217169
52 432 .9603914
77 432 1.9386125
80 432 1
84 432 1.8195831
107 432 1.4589288
116 432 1.812376
117 432 1.5598971
118 432 9.8870984
120 432 .8763753
135 432 .8600284
141 432 1.873052
143 432 .9154579
179 432 .9806985
192 432 .95867
220 432 .9825838
246 432 .9213849
253 432 .7390821
254 432 .9143999
261 432 .8056539
262 432 11.120152
300 432 1.8974317
314 432 .2987763
387 432 .8772774
421 432 .9429293
441 432 .8621212
493 432 .9603042
514 432 .9644157
592 432 1.9385869
607 432 .6981247
612 432 6.8327301
742 432 .9151428
805 432 1.8233005
823 432 1
869 432 1
878 432 .9045042
905 432 2.7945648
922 432 1.9183081
1029 432 .9248518
1051 432 1
1052 432 .9772541
1104 432 .9331305
1175 432 .7791539
1214 432 5.796087
1360 432 1.6032571
1362 432 .9077809
1372 432 1.911798
1518 432 2.7385474
1585 432 .9004053
1602 432 2.7659093
1644 432 .8191062
1677 432 1.9063059
1690 432 .9675556
1714 432 .7705911
1723 432 .9303099
1730 432 .9700348
1757 432 1
1789 432 .3312583
1797 432 1.9575505
1802 432 .986134
1847 432 1.9851358
1853 432 .9884749
1894 432 1.8891907
2050 432 1
2087 432 .8621125
2102 432 .9291729
2127 432 1
2195 432 1
2202 432 .9710102
2262 432 1
2325 432 .9370788
2338 432 .9646712
2363 432 .9475629
2380 432 .9478141
2398 432 1
2460 432 .9560159
2501 432 .9266821
2661 432 1
2748 432 1
2751 432 .9667149
2782 432 .863577
2942 432 .962344
2997 432 .8346635
3119 432 .9068172
3209 432 1.6813989
3229 432 .9392073
3236 432 .9802673
3293 432 .9391453
3295 432 1.9607345
3315 432 .9377348
3374 432 .9251773
3428 432 1.9078999
3470 432 .9531335
3538 432 2.9115606
3660 432 .9801275
3702 432 1
3812 432 .9458478
3863 432 1.969985
3943 432 2.8837379
3950 432 .9492936
3958 432 .970247
3989 432 .9499711
4062 432 .9511464
4094 432 1.965056
4166 432 .970615
4300 432 .9132144
4317 432 .9790472
4433 432 .9811647
4493 432 1
4506 432 .9577999
4515 432 1.965704
4525 432 .9753112
4528 432 .9541447
4570 432 1
4601 432 .9518419
4607 432 .944611
4633 432 .9635476
4680 432 1.956736
4695 432 1.754158
4704 432 4.893189
4738 432 .8585357
4780 432 .9749376
4789 432 .6810539
4807 432 .9875002
4834 432 .8461171
4865 432 .963461
4878 432 1
4899 432 .9229064
4921 432 .9667949
5078 432 1
5111 432 .8798345
5120 432 1.910986
5141 432 1.685968
5192 432 .9517689
5279 432 1
5339 432 .9669372
5383 432 .9841742
5433 432 .9455655
5458 432 2.97098
5484 432 .874108
5541 432 1.886374
5637 432 .9398476
5668 432 .9245482
5682 432 .9382943
5750 432 1.934566
5821 432 1.825572
5886 432 .9635367
5943 432 .9367929
5949 432 1.916604
5969 432 1
6038 432 .9403094
6051 432 1
6059 432 .9327924
6080 432 .9691902
6095 432 .8757908
6102 432 1
6186 432 .8096952
6241 432 1
6278 432 .9823772
6279 432 .9692889
6338 432 1
6412 432 .9865587
6417 432 .8841487
6421 432 1.746818
6554 432 .8841162
6562 432 1.933853
6611 432 1.942466
6620 432 .9491653
6649 432 1.807247
6822 432 1.724372
6851 432 .9422984
6862 432 1.983716
6906 432 1
6914 432 1.915009
6938 432 .9733235
7060 432 .9737934
7216 432 .9330565
7246 432 .899515
7286 432 .7803548
7318 432 .944148
7319 432 .822548
7324 432 1.949213
7345 432 .9255118
7370 432 1
7417 432 1
7445 432 .9207939
7624 432 .704904
7719 432 .9703024
7738 432 .9115204
7752 432 1
7753 432 3.348805
7855 432 .9814754
7871 432 .8131953
7880 432 1.92959
7889 432 .9227806
7932 432 .8092956
7939 432 .9622938
7967 432 .8545701
8031 432 .9619647
8164 432 .8766047
8187 432 .9810248
8243 432 .9406647
8274 432 1
8284 432 .8601999
8322 432 1
8360 432 .9372032
8460 432 2.923426
8493 432 .7778309
8505 432 1
8533 432 .9325695
8622 432 5.38969
8789 432 1.900749
8820 432 1
8897 432 .9554606
8898 432 3.360947
9122 432 .9499416
9141 432 .951199
9170 432 .9493825
9260 432 .9738872
9309 432 .7798787
9330 432 .9165718
9401 432 .9395802
9491 432 .9635885
9492 432 1
9499 432 .9934152
9594 432 .9700844
9673 432 .9535061
9681 432 1
9682 432 2.678794
9785 432 .9274882
9806 432 .9309375
9860 432 .9148763
9889 432 1
9954 432 1.84189
9973 432 1
9999 432 .955115
10120 432 1
10141 432 1.91881
10162 432 .956286
10169 432 .9163384
10232 432 2.952856
10284 432 1
10287 432 .9600788
10296 432 .952943
10313 432 1.913236
10333 432 .9107682
10364 432 .940686
10407 432 1.949179
10415 432 .9790598
10434 432 5.526216
10436 432 9.798751
10445 432 2.927028
10450 432 .9622778
10511 432 1
10533 432 .9840342
10548 432 1.78981
10563 432 23.38515
10619 432 .8463745
10663 432 1.560928
10674 432 .6599544
10698 432 2.848193
10699 432 1
10705 432 1
10728 432 1.976463
10793 432 1.632008
10796 432 .9624941
10884 432 .9549605
10886 432 1.807357
10956 432 .9354647
10963 432 .9849198
11064 432 .8035723
11068 432 1.983706
11100 432 .6208942
11131 432 .9072764
11148 432 1.954631
11175 432 1.945432
11181 432 1
11190 432 .8265827
11209 432 13.88808
11241 432 .8806723
11277 432 .9732532
11352 432 .9739116
11356 432 .7958881
11379 432 .8248741
1 433 .4013814
4 433 .3887449
7 433 .9672993
70 433 1.9847831
87 433 1
111 433 1
117 433 .3063925
118 433 2.3735987
120 433 110.3735508
127 433 38.7847443
140 433 34.5915661
167 433 .7810708
205 433 .9688518
215 433 .9752159
218 433 .9630883
221 433 1
224 433 1
262 433 .3298629
300 433 1.8980672
305 433 1
311 433 1.8411433
314 433 43.7378296
344 433 2.9817558
517 433 1.9828965
632 433 1
644 433 1
849 433 2.9903935
893 433 .9239121
907 433 2
1015 433 .974947
1111 433 .9401608
1175 433 1.6717964
1195 433 .8831406
1214 433 5.7957831
1224 433 .9521623
1313 433 .9475168
1326 433 .9685985
1335 433 .955062
1360 433 .3777617
1447 433 1
1473 433 1
1556 433 .9406664
1602 433 .6242155
1605 433 1
1629 433 2.899788
1644 433 .7063172
1677 433 .926731
1797 433 .9510002
1862 433 .8546205
1865 433 .9878016
1891 433 .9012325
2046 433 .9366331
2048 433 .9792224
2087 433 .8266976
2098 433 1
2182 433 .7874792
2185 433 1
2202 433 .9859198
2261 433 1.9603677
2284 433 2
2311 433 2.9443349
2380 433 2.9612772
2494 433 1.9114375
2495 433 .9556253
2519 433 2
2670 433 .8966803
2723 433 .8546205
2748 433 1
2776 433 .98279
2782 433 .9286212
2821 433 1
2851 433 .9117897
2901 433 .9567427
2988 433 .9929151
2993 433 .9757131
3062 433 1
3091 433 .5638616
3096 433 1
3098 433 1.9672307
3119 433 .9155922
3199 433 .9238794
3230 433 .9901286
3244 433 .9909115
3247 433 1.8382643
3257 433 1
3295 433 .960339
3310 433 1
3329 433 1
3333 433 1
3351 433 .7808948
3356 433 .9535238
3429 433 .8623242
3438 433 .814937
3470 433 .9533502
3495 433 .9899038
3510 433 .9180716
3553 433 .8813328
3655 433 .7474067
3656 433 .9928984
3660 433 1.974264
3743 433 .9703332
3789 433 1
3921 433 .8715197
4026 433 1
4055 433 .716779
4251 433 .8786269
4280 433 .9273699
4342 433 .9583408
4433 433 3.99405
4437 433 1
4482 433 1
4606 433 .787636
4642 433 1
4703 433 1
4704 433 1.899179
4784 433 .9538162
4853 433 .7915025
4895 433 .8241727
4928 433 .917818
4993 433 .7826712
4999 433 .8904028
5021 433 .9750155
5076 433 1.983687
5108 433 1.968838
5120 433 1.93403
5192 433 .9909089
5266 433 .9884058
5285 433 2.964765
5458 433 1.973213
5480 433 1
5688 433 1
5716 433 2
5762 433 1.989403
5771 433 2
5886 433 2.978845
5896 433 2.897965
5943 433 3.955571
6070 433 .6265544
6127 433 .9195228
6141 433 1
6155 433 .9847939
6186 433 1.666466
6192 433 1.980836
6241 433 1
6257 433 1
6276 433 2
6279 433 1.964011
6285 433 .8886796
6314 433 .9719382
6353 433 1
6445 433 8.99724
6470 433 1
6592 433 .9772864
6611 433 .9372546
6699 433 2.911211
6712 433 .9176815
6715 433 .9494016
6743 433 .4642356
6851 433 5.980245
6914 433 2.926365
7011 433 1
7024 433 .91038
7044 433 1
7096 433 .9700951
7106 433 1
7169 433 .9279428
7216 433 .9143617
7307 433 1.860155
7398 433 .9836566
7406 433 1
7414 433 1
7450 433 10.89789
7512 433 .9632304
7624 433 .9721151
7669 433 1
7753 433 .7891244
7829 433 1
7850 433 .5638616
7950 433 .9146862
7968 433 .9714021
8024 433 14.99146
8072 433 1
8102 433 .9651147
8137 433 .5899577
8252 433 1.985546
8296 433 .9929877
8301 433 .9158147
8355 433 .8836582
8545 433 1
8581 433 1
8622 433 191.8309
8700 433 1.945356
8728 433 .9365593
8802 433 .9672223
8841 433 .9569969
8856 433 .9232453
8919 433 4.989685
8925 433 1
8936 433 1
8975 433 .9670098
8983 433 1
9130 433 .9761067
9132 433 .8546205
9274 433 .8942892
9287 433 .8685783
9306 433 .5034311
9308 433 1
9316 433 .9871027
9331 433 1.94644
9422 433 .9475168
9423 433 .9852069
9485 433 .9282253
9529 433 1
9543 433 .9740933
9628 433 .9605627
9646 433 1
9667 433 1
9686 433 1
9795 433 2.732575
9814 433 .7092411
9890 433 .8485566
9924 433 .944296
9941 433 1
9975 433 1.948991
10040 433 1.691316
10141 433 .957484
10175 433 .993948
10239 433 2.976686
10313 433 1.91327
10360 433 .9870158
10377 433 1.97456
10390 433 .9551602
10407 433 1.945621
10436 433 .6697698
10445 433 5.929925
10549 433 1.713406
10559 433 .9747886
10563 433 2.356017
10663 433 .2376215
10695 433 .9771023
10733 433 2.923089
10786 433 .9448134
10793 433 .4477882
10886 433 1.654312
10927 433 1.985249
10938 433 .9734035
10956 433 1.969298
10981 433 1
11095 433 1.567849
11153 433 .5783869
11157 433 1
11236 433 .8905346
11387 433 .9837922
11391 433 1
1 434 13.34511886
2 434 1.62923337
4 434 .03063294
6 434 .88068913
50 434 8.52193861
88 434 .85456994
90 434 .82303187
95 434 1
107 434 11.18646085
116 434 6.71789393
117 434 4.33827384
118 434 5.32667296
120 434 3.31054993
135 434 1.78954275
136 434 .89060661
141 434 .80912468
143 434 2.87288491
218 434 .93187708
243 434 .9649235
253 434 1.60769125
254 434 .87129415
261 434 2.70778679
262 434 27.66994279
263 434 5.16834887
300 434 4.84578119
303 434 .91170149
311 434 .8248255
316 434 .90710027
344 434 2.97501921
347 434 .97444318
351 434 .91354088
356 434 1
383 434 .76853711
384 434 .95423565
391 434 .46472478
424 434 .95465512
517 434 .97149435
535 434 .92949361
612 434 2.74849782
644 434 1
647 434 .93620227
652 434 .80277367
662 434 1.94306941
682 434 .91603252
691 434 .91013521
795 434 .69857974
805 434 1.73431974
821 434 1
893 434 .91540272
905 434 1.69111355
964 434 .88284964
1052 434 .9657999
1082 434 1
1145 434 .92878654
1195 434 .81591972
1214 434 5.69340221
1222 434 1
1272 434 1
1329 434 .81703919
1343 434 2
1359 434 .7776335
1360 434 3.40346865
1362 434 .86134199
1380 434 .87460811
1384 434 1
1417 434 .94209801
1493 434 .8045246
1507 434 3.58574647
1518 434 .60688734
1644 434 6.72801332
1676 434 .97443438
1689 434 .79202903
1710 434 1.65161379
1723 434 2.8952159
1730 434 .95494514
1747 434 1
1797 434 .93617415
1802 434 .97915141
1839 434 1.90494782
2037 434 1.96786453
2038 434 .95108767
2040 434 .92089143
2046 434 1.8749987
2100 434 .90713343
2102 434 3.89350633
2150 434 1
2168 434 1.79672507
2189 434 .86292684
2202 434 1.9564118
2228 434 .89289704
2261 434 .9252753
2266 434 .89459207
2325 434 .90539349
2369 434 .82738831
2380 434 .92153473
2401 434 .91118088
2495 434 .94172233
2502 434 .92619235
2548 434 .81292047
2614 434 .74966514
2634 434 .90781072
2670 434 .94364913
2718 434 1.85427133
2720 434 1.81732214
2747 434 .95351699
2751 434 .94995345
2782 434 .7948783
2825 434 .91815493
2839 434 1.71033115
2924 434 1
2951 434 1.99023338
2994 434 1.89924112
2998 434 .77985205
3014 434 .87547411
3052 434 .91577496
3061 434 .76155431
3062 434 1
3067 434 .78486638
3068 434 .94665505
3087 434 1
3119 434 5.85989295
3130 434 .86807027
3145 434 .70760344
3199 434 .85613004
3209 434 .52096045
3212 434 .80616463
3236 434 1.97033053
3256 434 .85879675
3286 434 .91421008
3295 434 1.94096147
3329 434 1
3351 434 .79925329
3355 434 .95867201
3375 434 .70096733
3376 434 1.93130472
3388 434 .93708847
3455 434 .79722908
3470 434 .92953283
3502 434 .92087159
3538 434 .86702505
3549 434 .86236213
3555 434 1
3612 434 1
3617 434 1
3660 434 .97012024
3712 434 1
3728 434 1
3765 434 .79676824
3863 434 .9548703
3878 434 .95294704
3921 434 3.87385861
3945 434 .93993216
3958 434 .95526423
3961 434 .71604575
3989 434 .92477793
4011 434 .94291999
4026 434 1
4044 434 2.901974
4062 434 .9265451
4080 434 .8997749
4105 434 .2960044
4132 434 .9553562
4164 434 1.981379
4250 434 1
4251 434 .8487974
4300 434 1.869512
4336 434 .6095808
4351 434 2.890329
4363 434 1
4377 434 .9068241
4443 434 .9143508
4448 434 .8700629
4551 434 .8855983
4593 434 .9193421
4601 434 .9275908
4606 434 2.81557
4633 434 1.945191
4704 434 3.839403
4723 434 1
4726 434 .9648706
4853 434 .8168239
4866 434 .8365307
4906 434 .9291738
4980 434 1.936587
4993 434 .7570808
5055 434 .8933493
5090 434 .9054079
5094 434 .9352782
5120 434 .866161
5125 434 .9162598
5141 434 .5278312
5167 434 2.618645
5269 434 3.955992
5339 434 .9502877
5350 434 .9310811
5383 434 1.976205
5449 434 .8888142
5468 434 .9000706
5489 434 .9532961
5628 434 1
5637 434 2.909557
5650 434 .9519825
5669 434 .8976383
5680 434 .7974417
5715 434 .8427128
5748 434 .8247537
5750 434 .9016159
5759 434 .9640661
5821 434 2.737736
5901 434 .8961485
6050 434 1.965362
6070 434 .6997378
6090 434 1.89173
6099 434 .8290916
6114 434 .8431335
6186 434 2.713863
6279 434 .9538236
6314 434 .8393705
6401 434 .8199685
6417 434 .8258094
6421 434 3.619323
6455 434 1.806395
6471 434 .868423
6514 434 1.821871
6549 434 .9593037
6559 434 .9538564
6562 434 .9005431
6592 434 1.944687
6609 434 .9310454
6611 434 .9134935
6712 434 .9276224
6716 434 .9742063
6722 434 1
6743 434 2.497404
6822 434 2.585574
6851 434 1.913242
6914 434 1.87221
6930 434 .8845228
6944 434 1
7047 434 .9236754
7061 434 1
7142 434 .9158241
7258 434 1
7286 434 .6697477
7307 434 .895141
7318 434 .9160225
7319 434 1.733188
7324 434 .9236383
7325 434 1.949737
7384 434 .8684338
7393 434 .879313
7451 434 1.793599
7528 434 1
7557 434 .9769445
7587 434 1.891165
7623 434 1
7641 434 .9667666
7682 434 .769465
7705 434 4.595196
7723 434 1.888749
7726 434 .839962
7741 434 1
7753 434 5.51731
7791 434 .8149892
7796 434 1.953484
7804 434 2.743625
7840 434 .8539145
7864 434 1.854553
7903 434 .925238
7930 434 .8675451
7941 434 1
7943 434 .8861431
7945 434 1
7968 434 .944215
8041 434 .8606053
8042 434 1
8137 434 1.656355
8157 434 .5760126
8160 434 .8244328
8162 434 .9435618
8252 434 .9687287
8284 434 3.789801
8297 434 .9587479
8302 434 1
8317 434 1
8319 434 3.923802
8329 434 .8207086
8373 434 .494093
8441 434 .8862574
8445 434 .8717902
8467 434 1
8498 434 2
8595 434 .8458634
8622 434 1.075212
8631 434 1
8649 434 .970432
8664 434 1.922121
8685 434 1.949374
8700 434 .9050286
8712 434 .9470829
8718 434 .9608167
8735 434 .7933886
8789 434 4.85077
8801 434 .9602973
8836 434 .7693262
8848 434 .8121432
8854 434 .7960588
8872 434 .8843317
8883 434 .8872455
8898 434 10.03914
8975 434 .9353999
9122 434 2.924734
9141 434 .9266241
9146 434 1.789356
9170 434 2.923893
9277 434 1
9306 434 .6866056
9310 434 .8769675
9316 434 .9595269
9333 434 1
9334 434 1
9357 434 1
9382 434 .8806273
9422 434 .961005
9460 434 .8211602
9485 434 2.917984
9491 434 .9452527
9499 434 .9900993
9537 434 .9466891
9540 434 .9206382
9646 434 1
9647 434 1.86744
9660 434 .8657228
9684 434 2
9795 434 .6950132
9806 434 1.89616
9860 434 2.87201
9875 434 .9202985
9882 434 .6923302
9908 434 .8609344
9916 434 .9003442
9983 434 .7890462
10022 434 .918791
10062 434 .9634071
10077 434 1.894754
10125 434 .677586
10147 434 1
10162 434 .9342728
10216 434 .7633339
10230 434 .9037805
10231 434 .85464
10232 434 5.929116
10237 434 .8145624
10239 434 .9422437
10243 434 .7925474
10258 434 1.962985
10271 434 .8740183
10291 434 1.912827
10407 434 2.923586
10410 434 1.961478
10433 434 .8563747
10434 434 1.287632
10435 434 .9077698
10436 434 11.18669
10445 434 3.890282
10548 434 .6839643
10549 434 .7097529
10563 434 38.0541
10589 434 .9113588
10624 434 .9704239
10663 434 6.339824
10674 434 .4887171
10698 434 2.771748
10728 434 .9646112
10733 434 .7606628
10736 434 1.879248
10740 434 2.587579
10793 434 4.446697
10886 434 1.710347
10947 434 .5481934
10981 434 1
10984 434 3.829812
10993 434 .8921119
11013 434 1.935612
11046 434 1.783428
11064 434 .7046569
11080 434 1
11082 434 1
11095 434 .6536886
11100 434 .4299873
11131 434 .8605835
11148 434 .9317844
11162 434 .9203417
11178 434 1.790667
11209 434 41.31387
11232 434 .8765462
11241 434 1.820582
11356 434 2.693103
11358 434 .76694
11379 434 .7366857
11387 434 .9556404
11410 434 .8859255
11418 434 .904331
11452 434 .840368
1 435 7.44934
2 435 1.688239
4 435 .1849028
13 435 .7690875
50 435 24.2346
59 435 .9165791
84 435 .7719015
107 435 14.31593
116 435 .7627897
117 435 2.443584
118 435 7.592974
119 435 5.068104
120 435 .5794173
135 435 .8230359
136 435 .908016
138 435 4.79766
141 435 3.839502
143 435 1.893115
218 435 .9427185
253 435 1.670125
261 435 1.754291
262 435 19.35905
263 435 6.459847
300 435 .8703243
338 435 .9250767
511 435 .8726039
528 435 .8986746
551 435 .8083354
652 435 .8341612
694 435 1
695 435 1
745 435 .8846563
761 435 .900186
805 435 2.776601
905 435 2.740271
1057 435 1
1175 435 .7207875
1188 435 .9124137
1195 435 .8452152
1228 435 .9103499
1240 435 .9104036
1292 435 .006159013
1359 435 .813022
1360 435 2.498404
1484 435 1.792835
1493 435 .8356335
1507 435 1.651673
1518 435 .6694492
1602 435 .7040425
1690 435 .958981
1785 435 .7194747
1865 435 .9715957
1933 435 1.743958
2102 435 1.910454
2168 435 1.829075
2211 435 .9709295
2295 435 1.692298
2369 435 .8548586
2466 435 1.729617
2473 435 .834846
2513 435 1
2531 435 1
2548 435 .8426932
2628 435 .799447
2667 435 .9395194
2748 435 1
2997 435 .7909674
3098 435 .8373305
3145 435 .7541369
3212 435 1.837013
3297 435 .9668004
3347 435 .8471323
3351 435 .8312011
3377 435 .9192161
3378 435 .8644502
3388 435 .9471005
3413 435 .8208576
3504 435 .9372929
3676 435 .9628047
3733 435 .8449386
3791 435 .8667407
3806 435 .9466139
3838 435 .7858205
3842 435 .9370837
3867 435 .8510214
3943 435 .8530115
3954 435 .9453634
3989 435 .9367491
3997 435 1.897251
4055 435 2.786503
4117 435 .9003663
4164 435 .9843422
4218 435 2.764029
4251 435 .8728605
4284 435 1
4331 435 .9779256
4695 435 .6891852
4726 435 .9704613
4853 435 1.845975
4906 435 .9404454
4971 435 .7816438
5043 435 .7820424
5080 435 .5644638
5167 435 .6793359
5238 435 .8767
5258 435 1
5337 435 .8064148
5541 435 2.856344
5788 435 1
5812 435 .9027932
5821 435 2.779474
5822 435 .9260241
5862 435 .9568175
6278 435 .9777198
6362 435 .8559943
6664 435 1
6699 435 .7421101
6716 435 .9783112
6743 435 1.577389
6761 435 .8717681
6822 435 1.651527
6885 435 .8194588
6917 435 1
6930 435 .9029004
7216 435 1.915364
7235 435 .8451823
7307 435 1.911829
7320 435 1
7325 435 .9577362
7393 435 .8985197
7451 435 .8264463
7533 435 1.870039
7580 435 .9429685
7593 435 1
7609 435 .8336003
7682 435 .8061534
7753 435 8.912418
7889 435 .9023726
7928 435 .9585874
7967 435 .8161351
8041 435 .8827892
8108 435 1
8111 435 .9243169
8137 435 1.711045
8208 435 .953958
8284 435 1.823253
8319 435 .9359288
8373 435 3.574606
8387 435 .9315653
8388 435 .9945077
8408 435 1
8417 435 .8289237
8444 435 1.846273
8445 435 .8921941
8473 435 1
8622 435 4.699822
8836 435 2.806037
8841 435 1.905339
8848 435 .8420397
8897 435 .9436895
8898 435 12.19205
8953 435 1
9209 435 1.900212
9240 435 .7966708
9468 435 2
9551 435 1
9632 435 .826777
9647 435 1.888536
9682 435 .5939041
9795 435 .7435503
9797 435 .7018171
9860 435 1.892379
10018 435 .865623
10077 435 .9115034
10216 435 .8009981
10271 435 .8940676
10333 435 1.887186
10371 435 2
10434 435 21.401
10436 435 18.95271
10462 435 .727813
10463 435 1
10476 435 1.594826
10563 435 101.6369
10619 435 .8057735
10628 435 .890698
10663 435 5.444887
10674 435 1.570085
10793 435 2.534753
10818 435 1.678085
10884 435 .9430572
10886 435 .756444
10888 435 .8668498
10970 435 1.85635
10984 435 .8568967
11095 435 .7088023
11131 435 2.882771
11151 435 .8629741
11209 435 69.53708
11241 435 .8491357
11250 435 2.791979
11276 435 .798738
11356 435 .7419443
11358 435 2.80403
11382 435 .7179021
11452 435 .8657726
11468 435 .7153976
1 436 3.537487
2 436 2.7381442
9 436 .9045327
50 436 12.837347
61 436 .977169
90 436 .8750154
97 436 .884742
107 436 6.425434
116 436 3.8007612
117 436 1.5326526
118 436 6.8182045
119 436 1.2172777
120 436 .8068175
132 436 .8977292
135 436 .8513635
136 436 1.9227404
143 436 .9102243
186 436 .9860533
243 436 .9752271
244 436 1
261 436 .793623
262 436 16.9418757
263 436 2.7063873
279 436 1.8593693
311 436 .8762821
353 436 .9308732
368 436 .8858307
383 436 1.8365282
500 436 .9841036
534 436 .9449148
562 436 .8869227
584 436 .9118903
612 436 1.8223753
652 436 .8607079
662 436 .9597925
689 436 1
742 436 .9098897
805 436 1.812362
895 436 1
905 436 .7818474
959 436 1
1070 436 1
1094 436 .985287
1187 436 .7662719
1214 436 1.7834638
1215 436 .9479552
1321 436 .9736291
1324 436 1
1333 436 .9550732
1344 436 .8301808
1360 436 4.5786968
1362 436 .9020721
1507 436 4.7074314
1598 436 .949055
1644 436 5.8079081
1646 436 1
1682 436 .9464922
1690 436 .9655471
1714 436 1.7563896
1717 436 .9820834
1804 436 1
1880 436 1
1892 436 1
1926 436 .9190149
2060 436 1.970642
2087 436 .8535766
2098 436 1
2100 436 .9344125
2102 436 1.9247883
2119 436 .9324718
2251 436 1
2260 436 2.9449474
2288 436 .9842599
2295 436 .7415535
2305 436 1.9083791
2311 436 .9297224
2325 436 1.9331837
2380 436 .9445835
2453 436 .9808226
2466 436 .7728987
2598 436 .9424737
2605 436 .9657168
2656 436 .8984202
2720 436 1.8709829
2748 436 1
2942 436 .9600129
2976 436 1
3127 436 .9455434
3161 436 1
3198 436 1
3209 436 1.6616759
3295 436 2.9583037
3298 436 1
3333 436 1
3376 436 .9514836
3377 436 .9321476
3378 436 .8861484
3427 436 1
3438 436 .9086237
3538 436 .9060858
3542 436 1.8036727
3545 436 .8414887
3549 436 .9027926
3660 436 2.9788973
3758 436 1
3765 436 1.8564666
3773 436 .8986051
3812 436 .9424955
3817 436 .7920925
3863 436 .9681269
3865 436 1
3867 436 .8748692
3875 436 .8680263
3893 436 .9787597
3943 436 1.8765407
3958 436 .9684051
4023 436 .9700399
4055 436 .8206783
4074 436 1
4129 436 .9754746
4132 436 .9684701
4167 436 .8971296
4188 436 1
4295 436 .836144
4300 436 .907842
4317 436 .9777502
4329 436 .9509148
4351 436 2.922544
4420 436 .9633864
4633 436 .961291
4704 436 1.886577
4751 436 .8314645
4792 436 1
4906 436 .9499787
5151 436 1
5340 436 .9357754
5505 436 .9598578
5548 436 1
5630 436 .9133915
5668 436 .9198774
5669 436 .9277065
5821 436 .8147746
5822 436 .9378658
5853 436 .9755751
5943 436 .93288
6051 436 1
6080 436 .9672829
6095 436 1.868102
6154 436 1
6157 436 1
6285 436 .9528588
6338 436 1
6421 436 2.731145
6489 436 1.961425
6592 436 .960935
6615 436 .8842146
6649 436 .7953143
6662 436 1
6668 436 1
6712 436 .948883
6825 436 .9112074
6843 436 .945695
6850 436 1
6862 436 .9827084
6914 436 2.909748
6930 436 .9184437
7043 436 .9708363
7048 436 .9222806
7181 436 .9593057
7214 436 1.827211
7230 436 .9396753
7235 436 1.869965
7307 436 .9259428
7318 436 .9406905
7319 436 .8115628
7325 436 .9645016
7332 436 .9567294
7393 436 .9147642
7428 436 .9598985
7451 436 .8542279
7514 436 .9493279
7630 436 .9064832
7649 436 1
7705 436 10.71411
7719 436 1.968464
7726 436 .8869724
7731 436 .9432809
7736 436 1.723848
7753 436 2.246588
7775 436 .9574285
7791 436 .8693352
7796 436 .9671482
7804 436 2.818934
7880 436 1.925231
7903 436 .947199
7934 436 1
7939 436 .9599596
7961 436 1
7967 436 .8455673
8041 436 .9015518
8099 436 .9502637
8137 436 1.757299
8189 436 .9526902
8316 436 .9258216
8319 436 1.946185
8329 436 .8733745
8387 436 1.94252
8398 436 3.910813
8457 436 1
8492 436 .9281883
8595 436 2.89114
8607 436 1
8722 436 .9876085
8804 436 .862253
8898 436 7.321386
8975 436 .9543759
9001 436 .9470515
9118 436 1
9122 436 1.946843
9141 436 .9481779
9170 436 1.946249
9223 436 1
9255 436 .9733471
9260 436 .9722707
9326 436 .9429297
9354 436 1
9355 436 1
9468 436 2
9481 436 1
9491 436 4.961334
9537 436 .9623489
9543 436 .9678564
9558 436 1
9657 436 .9400265
9740 436 .9688908
9745 436 1.906609
9787 436 1.96866
9806 436 1.926662
9860 436 .9096068
9890 436 1.78838
9999 436 .9523364
10014 436 .9714813
10125 436 .7722935
10220 436 .9410538
10231 436 .8973388
10232 436 6.949938
10258 436 .973858
10284 436 1
10313 436 .9078652
10346 436 .9462407
10357 436 .8050307
10371 436 1
10390 436 .9332653
10407 436 4.946033
10434 436 9.496887
10436 436 8.600578
10445 436 7.922511
10451 436 1
10498 436 1.851401
10530 436 .725134
10548 436 1.776798
10549 436 .7950116
10563 436 19.97566
10619 436 .8368644
10663 436 3.533747
10670 436 .9385489
10674 436 2.638904
10697 436 .9630217
10698 436 7.838796
10725 436 1.96135
10728 436 1.975006
10736 436 2.914718
10740 436 .7087253
10791 436 .7780862
10793 436 1.609227
10794 436 .8483476
10822 436 .9395062
10869 436 .8564657
10888 436 .8881638
10947 436 3.680909
10963 436 .9839862
10987 436 .8978247
11046 436 1.847045
11068 436 .9826971
11098 436 1.844014
11131 436 2.901536
11141 436 .9400272
11175 436 .9420537
11178 436 .8521573
11190 436 .8158473
11209 436 24.57163
11219 436 .9220852
11232 436 .9128102
11241 436 2.873285
11250 436 .8252781
11269 436 .9865435
11277 436 2.971597
11315 436 1.83771
11356 436 .7832526
11358 436 .8354002
11389 436 .9035668
11410 436 1.919434
11452 436 .8872591
11468 436 1.760955
1 437 7.24712002
2 437 1.57375048
5 437 .90661272
7 437 .92376151
32 437 .93779139
33 437 .92213213
50 437 10.85182491
61 437 .96283569
82 437 .94002786
84 437 1.68813657
88 437 1.83280724
107 437 .06471984
117 437 8.23925069
118 437 4.0762701
119 437 .72588255
131 437 2
135 437 .75804915
141 437 1.78056139
142 437 .97349104
167 437 .77321205
182 437 .77454481
186 437 .97729749
197 437 .71476642
205 437 1.93405662
231 437 1.96515933
243 437 2.95967453
253 437 1.54898471
261 437 1.66405893
262 437 23.02197698
263 437 2.89425381
279 437 1.77108095
300 437 2.82270332
302 437 3.78907514
344 437 .97128099
353 437 .88747516
368 437 3.81415488
369 437 1
390 437 1
394 437 .94694275
396 437 .82863846
409 437 .84277821
514 437 .93849003
517 437 3.96722865
520 437 .92843849
528 437 .86146475
534 437 1.9103322
541 437 1.72588335
592 437 .89384307
612 437 8.7108621
615 437 .70385811
652 437 .77325999
653 437 .86743669
682 437 1.90346732
689 437 1
754 437 1
789 437 .8685949
795 437 .6534741
805 437 .69456236
905 437 1.64489064
997 437 .82078841
1052 437 .96068207
1053 437 .57885542
1060 437 .58247202
1078 437 .8249532
1094 437 2.97605009
1136 437 .73895379
1175 437 .61825182
1195 437 2.78837326
1201 437 1
1214 437 4.64752177
1240 437 .87750096
1305 437 1
1321 437 .95707342
1359 437 2.74435775
1360 437 3.31420149
1362 437 .84059269
1372 437 .84753657
1493 437 .77527294
1499 437 .90991332
1570 437 1
1597 437 1
1629 437 .75918895
1644 437 .68731223
1675 437 .59391774
1676 437 .97060865
1690 437 .94391747
1710 437 .59947999
1723 437 1.87953562
1724 437 2.58929641
1767 437 .8891004
1783 437 1
1814 437 .80380203
1847 437 .97430611
1854 437 .84153072
1877 437 1
1879 437 1
1891 437 .82900009
1929 437 1
1948 437 1
2037 437 .96305566
2038 437 1.94376825
2048 437 .90177883
2060 437 .95221097
2102 437 .87757022
2168 437 .76630626
2182 437 .77296835
2202 437 .9498891
2211 437 .96025383
2231 437 1
2311 437 2.8856019
2325 437 1.89123622
2328 437 1.71912195
2377 437 .81629041
2380 437 2.90979289
2398 437 2
2466 437 2.63032387
2548 437 .78492519
2555 437 .85443449
2561 437 .8710549
2585 437 1
2634 437 .89401517
2656 437 .83464821
2760 437 .952852
2770 437 .6821096
2776 437 .92097437
2789 437 1
2816 437 .90313196
2928 437 .93204384
2942 437 .93490885
2951 437 .98877187
2958 437 .89458163
2968 437 .93379612
3087 437 1
3145 437 .66384813
3177 437 1
3209 437 2.44927519
3212 437 1.77715839
3230 437 .96580386
3241 437 .86499632
3259 437 .88417662
3268 437 2
3295 437 4.93212673
3347 437 .79099442
3374 437 1.87066366
3376 437 .9210249
3377 437 1.88954967
3378 437 .81467202
3404 437 1
3419 437 1
3445 437 1
3447 437 1
3538 437 .84712619
3542 437 .68041793
3545 437 .74197483
3654 437 3.97944885
3660 437 4.96564892
3676 437 1.94914543
3678 437 1
3686 437 .6446437
3712 437 1
3758 437 1
3765 437 .76635589
3812 437 .90639409
3826 437 .84701407
3863 437 1.94811692
3879 437 1
3893 437 .96542491
3921 437 .85498235
3933 437 .91735595
3943 437 .79903268
3954 437 2.92529915
3969 437 1
3975 437 1
3999 437 .9090769400000001
4011 437 1.93437832
4017 437 .87798676
4019 437 1
4023 437 .95123088
4044 437 .8873051
4080 437 .8847768
4090 437 .9182807
4094 437 .9395961
4110 437 1
4117 437 .8637776
4145 437 1.716761
4163 437 1.899113
4166 437 .9492059
4180 437 .7141321
4198 437 .9559755
4210 437 .9186832
4218 437 .6773736
4300 437 1.849985
4312 437 1
4317 437 2.963782
4331 437 .9698192
4359 437 1
4392 437 1
4428 437 2.945003
4433 437 .9674418
4493 437 2
4506 437 .9270541
4511 437 .8981078
4521 437 .9010345
4551 437 .8684788
4601 437 .9167553
4618 437 .9643502
4650 437 1
4704 437 9.81537
4726 437 1.959614
4742 437 1
4748 437 .8854959
4770 437 1.767823
4777 437 1
4853 437 .7894127
4906 437 1.918575
4916 437 1.887266
4952 437 1
4993 437 1.720729
5004 437 .9605644
5085 437 .8023713
5108 437 .9482799
5111 437 .7922853
5236 437 1
5238 437 .8314204
5239 437 2
5269 437 1.949406
5285 437 .7861602
5294 437 .7572566
5339 437 .9428485
5420 437 1
5458 437 .9498361
5509 437 1.902195
5541 437 .8035888
5561 437 1
5573 437 1
5622 437 .9468545
5630 437 .8590185
5637 437 2.896022
5669 437 .8823205
5676 437 1
5682 437 1.893337
5690 437 .9214929
5730 437 .8441327
5737 437 1
5748 437 .7985292
5750 437 .8868934
5759 437 .9586889
5779 437 .9316958
5790 437 1
5801 437 .8651054
5821 437 .6984896
5823 437 .9408407
5845 437 1.911413
5906 437 .8108589
5917 437 .8640599
5993 437 1
6021 437 1
6065 437 1
6067 437 .9439658
6095 437 .7852956
6186 437 .6710446
6189 437 .9006806
6278 437 2.969538
6300 437 .9044869
6320 437 .811587
6356 437 1
6401 437 .7930279
6412 437 .9767657
6421 437 6.562357
6458 437 1
6551 437 1
6557 437 .3935008
6559 437 .9469513
6562 437 1.88566
6566 437 1
6592 437 2.93641
6603 437 .8152006
6639 437 .7319288
6649 437 .666812
6716 437 .9703464
6822 437 4.523557
6823 437 .8393771
6851 437 .9002587
6930 437 .8672424
6933 437 .9209885
6956 437 .8040643
6961 437 .9261187
6984 437 .7145744
7061 437 1
7096 437 .9461407
7111 437 1
7142 437 .9032277
7242 437 1
7307 437 .8794495
7318 437 .9034558
7319 437 1.693261
7325 437 .9422156
7385 437 1
7415 437 2
7451 437 .7627119
7465 437 1
7498 437 .4327545
7533 437 1.822313
7555 437 1.926654
7557 437 .9734944
7615 437 .8986503
7673 437 .9209688
7683 437 .8388898
7705 437 9.53462
7708 437 2
7719 437 1.948666
7736 437 .5504786
7753 437 9.145792
7777 437 .7475338
7791 437 2.787303
7804 437 7.70526
7806 437 .8550923
7840 437 .8320538
7867 437 .7979754
7871 437 .6770947
7880 437 .878291
7882 437 .7384799
7883 437 .9235951
7932 437 1.670354
7968 437 .9358672
7993 437 .9197254
8102 437 1.940656
8124 437 .8760172
8137 437 1.604931
8157 437 .5125655
8284 437 1.758346
8310 437 .9147104
8316 437 1.879252
8319 437 6.9124
8322 437 1
8368 437 1
8373 437 .4183872
8384 437 1
8388 437 .9924907
8442 437 .9780566
8445 437 .8526044
8491 437 1.949407
8493 437 .6159648
8506 437 1
8540 437 .937626
8553 437 3
8556 437 1
8595 437 .8227979
8621 437 .9468096
8622 437 16.48789
8640 437 1.970271
8660 437 1
8700 437 1.890817
8712 437 .9391642
8718 437 .9549532
8728 437 .8548972
8789 437 5.828438
8833 437 2
8839 437 .8976496
8846 437 .8983188
8856 437 1.843929
8897 437 1.92301
8898 437 5.895351
8910 437 .8434789
8975 437 1.925733
9122 437 .9134705
9141 437 .9156439
9221 437 .9455567
9236 437 .970921
9240 437 .7220018
9260 437 1.954862
9286 437 1.902821
9287 437 .8946052
9315 437 .8391786
9317 437 .9416997
9322 437 1.758119
9402 437 .9157679
9411 437 1
9424 437 .9499231
9491 437 .9370601
9507 437 .7788649
9543 437 .9476766
9613 437 1.986653
9635 437 .7723727
9657 437 .9023749
9666 437 1
9682 437 .4447728
9746 437 .8957355
9787 437 1.948984
9797 437 .5923149
9806 437 .8806205
9835 437 .8160325
9850 437 .9423909
9860 437 .8528576
9910 437 1
9940 437 .8739818
9983 437 .7574783
10040 437 .6870568
10075 437 1.849336
10077 437 .8790047
10147 437 1
10232 437 7.918509
10239 437 .9336008
10287 437 .9309934
10313 437 1.850023
10333 437 2.845756
10346 437 .9124905
10358 437 .919227
10407 437 3.912152
10415 437 1.963803
10433 437 .8348821
10434 437 4.181031
10435 437 .8939681
10436 437 26.46641
10437 437 1
10445 437 6.873863
10476 437 .446033
10511 437 2
10533 437 .9724021
10540 437 .7089088
10548 437 2.636672
10549 437 1.666319
10563 437 30.56576
10628 437 .8505588
10640 437 1
10663 437 7.241032
10670 437 .8999698
10674 437 1.412207
10697 437 .9398066
10698 437 3.737591
10728 437 1.959315
10733 437 .7248475
10736 437 .8611781
10740 437 1.525862
10781 437 1
10793 437 1.363899
10796 437 .9351684
10818 437 1.559867
10821 437 .9758208
10822 437 1.901528
10869 437 .7663545
10887 437 .9009159
10937 437 1.746969
10947 437 2.480583
10974 437 .9632894
10984 437 2.804345
11016 437 1
11035 437 .8869027
11046 437 1.75102
11047 437 .4259021
11087 437 2.577646
11105 437 .873484
11131 437 .8397207
11141 437 .9023761
11148 437 .9215764
11207 437 .860054
11209 437 24.16369
11219 437 .8731701
11249 437 .8657394
11250 437 .7155872
11355 437 1
11371 437 1
11382 437 2.614307
11408 437 1
11418 437 .8900147
11440 437 .9177296
11446 437 .8993145
11452 437 1.81648
1 438 3.539666
2 438 1.6799823
50 438 3.4825615
63 438 2
77 438 .8624094
107 438 3.3653119
116 438 1.7236314
117 438 5.4666201
118 438 4.7493074
120 438 13.5182644
127 438 1.8344697
135 438 .8051839
140 438 8.6859169
167 438 .8316448
191 438 .9881873
243 438 .9876669
253 438 1.69964
261 438 1.6293706
262 438 11.1776871
300 438 .9216143
309 438 1
311 438 .8778401
314 438 6.7983926
331 438 .9230737
344 438 .9859703
418 438 1
475 438 .9385154
534 438 .9526363
600 438 1.8546205
612 438 5.6975558
624 438 1
652 438 .8257673
682 438 .7898761
683 438 .8338952
748 438 .9493303
762 438 .9707366
805 438 .7205018
831 438 1
911 438 2
922 438 .9485733
1053 438 .9446279
1214 438 2.8429584
1333 438 .9818468
1344 438 .7962804
1359 438 .804487
1360 438 1.5215026
1473 438 2
1518 438 1.6752797
1525 438 .988093
1602 438 .711024
1629 438 .9229376
1675 438 .7602549
1710 438 .8039119
1714 438 1.7796654
1780 438 .8546205
1803 438 .9921408
2037 438 .9719574
2048 438 1.9840221
2098 438 3
2202 438 2.9891724
2260 438 .9402575
2261 438 .969523
2262 438 1
2311 438 1.9571939
2380 438 1.9702224
2398 438 2
2453 438 .9824514
2459 438 1
2473 438 .8349608
2549 438 .987685
2656 438 .9029137
2741 438 .9407244
2748 438 1
2853 438 .9567728
2861 438 .5638616
2870 438 1
2901 438 .9667354
2928 438 .955088
2951 438 .9878036
2976 438 1
2994 438 .9525778
3098 438 2.9748006
3143 438 .9664802
3170 438 1
3177 438 2
3209 438 .594836
3211 438 1
3212 438 .8270313
3230 438 .992409
3251 438 .9692924
3259 438 .9410454
3294 438 .8802977
3310 438 1
3329 438 1
3374 438 1.714314
3376 438 1.8980511
3377 438 .8918856
3411 438 .9774976
3422 438 .8546205
3440 438 1
3445 438 1
3538 438 .9351416
3580 438 .9186058
3636 438 .9141337
3660 438 3.9802092
3676 438 .5638616
3685 438 .9734966
3686 438 .8546205
3742 438 1
3756 438 .8598594
3812 438 .8395542
3863 438 .97977
3869 438 1
3920 438 .9546635
3943 438 .7651317
4094 438 .9330736
4145 438 .6672026
4167 438 .8896393
4218 438 .7650042
4250 438 1
4300 438 .8759703
4317 438 .9786016
4351 438 .8859166
4383 438 .8352315
4443 438 1.974761
4525 438 .9868713
4540 438 .9518615
4582 438 1
4671 438 1
4751 438 .8199464
4807 438 .9834991
4853 438 .8396667
4895 438 .8647899
4906 438 .9125247
4928 438 .9368025
4993 438 .8328755
5055 438 .8822713
5074 438 .9668879
5102 438 .9916821
5120 438 .9492692
5192 438 .993009
5197 438 .7766254
5238 438 .9202394
5252 438 .9653844
5255 438 .9360603
5266 438 .9910842
5339 438 .9422134
5449 438 .9536411
5489 438 .9743694
5601 438 .9780598
5630 438 .8650134
5650 438 .9789454
5657 438 .9702461
5680 438 .7520911
5750 438 1.916592
5776 438 .9636187
5801 438 .8417308
5811 438 .9885005
5822 438 .9078831
5867 438 .9839951
5906 438 .9542482
5943 438 1.965834
6070 438 .7128227
6095 438 .8245898
6134 438 1
6145 438 1
6186 438 2.743515
6412 438 .9918349
6421 438 4.519173
6435 438 .9864973
6445 438 .9978778
6592 438 .9825334
6611 438 .9517492
6699 438 3.931722
6822 438 1.73368
6851 438 1.984809
7093 438 .8630324
7096 438 .9770033
7161 438 1.983846
7169 438 .9445885
7186 438 .878018
7216 438 .9341447
7286 438 .7580688
7307 438 .8924604
7322 438 .9313868
7395 438 2
7450 438 2.921479
7514 438 .9857503
7529 438 1
7705 438 2.699475
7719 438 1.976416
7746 438 .7085493
7748 438 .9945544
7753 438 7.29985
7804 438 .6388509
7864 438 .9532711
7871 438 .8005299
7880 438 4.809989
7939 438 .9548341
7955 438 1
7968 438 .9780084
7978 438 1
8073 438 1
8086 438 1
8088 438 .5930145
8121 438 .9829292
8160 438 .7764873
8197 438 .96541
8252 438 .9888851
8284 438 .6886099
8293 438 .9831883
8316 438 .8647699
8319 438 .9427696
8382 438 .7092411
8433 438 1
8460 438 .8762271
8492 438 .7989119
8584 438 .9732853
8622 438 13.33196
8669 438 .8546205
8789 438 1.899526
8836 438 .8094738
8848 438 .7407676
8852 438 .9610191
8882 438 .7092411
8898 438 4.26475
8910 438 1.880735
8919 438 .9920681
8975 438 .9746307
8979 438 .9478999
9005 438 .8546205
9104 438 .6897403
9122 438 2.962115
9146 438 1.861092
9175 438 .9913731
9306 438 .6181416
9499 438 2.995494
9503 438 1.785567
9571 438 .8507458
9613 438 1.995029
9646 438 1
9699 438 .9346011
9736 438 .8828045
9787 438 .9160669
9795 438 4.794352
9797 438 .7391203
9860 438 1.832553
9913 438 .9682908
9942 438 .9661992
9987 438 .952502
9988 438 1
10058 438 .9579335
10065 438 1
10078 438 2.984775
10085 438 .6263637
10216 438 .753391
10232 438 2.944636
10246 438 1.984173
10287 438 .9282538
10296 438 1.81876
10390 438 .9655185
10401 438 2
10407 438 2.958183
10434 438 6.394747
10436 438 5.67008
10442 438 1
10445 438 3.946113
10514 438 1
10530 438 .731017
10546 438 1
10548 438 .6741199
10563 438 19.35283
10663 438 .4137357
10698 438 .6982075
10733 438 .9408559
10736 438 .8467105
10740 438 .573333
10751 438 2.96602
10768 438 .8836476
10793 438 2.575353
10794 438 .8473023
10821 438 .9597303
10869 438 .818893
10974 438 .9844599
10976 438 1
11013 438 .9351155
11046 438 2.800703
11056 438 .8777114
11068 438 .9540067
11131 438 .8348791
11151 438 .8381166
11162 438 .9478167
11175 438 .8859321
11184 438 .9740987
11209 438 16.7239
11219 438 .8566681
11236 438 1.915822
11315 438 .7456973
11356 438 .8052831
11389 438 .8702928
11468 438 1.694231
1 439 4.3534151
2 439 2.6339303
4 439 1.0429131
7 439 .9345252
9 439 1.8665384
23 439 .6898338
50 439 22.5786678
53 439 .9642528
72 439 .9551964
82 439 .948495
107 439 4.196767
116 439 .7214677
117 439 2.3466568
118 439 14.3478711
119 439 5.9057683
120 439 3.3319523
127 439 1.1364659
135 439 .7922089
141 439 .8115427
149 439 .8513345
182 439 .8063756
231 439 .9700783
261 439 2.7114886
262 439 24.724797
263 439 5.1915527
311 439 .8270447
368 439 .8403933
383 439 .7714693
387 439 .8178154
435 439 1
541 439 5.7645844
551 439 .7749476
612 439 .7516839
682 439 .9170962
805 439 1.7376854
905 439 .6950266
918 439 .9320472
964 439 .8843337
979 439 1.9581462
1094 439 .9794315
1195 439 .8182517
1240 439 .8947959
1285 439 .8129079
1344 439 1.7625959
1359 439 1.7804505
1360 439 .4110257
1507 439 5.5909943
1518 439 .6118674
1585 439 .8521493
1677 439 .8609088
1687 439 2
1714 439 3.659437
1815 439 1
1823 439 .8533714
1891 439 .8531426
2039 439 1
2102 439 .8948554
2118 439 .9152085
2182 439 .8050217
2202 439 1.956964
2220 439 .7435186
2288 439 .9779956
2295 439 .6386964
2325 439 .906592
2365 439 1
2466 439 .6825164
2473 439 .8060763
2485 439 1
2503 439 .7565413
2653 439 .9662443
2661 439 1
2718 439 .8561175
2720 439 .8196364
2997 439 2.7545541
3349 439 .8013979
3374 439 .888924
3470 439 .9304255
3538 439 .8687096
3542 439 1.725538
3552 439 .9492165
3660 439 .9704988
3716 439 .8884238
3765 439 .7993428
3863 439 .955442
3921 439 1.8754566
3954 439 .9358458
3969 439 1
4080 439 .9010446
4145 439 .7567497
4171 439 1
4218 439 .7229235
4251 439 1.850713
4300 439 .8711647
4331 439 .9740803
4383 439 .7753818
4393 439 1
4512 439 .9117507
4606 439 .817906
4695 439 3.635041
4789 439 1.526517
4916 439 .9031825
5043 439 .7440742
5080 439 .4885936
5111 439 2.821611
5232 439 1.852558
5339 439 .9509174
5398 439 .8319295
5433 439 .9191907
5442 439 .9574155
5630 439 2.878923
5684 439 1
5750 439 .9028623
5821 439 .7410582
5822 439 .9131375
6071 439 1
6163 439 1
6186 439 1.717488
6421 439 2.624145
6649 439 .713853
6743 439 .5037706
6822 439 1.590824
6930 439 .8859857
6984 439 .7548721
7099 439 2
7147 439 1
7154 439 .9526413
7161 439 1.968312
7286 439 3.673931
7307 439 .8964694
7319 439 2.736568
7451 439 1.796213
7705 439 .600324
7736 439 .6139441
7746 439 .8329995
7753 439 20.54876
7777 439 1.783178
7789 439 1
7822 439 .9161547
7871 439 .7226839
7880 439 .8954744
7967 439 .7841059
8042 439 1
8137 439 1.660709
8197 439 .9280736
8273 439 .9210839
8319 439 1.924768
8373 439 .500502
8388 439 .9935509
8622 439 .1249322
8639 439 .9514595
8735 439 1.796006
8789 439 1.85266
8848 439 .814523
8898 439 1.05131
9104 439 1.707887
9122 439 .9256871
9170 439 1.924857
9209 439 .8828285
9260 439 .961235
9344 439 1.941406
9472 439 .9775363
9515 439 .8955698
9598 439 .889018
9632 439 .7966017
9634 439 .8438669
9682 439 1.523162
9795 439 .6988768
9797 439 .6498737
9806 439 .8974751
9860 439 .8736319
10062 439 .9638707
10078 439 .9438572
10216 439 .7663321
10218 439 .945267
10230 439 .9049994
10274 439 1
10287 439 1.940736
10434 439 1.296657
10436 439 31.24767
10445 439 1.891672
10474 439 .8883138
10476 439 4.524245
10563 439 49.1801
10595 439 1.580669
10663 439 5.348187
10674 439 .4951941
10698 439 .7746391
10736 439 .8807776
10748 439 .6863503
10768 439 1.783903
10791 439 .6897685
10818 439 .6220072
10869 439 .7993416
10886 439 2.714017
10947 439 3.553917
10993 439 .8934787
11026 439 1
11046 439 .7861719
11087 439 .6372757
11095 439 1.658076
11100 439 .4372084
11131 439 1.86235
11141 439 .9161591
11209 439 46.41124
11219 439 .8910765
11241 439 1.822855
11315 439 .773122
11358 439 .7698925
11405 439 .9393136
11468 439 .66582
1 440 5.3363041
2 440 2.6242428
7 440 .9327925
24 440 .8288084
43 440 .8540017
50 440 11.4616638
59 440 .8994551
61 440 .9672381
77 440 .9064572
88 440 1.8526124
107 440 5.1755106
116 440 4.7140968
117 440 12.329367
118 440 9.3041499
119 440 1.8768111
127 440 1.1136137
132 440 .8532437
135 440 2.78671
138 440 5.7561253
141 440 .8065555
143 440 .8711739
160 440 1
167 440 .8000767
186 440 .9799868
208 440 1
220 440 .973461
231 440 .9692865
253 440 .6024108
254 440 .8695618
261 440 2.7038536
262 440 23.6116601
279 440 1.7981981
300 440 2.8437054
302 440 .8140607
331 440 .848041
344 440 .974683
387 440 .8129941
391 440 .45752
445 440 1
491 440 1
500 440 .977189
517 440 .9711107
520 440 .9369155
532 440 1
534 440 .920954
542 440 .9057522
592 440 .9064181
607 440 .5399995
612 440 6.7451126
652 440 .800119
682 440 .9149023
748 440 .9140088
805 440 .7307437
849 440 .9770878
878 440 .8544825
905 440 4.6869559
922 440 .8755171
1061 440 .9649512
1078 440 1.8456888
1145 440 .927828
1175 440 .6634727
1214 440 5.6892754
1285 440 .8079568
1313 440 .9581412
1325 440 .9059216
1359 440 .7746404
1360 440 1.3954393
1387 440 .8511564
1417 440 .9413187
1445 440 .8757402
1480 440 1
1507 440 4.5801706
1678 440 .8947154
1690 440 1.9505609
1710 440 1.6469245
1717 440 .97429
1825 440 .7855323
1839 440 .9036684
1890 440 .9375381
1894 440 .8311477
1933 440 .6913997
2043 440 .8698272
2046 440 .8733162
2060 440 .9578719
2102 440 1.8920729
2179 440 .7880128
2222 440 .9401332
2260 440 .9210007
2282 440 .9621288
2290 440 1
2311 440 1.8991532
2325 440 2.9041201
2332 440 .8949725
2363 440 1.9200959
2391 440 1
2458 440 1
2549 440 .9273695
2634 440 .9065698
2760 440 1.958437
2776 440 .9303355
2782 440 .7921174
2787 440 .6711269
2825 440 .9170533
2951 440 .9901019
2959 440 .94516
2994 440 3.8978849
3012 440 .9546351
3043 440 .9332713
3073 440 .9408573
3098 440 .8039389
3119 440 .8580071
3145 440 .7036678
3209 440 .5145126
3212 440 .8035556
3268 440 1
3278 440 .8933006
3293 440 .9072691
3294 440 .8118346
3295 440 .9401668
3337 440 .9407238
3365 440 .7581392
3374 440 1.8859845
3376 440 1.9303801
3377 440 .9026333
3378 440 .8366255
3406 440 1
3411 440 .9368089
3440 440 1
3504 440 .9244208
3538 440 .8652352
3542 440 .7182748
3613 440 1
3638 440 .8655174
3649 440 1
3660 440 3.9697181
3676 440 .9551695
3772 440 .8486822
3812 440 1.9174824
3863 440 .9542629
3921 440 .8721607
3943 440 1.8228387
3950 440 .9227331
3977 440 .9582702
4042 440 1
4053 440 .9464998
4090 440 .927961
4167 440 .8523833
4221 440 .9380743
4300 440 2.867755
4342 440 .9306297
4367 440 .904736
4428 440 .9515178
4430 440 .9344459
4494 440 .7710097
4511 440 .9101777
4525 440 .962379
4528 440 1.930125
4551 440 .8840584
4557 440 1
4570 440 1
4596 440 2
4601 440 .9266162
4606 440 .8130872
4642 440 1
4664 440 1
4695 440 1.625383
4703 440 1
4704 440 7.837241
4734 440 .9309241
4780 440 .9618097
4784 440 .9620396
4898 440 2
4906 440 2.92822
4921 440 .9494017
5004 440 .9652358
5006 440 1
5043 440 2.737302
5048 440 1
5080 440 .47506
5084 440 .8267998
5093 440 1
5094 440 .934407
5110 440 .8602557
5125 440 .9151326
5192 440 .926505
5196 440 .517874
5252 440 .9223393
5269 440 .9553996
5338 440 .9677586
5339 440 .9496185
5340 440 .9078392
5365 440 .8751782
5390 440 1
5425 440 1
5458 440 .9557784
5482 440 .9088448
5489 440 1.952667
5493 440 1
5509 440 1.913781
5545 440 .8162414
5612 440 1
5650 440 .9513362
5668 440 .8850259
5672 440 1
5690 440 .9307926
5730 440 .8625963
5731 440 1
5746 440 .8905241
5750 440 .9002917
5811 440 .955758
5822 440 1.910839
5862 440 .9479532
5886 440 .9444369
5958 440 .8939437
6038 440 .909043
6067 440 .9506035
6070 440 .6956962
6077 440 1
6095 440 .8107289
6139 440 1
6189 440 .9124457
6253 440 .9484351
6272 440 .8969269
6278 440 1.973146
6358 440 1.775666
6374 440 1
6401 440 .8175453
6417 440 .8234648
6421 440 6.614199
6451 440 1
6514 440 .8194733
6562 440 1.899204
6592 440 1.943943
6615 440 .8338506
6649 440 2.706281
6702 440 1
6712 440 .9266482
6740 440 1
6765 440 1
6822 440 3.579995
6823 440 .8584041
6825 440 1.872585
6830 440 .9396208
6831 440 .9621272
6851 440 .9120738
6862 440 .9751869
6924 440 2.943749
6930 440 1.882968
6942 440 1
6964 440 .9623532
6999 440 1
7012 440 .9735953
7146 440 .3848485
7214 440 .752052
7234 440 .9148544
7286 440 .6653025
7296 440 1
7319 440 1.729597
7321 440 .8655859
7332 440 1.937908
7428 440 3.942455
7495 440 1
7498 440 1.499949
7533 440 .8433614
7623 440 1
7631 440 1
7641 440 .9663193
7705 440 6.589747
7719 440 .9547465
7726 440 .8378079
7731 440 .9186093
7736 440 1.603728
7746 440 1.82858
7748 440 .9797745
7753 440 14.48389
7789 440 1
7791 440 .8124989
7806 440 .8722577
7810 440 1
7864 440 .8525954
7871 440 .7153452
7880 440 .8927083
7882 440 .7694588
7883 440 .9326458
7903 440 .9242317
7928 440 .9500865
7978 440 1
8006 440 .8116005
8041 440 1.858729
8102 440 .9476855
8103 440 .8801462
8181 440 1
8199 440 1
8284 440 1.786971
8295 440 .8891171
8310 440 .9248135
8316 440 .8935556
8319 440 1.922777
8329 440 .8182953
8373 440 .4872835
8387 440 1.917518
8388 440 1.99338
8398 440 1.872019
8440 440 .8848034
8442 440 .9806559
8444 440 1.814717
8445 440 4.870064
8493 440 1.661457
8496 440 1
8620 440 .8995459
8622 440 1.022384
8629 440 .8820117
8640 440 .973793
8685 440 1.948693
8712 440 .9463707
8757 440 .8593792
8789 440 2.848761
8801 440 .9597629
8841 440 .8859082
8898 440 4.026205
8910 440 .8620199
8953 440 1
9001 440 .9240201
9054 440 1
9122 440 .9237206
9146 440 .7865207
9170 440 .9228685
9255 440 .9617538
9260 440 .9602091
9286 440 .9143327
9287 440 1.90709
9293 440 .6809507
9309 440 .664577
9315 440 .8582291
9316 440 .9589822
9320 440 .923639
9348 440 2.862364
9485 440 .9168798
9499 440 .9899661
9503 440 .8210995
9520 440 .8035478
9543 440 .9538747
9578 440 1
9594 440 .9544144
9631 440 1
9719 440 1
9741 440 1
9775 440 1.936727
9795 440 3.690908
9806 440 4.894762
9860 440 2.870288
9940 440 .8889096
9943 440 .8517995
9991 440 .7422897
10027 440 .8192173
10075 440 .8671835
10077 440 .8933375
10078 440 .9423715
10082 440 .858361
10129 440 .9423849
10212 440 .3340211
10232 440 1.928162
10246 440 .9714357
10253 440 1.946699
10287 440 1.939168
10291 440 .9116534
10296 440 .928294
10364 440 .9096168
10407 440 .9225579
10409 440 .7650513
10422 440 .7001393
10434 440 7.278044
10436 440 25.12191
10445 440 .8888049
10476 440 .5116544
10530 440 1.605574
10533 440 .9756712
10548 440 3.67971
10549 440 1.705846
10563 440 13.92023
10663 440 2.330938
10670 440 .9118191
10674 440 9.481835
10697 440 .946937
10698 440 .7686753
10728 440 .9641348
10733 440 .7574413
10748 440 .6780501
10786 440 .9208123
10791 440 .6815587
10793 440 5.43925
10794 440 .7823822
10796 440 .9428482
10869 440 1.794032
10888 440 1.839518
10984 440 .8275214
11001 440 .8637745
11087 440 .6276768
11095 440 3.649027
11098 440 .7761631
11105 440 .8884707
11131 440 1.858707
11141 440 1.91394
11148 440 1.930866
11153 440 .7439231
11157 440 1
11162 440 .9192695
11184 440 .9606737
11209 440 27.21041
11236 440 .8570678
11241 440 1.818167
11250 440 .749278
11352 440 .9602462
11379 440 .7331415
11389 440 .8616205
11410 440 .88439
11418 440 .9030432
2 441 .08909352
4 441 10.6474873
9 441 .95958638
23 441 3.96280529
43 441 3.91493683
59 441 1.96830005
66 441 1
70 441 3.98008896
72 441 31.88446873
97 441 2.93753985
194 441 6.96178951
218 441 1.93778924
231 441 .98067321
232 441 .98896878
261 441 .26177848
302 441 .92541955
303 441 .92182962
307 441 1
318 441 1
322 441 .99108437
344 441 .98596538
421 441 .95368015
441 441 .86726934
528 441 .84607164
542 441 .76594916
570 441 .97663727
571 441 .50145882
584 441 .95363853
623 441 .98968376
639 441 .92831573
724 441 1
765 441 1
795 441 .67985078
832 441 .97136576
841 441 .9632814
849 441 .98612112
871 441 .93677621
905 441 .66823049
922 441 2.92041728
951 441 1
964 441 .92876478
1029 441 2.97809045
1093 441 1.96392099
1095 441 2.97052295
1145 441 1.97268006
1162 441 1
1214 441 31.72827146
1215 441 .9763445
1326 441 .94746347
1343 441 1
1360 441 .35128714
1365 441 .99147206
1429 441 4.98229268
1436 441 .98613569
1493 441 1.76466456
1518 441 .53654986
1577 441 1
1675 441 .60396339
1689 441 .86067312
1721 441 .58480934
1739 441 1
1782 441 .91096603
1787 441 .99346557
1797 441 2.96480191
1802 441 .98833691
1833 441 .9658716
1839 441 .9282646
1853 441 1.98702457
1877 441 1
1907 441 .97989416
1919 441 3
1930 441 .95070288
1933 441 1.71559958
2039 441 2
2046 441 .96242425
2060 441 .9789664
2105 441 1
2114 441 .97314471
2149 441 .96371318
2168 441 .79083922
2170 441 2.97979576
2202 441 .98206513
2260 441 3.94616716
2261 441 .96320157
2278 441 .88275929
2311 441 5.93262225
2314 441 .92818819
2322 441 1.97128631
2338 441 .9757423
2380 441 3.94388754
2413 441 .99115687
2453 441 .98069909
2473 441 .78916025
2484 441 .96154382
2494 441 1.93948336
2561 441 .96291969
2605 441 .97848274
2610 441 .96613239
2659 441 1
2732 441 1.93412211
2740 441 1
2746 441 .97964623
2760 441 .98210411
2765 441 1.97812017
2776 441 .98095692
2901 441 1.96806004
2904 441 8.9593666
2940 441 .99525925
2945 441 1
2959 441 .98697548
2993 441 4.96925801
3012 441 1.98550611
3094 441 1
3096 441 1
3098 441 .95849847
3118 441 .97147324
3119 441 2.90672862
3164 441 .792091
3197 441 1
3251 441 2.98754741
3259 441 .9556923
3295 441 3.9537903
3310 441 1
3323 441 1
3325 441 1
3333 441 3
3336 441 .99229683
3350 441 1.97802186
3371 441 .96638381
3375 441 .48604905
3380 441 2
3417 441 1.98505955
3441 441 1.93696719
3470 441 1.94598007
3480 441 1
3510 441 1.96067353
3538 441 1.92416115
3542 441 .70289742
3552 441 .95623348
3583 441 .96132148
3595 441 .49348216
3655 441 .3635611
3765 441 2.75015816
3823 441 1
3863 441 .97334704
3878 441 .96595068
3879 441 1
3921 441 3.88250902
3926 441 1.94974508
3933 441 .98212416
3943 441 1.56366402
3954 441 .96123952
3972 441 1
3982 441 .46674031
4023 441 2.9813024
4053 441 2.982967
4062 441 4.983198
4133 441 1.987667
4166 441 1.970666
4167 441 .8903539
4180 441 .7794181
4210 441 .9272249
4256 441 .9404012
4290 441 1
4317 441 1.985629
4321 441 1
4329 441 .9763666
4331 441 .9857331
4334 441 .9590958
4359 441 1
4428 441 1.977009
4493 441 1
4506 441 .9664777
4507 441 .9450601
4516 441 1
4547 441 1
4583 441 .9814037
4641 441 2.994063
4650 441 1
4662 441 .9432533
4689 441 .9341056
4704 441 9.86693
4711 441 .7627435
4742 441 1
4788 441 .9518703
4789 441 5.900238
4801 441 .9808261
4898 441 2
4993 441 .745081
5004 441 .9836347
5021 441 1.990457
5080 441 3.900489
5081 441 .9318316
5102 441 .9916523
5103 441 1
5108 441 1.972911
5120 441 1.869831
5214 441 .9465554
5236 441 1
5245 441 1
5401 441 .9893285
5458 441 5.973909
5469 441 1.995462
5509 441 .9625868
5556 441 1
5573 441 2
5618 441 1.9371
5622 441 1.981029
5629 441 .9930846
5669 441 2.956345
5690 441 5.962278
5762 441 .9742886
5821 441 .3347611
5845 441 4.98142
5886 441 .9826645
5887 441 2.994496
5896 441 11.95569
5906 441 2.967988
5943 441 4.942123
6052 441 .9685949
6080 441 .9420015
6137 441 .9310239
6163 441 1
6181 441 .9347603
6184 441 1
6241 441 1
6279 441 .9816814
6298 441 .9837093
6337 441 1
6357 441 1
6358 441 .8831952
6370 441 1.990637
6387 441 .9899169
6417 441 .796731
6435 441 .8508258
6447 441 1
6479 441 .9320092
6559 441 .9852872
6562 441 .8861366
6609 441 .9653151
6611 441 4.939339
6660 441 .9822505
6711 441 .9407281
6716 441 1.986977
6743 441 1.41935
6796 441 .796142
6822 441 .5885538
6843 441 .7551717
6914 441 1.898831
6933 441 .9154874
6977 441 2
7000 441 3.992
7012 441 .9760981
7043 441 1.989121
7096 441 1.98311
7158 441 1
7160 441 2
7230 441 1.955097
7246 441 .9551912
7252 441 .9099318
7286 441 .4932603
7332 441 1.986889
7345 441 .9552375
7370 441 1
7398 441 .9541166
7421 441 1.986859
7470 441 1
7520 441 .9772057
7533 441 .8010519
7557 441 .9900984
7587 441 .9055861
7624 441 .8590841
7641 441 8.988357
7705 441 17.64382
7719 441 1.97125
7736 441 .696296
7789 441 1
7864 441 3.941192
7871 441 .6517393
7932 441 1.658153
7937 441 .8341089
7939 441 4.961878
7941 441 1
7953 441 1
7968 441 .978811
7978 441 1
8069 441 1
8102 441 .9602027
8121 441 .9615798
8157 441 .9412489
8164 441 .9407488
8188 441 .8317749
8193 441 1
8301 441 .9645378
8346 441 .8997174
8352 441 1
8355 441 1.946037
8360 441 .9607393
8398 441 1.924912
8412 441 .7715642
8433 441 1
8440 441 .9595376
8474 441 1.928688
8494 441 .9915092
8537 441 .9675233
8663 441 .9948873
8685 441 7.977527
8687 441 1
8722 441 1.994105
8789 441 9.877185
8802 441 .9873473
8835 441 .8957781
8839 441 .9204315
8848 441 .7823691
8883 441 .8986689
9044 441 .9836512
9130 441 .9743093
9146 441 20.85982
9174 441 1
9175 441 .9924217
9176 441 .962841
9221 441 .9819316
9259 441 .7260679
9274 441 1.990725
9286 441 1.970356
9287 441 1.914469
9289 441 .968004
9316 441 .9830201
9331 441 .9680247
9334 441 1
9342 441 .9323541
9401 441 .9898586
9402 441 .9629493
9411 441 1
9447 441 .9377903
9485 441 1.969171
9493 441 .9906557
9499 441 .9949293
9502 441 .968043
9515 441 .922123
9517 441 1
9537 441 .9580168
9543 441 1.979545
9558 441 1
9559 441 .9910427
9579 441 1
9600 441 .9952479
9601 441 1
9626 441 1
9723 441 1
9781 441 .5450934
9801 441 .8963543
9802 441 1.952821
9803 441 1
9860 441 .6953578
9872 441 .9463023
9978 441 1
9981 441 .9794219
10014 441 1.988554
10058 441 2.985227
10062 441 .9781324
10170 441 6.47572
10212 441 .9850959
10220 441 .9863373
10239 441 5.973107
10262 441 1.929651
10309 441 .9867818
10313 441 1.923853
10333 441 .8686973
10360 441 .984821
10364 441 .9295909
10393 441 .9900538
10401 441 1
10402 441 1.992232
10407 441 .9435448
10445 441 .902018
10459 441 1
10664 441 1
10718 441 1
10734 441 1
10805 441 1
10850 441 6.698805
10886 441 .6293787
10925 441 1
10937 441 .4482033
10956 441 .9546177
10975 441 1
11087 441 .5695747
11100 441 2.716494
11177 441 .8367222
11199 441 .8941138
11219 441 .5249884
11236 441 .9354741
11369 441 1
11440 441 .979776
1 442 2.5452646
2 442 2.7425476
50 442 11.8905306
61 442 2.977553
88 442 .8990165
100 442 .9786224
107 442 2.4350959
117 442 2.5405116
118 442 6.8380777
119 442 1.2304401
135 442 .853863
167 442 .8630213
251 442 1.9247028
253 442 2.7275893
262 442 11.9933015
263 442 1.7281409
279 442 1.8617342
300 442 4.8929138
302 442 .8726025
380 442 .5807737
385 442 1.9613494
421 442 .9404154
514 442 2.9628483
517 442 1.9802063
541 442 1.8344351
582 442 1
612 442 8.8253623
621 442 .9770345
623 442 .9669236
649 442 1
682 442 1.9416948
762 442 .9318761
910 442 1
1051 442 1
1052 442 .9762522
1061 442 1.9759861
1094 442 .9855344
1107 442 .9484385
1195 442 1.8721786
1214 442 3.7871051
1360 442 2.5857815
1372 442 1.9079129
1407 442 1.9831947
1411 442 1
1518 442 .727031
1629 442 .8545515
1647 442 1
1675 442 .7547286
1854 442 .9042854
2029 442 .9707534
2038 442 1.9660363
2040 442 .9450687
2090 442 .8414656
2114 442 1.9492943
2260 442 .9458732
2279 442 .9602534
2311 442 3.9309042
2332 442 .9280397
2369 442 1.8801422
2380 442 .9455154
2473 442 .8636158
2548 442 .870096
2556 442 1
2676 442 .9188233
2895 442 .9517749
2997 442 .8273808
2998 442 .847134
3052 442 .9415159
3079 442 .8780357
3106 442 2
3130 442 1.9083908
3145 442 .7969661
3212 442 1.8654049
3230 442 .9793457
3241 442 .9184585
3295 442 .9590049
3297 442 .9725838
3374 442 .9218816
3376 442 1.9522995
3377 442 .9332886
3430 442 .8846521
3442 442 .8769847
3549 442 .9044272
3580 442 .9384367
3593 442 .9586435
3656 442 .988
3660 442 .9792521
3695 442 1
3716 442 .9215298
3728 442 1
3771 442 .9522632
3803 442 .786441
3863 442 .9686629
3878 442 .9673274
3893 442 .9791168
3950 442 .9470601
4011 442 .9603649
4017 442 .9263047
4039 442 1
4044 442 .9319329
4062 442 .9489945
4090 442 .950642
4168 442 1
4255 442 1
4316 442 .9156327
4317 442 .9781243
4331 442 .981771
4383 442 .8420288
4428 442 .9667821
4482 442 2
4493 442 1
4511 442 .9384577
4593 442 .9439929
4606 442 1.871936
4623 442 1
4633 442 .9619419
4695 442 1.743329
4704 442 1.888485
4733 442 .9660778
4766 442 .9039429
4792 442 1
4853 442 .8728064
4906 442 1.95082
4917 442 .8152517
4977 442 .9707904
5043 442 .8200105
5093 442 1
5094 442 1.955059
5141 442 1.672136
5197 442 .7631723
5232 442 2.896306
5266 442 .9508922
5269 442 .9694418
5294 442 .8533843
5401 442 .9769517
5442 442 .9700508
5541 442 .8813687
5682 442 1.935576
5687 442 .8209309
5750 442 1.931684
5821 442 2.817889
5822 442 .9389107
5886 442 1.961931
5891 442 .9220068
5901 442 .9278878
5943 442 .9340087
5949 442 1.91293
6070 442 2.791504
6095 442 .8703197
6193 442 .9021011
6417 442 .8790458
6421 442 5.735666
6548 442 1
6554 442 1.879012
6609 442 .9521194
6611 442 1.939932
6699 442 .7870344
6712 442 .9497426
6716 442 .9820894
6822 442 .7122312
6874 442 .927496
6914 442 .9112655
6924 442 .9614591
7117 442 .8993062
7154 442 .9666932
7210 442 1
7318 442 .9416878
7324 442 .9469761
7332 442 .9574571
7384 442 .9086432
7428 442 .9605728
7451 442 1.856679
7468 442 .8646326
7582 442 .9360811
7683 442 .9026903
7705 442 .7189127
7731 442 .9442347
7753 442 7.276074
7759 442 .9166767
7775 442 .9581444
7781 442 1
7791 442 .8715325
7804 442 .8219789
7820 442 .8679491
7836 442 1
7864 442 1.899005
7903 442 .9480869
7937 442 .8875642
7962 442 .9652988
7968 442 1.961264
8197 442 .949415
8274 442 1
8284 442 2.854042
8297 442 .9713554
8316 442 .9270689
8319 442 2.94709
8387 442 .9434866
8396 442 .947272
8398 442 .9123133
8460 442 .9200535
8727 442 1
8789 442 3.896378
8794 442 1
8898 442 1.332798
8975 442 .9551431
9122 442 1.947737
9141 442 .9490494
9170 442 .9471529
9240 442 .8320906
9260 442 .972737
9286 442 .9413045
9315 442 .9028648
9323 442 1
9331 442 .9420658
9336 442 1
9337 442 1
9339 442 1
9566 442 .8648464
9571 442 1.924122
9594 442 .9687667
9601 442 1
9682 442 .6646458
9692 442 .9087214
9775 442 1.956648
9795 442 .7882237
9797 442 1.75376
9806 442 2.927895
9860 442 .9111268
9887 442 2
9916 442 .9308011
9954 442 1.834926
9975 442 1.918831
9983 442 .8535182
10040 442 1.810984
10063 442 .963209
10126 442 .9619485
10158 442 .9355644
10232 442 2.95078
10287 442 1.95832
10296 442 1.95087
10313 442 1.909415
10360 442 .9707935
10390 442 .9343875
10407 442 .9469401
10434 442 3.505347
10436 442 21.65774
10445 442 6.923814
10476 442 .665407
10498 442 .8539002
10530 442 .7297562
10548 442 1.780552
10563 442 16.09378
10663 442 6.541588
10670 442 .9395823
10674 442 3.644976
10698 442 1.841506
10793 442 6.615798
10794 442 .8508978
10856 442 .968988
10863 442 .9833305
10896 442 1
10924 442 1
10927 442 .9696855
10947 442 1.686275
10987 442 .8995429
10993 442 .9250849
11046 442 .8496173
11064 442 1.79492
11098 442 1.846637
11105 442 .923585
11141 442 .9410357
11146 442 .8909053
11148 442 .9526326
11151 442 1.886844
11175 442 1.943028
11199 442 .9246552
11209 442 18.66292
11249 442 .9189073
11269 442 .9867698
11341 442 .9456987
11387 442 .9691976
11389 442 .9051884
11405 442 .95732
11468 442 2.764975
1 443 14.31452663
2 443 2.61191331
50 443 20.31274968
61 443 .96616308
97 443 .82918034
107 443 15.14845705
116 443 9.70471558
117 443 8.30736185
118 443 12.24850487
119 443 6.83995643
127 443 .08452919
132 443 .84842828
135 443 2.77971142
136 443 .88549639
138 443 .7481232
139 443 .87619232
149 443 .84239311
167 443 .79351676
218 443 1.92869478
224 443 2
243 443 .96328493
253 443 .58936487
261 443 1.6941363
262 443 31.46766775
263 443 9.08278481
279 443 1.79157646
300 443 .83857699
311 443 .81664236
316 443 .90276054
343 443 1
368 443 .83079391
387 443 .80685798
394 443 .95169305
499 443 .82979493
534 443 .91836031
541 443 .75042548
551 443 3.76141192
574 443 1
612 443 9.73674911
652 443 .7935604
683 443 1.83982827
780 443 .71864065
805 443 2.7219087
894 443 .97532304
905 443 2.67668418
994 443 1
1052 443 .96420227
1061 443 .96380118
1136 443 .7623257
1145 443 .92545986
1175 443 .65243038
1188 443 .89097074
1195 443 1.80732056
1214 443 8.67907974
1295 443 .88503262
1296 443 .9283746
1304 443 1
1329 443 .80849233
1360 443 8.37560218
1425 443 1
1435 443 .54457562
1497 443 1
1507 443 5.56639496
1518 443 .58852341
1644 443 .71530769
1678 443 .89126073
1690 443 1.94893864
1710 443 .63533922
1721 443 .83340874
1723 443 .890321
1724 443 .62606739
1734 443 .96084356
1780 443 .91002393
1797 443 2.93319258
1801 443 1
1803 443 .97643362
1814 443 .82136797
1839 443 1.90050754
1853 443 1.98186175
1879 443 1
1890 443 .93548862
1894 443 .82560719
2038 443 2.94880278
2054 443 .88464033
2090 443 .76102344
2102 443 1.88853156
2161 443 .9374959
2261 443 .9217846
2325 443 .90097402
2328 443 .74426943
2379 443 .62976575
2445 443 .89534438
2466 443 1.66342159
2653 443 .96421412
2656 443 .84945243
2667 443 .92471253
2815 443 .92534812
2942 443 .94073657
2959 443 .94336057
2988 443 .97280415
2994 443 .89453425
3014 443 .86965699
3119 443 1.85334796
3145 443 2.69394438
3213 443 1
3230 443 2.96886549
3234 443 1
3293 443 .90422635
3358 443 1
3374 443 2.88224336
3376 443 1.92809568
3378 443 1.83126474
3398 443 1
3430 443 .82612329
3462 443 .82360944
3498 443 .88658243
3502 443 .91717517
3510 443 .93304148
3538 443 1.86081324
3548 443 1
3589 443 1
3654 443 .98128883
3656 443 .981911
3660 443 3.96872443
3786 443 .93088862
3812 443 .91477479
3829 443 .90365037
3859 443 1
3863 443 .9527621
3921 443 3.86796602
3943 443 .81702562
3950 443 .9201978
3954 443 1.93198725
3999 443 .91721744
4017 443 1.88891081
4090 443 .9255972
4094 443 .9450042
4132 443 .9532707
4167 443 .8475396
4221 443 .9360424
4229 443 .9339537
4300 443 6.863416
4351 443 .885206
4430 443 .9322949
4480 443 .9139162
4507 443 .842377
4525 443 .9611446
4606 443 2.806954
4633 443 .9426308
4695 443 .6130912
4704 443 2.831901
4712 443 1
4784 443 2.960794
4788 443 .5149014
5043 443 2.728682
5055 443 3.888367
5093 443 1
5108 443 .9529104
5120 443 1.859909
5167 443 1.600831
5180 443 .9058251
5185 443 .8772765
5206 443 .7180177
5238 443 .8465136
5253 443 1
5429 443 .9310695
5458 443 .9543274
5484 443 .80187
5630 443 1.871641
5637 443 .9053316
5657 443 2.967867
5759 443 1.962388
5776 443 .9363602
5779 443 .9378112
5811 443 .9543063
5821 443 .7254843
5822 443 .9079132
5886 443 .9426137
5914 443 .7685371
6070 443 .6857113
6099 443 .8211077
6186 443 2.700497
6189 443 .9095728
6279 443 1.951667
6300 443 1.913038
6318 443 .6684926
6342 443 .7686318
6412 443 .9788459
6421 443 2.60154
6471 443 .8622765
6549 443 .9574026
6559 443 1.951701
6611 443 .9094524
6615 443 1.828399
6664 443 1
6670 443 1
6716 443 .9730014
6727 443 .7203375
6743 443 .4739252
6822 443 3.566214
6843 443 .9195166
6851 443 .9091887
6862 443 1.974373
6914 443 2.866241
6934 443 2
7000 443 .8356415
7037 443 1
7142 443 1.911892
7161 443 .9664059
7169 443 .8515151
7307 443 .8902426
7311 443 1.785489
7319 443 .7207243
7325 443 1.947389
7326 443 .9463796
7393 443 1.873675
7424 443 .8892929
7451 443 .7839567
7467 443 1
7528 443 1
7532 443 .9575596
7533 443 .8382217
7587 443 .8860807
7588 443 .9130156
7641 443 1.965214
7705 443 3.576286
7708 443 1
7719 443 .9532616
7731 443 .9159387
7746 443 .8229554
7753 443 10.40133
7804 443 .7316489
7806 443 .8680661
7880 443 2.889188
7903 443 .9217456
7932 443 .6998677
7939 443 .9406576
7946 443 .9103851
7967 443 1.771121
7993 443 .9269125
8017 443 .6818212
8099 443 .9262877
8102 443 1.945969
8121 443 .8920195
8160 443 2.816231
8208 443 .9426859
8252 443 .9672679
8284 443 .7799812
8310 443 .9223465
8316 443 .8900629
8319 443 1.920243
8335 443 .9707925
8373 443 .47046
8388 443 1.993163
8398 443 .86782
8444 443 .8086377
8458 443 1
8553 443 1
8629 443 .8781403
8640 443 1.972933
8658 443 .7681918
8789 443 5.843798
8833 443 1
8839 443 .9068132
8848 443 .8033676
8898 443 11.99425
8910 443 .8574925
8975 443 .9323822
8979 443 .8809011
9076 443 1
9122 443 .9212176
9197 443 .915113
9257 443 .736292
9287 443 .9040413
9344 443 .9378818
9382 443 .8750509
9395 443 .8909754
9402 443 3.923309
9472 443 .9761853
9502 443 .904114
9540 443 .9169308
9556 443 .2946067
9571 443 .8856203
9594 443 .9529186
9598 443 .8823431
9613 443 .9878484
9639 443 .8729757
9666 443 1
9693 443 .8576062
9699 443 .8364271
9700 443 .8303486
9775 443 .9346506
9787 443 .9535518
9795 443 .680766
9806 443 1.891309
9835 443 .8325034
9850 443 2.947549
9975 443 2.877645
9982 443 .7062483
10040 443 .7150751
10077 443 .8898376
10078 443 .9404805
10085 443 .5985598
10170 443 1.443891
10216 443 .7522782
10232 443 1.925805
10291 443 .9087545
10333 443 1.859566
10390 443 .901095
10407 443 1.920017
10429 443 1.918218
10434 443 5.254355
10435 443 1.903461
10436 443 27.96184
10445 443 .8851563
10476 443 3.495631
10498 443 .7797675
10502 443 1
10530 443 .5926314
10533 443 .9748729
10548 443 4.669201
10563 443 33.58949
10619 443 .7582228
10651 443 1
10663 443 7.308984
10670 443 .9089256
10674 443 2.464833
10697 443 .9451959
10698 443 1.761085
10725 443 .9427189
10728 443 .962958
10733 443 .7494824
10736 443 2.873607
10748 443 .6674861
10793 443 3.42085
10863 443 .9748723
10869 443 .7872732
10884 443 .9291164
10888 443 1.834252
10947 443 .5270876
10981 443 1
10984 443 .821862
11046 443 .7733114
11047 443 .4773021
11064 443 2.69086
11068 443 .974356
11095 443 2.637511
11131 443 2.854071
11141 443 .9111165
11153 443 2.735521
11177 443 1.801915
11206 443 .8630577
11209 443 40.95482
11219 443 .8845254
11241 443 .8122009
11249 443 .87776
11276 443 .7494648
11315 443 .7594765
11319 443 .9391154
11333 443 .9291544
11356 443 .6787668
11358 443 1.756053
11389 443 2.85708
11471 443 .7346464
4 444 24.44847935
7 444 4.93020011
9 444 2.93677123
23 444 .94180734
32 444 4.96646686
69 444 .85324175
70 444 4.96884836
72 444 13.12562292
77 444 .7997891
88 444 1.89302731
100 444 2.98725701
104 444 .90610411
133 444 1
135 444 .18700101
139 444 1.35322199
141 444 .13011159
145 444 1
146 444 1.87005134
160 444 1
166 444 1
181 444 .66915447
191 444 .94908341
221 444 1
231 444 6.96976244
243 444 1.97596413
251 444 .9579603
253 444 .73351478
255 444 .91769444
262 444 3.47045281
276 444 1
295 444 2.89379195
300 444 2.79897444
302 444 2.88331582
305 444 2
307 444 1
313 444 1
322 444 .98605113
325 444 2
337 444 .68180293
344 444 .97804226
348 444 1.86177797
371 444 1
383 444 .38015862
394 444 .9723974
395 444 1
414 444 9
421 444 1.92753069
440 444 .85444824
442 444 .95664095
499 444 .52845194
517 444 2.97831098
520 444 3.95341582
557 444 2.73129114
566 444 1
606 444 2.98394164
623 444 .98385982
634 444 1
644 444 1
660 444 .80127103
661 444 1
663 444 .83108852
666 444 1
683 444 .17430802
695 444 1
749 444 1
831 444 2
832 444 .95520054
894 444 .98076543
905 444 2.48093294
922 444 7.87548955
997 444 .94955898
1029 444 2.9657216
1052 444 1.9735336
1061 444 7.94929681
1078 444 .79753806
1093 444 3.9435529
1094 444 1.9705078
1095 444 .95388195
1141 444 1
1144 444 .87657062
1195 444 1.25679086
1211 444 1.96947459
1214 444 1.5748695
1276 444 .37786795
1288 444 .55713884
1304 444 2
1407 444 .98368519
1415 444 1
1422 444 .90863811
1428 444 .43528932
1441 444 4.91032644
1454 444 1
1494 444 1.92159669
1497 444 2
1561 444 2
1586 444 .82750186
1608 444 .87654488
1629 444 1.75501422
1644 444 .01028761
1675 444 2.3803844
1676 444 .98335193
1682 444 .94440428
1697 444 2
1701 444 1
1717 444 2.95195816
1727 444 .80387721
1753 444 .92559488
1770 444 1
1797 444 .94493114
1803 444 2.97926184
1839 444 .88776701
1847 444 .98881611
1850 444 1
1877 444 3
1917 444 1
1962 444 .86741759
1981 444 .98370556
2046 444 1.94121119
2055 444 .93608663
2063 444 1
2082 444 1
2102 444 .43920508
2122 444 2
2138 444 2
2149 444 .94322778
2161 444 .96339211
2162 444 .90392444
2232 444 .91294504
2260 444 .91577631
2261 444 .94242735
2269 444 1
2288 444 .98513206
2291 444 .96335705
2295 444 .14770424
2305 444 .90430557
2311 444 1.89458473
2315 444 1
2328 444 1.69848192
2369 444 2.72886896
2380 444 .91220974
2401 444 .97351799
2413 444 .98616455
2435 444 1.86860749
2465 444 1
2473 444 1.67013253
2494 444 1.90531923
2523 444 .92397045
2537 444 .90717698
2544 444 3
2550 444 1
2561 444 .94198632
2597 444 1
2634 444 .90560368
2672 444 .93397035
2677 444 1
2760 444 1.97200115
2765 444 1.9657681
2770 444 .80747134
2776 444 .97020631
2899 444 2
2901 444 1.95002862
2904 444 8.93642737
2911 444 2
2919 444 1.87678576
2940 444 .9925829
2942 444 5.95942062
2945 444 2
2958 444 .94127286
2959 444 5.9796226
2962 444 1
2993 444 .95190289
2996 444 1
3012 444 3.97732371
3017 444 .80472473
3034 444 1
3046 444 .80024004
3098 444 .93506914
3118 444 1.95536871
3119 444 3.85407308
3199 444 .86474057
3212 444 1.65479941
3224 444 .52051543
3229 444 1.97956416
3235 444 1
3236 444 2.96799768
3265 444 1
3268 444 3
3324 444 1.87413004
3326 444 .52166657
3333 444 1
3336 444 4.98794807
3350 444 2.96561429
3352 444 2
3358 444 1
3401 444 .86381491
3417 444 .97662504
3437 444 2.8964083
3439 444 1
3441 444 .90138257
3470 444 1.9154836
3480 444 3
3508 444 1
3510 444 3.93847212
3538 444 .88134699
3583 444 .93948586
3636 444 .34138623
3679 444 1
3718 444 1
3732 444 .34358822
3752 444 1.76900974
3757 444 1
3758 444 2
3771 444 .96361905
3781 444 2
3786 444 1.9634982
3794 444 .94326994
3863 444 1.95830035
3921 444 3.81618052
3926 444 .92137411
3968 444 1
3975 444 1
3977 444 .93160656
3997 444 2.90017581
4023 444 3.97074684
4053 444 .9733517
4055 444 .5389543
4062 444 1.973712
4081 444 .95648
4083 444 .9586619
4089 444 2
4094 444 .898546
4110 444 2
4133 444 5.980705
4166 444 .9541056
4170 444 1
4198 444 2.988208
4218 444 .48943
4249 444 1
4250 444 1
4317 444 3.977516
4331 444 1.977679
4334 444 .9360037
4342 444 .9674402
4351 444 .8306882
4354 444 1
4428 444 16.96403
4443 444 1.954985
4480 444 .9404139
4482 444 2
4493 444 1
4507 444 3.914044
4516 444 3
4560 444 .8957883
4576 444 .7367146
4595 444 1
4601 444 1.937717
4606 444 .2238911
4634 444 1
4641 444 5.990711
4666 444 .9592014
4695 444 .3251804
4704 444 6.791806
4726 444 1.975865
4777 444 2
4782 444 1
4784 444 3.977469
4788 444 2.924699
4789 444 2.843918
4797 444 1
4807 444 .9864113
4813 444 .9006564
4834 444 3.881004
4866 444 .7173316
4878 444 1
4894 444 .956178
4967 444 .9654631
4977 444 .9634758
5021 444 2.98507
5080 444 14.84431
5081 444 .8933477
5090 444 .9505903
5104 444 1
5108 444 .9576176
5131 444 .7138752
5154 444 2
5167 444 .2576999
5180 444 .8698176
5183 444 2
5192 444 .8677939
5193 444 2
5236 444 1
5252 444 5.952965
5260 444 1
5269 444 .9581795
5285 444 .4210274
5330 444 .9851776
5339 444 .8881146
5343 444 .8324707
5373 444 .9568609
5383 444 .9922147
5388 444 1
5429 444 .9338052
5446 444 .9463935
5449 444 5.911058
5458 444 2.959179
5460 444 .9393262
5469 444 4.9929
5481 444 1.799682
5489 444 3.951514
5505 444 2.981539
5506 444 .5657735
5509 444 .9414654
5541 444 1.724753
5545 444 .903396
5622 444 1.97032
5650 444 1.949174
5656 444 .9613474
5657 444 .9630343
5690 444 9.940983
5715 444 .7245568
5762 444 .9597735
5779 444 1.964981
5786 444 .8233403
5801 444 8.8234
5822 444 .613097
5845 444 1.970931
5867 444 1.918048
5886 444 8.972878
5896 444 7.930669
5910 444 .4859202
5926 444 .9080376
5938 444 1
5943 444 12.90945
5953 444 .965697
5958 444 3.888076
5969 444 2
5972 444 2
6050 444 1.983224
6052 444 1.950865
6057 444 .9136777
6080 444 .9092589
6092 444 .9463221
6097 444 2
6104 444 .74105
6106 444 .7727704
6114 444 .8867535
6153 444 1.839658
6155 444 2.962576
6167 444 1
6192 444 2.965285
6237 444 .8687731
6278 444 .9797781
6310 444 1
6320 444 1.887219
6358 444 .817254
6370 444 .9853508
6372 444 .9755776
6412 444 .9755413
6417 444 .6819772
6435 444 1.766611
6447 444 1
6514 444 .7621002
6516 444 .8535209
6531 444 1
6554 444 1.890211
6562 444 1.821856
6568 444 .9814819
6603 444 .6902479
6611 444 2.905094
6615 444 .8272623
6616 444 .8854869
6648 444 1
6662 444 1
6709 444 .8519688
6711 444 .9072666
6712 444 .780579
6716 444 2.979625
6743 444 .09154842
6786 444 .5701285
6822 444 1.356275
6874 444 .8955085
6887 444 1
6914 444 6.841717
6919 444 8.934437
6964 444 .9529312
6977 444 5
7037 444 1
7043 444 3.98298
7059 444 3
7096 444 5.973574
7117 444 .7441739
7183 444 2
7234 444 1.946436
7255 444 2
7259 444 1
7260 444 .5936415
7286 444 .2071849
7288 444 .9117566
7310 444 .9278939
7311 444 .7142151
7332 444 3.979488
7370 444 3
7385 444 1
7393 444 .7228554
7417 444 2
7428 444 4.819098
7435 444 1
7444 444 .9869284
7468 444 .7102518
7519 444 2
7528 444 1
7539 444 .9775249
7557 444 .9845086
7588 444 .9499026
7608 444 .8982991
7623 444 1
7630 444 .9082629
7641 444 .9817848
7646 444 .9611083
7665 444 1
7682 444 .545787
7705 444 20.44273
7719 444 3.955019
7725 444 15.95895
7736 444 .5248426
7748 444 .9865759
7795 444 2
7806 444 .637962
7808 444 1
7829 444 1
7830 444 .9074816
7837 444 1
7840 444 1.913194
7868 444 .9872469
7932 444 .4651656
7937 444 .7404566
7939 444 .9403558
7945 444 1
7968 444 .9668489
7993 444 .9795208
8002 444 2
8005 444 .9210221
8017 444 .7301324
8081 444 1
8086 444 1
8102 444 .9377354
8105 444 1
8108 444 3
8159 444 .8248118
8164 444 .907299
8191 444 .8448551
8199 444 1
8226 444 .9409477
8236 444 .876099
8251 444 .5969612
8252 444 6.958055
8283 444 3.946974
8293 444 .9325148
8303 444 .9643242
8316 444 .8349554
8329 444 .1544198
8335 444 1.985002
8352 444 1
8416 444 1
8440 444 1.936695
8474 444 1.88843
8493 444 .3025345
8494 444 2.986716
8502 444 1
8540 444 .8096037
8541 444 1
8547 444 1
8553 444 1
8618 444 .9087965
8629 444 1.801315
8635 444 .6348976
8655 444 .8012427
8685 444 1.964841
8686 444 2.95363
8709 444 .9647175
8722 444 1.990777
8744 444 1.772739
8789 444 3.80785
8801 444 2.988456
8811 444 .7849585
8815 444 .7705485
8818 444 1
8835 444 .8369405
8836 444 .6106822
8838 444 .8362723
8846 444 1.963438
8848 444 .6595076
8857 444 1
8865 444 .8740932
8877 444 1
8890 444 1
8898 444 .3228797
8967 444 1
8975 444 1.878425
8985 444 .8981197
8987 444 .9293972
9118 444 1
9122 444 11.86995
9131 444 1
9170 444 58.77444
9175 444 .9881434
9196 444 1
9236 444 1.987202
9257 444 .7959512
9259 444 .571422
9279 444 .9204229
9285 444 1
9286 444 5.953622
9293 444 .8462153
9306 444 .1963405
9325 444 .9005487
9326 444 .8965902
9331 444 1.949973
9333 444 1
9339 444 1
9342 444 .8941652
9343 444 1
9344 444 .9707131
9367 444 1
9395 444 1.936263
9438 444 2
9443 444 1
9464 444 .9264522
9472 444 .9775952
9485 444 .9517668
9499 444 .9920667
9505 444 1
9522 444 .9899584
9565 444 .9394417
9594 444 1.933988
9610 444 1
9639 444 3.857578
9785 444 .8609766
9795 444 .3771728
9801 444 .837842
9861 444 1.926266
9864 444 2
9885 444 1
9899 444 1
9900 444 1
9921 444 1.96172
9942 444 .960118
9943 444 .7700416
9954 444 .3325894
9987 444 4.753373
9991 444 .6654995
10016 444 .8402284
10031 444 .8878213
10041 444 1
10058 444 7.976887
10085 444 .1874266
10110 444 1
10137 444 1
10147 444 1
10150 444 1
10154 444 1.936103
10162 444 .9369154
10167 444 .7096638
10170 444 2.179742
10175 444 .9846348
10212 444 6.976682
10215 444 .9203587
10216 444 .4971082
10220 444 1.978624
10224 444 1
10232 444 .8462498
10234 444 .9483074
10238 444 1
10239 444 35.95792
10258 444 3.973582
10262 444 1.889936
10291 444 2.846313
10309 444 4.97932
10358 444 1.93133
10360 444 3.976252
10390 444 45.91083
10393 444 2.984439
10401 444 1
10407 444 3.911673
10409 444 1.877674
10430 444 2
10431 444 .9060575
10437 444 1
10445 444 3.846703
10465 444 1
10475 444 1
10530 444 .1289807
10540 444 .5385988
10580 444 .80413
10616 444 .6004801
10687 444 1
10695 444 .9802425
10728 444 1.961388
10745 444 2.931629
10760 444 1.922295
10768 444 1.952853
10796 444 .9332945
10850 444 2.528769
10884 444 .9622713
10886 444 .4201477
10927 444 1.968591
10956 444 .9289975
10975 444 2
11022 444 .8247897
11100 444 1.556444
11138 444 .8218738
11181 444 1
11232 444 .5444703
11277 444 .9823335
11333 444 1.937451
11334 444 .609259
11352 444 .9809052
11369 444 1
11387 444 .9363687
11391 444 1
11393 444 2
11457 444 .9703984
11468 444 .1396417
1 445 9.87430961
2 445 8.36268063
33 445 .88357359
50 445 42.30255639
53 445 .93776488
97 445 .71947846
107 445 32.60158869
115 445 .89519007
116 445 7.51508133
117 445 11.86254355
118 445 42.12367933
119 445 10.09496627
135 445 1.63824015
136 445 .81196117
138 445 4.58636572
139 445 .79668195
141 445 2.67189999
143 445 1.78149893
218 445 1.88290194
231 445 .94790696
253 445 .32565138
254 445 .77876453
261 445 6.49770794
262 445 70.55696421
263 445 15.85153239
279 445 .65772503
300 445 2.73490971
302 445 .68462957
303 445 .84822164
311 445 .69888848
316 445 .8403125
323 445 .95544802
328 445 .9576049
383 445 1.60213307
395 445 1
413 445 1
493 445 .89740516
499 445 .72048774
500 445 .96131033
517 445 4.95100097
521 445 1
541 445 1.59014653
542 445 .84014683
612 445 7.56768707
652 445 .66098308
682 445 1.85566635
683 445 .73696458
691 445 .84552933
745 445 1.76420798
794 445 .77630153
795 445 1.48188172
805 445 1.54331603
869 445 1
893 445 .85458378
894 445 .95947528
905 445 1.46904792
918 445 .8816957
988 445 1
1015 445 .44925082
1046 445 2
1075 445 .72542805
1094 445 .9641906
1107 445 .87236034
1175 445 1.42921812
1188 445 1.82095119
1195 445 2.68358014
1214 445 .47298194
1272 445 1
1297 445 1
1304 445 1
1325 445 .84043413
1329 445 1.68550442
1359 445 4.61776906
1360 445 8.97460842
1362 445 .76165752
1383 445 .90900692
1445 445 .78924381
1473 445 1
1484 445 .57650069
1499 445 .86530428
1507 445 11.28792999
1513 445 .8052767
1518 445 .32426953
1544 445 .46670119
1629 445 .63994435
1644 445 .53247579
1652 445 1
1666 445 1
1675 445 1.39283431
1676 445 .95605466
1690 445 .91614658
1714 445 .40708724
1730 445 .92255415
1768 445 .72708617
1787 445 .94152327
1797 445 .89028827
1803 445 .96129908
1814 445 2.70664891
1820 445 .94119786
1850 445 1
1890 445 .89405884
1933 445 1.47658495
1981 445 1.95776151
2038 445 1.91592347
2098 445 1
2102 445 .81694555
2161 445 .89735522
2162 445 .4661479
2168 445 1.65058601
2182 445 .66054704
2232 445 3.91897125
2260 445 1.86600986
2311 445 .82895436
2369 445 .70329375
2453 445 1.95332495
2473 445 .66238301
2502 445 .87313031
2508 445 1
2548 445 .67842465
2604 445 1
2644 445 1
2658 445 1
2670 445 .90313717
2676 445 1.79904823
2718 445 .74950362
2734 445 .76779037
2765 445 .74942956
2825 445 .85931461
2928 445 .89839338
2951 445 1.98321194
2958 445 .84238067
2959 445 .90698623
2997 445 .57268392
2998 445 .62158258
3012 445 .92305686
3014 445 .78594956
3067 445 .63020183
3096 445 1
3132 445 .60496755
3145 445 .49739277
3235 445 1
3241 445 .79814533
3293 445 .84271966
3295 445 2.89851731
3333 445 2
3351 445 .65493182
3374 445 1.80661901
3375 445 .4859858
3376 445 1.88191809
3377 445 .83485699
3378 445 .72290148
3388 445 .89185991
3430 445 .71445813
3452 445 1
3482 445 .94805434
3504 445 1.87181058
3542 445 1.52216759
3549 445 .76341107
3580 445 .84760088
3656 445 .97029409
3733 445 .6830147
3772 445 .74335076
3812 445 .86004241
3817 445 1.49398307
3829 445 .84177379
3921 445 3.78317265
3933 445 1.87643235
3943 445 .69951787
3951 445 .9124761
3954 445 .88830886
3977 445 .92922228
3989 445 .87069904
4023 445 1.92708144
4044 445 .831501
4129 445 .9403086
4145 445 .5765065
4164 445 .9679914
4166 445 1.924054
4167 445 .7496282
4218 445 1.517616
4295 445 .601198
4300 445 1.775701
4341 445 1
4351 445 1.811484
4368 445 1
4377 445 1.839838
4382 445 1
4383 445 1.608945
4428 445 .9177696
4443 445 .8527756
4449 445 .05539646
4506 445 2.890933
4515 445 .9113608
4516 445 1
4528 445 1.881486
4551 445 .8033522
4570 445 1
4595 445 1
4601 445 .8755342
4606 445 2.682978
4633 445 1.905788
4642 445 1
4680 445 .8881826
4695 445 .3646149
4704 445 3.723946
4807 445 .9676939
4865 445 .905564
4895 445 .8796804
4916 445 .8314429
4918 445 .8218015
4921 445 .9141806
4968 445 .8600699
5043 445 1.554439
5055 445 1.816676
5094 445 .8887482
5120 445 1.769941
5152 445 1
5167 445 1.34448
5180 445 .8453452
5197 445 .4137367
5232 445 1.743306
5238 445 .7479433
5294 445 1.637055
5339 445 .9145483
5361 445 2
5383 445 .9590979
5449 445 .8088801
5458 445 .924996
5489 445 .9197195
5505 445 .9022996
5527 445 1
5630 445 1.789207
5645 445 1
5650 445 .9174616
5670 445 .5668994
5690 445 .8826178
5698 445 .6760716
5737 445 1
5780 445 1
5786 445 .810259
5821 445 .549188
5933 445 1
5958 445 2.820119
6070 445 .4838723
6095 445 3.678978
6102 445 1
6186 445 .5081528
6253 445 .9125411
6270 445 1
6279 445 .9206264
6342 445 1.620045
6402 445 1
6412 445 .9652605
6421 445 6.345645
6489 445 .9061134
6540 445 1.584213
6562 445 1.829041
6615 445 .718195
6660 445 .8764556
6677 445 1.791264
6716 445 .9556626
6812 445 1
6822 445 1.287633
6825 445 .7838914
6843 445 .8678294
6914 445 1.780339
6919 445 .5237677
6930 445 .8015036
6933 445 .8818637
6961 445 .8895342
6964 445 .9361474
7037 445 2
7038 445 1
7047 445 1.868804
7048 445 1.810842
7060 445 2.932269
7061 445 1
7069 445 .9137125
7093 445 .7858345
7169 445 .7561568
7175 445 .8805424
7214 445 .5794569
7216 445 .8269828
7226 445 .9120327
7294 445 .8728019
7301 445 1
7311 445 .6477276
7319 445 .541371
7322 445 .8098103
7325 445 1.913602
7332 445 .8946856
7451 445 6.645212
7486 445 .8181108
7533 445 2.734326
7539 445 .934354
7587 445 .8129207
7630 445 .7723935
7705 445 3.304173
7719 445 .9232457
7731 445 .8619538
7736 445 .327885
7738 445 .7713224
7746 445 1.709256
7753 445 31.73245
7780 445 .6895887
7804 445 4.559311
7864 445 1.749988
7867 445 .6979371
7880 445 .8180232
7883 445 .885761
7903 445 .8714899
7932 445 .50712
7937 445 .7216669
7939 445 .9025474
7943 445 .8042887
7961 445 1
7962 445 2.914098
7968 445 .9041099
8088 445 .6389744
8099 445 .8789491
8118 445 1
8124 445 .8146235
8137 445 1.409301
8160 445 2.698213
8252 445 2.946247
8275 445 .6733563
8284 445 5.638683
8301 445 .883781
8310 445 1.872477
8316 445 2.81946
8317 445 1
8319 445 1.869022
8373 445 2.130385
8388 445 1.988772
8443 445 .7039683
8473 445 1
8510 445 .7234427
8595 445 .7350511
8620 445 1.82962
8629 445 .7998809
8648 445 1
8655 445 .6788016
8687 445 1
8735 445 .6448508
8781 445 1.777986
8789 445 4.743484
8841 445 .8064896
8846 445 .8479684
8881 445 1
8898 445 27.34835
8910 445 2.765973
9122 445 .8706229
9170 445 .8691778
9260 445 .932511
9276 445 1
9283 445 .8219655
9287 445 1.842416
9289 445 1.874881
9321 445 1
9325 445 .75921
9331 445 .8565849
9413 445 .8469477
9469 445 .4054707
9485 445 .8590204
9491 445 .9058936
9499 445 1.982982
9540 445 .8635831
9569 445 1.798557
9613 445 .9800446
9682 445 1.169836
9736 445 1.644934
9741 445 5
9747 445 .8496495
9787 445 .9237224
9795 445 1.475751
9860 445 4.779996
9954 445 .5913619
9991 445 .5628992
10032 445 1
10040 445 1.532094
10073 445 1.92266
10077 445 3.81909
10085 445 .3407514
10119 445 1
10234 445 .7825726
10239 445 .9007213
10246 445 .9515522
10287 445 .8968228
10291 445 .8501559
10296 445 .8783799
10313 445 .7757572
10333 445 .7693783
10360 445 .9276997
10364 445 .8467016
10390 445 .8375773
10401 445 1
10407 445 1.868651
10415 445 .9458795
10434 445 18.77549
10435 445 .8414634
10436 445 49.7263
10445 445 .8114026
10476 445 5.17172
10498 445 .6383322
10511 445 2
10530 445 1.331016
10533 445 1.958736
10546 445 1
10548 445 4.456759
10549 445 .5010875
10563 445 131.9038
10663 445 12.86521
10674 445 6.121144
10698 445 .6076516
10736 445 1.792436
10740 445 3.291079
10748 445 1.453943
10763 445 1
10786 445 1.86569
10793 445 5.048915
10794 445 2.6309
10796 445 .9030651
10818 445 .3419227
10863 445 .958735
10887 445 1.851851
10888 445 1.727807
10985 445 .7570891
11013 445 1.889322
11046 445 2.62773
11055 445 .05229854
11064 445 3.492328
11087 445 .3685049
11095 445 2.404717
11131 445 4.760354
11151 445 1.719884
11153 445 2.565669
11175 445 .858967
11178 445 3.640172
11181 445 1
11184 445 .9332988
11205 445 .9003632
11209 445 108.7881
11232 445 .7877925
11236 445 1.757574
11241 445 3.691595
11250 445 .5747519
11269 445 .9672488
11277 445 1.930872
11313 445 .789593
11358 445 2.599388
11379 445 1.547383
11382 445 .4233197
11389 445 .7652954
11405 445 .8943463
11468 445 6.4182
1 446 2.5151909
2 446 1.7255211
50 446 16.6848873
84 446 .7991789
107 446 4.3977363
116 446 1.7911566
117 446 2.5101235
118 446 2.7612345
135 446 .8441983
138 446 .8218572
220 446 .9806141
231 446 .9775647
254 446 .9047189
261 446 .7836743
262 446 14.7944549
263 446 4.6440271
279 446 .85259
300 446 .8858317
307 446 1
311 446 .8703182
328 446 .9817414
344 446 .9815067
347 446 .9810803
351 446 .9359942
368 446 1.880327
373 446 3
421 446 .9364748
441 446 .8465278
499 446 .8796205
517 446 .9788972
534 446 .9422594
542 446 .9311549
591 446 .9617536
612 446 3.8138127
644 446 1
652 446 .8539932
662 446 .9578542
682 446 .9378388
683 446 1.8867167
805 446 1.8033167
922 446 2.9090691
964 446 .9132735
1029 446 .9163529
1052 446 1.9746816
1188 446 .9228878
1195 446 1.8637252
1214 446 5.7730254
1343 446 1
1360 446 2.5583873
1417 446 .9571351
1428 446 .7602143
1493 446 .8552894
1507 446 1.6933277
1518 446 .7089784
1602 446 .7394348
1629 446 .8449323
1644 446 2.798648
1675 446 .7385076
1688 446 1.944425
1797 446 .9527497
1803 446 .9833324
1933 446 .7745771
2029 446 .9688192
2037 446 .9762101
2038 446 1.9637902
2093 446 .9231265
2144 446 .7960673
2170 446 .9384128
2180 446 .9878962
2199 446 1.947767
2216 446 1
2260 446 1.9422935
2311 446 1.9263346
2349 446 1
2369 446 1.8722154
2379 446 .7381475
2398 446 2
2458 446 1
2524 446 1
2560 446 .9403009
2673 446 1
2805 446 1
2994 446 .9254081
3046 446 .7795971
3052 446 1.9376481
3062 446 2
3068 446 .9605087
3095 446 2.9551277
3119 446 9.8962786
3129 446 .814456
3199 446 .8934929
3207 446 .9496889
3212 446 .8565035
3295 446 .9562937
3333 446 1
3347 446 .8654131
3356 446 .8340417
3375 446 .7786259
3376 446 .9491448
3407 446 1
3426 446 .8583462
3447 446 1
3589 446 2
3660 446 .97788
3799 446 .8671277
3875 446 1.8616643
3879 446 1
3893 446 .9777357
3921 446 2.9066174
3989 446 .944313
4053 446 .9609198
4055 446 .8120338
4080 446 1.925803
4099 446 1
4111 446 .9191474
4251 446 1.888065
4275 446 .7363181
4280 446 .9297787
4287 446 1
4300 446 2.903399
4317 446 3.976678
4346 446 1
4506 446 .9530273
4601 446 .9463954
4606 446 .863466
4707 446 .9216851
4726 446 1.973994
4751 446 .8233401
4868 446 1
4906 446 2.947567
4921 446 .9630395
4971 446 .8077561
5004 446 .9746058
5120 446 .9009189
5167 446 .7176827
5218 446 .9411593
5258 446 1
5269 446 .9674208
5285 446 .8623001
5294 446 1.843688
5338 446 .9764487
5340 446 .9326794
5346 446 .8402208
5350 446 .9489793
5383 446 .9823844
5401 446 .9754274000000001
5458 446 1.967698
5469 446 .9651587
5489 446 .965425
5622 446 3.965778
5637 446 .9330447
5650 446 .9644526
5657 446 .9772733
5669 446 .9242215
5690 446 .9494462
5759 446 .9733981
5772 446 .9273474
5786 446 1.918283
5821 446 .8058456
5822 446 .9348706
5845 446 .9429553
5886 446 .9594129
5891 446 .9168487
5943 446 .9296444
5954 446 1
5958 446 .9225292
6189 446 1.936044
6253 446 .9623335
6279 446 .9658156
6317 446 .9030454
6401 446 .8667225
6421 446 2.718184
6471 446 .9025934
6562 446 .926372
6592 446 .9590519
6611 446 .9359592
6649 446 3.785447
6712 446 .9464188
6716 446 1.980905
6822 446 .6931998
6914 446 2.905397
6942 446 1
7060 446 .9708296
7093 446 .9077638
7095 446 1
7175 446 .9485524
7235 446 1.863696
7299 446 .9665978
7318 446 .9378314
7319 446 .802479
7332 446 .9546435
7384 446 .9026014
7434 446 .9703615
7451 446 3.847201
7588 446 .9384793
7608 446 .9008057
7615 446 .934737
7705 446 .7003232
7719 446 .9669437
7753 446 9.162063
7864 446 1.892326
7867 446 .8699084
7871 446 1.792069
7881 446 1.931322
7903 446 .9446536
7932 446 1.787728
7939 446 1.958029
7968 446 .9587023
8160 446 .8700274
8236 446 .7184676
8284 446 3.844389
8295 446 .9190035
8319 446 2.943591
8352 446 1
8387 446 .9397491
8388 446 .9951645
8442 446 .9858698
8460 446 .9147662
8487 446 .8640272
8553 446 1
8622 446 1.094476
8629 446 .9138133
8640 446 .9808566
8747 446 3
8768 446 .9559848
8789 446 1.889525
8836 446 .829232
8838 446 .8247685
8839 446 .9340926
8876 446 .9563142
8898 446 4.288673
8975 446 .9521765
9104 446 .7809735
9122 446 .9442802
9146 446 2.84406
9170 446 1.943658
9217 446 .9553395
9286 446 .9374227
9338 446 1
9348 446 .8994614
9397 446 .7918196
9401 446 1.932747
9540 446 .9412484
9543 446 .9663069
9569 446 .913243
9594 446 .9667011
9613 446 .9914056
9647 446 .9018655
9706 446 .95745
9795 446 2.774218
9801 446 2.88536
9860 446 .9052492
9954 446 .8240089
10075 446 .9029817
10077 446 .9220864
10078 446 .9579042
10085 446 .7160767
10129 446 .9579139
10162 446 .9513421
10234 446 .906359
10239 446 2.957243
10296 446 .947621
10313 446 .9034237
10333 446 1.900677
10358 446 .9479871
10390 446 1.930048
10407 446 .943431
10409 446 .8283773
10434 446 3.472634
10435 446 .9317219
10436 446 13.4367
10445 446 5.918775
10475 446 1
10476 446 1.643279
10530 446 .7118838
10548 446 2.766039
10549 446 .7851298
10563 446 25.63704
10633 446 1
10663 446 2.511271
10674 446 2.621497
10698 446 12.83102
10728 446 1.973802
10736 446 .9106071
10793 446 2.590389
10794 446 .841037
10796 446 .9582524
10818 446 1.716581
10856 446 .9669371
10947 446 1.665527
10993 446 1.92013
11013 446 .9523336
11046 446 3.839672
11064 446 .7813572
11068 446 .981863
11100 446 .5780191
11113 446 1
11131 446 2.89679
11141 446 .9371361
11157 446 1
11162 446 .9410289
11175 446 .9392603
11178 446 .8450303
11189 446 1
11209 446 23.30995
11241 446 1.867177
11250 446 .8168554
11276 446 .8228061
11315 446 .829887
11358 446 1.827465
11389 446 .8989181
11481 446 1
1 447 3.37571109
2 447 3.64655342
4 447 .07591612
6 447 .88626264
7 447 .93678296
33 447 .93543188
50 447 21.73112754
77 447 .9120113
84 447 .7414025
104 447 .8628097
107 447 4.22446466
116 447 4.73107228
117 447 3.36918583
118 447 11.40484105
135 447 .79937409
136 447 .89571684
141 447 .81804127
205 447 .94531968
215 447 .94810663
231 447 .97111008
243 447 1.96656207
244 447 1
247 447 1
262 447 25.87221783
263 447 7.25391294
300 447 .85298539
302 447 .82510088
311 447 .83300863
338 447 .91505866
383 447 3.77934971
421 447 .91819859
429 447 .95102045
514 447 .94899587
541 447 .77270217
612 447 5.76024654
683 447 2.85412499
721 447 1
759 447 1
805 447 .74673077
982 447 .92655961
1004 447 .88318557
1078 447 .854851
1093 447 2.92030166
1145 447 1.93211321
1214 447 7.70772467
1228 447 .89836278
1237 447 .6258606
1333 447 1.93935887
1359 447 1.78802116
1360 447 5.43133512
1380 447 .88046569
1383 447 .94953677
1387 447 .85999398
1507 447 4.60509798
1518 447 1.62525127
1592 447 1
1714 447 .67118058
1724 447 .65944413
1803 447 .97853712
1894 447 .84117327
1909 447 1
2037 447 .96936571
2093 447 .90101002
2100 447 .91147161
2180 447 .9844139
2261 447 .92876601
2279 447 1.94543341
2328 447 .76709561
2473 447 .81276331
2496 447 1
2653 447 .96740832
2816 447 .91967692
2942 447 .94602635
2943 447 1
3038 447 .92812616
3145 447 .7212625
3236 447 .97171652
3295 447 2.94371941
3297 447 .96236129
3374 447 1.89275416
3377 447 .90841447
3430 447 .84164329
3442 447 1.83111692
3470 447 .93282465
3552 447 .95096769
3583 447 .91992667
3602 447 1.87059512
3636 447 .8428688
3655 447 .83003652
3656 447 2.9835256
3660 447 2.97151605
3758 447 1
3765 447 .80626205
3771 447 .93446396
3849 447 1.90749748
3863 447 3.9569785
3943 447 3.83335768
3982 447 1.76917346
4023 447 .95956059
4030 447 .80117471
4055 447 1.757956
4132 447 .9574417
4166 447 .9578815
4300 447 5.875607
4351 447 .8954524
4428 447 1.954396
4436 447 1.872725
4511 447 .9155109
4525 447 .9646128
4597 447 1
4606 447 .8241851
4680 447 .937988
4695 447 .6476262
4704 447 3.846905
4725 447 1
4906 447 1.932482
4967 447 .9518494
4977 447 .9598993
4993 447 1.768429
4999 447 .9724798
5004 447 1.9673
5043 447 .7528993
5167 447 .6364599
5232 447 1.857642
5269 447 1.958048
5294 447 1.798717
5306 447 1
5339 447 .9526099
5340 447 .9133112
5365 447 .8825895
5432 447 1
5442 447 .9588839
5489 447 1.955478
5509 447 1.9189
5630 447 1.883098
5657 447 .9707348
5750 447 .9062119
5759 447 .9657448
5761 447 .8926353
5811 447 .9583849
5821 447 .7499872
5845 447 1.926544
5906 447 .843164
5916 447 .8936857
5934 447 .8136572
5943 447 1.909403
6022 447 1
6070 447 .7137643
6078 447 .9301956
6095 447 1.821967
6104 447 .8285747
6180 447 .9511052
6186 447 .7272298
6279 447 4.955981
6358 447 1.788986
6421 447 5.637106
6537 447 1.967355
6549 447 .9612048
6592 447 .9472711
6683 447 1
6716 447 .9754112
6758 447 .8632108
6761 447 .8546222
6822 447 .6049332
6851 447 .9172944
6862 447 .9766602
6914 447 1.87818
6924 447 .9470887
6930 447 .8899172
6933 447 .9344836
7000 447 .8503119
7048 447 .8950962
7096 447 .9553398
7168 447 1
7169 447 .8647687
7214 447 .7667739
7278 447 1
7307 447 .9000394
7318 447 .9199454
7321 447 .8735667
7370 447 1
7384 447 1.87458
7393 447 .8849508
7401 447 .8480101
7429 447 1
7451 447 1.80324
7514 447 .931604
7628 447 1
7641 447 .9683191
7678 447 1
7685 447 1
7707 447 1
7719 447 .9574334
7746 447 1.838758
7753 447 9.633287
7804 447 1.755602
7880 447 .8990787
7889 447 .8893189
7903 447 1.92873
7928 447 .9530501
7939 447 3.945954
7967 447 .7915505
8043 447 1
8088 447 .7997813
8102 447 .9507917
8124 447 .8971933
8160 447 .8326342
8189 447 .9361424
8195 447 1
8199 447 1
8275 447 .8188489
8284 447 1.79962
8319 447 .9273618
8440 447 .8916432
8460 447 .8902444
8500 447 1
8532 447 .8989452
8553 447 2
8595 447 .8530638
8658 447 .7888827
8685 447 1.951739
8757 447 .8677285
8789 447 1.857741
8846 447 .9156858
8858 447 1
8897 447 1.93616
8898 447 2.084024
9029 447 .9559224
9122 447 3.92825
9141 447 .9300518
9146 447 .799196
9209 447 .8868689
9217 447 .9424906
9240 447 .7694836
9247 447 .8883314
9260 447 1.962572
9287 447 .9126065
9326 447 1.922968
9331 447 .9204644
9339 447 1
9468 447 1
9485 447 .9218151
9503 447 .8317217
9537 447 .9491795
9594 447 .957121
9612 447 1
9706 447 .9452083
9745 447 .8739432
9795 447 .7092604
9860 447 1.877989
9930 447 1.926694
9998 447 .8065704
10040 447 .7405071
10085 447 .6343919
10097 447 .8390555
10145 447 .7957444
10147 447 1
10211 447 .536058
10232 447 .9324276
10287 447 1.94278
10357 447 .7368352
10410 447 .9632772
10434 447 8.32091
10435 447 1.912078
10436 447 20.41154
10437 447 1
10445 447 2.895407
10464 447 .5503187
10476 447 1.54065
10526 447 1
10548 447 1.698728
10563 447 42.51872
10596 447 .8094646
10663 447 5.370663
10670 447 .9170548
10674 447 1.512601
10698 447 .7824102
10728 447 .9662643
10793 447 4.472544
10818 447 1.635041
10869 447 .8062609
10947 447 .5692992
10974 447 1.969559
11046 447 1.793545
11095 447 2.669866
11146 447 .8502281
11151 447 .8446524
11153 447 .7591276
11175 447 2.921785
11190 447 .7514352
11209 447 29.67292
11219 447 .8948325
11241 447 1.828964
11341 447 .9254518
11371 447 1
11389 447 .8698368
11468 447 .6773434
1 448 1.30674894
2 448 1.60750991
43 448 .84750021
50 448 10.25956605
59 448 .8949777
61 448 2.96577915
82 448 .94477772
93 448 1
99 448 .81356495
107 448 3.13879506
116 448 4.70136515
117 448 3.29950287
118 448 3.22863163
119 448 1.82679406
120 448 .21156394
127 448 .07414185
132 448 3.84670848
135 448 .77721192
136 448 2.88419718
138 448 1.7452653
141 448 .79794117
186 448 1.97909555
215 448 .94237422
218 448 .92788572
231 448 .96791875
243 448 .96286835
244 448 2
262 448 22.41624189
263 448 6.06103123
279 448 .78921159
300 448 5.83674541
302 448 .80578063
303 448 .90652802
309 448 1
314 448 .8838856
337 448 .88183611
344 448 5.97355556
384 448 .95155428
421 448 .90916239
425 448 .8314107
441 448 .78054291
465 448 .86069514
499 448 .82786371
514 448 3.94336169
517 448 1.96982418
534 448 1.91743399
554 448 1
569 448 1
600 448 .96203142
612 448 4.73376214
616 448 1
683 448 1.83801089
689 448 1
697 448 1
731 448 .86127213
795 448 .68091933
805 448 .71875335
831 448 1
849 448 1.97606749
850 448 1
905 448 .67301569
908 448 1
911 448 1
959 448 1
1078 448 .8388171
1099 448 1
1109 448 .50931003
1145 448 .92461409
1195 448 .80513434
1202 448 .92066684
1214 448 9.67543844
1221 448 .87270951
1275 448 1
1304 448 1
1359 448 .7646049
1360 448 1.36851749
1380 448 .86726132
1436 448 .89616367
1483 448 1
1507 448 2.56147508
1582 448 1
1644 448 1.71207744
1678 448 1.89002692
1682 448 2.91979823
1714 448 .6348575
1718 448 1
1723 448 1.88907653
1730 448 .95230534
1734 448 .96039927
1759 448 1
1808 448 1
1853 448 1.98165594
1879 448 1
1926 448 1.87861321
1933 448 1.67765734
1981 448 1.97398763
2036 448 1
2038 448 .94822187
2060 448 .95599592
2075 448 .7258863
2087 448 .780529
2102 448 1.88726679
2114 448 1.92269833
2168 448 1.78481506
2260 448 1.91748281
2284 448 1
2288 448 .97640747
2328 448 .7413678
2369 448 3.81727487
2380 448 1.91693739
2453 448 .9712554
2473 448 .79208019
2523 448 .90226384
2614 448 .73499785
2656 448 .84774425
2746 448 .94396067
2757 448 1
2760 448 .95658617
2776 448 .92723329
2907 448 1
2951 448 .98966115
2994 448 .89333759
2997 448 .73683943
3087 448 2
3119 448 1.85168398
3145 448 1.69047173
3161 448 1
3164 448 .52507853
3239 448 .87842383
3268 448 2
3295 448 5.93750237
3301 448 .93548492
3303 448 .74718099
3312 448 .83179128
3324 448 1.89462781
3333 448 2
3342 448 .89984796
3374 448 .88090724
3376 448 2.92727982
3377 448 1.89829746
3378 448 .8293502
3438 448 .86303797
3442 448 1.81246123
3445 448 1
3499 448 1
3510 448 .93228173
3538 448 .85923396
3549 448 .85429783
3656 448 1.98170576
3691 448 2
3733 448 .80478611
3765 448 1.78486076
3801 448 1
3842 448 .92079183
3863 448 1.95222612
3879 448 1
3896 448 1
3921 448 .86646791
3954 448 .93121554
3958 448 2.95264313
3968 448 1
3969 448 2
4053 448 .9441174
4055 448 1.731218
4166 448 2.953229
4256 448 .8955231
4300 448 4.861866
4351 448 .8839035
4403 448 1
4443 448 1.909333
4485 448 1
4506 448 .9328315
4509 448 .8467175
4525 448 1.960704
4593 448 .9146163
4596 448 1
4601 448 .9233483
4606 448 3.804764
4618 448 1.967174
4650 448 1
4666 448 .9622489
4695 448 .6087011
4699 448 .9088975
4704 448 7.829993
4738 448 .7748361
4747 448 .903643
4765 448 .9165501
4784 448 1.960349
4834 448 1.75507
4889 448 1.75945
4908 448 .9470068
4980 448 .9328716
4993 448 1.742848
5043 448 .7256032
5086 448 1
5093 448 1
5108 448 1.952376
5131 448 .8395833
5167 448 .5963014
5185 448 .875884
5238 448 .8447721
5255 448 1.919565
5269 448 .9534135
5271 448 1
5296 448 .8214928
5315 448 1
5348 448 1.823029
5373 448 .9644102
5458 448 1.953809
5469 448 .9501788
5498 448 1
5645 448 1
5650 448 .9491691
5657 448 1.967502
5668 448 .8799059
5669 448 .8916408
5682 448 .9017851
5750 448 1.895852
5821 448 3.72237
5822 448 .9068684
5867 448 .9460536
5886 448 .9419626
5938 448 1
5943 448 1.899395
5957 448 .9556512
5958 448 .8892209
6000 448 1
6095 448 .8023004
6144 448 2
6181 448 .8786234
6186 448 1.697098
6189 448 .9085468
6241 448 1
6253 448 .9461389
6278 448 1.97195
6289 448 1
6300 448 1.912052
6314 448 .8299592
6320 448 .8265095
6337 448 1
6393 448 2
6421 448 1.597019
6471 448 .8607138
6513 448 1
6514 448 .8114343
6529 448 1
6543 448 2
6549 448 1.956919
6559 448 .9511529
6562 448 4.894716
6592 448 1.941446
6611 448 5.908425
6616 448 .8401207
6649 448 4.693201
6660 448 1.923916
6677 448 .8714511
6716 448 1.972695
6822 448 5.561292
6851 448 2.908158
6887 448 1
6897 448 1
6933 448 .9272463
6983 448 .8744872
7069 448 .9468603
7142 448 .9108922
7154 448 .9492233
7205 448 .2686393
7259 448 1
7283 448 1
7286 448 1.650398
7307 448 1.888997
7319 448 2.717556
7324 448 .9191642
7386 448 1
7393 448 1.872242
7396 448 1
7417 448 1
7444 448 .9333652
7451 448 1.781505
7506 448 .9274608
7557 448 .9755936
7582 448 1.902555
7641 448 .9648194
7682 448 .7559578
7685 448 1
7705 448 6.571478
7719 448 .9527313
7723 448 .8822311
7736 448 .5860812
7748 448 1.978874
7753 448 5.371848
7780 448 .8088347
7791 448 .8041493
7800 448 .8609086
7864 448 .8460313
7868 448 .9830396
7871 448 .7026691
7880 448 .8879305
7881 448 .9017937
7910 448 1.911438
7930 448 .8597844
7932 448 .6964622
7946 448 .9093683
7962 448 .9470975
8002 448 1
8043 448 1
8160 448 1.814146
8252 448 .9668965
8284 448 4.777485
8293 448 .9312332
8301 448 .9284271
8316 448 .8888155
8319 448 9.919338
8329 448 1.810204
8343 448 .8070233
8355 448 .7840479
8360 448 1.900048
8384 448 2
8398 448 1.86632
8442 448 1.979795
8457 448 1
8493 448 .6463809
8541 448 1
8553 448 1
8629 448 1.876758
8631 448 1
8634 448 .7582369
8658 448 1.765562
8685 448 .9464077
8700 448 .8994641
8722 448 .9814267
8735 448 .7812831
8747 448 1
8789 448 3.842026
8804 448 .793534
8848 448 1.801137
8852 448 .9144552
8996 448 .8922361
9001 448 .9206367
9057 448 .4811986
9122 448 4.920324
9170 448 .9194338
9209 448 .8743719
9283 448 .8903583
9286 448 .9105178
9310 448 .8697589
9316 448 .9571556
9331 448 .9116785
9343 448 1
9382 448 .8736332
9392 448 1
9424 448 .9538893
9467 448 2
9499 448 1.989519
9540 448 .9159883
9543 448 1.951821
9565 448 2.918791
9594 448 .9523844
9601 448 1
9613 448 .9877105
9673 448 .9259972
9745 448 .8600183
9803 448 1
9806 448 4.890076
9837 448 1.90419
9860 448 1.864511
9872 448 .883463
9875 448 .9156288
9889 448 1
9913 448 .9083762
9930 448 .9185962
9967 448 .9545588
9975 448 1.876256
9980 448 1
9983 448 .7766863
10058 448 .96711
10075 448 .861269
10126 448 .9419899
10216 448 .7494675
10218 448 .9413168
10232 448 7.924963
10239 448 1.93886
10262 448 .8106848
10287 448 2.936459
10296 448 .9251009
10333 448 1.857973
10407 448 6.919109
10422 448 .6867861
10434 448 6.245894
10436 448 8.904678
10445 448 1.883853
10476 448 1.489908
10533 448 1.974588
10548 448 2.665448
10549 448 2.692747
10563 448 27.47137
10663 448 5.301143
10674 448 3.458761
10698 448 6.758374
10728 448 3.962538
10736 448 2.872173
10791 448 .6673781
10793 448 .4142789
10822 448 .9093272
10936 448 1
10937 448 .7670098
10963 448 .9759973
10975 448 1
10984 448 1.819841
10987 448 .8468516
10993 448 .8857907
11013 448 .9318396
11046 448 3.770739
11064 448 4.687353
11068 448 2.974065
11087 448 .6110968
11105 448 .8835042
11148 448 .9277876
11151 448 .8274919
11162 448 1.915674
11175 448 .9131455
11209 448 37.86353
11219 448 .8832151
11236 448 1.850703
11241 448 1.81007
11245 448 1
11269 448 .9798304
11285 448 .8132186
11315 448 1.756747
11341 448 .9172168
11356 448 .6751219
11382 448 .6448542
1 449 2.5494127
2 449 4.7448961
5 449 .9441091
9 449 2.9069943
28 449 .8008696
50 449 4.9188952
59 449 .9317394
61 449 .9777577
72 449 3.0906701
84 449 .8133545
107 449 9.440249
116 449 1.8058985
117 449 2.5447031
118 449 4.8486768
135 449 .8551961
138 449 1.834432
141 449 .8686693
186 449 .9864129
218 449 .9531284
231 449 .9791484
262 449 4.0207286
263 449 4.7397428
300 449 1.8938906
302 449 .8737647
303 449 .9392467
311 449 .8794722
316 449 1.9360809
337 449 .9231979
383 449 2.8407433
421 449 .940959
500 449 .9845134
534 449 .9463352
541 449 .8359453
592 449 .9364667
612 449 6.8269553
743 449 1
789 449 .921356
905 449 1.7874724
950 449 1
964 449 .9193954
1029 449 .9222574
1094 449 .9856663
1145 449 1.951002
1214 449 .7890471
1260 449 1
1286 449 .9090356
1305 449 1
1343 449 1
1344 449 .8345596
1360 449 1.58956
1507 449 .7149752
1644 449 .8128611
1717 449 .9825454
1723 449 .9279039
1789 449 .3081708
1839 449 1.9345999
1847 449 .9846226
1894 449 .8853651
1927 449 .9425343
1933 449 .7904893
2030 449 1
2038 449 .9663462
2087 449 .8573521
2098 449 1
2168 449 .8601378
2260 449 2.9463669
2282 449 .974289
2288 449 .9846657
2291 449 .8361877
2311 449 1.9315345
2315 449 1
2325 449 1.9349065
2328 449 .8318987
2369 449 .8812355
2473 449 1.8648599
2561 449 .9228283
2564 449 1
2605 449 .9666008
2606 449 1
2659 449 1
2686 449 1
2929 449 .9685666
2988 449 .9821231
2997 449 .8289555
3044 449 1.6491891
3130 449 1.9092265
3145 449 .7988182
3209 449 .6703995
3229 449 .9371085
3236 449 .9795861
3268 449 2
3295 449 .9593789
3297 449 .9728339
3299 449 1
3337 449 .959757
3374 449 .9225942
3376 449 .9527346
3385 449 1
3455 449 .8604846
3470 449 1.9515155
3542 449 .808735
3639 449 .917169
3660 449 2.9794414
3685 449 .9528118
3806 449 .9563159
3878 449 .9676255
4080 449 1.931041
4082 449 1
4094 449 .9638492
4218 449 .806913
4300 449 2.910218
4430 449 .9554949
4493 449 1
4506 449 1.956343
4511 449 .9390191
4581 449 1
4599 449 .8865187
4695 449 .7456704
4704 449 1.889502
4748 449 .931471
4902 449 .563389
4927 449 1
5004 449 .9763984
5034 449 .9441206
5043 449 .8216524
5055 449 1.92662
5120 449 .9079128
5125 449 1.942383
5154 449 1
5181 449 1
5192 449 .9501038
5218 449 1.945313
5230 449 1
5509 449 .9414651
5599 449 1.620512
5650 449 .9669618
5690 449 .9530147
5759 449 .9752759
5801 449 .9192676
5821 449 2.819551
5917 449 .9186419
5934 449 .865505
6070 449 1.793406
6127 449 .9239268
6137 449 .9227614
6314 449 .8894798
6342 449 .847913
6421 449 5.738077
6514 449 .8774393
6562 449 .9315693
6611 449 .9404797
6637 449 1
6638 449 .8116005
6649 449 1.800592
6711 449 .9091571
6712 449 .950201
6716 449 .9822528
6743 449 .6541914
6822 449 2.714856
6830 449 .9590082
6914 449 2.912075
6950 449 1.95658
7060 449 .9728887
7214 449 .8316665
7307 449 .9278523
7319 449 1.816422
7414 449 1
7444 449 .9566899
7445 449 .9180594
7473 449 .9407903
7489 449 .9045396
7498 449 .6605121
7582 449 2.936664
7682 449 .8413817
7705 449 3.721477
7723 449 .9234546
7736 449 1.730968
7753 449 3.291799
7777 449 .8489028
7791 449 .8727043
7804 449 1.823603
7807 449 1
7810 449 1
7840 449 .8994867
7850 449 .9281327
7883 449 .9542728
7885 449 1
7932 449 1.802712
7939 449 1.960992
7946 449 .9410928
7950 449 .8922239
7962 449 .9656153
7967 449 .8495493
8017 449 1.790849
8031 449 .9606515
8101 449 .9167948
8102 449 .9644834
8137 449 1.763557
8260 449 1
8284 449 .8553734
8310 449 .9489554
8319 449 3.947573
8354 449 1
8373 449 .6519136
8377 449 .9718118
8474 449 .5883246
8503 449 .8316701
8595 449 .8939472
8622 449 .2995718
8625 449 .9050111
8640 449 .9822079
8641 449 .9025788
8735 449 1.857842
8804 449 .8658048
8897 449 .9539229
8898 449 8.338884
8987 449 .9212901
9017 449 .6404819
9020 449 .8959749
9104 449 4.796434
9122 449 3.948213
9130 449 .9525115
9146 449 .8550676
9179 449 1
9309 449 .7722793
9317 449 .9651081
9323 449 1
9382 449 .9178663
9602 449 .8205261
9613 449 .9920123
9682 449 .6677049
9685 449 .9230616
9797 449 1.756007
9806 449 1.928553
9916 449 .9314324
9954 449 1.836432
9975 449 .9195712
10037 449 1
10040 449 .8127082
10075 449 .90983
10077 449 .9275861
10078 449 .9608756
10231 449 .8999859
10232 449 2.951229
10287 449 2.958701
10296 449 .9513184
10333 449 1.907688
10358 449 .9516586
10362 449 1.96637
10382 449 1
10410 449 .973495
10429 449 1.946242
10434 449 2.50986
10436 449 9.688231
10445 449 .9245089
10476 449 .6684591
10548 449 .7825534
10549 449 .8002971
10563 449 12.15678
10619 449 .8410708
10674 449 1.648215
10695 449 .9730754
10728 449 .9756509
10736 449 1.916917
10740 449 .7162358
10749 449 .9663956
10793 449 1.619303
10818 449 1.736587
10869 449 .8601667
10886 449 .8007061
10927 449 .9699621
10956 449 .9332367
10975 449 2
10990 449 1
11046 449 .8509891
11087 449 2.747227
11095 449 1.761722
11105 449 .9242821
11143 449 1
11153 449 .8261478
11209 449 21.7116
11334 449 .8178542
11410 449 .9215117
2 450 1.7561806
4 450 10.518653
7 450 4.9390812
9 450 1.9448162
23 450 4.9492116
59 450 .9567145
70 450 5.972812
72 450 33.745822
89 450 1
97 450 .9147123
100 450 .9888784
191 450 .9555619
194 450 .9478246
205 450 .9574212
215 450 .9666331
218 450 .9150528
220 450 1.9886362
224 450 1
231 450 .9736098
232 450 .9849371
292 450 1.9794932
300 450 2.8245522
302 450 1.8981623
322 450 1.9878259
331 450 .9493953
383 450 .4590251
395 450 2
415 450 .9524409
421 450 .9367514
429 450 1.9859154
460 450 2
475 450 .8225679
517 450 .9810706
557 450 1.7654807
749 450 1
761 450 .7836032
762 450 .9340839
827 450 .5019121
841 450 .9498617
846 450 3
849 450 2.9810487
869 450 1
887 450 .9612434
905 450 1.5469773
906 450 .9469941
922 450 .8913318
1029 450 .9700831
1033 450 1
1052 450 .9769011
1060 450 1.9839605
1078 450 1.8232986
1095 450 .9597498
1145 450 2.9626953
1162 450 1
1175 450 .3275607
1188 450 .9005177
1202 450 .9645278
1211 450 1.9733585
1214 450 23.6289617
1221 450 .8475454
1235 450 1
1237 450 .7651508
1240 450 .8409518
1372 450 .9023592
1380 450 .9242463
1387 450 1.838494
1417 450 .9443909
1425 450 1
1427 450 1
1437 450 1
1497 450 2
1575 450 .7990324
1605 450 1
1675 450 .4592222
1677 450 .8165562
1682 450 5.9514781
1701 450 1
1710 450 1.4850956
1730 450 .9815055
1770 450 2
1787 450 .9910774
1797 450 1.9519379
1798 450 1
1811 450 2
1853 450 .9822824
1854 450 .9272882
1889 450 2
1907 450 .972546
1919 450 3
1933 450 .6116585
2006 450 1
2037 450 .8316086
2048 450 .952953
2060 450 .9712792
2083 450 1
2119 450 .9267062
2124 450 .7382893
2170 450 8.9724116
2202 450 .9755104
2211 450 .9677423
2260 450 4.9264926
2261 450 .9497527
2284 450 1
2291 450 .9680194
2295 450 1.2561474
2311 450 7.9079974
2328 450 .7368461
2338 450 .9668767
2380 450 1.9233799
2383 450 .8236974
2453 450 .9736451
2458 450 1
2473 450 .7121037
2494 450 1.9173661
2568 450 1
2601 450 1
2657 450 .9707207
2720 450 1.6995336
2748 450 1
2760 450 .9755636
2776 450 1.9739972
2781 450 1
2904 450 10.9445161
2942 450 1.9645838
2959 450 2.9822153
2962 450 1
2993 450 3.9580226
2997 450 1.5768222
3012 450 1.980209
3017 450 .8295709
3038 450 .948814
3052 450 .9433495
3119 450 4.8726403
3145 450 1.5736678
3209 450 .2829621
3212 450 .6987216
3244 450 .9790991
3251 450 2.9829963
3255 450 2.9632471
3286 450 .9454304
3295 450 3.9369018
3329 450 1
3333 450 1
3336 450 1.9894815
3350 450 5.9699894
3351 450 1.7290909
3358 450 2
3371 450 .9540979
3417 450 1.9795992
3419 450 2
3441 450 .9139303
3510 450 .9463007
3542 450 .594314
3552 450 .9402379
3597 450 1.8514696
3617 450 1
3654 450 .9554286
3679 450 1
3754 450 .5788586
3769 450 1
3815 450 .9592115
3825 450 1
3859 450 2
3863 450 3.9636061
3921 450 .8395691
3933 450 1.975591
3943 450 .4041944
3945 450 1.9602708
3954 450 1.9470736
4023 450 .9744689
4062 450 1.977057
4081 450 .9620173
4129 450 .9763111
4166 450 .959945
4178 450 1
4198 450 .9897084
4229 450 .9701944
4241 450 1
4248 450 1
4274 450 1
4293 450 .814258
4295 450 .8872179
4317 450 3.980377
4342 450 .971583
4383 450 .6551857
4420 450 .9466927
4428 450 .9686062
4438 450 1
4443 450 .9607125
4448 450 .9250267
4506 450 2.954226
4507 450 .924981
4515 450 .9806969
4516 450 3
4521 450 2.968243
4525 450 .9757307
4528 450 .7249686
4540 450 .9494908
4606 450 .3226405
4650 450 1
4657 450 .8739735
4664 450 1
4704 450 2.818296
4715 450 1.877591
4726 450 .9789361
4742 450 1
4751 450 1.567772
4789 450 12.86378
4807 450 .9881403
4823 450 1
4894 450 .9617537
4948 450 .2470301
4977 450 .968123
4980 450 .8909999
5021 450 3.98697
5048 450 2
5071 450 .9748618
5078 450 2
5080 450 1.86412
5090 450 2.956877
5102 450 .9886014
5120 450 .8222572
5146 450 .9050119
5180 450 .8863816
5192 450 .8846153
5266 450 .9787228
5269 450 1.963501
5276 450 .9314976
5383 450 1.993205
5449 450 .9223751
5458 450 5.964373
5469 450 2.993803
5489 450 2.957683
5509 450 3.948913
5599 450 .4771721
5605 450 1.925532
5618 450 .9141119
5629 450 .9905572
5641 450 1
5650 450 1.955641
5690 450 2.948492
5730 450 .9125468
5748 450 .8865132
5759 450 1.967916
5845 450 4.97463
5886 450 4.976329
5887 450 1.992485
5896 450 1.93949
5906 450 .9562881
5943 450 1.920971
5949 450 .9338295
5969 450 1
5973 450 1
6016 450 1
6038 450 .9302621
6095 450 .3461353
6186 450 1.495627
6279 450 1.974986
6287 450 1
6298 450 .9777555
6314 450 1.978568
6316 450 1
6338 450 1
6358 450 .840506
6370 450 .9872147
6378 450 1
6387 450 .9862318
6391 450 1
6551 450 1
6559 450 .9799101
6605 450 1
6661 450 1
6716 450 1.982218
6743 450 .2071367
6785 450 .875882
6799 450 1
6822 450 .4381808
6832 450 .8386422
6851 450 .9522723
6914 450 1.861856
6919 450 .9427786
6961 450 .9455597
6977 450 1
7000 450 4.989076
7043 450 .9851456
7069 450 .9416357
7096 450 .9769367
7155 450 1
7158 450 1
7165 450 1
7202 450 5
7234 450 .953251
7239 450 1
7241 450 1
7246 450 .9388147
7332 450 2.982098
7355 450 .9588278
7356 450 2.98717
7393 450 .7581183
7403 450 1
7417 450 2
7428 450 .8421152
7532 450 .9647973
7533 450 .7283414
7575 450 1
7587 450 1.87108
7598 450 1
7641 450 2.984102
7705 450 31.51364
7719 450 1.960742
7725 450 .9641705
7736 450 1.5853
7743 450 1
7775 450 .9578519
7791 450 .8547823
7842 450 .7934557
7864 450 .9196988
7881 450 .8269753
7896 450 2
7939 450 .9479447
7958 450 1
7961 450 1
7968 450 1.971067
7978 450 1
7993 450 .9821265
8073 450 1
8096 450 .3953332
8097 450 .803867
8134 450 1
8137 450 .5006265
8157 450 2.919777
8158 450 .9051779
8164 450 .919094
8187 450 .9897244
8236 450 2.891864
8293 450 .9411014
8301 450 .9515772
8350 450 .756006
8360 450 .9463905
8369 450 .9805276
8456 450 2
8487 450 .759879
8493 450 .3912776
8494 450 3.988406
8527 450 .9751022
8545 450 1
8666 450 1
8685 450 2.969314
8750 450 .8026214
8781 450 1.899684
8789 450 9.832299
8802 450 .9827231
8828 450 1
8830 450 2
8846 450 1.96809
8864 450 .9649897
8875 450 .7333052
8953 450 1
8967 450 2
8991 450 1
9107 450 1
9122 450 1.886497
9146 450 22.80859
9175 450 1.989652
9236 450 .9888307
9274 450 1.987335
9279 450 .930548
9286 450 .9595226
9402 450 .9494082
9413 450 1.915274
9423 450 .9803829
9485 450 2.957904
9491 450 .8725716
9499 450 .9930761
9502 450 .9563636
9517 450 2
9520 450 .9330769
9522 450 .991236
9540 450 1.913544
9543 450 .9720689
9565 450 1.947147
9601 450 1
9666 450 1
9706 450 .9020311
9795 450 .4564192
9860 450 .5840188
9913 450 .9107003
9915 450 1
9999 450 1.963171
10009 450 1
10014 450 1.98437
10062 450 .9701403
10063 450 .9721652
10141 450 .7573524
10170 450 5.284109
10175 450 .9865898
10198 450 1
10212 450 .9796488
10216 450 .5610944
10232 450 .8658125
10239 450 3.963278
10287 450 .7087811
10300 450 .9769766
10313 450 .8960237
10333 450 .8207095
10358 450 2.940067
10364 450 .9038581
10390 450 3.922175
10402 450 .9893935
10404 450 1
10407 450 7.922912
10409 450 .8932385
10445 450 .866208
10475 450 1
10549 450 3.646088
10559 450 .9408591
10620 450 1
10646 450 .6423687
10695 450 .9827564
10728 450 1.9663
10745 450 1.940329
10768 450 2.958852
10786 450 2.947502
10796 450 .9417819
10816 450 1.92046
10846 450 1
10850 450 5.588726
10896 450 2
10924 450 1
10956 450 .9380316
10969 450 .9758246
10981 450 1
10984 450 .5687778
11013 450 .9571828
11056 450 .6833258
11071 450 2.992052
11082 450 1
11083 450 1
11100 450 2.61288
11110 450 1
11162 450 3.91898
11177 450 .7770484
11182 450 .8979382
11189 450 1
11338 450 .7937888
11457 450 .9741648
1 451 11.33111902
2 451 1.62130724
50 451 21.42620808
61 451 .96698212
84 451 .72293125
99 451 .82011876
107 451 10.16906928
115 451 .93772234
116 451 1.71186316
117 451 5.32412768
118 451 7.29090112
119 451 .86803615
132 451 1.85209719
135 451 1.78504367
136 451 .88826804
138 451 .75422007
141 451 .80504421
143 451 .87016749
153 451 1
220 451 .97325366
231 451 .96904651
253 451 1.5993046
255 451 .89775092
262 451 23.57737624
263 451 9.12919244
279 451 .79662151
300 451 2.84248435
303 451 .90981387
311 451 1.82108067
353 451 .90002959
368 451 .83488967
459 451 1
499 451 .83391487
514 451 3.94535271
517 451 1.97088496
541 451 .75646661
551 451 .76718712
612 451 5.74312129
683 451 .84370534
795 451 1.69213608
805 451 .72864011
839 451 .82495561
849 451 1.9769088
903 451 .87413457
918 451 .92970403
1078 451 .84448321
1093 451 .91460892
1094 451 2.97872219
1137 451 .96949299
1145 451 .92726416
1175 451 .66084356
1214 451 .68684786
1215 451 .92473337
1228 451 .89110297
1325 451 .90518657
1333 451 .93502737
1360 451 4.3907162
1372 451 .86454695
1387 451 .84999355
1445 451 .87476947
1507 451 .57689069
1518 451 .59848351
1644 451 3.72219888
1674 451 2
1675 451 .63922444
1714 451 .64769348
1808 451 2
1854 451 .85921117
1855 451 1
1890 451 .93705016
1981 451 .97490205
2029 451 .95698045
2038 451 1.95004204
2060 451 .95754281
2118 451 .91228466
2142 451 .84937878
2168 451 .79237953
2179 451 .78635669
2183 451 .94553571
2260 451 1.92038357
2311 451 .89836533
2338 451 .94574499
2398 451 1
2401 451 .90928213
2443 451 .71244341
2460 451 .93245296
2466 451 .67156873
2473 451 .79938926
2514 451 1
2523 451 1.90569959
2548 451 .80892114
2614 451 .74431356
2622 451 1
2631 451 1
2653 451 .96508034
2678 451 1
2899 451 1
2901 451 .07310331
2994 451 .89708713
2996 451 1
2997 451 .7460904
2998 451 .7751458
3019 451 .92954787
3038 451 .92299232
3046 451 .6959147
3068 451 .94551466
3119 451 3.85689778
3230 451 .96961913
3241 451 2.88005871
3295 451 .93969937
3375 451 1.69457471
3376 451 .92983617
3377 451 1.90187264
3411 451 .93631526
3413 451 .78239767
3422 451 .93897957
3428 451 .85856055
3430 451 .8303321
3438 451 .86785264
3542 451 .71607378
3642 451 1
3654 451 .98174175
3656 451 2.98234886
3660 451 .96948148
3676 451 .95481929
3712 451 1
3842 451 .92357626
3878 451 .95194116
3921 451 .87116201
3933 451 .92657657
3943 451 .82145465
3985 451 1.94035076
4004 451 1
4023 451 .95667207
4053 451 .9460819
4062 451 .9249748
4080 451 .8976323
4223 451 1
4280 451 1.903117
4300 451 .8667221
4317 451 .9678226
4367 451 .9039918
4383 451 1.767636
4400 451 1
4430 451 .9339338
4581 451 1
4601 451 .9260429
4606 451 .8116269
4660 451 .9300894
4662 451 .8865074
4695 451 2.622457
4697 451 .8499624
4704 451 1.83597
4741 451 .2398837
4751 451 .756266
4807 451 1.980804
4853 451 .812908
4878 451 1
4906 451 .9276597
4921 451 .9490064
4930 451 .9098932
5004 451 2.964964
5054 451 1
5055 451 .8910693
5108 451 .9540503
5120 451 .8632998
5131 451 .8452225
5141 451 .5177373
5197 451 .6516446
5257 451 .7638541
5269 451 1.955051
5271 451 1
5294 451 .7843395
5306 451 1
5340 451 .9071192
5348 451 .8292499
5449 451 .8864373
5458 451 1.955433
5469 451 .9519301
5484 451 .8066659
5509 451 1.913107
5541 451 .8255025
5637 451 2.907623
5690 451 .9302519
5737 451 1
5750 451 .8995127
5759 451 .963298
5823 451 .9474411
5837 451 .8343843
5943 451 1.902932
6111 451 .7214057
6186 451 .7077462
6192 451 .9338002
6272 451 .8961217
6279 451 .9528365
6285 451 .931825
6313 451 .6303946
6317 451 .8662338
6384 451 .901715
6402 451 1
6421 451 5.611185
6435 451 .8961423
6442 451 .8268956
6471 451 .8656102
6511 451 .4923968
6514 451 .818063
6549 451 .9584337
6554 451 .8220356
6611 451 .9116442
6712 451 .9260752
6716 451 1.973655
6743 451 2.486659
6822 451 1.576714
6825 451 .8715891
6912 451 .5757219
6914 451 1.869478
6933 451 .9298038
6938 451 .9590326
6961 451 1.934362
7060 451 .9597542
7132 451 .693059
7216 451 .8971939
7258 451 1
7271 451 .7994518
7286 451 .6626877
7319 451 1.727484
7325 451 .9486626
7393 451 .876733
7403 451 1
7424 451 .8919726
7451 451 2.789186
7514 451 .9267186
7533 451 .8421377
7601 451 .9556249
7641 451 .9660561
7682 451 2.764537
7692 451 .7510337
7705 451 .5865421
7708 451 1
7711 451 1
7736 451 .6006318
7753 451 6.464236
7804 451 4.738145
7829 451 1
7864 451 .8514438
7867 451 .8205154
7871 451 .7131213
7880 451 2.89187
7932 451 .7071326
7970 451 1
8088 451 .7854799
8099 451 .928072
8137 451 .649009
8197 451 .9255933
8229 451 .9673427
8284 451 2.785307
8316 451 .892724
8319 451 2.922173
8329 451 .8168757
8358 451 1
8373 451 2.483278
8387 451 .9168731
8440 451 .8839034
8464 451 1
8487 451 .8124011
8492 451 .8961468
8493 451 .6588117
8530 451 .9064927
8607 451 1
8621 451 .9527441
8686 451 .9117411
8687 451 2
8700 451 .9029983
8718 451 .9599791
8722 451 .9820796
8789 451 3.847579
8802 451 .9662316
8811 451 .8699617
8836 451 .7643949
8841 451 .8850169
8848 451 1.808127
8898 451 10.0186
8996 451 3.896024
9122 451 3.923125
9146 451 1.784853
9209 451 .8787881
9255 451 .961455
9260 451 .9598983
9286 451 .9136634
9287 451 .9063641
9289 451 .925655
9291 451 1
9317 451 .9482043
9338 451 1
9382 451 .8780754
9422 451 .9601713
9448 451 1.92123
9485 451 .9162305
9491 451 .9440823
9499 451 .9898877
9502 451 .906435
9551 451 1
9578 451 1
9594 451 .9540582
9619 451 .9472038
9679 451 1
9682 451 1.50672
9798 451 .8405749
9803 451 1
9806 451 4.89394
9860 451 4.869274
9999 451 .9310695
10032 451 1
10075 451 .8661458
10077 451 1.892504
10078 451 .9419212
10232 451 2.927601
10234 451 .8708055
10246 451 .9712125
10284 451 1
10287 451 .9386925
10313 451 .8667557
10346 451 .9222539
10362 451 .9500771
10390 451 .9034891
10396 451 1
10407 451 3.921953
10434 451 9.272404
10435 451 .9057981
10436 451 30.0838
10445 451 4.887936
10476 451 2.507839
10498 451 3.785098
10533 451 .9754812
10540 451 .7413859
10548 451 3.677208
10549 451 .7035481
10563 451 64.84148
10581 451 1
10596 451 3.795855
10663 451 2.325711
10674 451 .477787
10698 451 2.766868
10728 451 .9638546
10733 451 .7555463
10736 451 .8766665
10740 451 .5787619
10748 451 .6755348
10793 451 3.434869
10794 451 .7806821
10818 451 .6089729
10821 451 .9785185
10864 451 .9274312
10879 451 .8007318
10884 451 .9308322
10886 451 .7041552
10888 451 1.838264
10947 451 .5385348
10956 451 .9008922
11035 451 .899521
11046 451 3.778799
11064 451 .6983432
11087 451 .624768
11092 451 .7622643
11095 451 1.646285
11146 451 .8395301
11151 451 .8335561
11153 451 .7419225
11175 451 2.916199
11177 451 .8067096
11178 451 .7861916
11190 451 1.733681
11199 451 .8891735
11209 451 51.14956
11211 451 .8358979
11219 451 .8873205
11241 451 .8167467
11249 451 .8807189
11250 451 .7473192
11356 451 1.686542
11387 451 .9546921
11389 451 .8605394
11422 451 1
11440 451 .9269086
11452 451 1.836955
11468 451 1.654297
1 452 .5628941
2 452 5.7525287
7 452 3.9557376
23 452 .7903207
43 452 .9038464
48 452 1
50 452 6.0110802
61 452 .9784232
65 452 1.9703583
107 452 5.4569964
116 452 .8117059
117 452 2.5583253
118 452 12.8831238
119 452 .2602748
136 452 1.9269845
138 452 .8393857
141 452 .8725987
143 452 .915156
154 452 .9572389
156 452 1
213 452 1
231 452 .9797723
261 452 1.8049598
262 452 15.1098668
263 452 4.777449
279 452 .8670945
353 452 .9346705
368 452 1.8921023
391 452 .642726
402 452 1
447 452 1
500 452 .9849768
514 452 .9642886
520 452 .9584529
522 452 1
534 452 .9479408
612 452 3.8321328
621 452 .9779249
623 452 .968206
691 452 .940019
713 452 1
745 452 1.9084419
805 452 .8226695
1046 452 1
1188 452 1.9304753
1195 452 2.8771341
1214 452 3.7953587
1288 452 .5286794
1326 452 .9156069
1359 452 .8515796
1360 452 2.6018401
1387 452 .9019725
1591 452 .9045968
1602 452 .7650733
1644 452 .8184602
1676 452 1.982936
1682 452 .9494315
1717 452 .9830676
1782 452 .8979472
1814 452 1.8860917
1933 452 2.7967578
1988 452 1
2038 452 .9673531
2055 452 .9770079
2060 452 .9722547
2144 452 .8161334
2170 452 .9444727
2232 452 .9685365
2260 452 .9479716
2311 452 3.9335829
2328 452 .8369282
2356 452 .8599421
2369 452 .8847889
2380 452 .9476277
2438 452 1
2653 452 .9771804
2672 452 .9751148
2787 452 .7834062
2847 452 1
2884 452 1
2904 452 .2833169
2993 452 .9044924
2997 452 .834073
3073 452 1.961049
3119 452 .9064844
3145 452 .8048374
3199 452 .9039728
3209 452 .680261
3212 452 1.8706229
3230 452 2.9801465
3276 452 .9300602
3301 452 .9593222
3329 452 1
3374 452 .9249101
3438 452 .9136432
3470 452 .9529661
3533 452 .9360266
3538 452 .9112447
3580 452 .9408234
3654 452 .9880684
3656 452 .9884652
3660 452 .9800565
3765 452 .8643513
3863 452 .9698778
3921 452 .9158059
3969 452 1
4042 452 1
4198 452 1.97444
4241 452 1
4303 452 1
4341 452 2
4351 452 .9267993
4493 452 1
4494 452 .8491884
4506 452 .9576492
4509 452 .9033529
4515 452 .9655814
4525 452 1.975223
4595 452 1
4606 452 .8769004
4680 452 .9565813
4704 452 5.892808
4748 452 .9335214
4908 452 .9665869
4921 452 .9666763
4967 452 2.966287
4993 452 .8378615
5004 452 .9771045
5041 452 1
5043 452 .8269884
5055 452 .9288151
5090 452 .9368637
5242 452 1
5340 452 .9393035
5426 452 1
5449 452 .9257881
5468 452 .9333013
5489 452 2.968827
5541 452 .8859679
5622 452 .9691449
5657 452 .9795095
5690 452 .9544205
5750 452 1.934333
5811 452 .9708625
5821 452 1.82495
5822 452 .941279
5845 452 .9485683
5853 452 .9769168
5938 452 1
5949 452 .916306
6090 452 .9277341
6189 452 .9423373
6256 452 1
6279 452 2.969179
6317 452 .9125854
6358 452 .8522553
6412 452 .9865107
6421 452 1.745914
6537 452 .9771433
6562 452 .9336167
6611 452 .9422605
6649 452 .8065582
6660 452 .9520277
6716 452 .9827838
6726 452 .8522699
6743 452 .6645378
6822 452 1.723388
6919 452 .8150788
6930 452 .9229238
6961 452 .9571061
7069 452 .9664945
7231 452 1
7232 452 1
7235 452 .877108
7246 452 .8991562
7307 452 1.930011
7319 452 .8219142
7347 452 1
7370 452 1
7428 452 1.962101
7466 452 1
7597 452 .739605
7609 452 .8679143
7641 452 1.977818
7651 452 .9483446
7705 452 .7298101
7708 452 1
7719 452 1.970196
7753 452 2.342908
7789 452 1
7791 452 1.876513
7804 452 .8288805
7850 452 .9302829
7864 452 .9029203
7880 452 .9293384
7903 452 1.950099
7932 452 .8086145
7939 452 .9621591
7962 452 .9666441
7968 452 .9627659
8031 452 .9618288
8041 452 .9069598
8088 452 .8598136
8121 452 .931144
8137 452 .7706315
8162 452 .9623299
8252 452 .9791277
8275 452 .8731642
8284 452 1.859701
8319 452 1.949141
8329 452 .8803304
8360 452 .9369789
8388 452 .9956403
8440 452 .9241322
8595 452 1.89712
8621 452 .9691188
8664 452 .9480192
8685 452 .9662092
8839 452 .9405776
8848 452 .8746134
8852 452 .9460626
8898 452 13.35866
9001 452 .9499601
9113 452 .9670081
9118 452 1
9146 452 .8594039
9221 452 .9683914
9420 452 .9679425
9499 452 1.993392
9537 452 .9644172
9543 452 .9696221
9551 452 1
9632 452 2.862498
9666 452 1
9673 452 .9533401
9682 452 .677647
9703 452 .8279786
9787 452 1.970381
9795 452 .796434
9806 452 .9306909
9860 452 .9145723
9861 452 .9409328
9954 452 .8413257
10077 452 .9297527
10079 452 .9279245
10218 452 .9629993
10232 452 .9526881
10287 452 1.959936
10296 452 .9527749
10313 452 .9129264
10407 452 3.948997
10410 452 .974288
10434 452 1.524524
10435 452 .9384402
10436 452 17.78732
10445 452 5.926768
10459 452 1
10476 452 .6783786
10498 452 .8595643
10530 452 .7402332
10548 452 1.789059
10563 452 25.36153
10663 452 4.55936
10670 452 .9419246
10674 452 .6587399
10697 452 .965053
10698 452 3.847651
10728 452 .9763794
10736 452 .919403
10748 452 .7879658
10791 452 .7902765
10793 452 .6306934
10818 452 .7444684
10863 452 .9839768
10886 452 .8066688
10888 452 .8943073
10947 452 .6984379
10956 452 .9352342
10984 452 1.886407
10993 452 .9279892
11001 452 .9102827
11013 452 .9570238
11046 452 1.855447
11064 452 .8028708
11095 452 1.768852
11098 452 .8525824
11131 452 1.906945
11175 452 .9452369
11209 452 21.86983
11219 452 2.926365
11241 452 .8802461
11249 452 .9220512
11250 452 .834876
11356 452 .7951591
11382 452 .7760748
11389 452 .9088641
11414 452 .9678204
1 453 9.4799321
2 453 2.705559
6 453 .9052504
50 453 18.4437881
52 453 .9527054
61 453 .974328
107 453 1.3539353
116 453 .775968
117 453 6.4744962
118 453 12.6711425
119 453 1.1198762
135 453 .8328673
141 453 .8484181
186 453 .9843178
194 453 2.8632325
215 453 .9567699
220 453 .9792042
224 453 1
247 453 1
253 453 .6884516
261 453 .7679415
262 453 15.5613243
263 453 2.5454109
279 453 .8418693
295 453 .9160473
300 453 1.8775285
302 453 .8542992
311 453 .8608868
316 453 .9262245
331 453 .8809259
344 453 .9801617
359 453 1
368 453 1.8716235
394 453 .9633496
441 453 .8353661
499 453 1.8708656
514 453 1.9575107
517 453 .9773625
541 453 .8106481
568 453 .9507439
612 453 4.8002718
652 453 .8433745
682 453 .933318
805 453 .7890124
819 453 .9452473
823 453 1
831 453 1
893 453 .9328178
905 453 .7547006
906 453 1.8721842
1052 453 .9728403
1061 453 .972536
1094 453 2.9834561
1188 453 .9172796
1214 453 4.7565181
1360 453 1.52627
1362 453 1.889886
1497 453 1
1507 453 1.6710243
1629 453 .8336546
1630 453 1
1644 453 .7840042
1723 453 .9167867
1787 453 .9729838
1919 453 1
2013 453 .9096008
2037 453 .9744799
2038 453 5.9611567
2060 453 .9669887
2083 453 1
2100 453 .9262509
2102 453 .915429
2179 453 .8338882
2180 453 .9870159
2222 453 .9530888
2258 453 .7813313
2260 453 .9380967
2261 453 .9406581
2311 453 .9209771
2328 453 .8059775
2332 453 .9177011
2380 453 .9376875
2434 453 1
2460 453 .9474809
2473 453 .8440213
2501 453 .9124549
2548 453 .8514325
2718 453 .8842709
2760 453 .9674315
2780 453 .9140738
2839 453 1.7699621
2940 453 .9190153
2991 453 1
2994 453 .9199832
3098 453 .8463677
3186 453 .8557147
3199 453 .885747
3209 453 .6195751
3212 453 .8460674
3215 453 1.7048739
3230 453 .9763783
3295 453 1.9531151
3376 453 1.9454463
3510 453 1.9491986
3636 453 .8691008
3655 453 .8584108
3660 453 1.9762713
3865 453 1
3920 453 .9073529
3943 453 .8611775
3950 453 .9394542
3974 453 .837216
3997 453 1.9029591
3999 453 .937193
4044 453 .9221536
4123 453 1
4125 453 1
4145 453 .8043464
4191 453 .769393
4229 453 .9498907
4293 453 .9170004
4300 453 .8963739
4380 453 .9313901
4445 453 .8992116
4473 453 1
4493 453 2
4511 453 .9296158
4570 453 1
4601 453 .9424969
4606 453 .8535363
4633 453 1.956474
4642 453 1
4662 453 .9117573
4703 453 1
4704 453 .8724632
4715 453 1.890884
4751 453 .8104921
4834 453 .8162565
4916 453 .9221268
4980 453 1.949641
4999 453 .9770741
5055 453 .9153043
5094 453 .9486018
5154 453 1
5218 453 .93688
5238 453 .88355
5269 453 1.965051
5294 453 .8323198
5330 453 .9820122
5339 453 .9605214
5365 453 .9021904
5383 453 .9811033
5458 453 2.965348
5468 453 .920642
5546 453 1
5637 453 .9281752
5651 453 .9388728
5680 453 .8391402
5690 453 3.94577
5737 453 1
5786 453 .9123399
5821 453 .7917253
5822 453 .9301339
5885 453 1
5906 453 .8693468
5958 453 .9168949
6078 453 .941849
6095 453 .8516883
6254 453 1
6300 453 1.934022
6421 453 7.697689
6562 453 .9210172
6649 453 1.769843
6699 453 .7564373
6716 453 .9795162
6822 453 2.670887
6823 453 .8890463
6874 453 1.917079
6924 453 .9559219
6944 453 1
6950 453 .949885
7013 453 1
7069 453 1.960135
7141 453 .9026538
7161 453 .9745122
7210 453 1
7216 453 .9200662
7235 453 .8537833
7286 453 1.737733
7318 453 .93331
7319 453 .7881138
7320 453 1
7326 453 .9593183
7356 453 .9076959
7370 453 1
7451 453 3.836088
7464 453 1
7641 453 .973608
7705 453 3.678528
7719 453 3.96454
7731 453 .9362228
7736 453 .6894835
7753 453 14.02839
7780 453 .8565903
7804 453 4.796402
7840 453 .8839876
7871 453 .7769462
7883 453 .9472217
7910 453 .9335622
7928 453 .9608881
7939 453 .954977
8069 453 1
8099 453 .9440746
8137 453 .7270977
8160 453 1.860575
8187 453 2.977343
8229 453 .9746083
8284 453 .833072
8319 453 1.939488
8346 453 .8224246
8388 453 .9948128
8398 453 1.899715
8527 453 .9019882
8530 453 .9272962
8619 453 1
8639 453 .9609574
8685 453 .9597958
8769 453 .9285062
8789 453 4.88149
8839 453 .9292993
8846 453 .9297615
8848 453 .8508152
8853 453 .7842665
8897 453 1.946818
8898 453 9.23694
8910 453 .8918797
8913 453 1
8975 453 2.948698
9001 453 .9404627
9122 453 4.940228
9146 453 .832719
9170 453 .9395603
9240 453 .8079668
9317 453 .9597278
9402 453 .9418149
9469 453 .725328
9481 453 1
9543 453 .9638565
9551 453 1
9591 453 1
9594 453 .9642794
9613 453 1.990781
9634 453 .8744174
9651 453 1
9682 453 1.616465
9736 453 1.83596
9775 453 .9504195
9788 453 .4939894
9797 453 .7183828
9802 453 .9279026
9806 453 3.917536
9837 453 1.928125
9860 453 5.898358
9874 453 1
9954 453 .8112096
9965 453 .9601788
9983 453 .832473
10073 453 .9642691
10129 453 .9548531
10209 453 .9220596
10215 453 .9131846
10216 453 .8120538
10232 453 .9437084
10333 453 1.893453
10358 453 .9442043
10407 453 .9393169
10434 453 5.43428
10436 453 14.17756
10445 453 3.912868
10476 453 3.617335
10530 453 1.69093
10533 453 .9809361
10559 453 .9389611
10563 453 31.10156
10628 453 .8967703
10663 453 1.475727
10698 453 4.818735
10728 453 .9718963
10793 453 1.5606
10794 453 .8294761
10816 453 .7840254
10822 453 .9319784
10869 453 .8386044
10879 453 .8450651
10886 453 .7699749
11046 453 .8280116
11064 453 .765456
11068 453 .9805439
11095 453 .72498
11098 453 .8246028
11131 453 1.889284
11148 453 .9458272
11157 453 1
11209 453 17.89613
11219 453 .9123895
11232 453 .9019603
11241 453 .857517
11250 453 .8035358
11315 453 1.817515
11334 453 1.789767
11358 453 .8149175
11418 453 .9240253
11464 453 .9863041
11468 453 .7312089
1 454 7.4648952
2 454 1.6970458
5 454 .9336256
32 454 .9557856
50 454 11.3409665
52 454 .951338
77 454 .9245811
82 454 .9573752
107 454 6.3352554
116 454 1.7694905
117 454 3.4593021
118 454 9.6327209
119 454 1.0944289
135 454 .8280349
136 454 .9106144
138 454 1.8033761
141 454 2.8440354
186 454 1.9838643
197 454 .797272
220 454 .9786029
224 454 1
243 454 .9713389
253 454 .6794437
261 454 .761232
262 454 16.461901
263 454 4.5033539
314 454 .1384966
344 454 1.9795881
353 454 1.9200237
368 454 .8679117
406 454 1
514 454 1.9562822
541 454 .8051733
592 454 .9245496
612 454 6.794497
662 454 .9534819
682 454 1.93139
683 454 .8749643
745 454 .8879146
849 454 1.981527
1061 454 .9717419
1093 454 .9316871
1195 454 1.8495876
1214 454 1.7494783
1244 454 1
1360 454 6.512573
1362 454 .8867022
1372 454 .8916376
1484 454 1.7986866
1507 454 4.6615126
1546 454 2
1562 454 .934875
1575 454 .8763489
1644 454 2.7777591
1678 454 .9151143
1710 454 .7153329
1717 454 .9792713
1727 454 .8762797
1803 454 .9816032
1839 454 .9223327
1877 454 2
1890 454 .9496401
1909 454 1
1919 454 1
2038 454 1.9600336
2060 454 .9660342
2093 454 .9151514
2098 454 2
2114 454 .9403326
2260 454 2.9363069
2311 454 1.9186923
2325 454 1.9226968
2369 454 .8589586
2379 454 .710982
2558 454 1
2609 454 1
2653 454 .9720643
2718 454 .8809248
2746 454 .9567445
2774 454 .9146369
2776 454 1.943833
2780 454 .9115894
2782 454 .8323946
2887 454 .9294653
2997 454 .7968723
3068 454 .9564117
3119 454 .8855182
3127 454 .9369964
3230 454 .9756953
3255 454 .7280914
3295 454 1.9517595
3297 454 .9677383
3356 454 .8168246
3374 454 .908075
3375 454 .7556598
3376 454 1.9438689
3377 454 .9214981
3470 454 2.9424211
3538 454 .8913459
3593 454 .9513342
3660 454 1.9755852
3778 454 1
3921 454 1.8969296
3943 454 1.8571637
3950 454 1.9377036
3954 454 .9469068
3968 454 1
3988 454 .8182783
4163 454 1.928296
4166 454 .9638984
4224 454 .9564107
4225 454 1
4280 454 .9224937
4293 454 .9146006
4300 454 .8933777
4314 454 1
4329 454 .9432108
4507 454 1.876954
4595 454 1
4657 454 .9233569
4687 454 1
4704 454 2.868776
4719 454 1
4742 454 1
4748 454 .9186169
4878 454 1
4894 454 .9628079
4906 454 .9421278
4916 454 .9198752
4918 454 .9152921
4921 454 .9592051
4930 454 1.927915
4977 454 .9656279
4999 454 .9764113
5004 454 .9719714
5125 454 .9315757
5294 454 .8274716
5315 454 2
5348 454 .8633999
5630 454 .8997983
5637 454 .9260985
5650 454 .9607648
5653 454 .9747884
5657 454 .9749155
5665 454 1
5682 454 .9241901
5690 454 .9442016
5746 454 .9117351
5750 454 1.91961
5759 454 1.970638
5801 454 .9041245
5821 454 .7857034
5853 454 .9717416
5943 454 .9223455
5949 454 .8975419
6053 454 .8318119
6056 454 1
6090 454 .9115321
6104 454 .8530641
6151 454 .9771336
6189 454 .9294093
6195 454 1
6285 454 .94546
6300 454 .9321146
6320 454 .8660866
6412 454 .9834864
6421 454 12.68895
6458 454 1
6471 454 .8924882
6568 454 .9657999
6592 454 1.954804
6600 454 1
6611 454 .9293154
6649 454 .7631887
6705 454 1
6712 454 1.94086
6716 454 .9789239
6726 454 .8191489
6727 454 .7816856
6743 454 .5893274
6745 454 .7670199
6822 454 .6613713
6914 454 .8955827
6961 454 .9474893
7060 454 1.967803
7096 454 .9617198
7136 454 1
7142 454 .9312197
7158 454 1
7161 454 .9737753
7221 454 1
7239 454 1
7319 454 1.781988
7326 454 1.958142
7451 454 3.831349
7469 454 1
7587 454 .9110706
7623 454 1
7641 454 .9728449
7705 454 3.669234
7731 454 .9343788
7753 454 3.971389
7804 454 1.790516
7871 454 .770497
7880 454 2.913496
7939 454 .9536752
8084 454 .9339561
8099 454 .9424576
8101 454 .9011878
8102 454 .9578215
8124 454 .91188
8189 454 .9452649
8252 454 1.974448
8275 454 .8447276
8284 454 .8282456
8297 454 .9662928
8301 454 1.944754
8319 454 1.937739
8388 454 .9946628
8460 454 .9059238
8504 454 1
8685 454 .9586333
8768 454 1.951418
8789 454 4.878064
8839 454 .9272551
8841 454 .9080135
8846 454 .9277307
8898 454 9.214878
8910 454 1.888754
8914 454 1
8957 454 .5575119
8975 454 .9472151
9196 454 1
9260 454 1.967919
9287 454 .9250913
9316 454 .9669294
9334 454 1
9395 454 .9148916
9423 454 .9707846
9491 454 .9552659
9537 454 1.95644
9540 454 1.935153
9549 454 1
9565 454 .9373168
9569 454 .9042425
9577 454 .963742
9594 454 .9632466
9632 454 .8316703
9666 454 1
9682 454 .6053757
9745 454 .8919513
9795 454 .7507946
9806 454 2.915152
9861 454 .92769
9889 454 1
9940 454 .9104334
9954 454 .805751
9999 454 .9448556
10040 454 1.777578
10058 454 .9746129
10077 454 .9140033
10078 454 .953537
10141 454 .9002528
10232 454 1.942081
10234 454 .8966444
10287 454 2.950954
10313 454 .8934046
10333 454 .8903724
10407 454 3.937562
10415 454 .9742734
10434 454 5.417923
10436 454 22.06704
10445 454 2.910349
10476 454 4.606271
10548 454 .7417666
10563 454 32.87319
10619 454 .8112601
10633 454 1
10663 454 1.460568
10674 454 1.58223
10697 454 1.957218
10751 454 .9719005
10781 454 2
10793 454 4.547895
10818 454 .6871784
10886 454 .7633241
10887 454 .9295766
10947 454 1.630828
10956 454 .9207137
10968 454 1
10976 454 1
10984 454 1.860939
11046 454 2.823039
11095 454 1.717028
11098 454 .8195315
11100 454 1.534241
11105 454 .9100795
11131 454 .8860825
11141 454 .9306144
11151 454 .8668449
11153 454 .793538
11162 454 .934911
11209 454 25.71965
11219 454 .9098564
11241 454 2.853397
11249 454 .9045751
11356 454 .749234
11358 454 1.809566
11379 454 .7848453
11389 454 .8884315
11410 454 .9067895
11468 454 1.723437
1 455 27.54951046
2 455 22.61263412
9 455 .49419449
50 455 102.24361194
61 455 1.87903683
63 455 5
70 455 1.88629549
77 455 .65462242
84 455 .98494039
87 455 1
88 455 .45581752
97 455 1.38933911
107 455 57.95583056
116 455 13.94439169
117 455 18.52389721
118 455 52.73860364
119 455 13.85297586
120 455 26.67827314
127 455 14.72729572
132 455 4.4581483
135 455 7.21249331
136 455 .5906626
138 455 12.09956903
139 455 2.5574016
140 455 2.15357647
141 455 5.28576663
142 455 .91371808
143 455 .52435004
167 455 .26184584
181 455 .46406661
220 455 .90201303
243 455 .86874781
253 455 7.53202599
254 455 3.5183976
261 455 9.90657196
262 455 140.79742646
263 455 38.14617322
293 455 .26954852
295 455 .60442638
300 455 1.42293104
303 455 .66959717
305 455 1
311 455 3.34451725
314 455 16.05478184
316 455 .65237995
335 455 1
338 455 1.66658408
383 455 2.13389263
390 455 1
396 455 1.44224887
421 455 1.67890909
471 455 .27848514
499 455 1.39153619
514 455 1.79979607
541 455 5.10779939
572 455 1
584 455 1.53317663
612 455 5.05890792
652 455 .26200187
682 455 4.6858034
683 455 .42740423
691 455 .66373634
717 455 .37920867
742 455 .52257716
745 455 .48670977
756 455 .64913735
761 455 1.5558182
776 455 .82695557
795 455 2.87212023
805 455 3.00585516
823 455 2
845 455 1
905 455 3.84418263
922 455 .54038571
967 455 1
980 455 .63879119
1029 455 .57720184
1061 455 .87059333
1158 455 1
1188 455 .61023275
1195 455 .31119287
1214 455 2.85274649
1215 455 .72425572
1329 455 1.3153818
1344 455 1.1002631
1359 455 4.16793025
1360 455 17.76784864
1362 455 1.48115774
1412 455 .07536572
1417 455 .78333746
1427 455 1
1441 455 .24983159
1460 455 .66833439
1493 455 .26855366
1507 455 12.44991116
1513 455 .57611133
1518 455 4.52901787
1530 455 .72781027
1562 455 .70176279
1570 455 1
1602 455 1.68296118
1604 455 .10391395
1629 455 .21620314
1644 455 2.98225728
1675 455 2.67827496
1678 455 .61126943
1690 455 .81746142
1724 455 .66323336
1734 455 .86002015
1756 455 1
1782 455 1.42787453
1802 455 .921987
1823 455 .44429298
1839 455 .64432574
1850 455 1
1854 455 .48421086
1890 455 .76937912
1894 455 .37656549
1902 455 1
1924 455 1
1933 455 3.86058981
2087 455 .22421845
2092 455 1
2102 455 .60151298
2119 455 .64222188
2168 455 5.23936872
2179 455 .21730364
2189 455 .48708809
2228 455 .59923309
2232 455 .82361038
2295 455 1.63069699
2311 455 .62765468
2325 455 .64599337
2369 455 2.35410699
2380 455 .70639202
2401 455 .66764911
2418 455 1
2435 455 .69540627
2459 455 2
2473 455 2.26504933
2493 455 1
2502 455 .72382029
2548 455 .29997002
2556 455 1
2561 455 .58030679
2581 455 .71185759
2667 455 .73085583
2673 455 1
2718 455 1.45470018
2720 455 4.31644057
2740 455 1
2742 455 1
2746 455 .80191332
2747 455 .82606596
2781 455 1
2782 455 .23245831
2796 455 .0897918
2881 455 .31480143
2914 455 1
2917 455 .38326546
2928 455 2.77881488
2968 455 .78451822
2998 455 .17623183
3067 455 .19499486
3096 455 1
3098 455 .27610553
3119 455 .4757356
3136 455 1
3185 455 1.13005972
3209 455 6.20748937
3212 455 2.27469046
3239 455 .57025507
3241 455 .5605872
3293 455 1.65762005
3301 455 1.77195344
3351 455 2.24882902
3374 455 2.57903337
3510 455 .76063087
3542 455 5.9598176
3552 455 .80753596
3606 455 1.20887642
3656 455 .93533388
3660 455 .88819339
3674 455 .59251074
3676 455 1.83447749
3733 455 .30996199
3765 455 2.23953026
3812 455 .69532953
3813 455 .66114168
3830 455 1
3849 455 1.63690455
3921 455 4.52799352
3943 455 5.34588735
3974 455 .23298401
3975 455 2
3977 455 .8459256
3988 455 .16781331
3989 455 3.71852771
3999 455 1.70406173
4023 455 .84126526
4055 455 2.049917
4074 455 2
4080 455 1.624969
4123 455 1
4167 455 2.454971
4218 455 1.949909
4249 455 1
4251 455 .4342173
4256 455 1.630697
4260 455 1
4300 455 6.511728
4351 455 3.589624
4383 455 1.148721
4433 455 .894029
4445 455 1.525099
4493 455 2
4512 455 .6655444
4528 455 1.74201
4552 455 .811181
4580 455 .697339
4588 455 .1909805
4606 455 .3098828
4657 455 .6490163
4707 455 .604154
4726 455 1.86855
4751 455 .1070643
4853 455 1.314576
4916 455 .6330719
4918 455 .6120837
4930 455 1.669888
4964 455 .6150204
4982 455 1
4993 455 1.091024
5043 455 7.030068
5055 455 1.600925
5078 455 1
5090 455 .6460472
5102 455 .5496148
5111 455 .3239257
5125 455 .6866537
5170 455 1.180573
5180 455 1.663335
5192 455 3.728643
5238 455 .4513035
5266 455 .7353664
5294 455 .2099136
5295 455 .638951
5340 455 .659725
5361 455 1
5456 455 .5148157
5474 455 .6615528
5484 455 2.291708
5541 455 1.360717
5715 455 .4114497
5750 455 1.631858
5772 455 .6327739
5786 455 .5869573
5821 455 6.018638
5822 455 .6708003
5867 455 1.809311
5957 455 .8432366
5973 455 1
6004 455 1.389417
6024 455 1
6061 455 .6233979
6090 455 .5948649
6127 455 .5862809
6186 455 2.929309
6240 455 1
6342 455 .172885
6353 455 1
6401 455 .3263429
6417 455 1.348199
6445 455 2.951563
6469 455 .735306
6513 455 1
6514 455 1.333462
6549 455 .8477193
6559 455 .8273361
6583 455 2
6592 455 1.793026
6611 455 .6763028
6616 455 1.434862
6649 455 .9155328
6679 455 1
6699 455 1.852366
6716 455 1.903483
6732 455 1.627682
6822 455 6.449264
6823 455 .4772014
6851 455 2.67536
6885 455 .1965745
6914 455 .5218254
6917 455 1
6924 455 .7923099
6949 455 .1596369
6953 455 .4188162
6983 455 1.55634
6984 455 1.070991
6999 455 1
7057 455 .5633021
7062 455 .6313281
7093 455 3.533788
7141 455 1.541318
7154 455 .8205155
7181 455 .7843931
7214 455 1.084529
7216 455 2.623363
7243 455 .4608483
7244 455 1
7307 455 1.60763
7318 455 .6857659
7319 455 6.001621
7322 455 .5859804
7326 455 .8083133
7382 455 .8506078
7393 455 2.548403
7434 455 .8501907
7450 455 1.179104
7451 455 5.22767
7468 455 .2705286
7514 455 .7315287
7532 455 .8482805
7533 455 .421661
7556 455 1
7587 455 2.592751
7615 455 2.670125
7682 455 1.137365
7684 455 1
7719 455 .8329154
7736 455 .5368882
7753 455 50.71006
7777 455 2.178268
7780 455 .3242728
7788 455 .3300611
7789 455 1
7804 455 2.040675
7822 455 1.682235
7880 455 1.603859
7932 455 4.927061
7938 455 .5989308
7939 455 .7878576
7945 455 1
7946 455 .679637
7962 455 2.813001
7967 455 .1817837
8002 455 1
8027 455 2
8088 455 .2140916
8099 455 1.736487
8137 455 5.714122
8138 455 .3682326
8160 455 7.343048
8161 455 .7231727
8162 455 1.788815
8164 455 .3057543
8220 455 .8425534
8226 455 .7742214
8229 455 .8803577
8243 455 .6661683
8252 455 .8829866
8284 455 8.213458
8295 455 .5905996
8310 455 1.722398
8316 455 2.606987
8319 455 .7148769
8329 455 .3291122
8346 455 .1632886
8360 455 .6466933
8376 455 1
8377 455 .8467005
8380 455 1
8387 455 1.695459
8388 455 2.975559
8433 455 1
8445 455 .5202537
8473 455 1
8487 455 .3127191
8493 455 1.750034
8619 455 1
8620 455 .6291046
8622 455 51.3139
8629 455 .5643652
8664 455 .708587
8712 455 .8019904
8732 455 1
8789 455 .441597
8836 455 4.136845
8839 455 .6668679
8841 455 2.578752
8848 455 2.297062
8852 455 .6976181
8882 455 .80359
8898 455 27.40457
8973 455 1
9020 455 .4342662
9021 455 1
9113 455 .8150421
9122 455 .718362
9146 455 2.211794
9170 455 .7152162
9197 455 .6965388
9209 455 .5559322
9223 455 1
9240 455 1.095166
9257 455 .05727386
9287 455 .6569587
9306 455 .8273142
9344 455 .7779345
9382 455 .5533212
9403 455 1
9413 455 1.666824
9439 455 1
9448 455 1.71142
9503 455 .3394656
9538 455 2
9540 455 .7030371
9551 455 1
9569 455 2.561483
9613 455 .9565595
9664 455 1
9682 455 9.192835
9685 455 .5815755
9780 455 .8177898
9787 455 .8339531
9795 455 6.858775
9797 455 1.673058
9806 455 .6114412
9812 455 1
9814 455 .5676809
9860 455 2.521078
9913 455 .6761302
9916 455 .6270994
9954 455 2.110445
9985 455 1
9999 455 1.747468
10014 455 .8489019
10040 455 2.981426
10077 455 5.606182
10085 455 .564897
10147 455 1
10216 455 1.114423
10220 455 .6876908
10228 455 .5577299
10230 455 .6399577
10232 455 .7347617
10271 455 .528591
10294 455 .2584548
10296 455 1.735248
10407 455 .7140692
10409 455 .1325254
10434 455 55.3344
10435 455 .6548852
10436 455 98.98916
10450 455 .7877676
10463 455 1
10475 455 1
10476 455 7.196937
10498 455 .2126938
10530 455 5.543703
10540 455 2.05255
10548 455 4.817431
10549 455 1.913929
10563 455 413.7836
10565 455 1
10596 455 2.252101
10619 455 4.135674
10628 455 .5135957
10663 455 29.5297
10674 455 19.08684
10698 455 .1459058
10748 455 .8113005
10793 455 11.92961
10794 455 .1965144
10818 455 1.567447
10869 455 2.239526
10884 455 .7465992
10887 455 5.677499
10888 455 7.407469
10984 455 7.363177
10993 455 1.596295
11001 455 .4970299
11046 455 7.189614
11087 455 1.625313
11095 455 4.704143
11098 455 .1735523
11131 455 6.47832
11141 455 1.682252
11146 455 .4121078
11151 455 1.390222
11153 455 1.054516
11175 455 .6929886
11178 455 .2166987
11190 455 .02432107
11209 455 243.2394
11232 455 .5380503
11241 455 7.32864
11250 455 2.074287
11269 455 .9287047
11276 455 1.104365
11315 455 .1401559
11334 455 .00941168
11356 455 1.851628
11358 455 3.127916
11379 455 1.014708
11389 455 1.489077
11446 455 .6722868
11468 455 4.733493
1 456 14.48594383
2 456 5.14280399
4 456 .75886634
22 456 1
29 456 .45969861
32 456 .87489729
50 456 38.64692062
52 456 .86231297
54 456 .85354851
59 456 .77063192
65 456 .89732655
84 456 3.37283663
90 456 .59085752
103 456 1
107 456 20.11913357
116 456 5.34778327
117 456 9.47011846
118 456 28.13134207
119 456 6.43772525
135 456 1.51343218
138 456 3.44366094
139 456 1.72653675
141 456 4.55870473
143 456 2.70611556
220 456 .9394579
231 456 .92993474
253 456 9.09299956
254 456 .70243779
261 456 3.32441602
262 456 83.98909972
263 456 23.76530381
279 456 .53963938
295 456 .75559141
300 456 1.64345295
302 456 .57582605
308 456 2
311 456 1.59500431
316 456 .78521994
331 456 .65334359
338 456 1.79399609
344 456 1.94224551
351 456 .80011034
353 456 1.77371038
368 456 1.62626189
383 456 1.46486807
400 456 .8581955
403 456 .80441298
405 456 .67258486
421 456 .8016112
425 456 .63180197
441 456 .52070703
514 456 .87630227
520 456 .85608841
541 456 .44874613
546 456 1
551 456 1.47301271
568 456 1.85660247
584 456 .71156914
612 456 7.41853811
636 456 1
639 456 .81507585
644 456 1
652 456 2.54402147
682 456 2.80587091
683 456 2.64621675
743 456 1
761 456 .72555843
788 456 .7615399
789 456 .73574181
795 456 1.30312972
805 456 1.38575901
849 456 3.94773155
869 456 1
894 456 .94549416
905 456 3.28586823
922 456 1.71602333
951 456 1
979 456 .90199437
1052 456 .92093089
1078 456 1.64797751
1093 456 .80671167
1145 456 1.83535763
1175 456 3.23229705
1188 456 .75917893
1195 456 1.57441455
1214 456 7.29115949
1285 456 .56190135
1325 456 .78538354
1359 456 .48589851
1360 456 16.62084597
1387 456 1.66045051
1415 456 1
1490 456 1
1507 456 5.0422642
1518 456 .09114096
1556 456 .66235629
1562 456 1.81573156
1563 456 .57424656
1602 456 .18625617
1604 456 .44634548
1629 456 1.51572433
1644 456 12.37117885
1678 456 .75981945
1682 456 1.82483982
1688 456 .82643943
1690 456 1.88721696
1710 456 1.19454654
1723 456 2.7577438
1724 456 2.17406716
1727 456 .64993856
1750 456 .89227316
1768 456 .63293027
1770 456 1
1778 456 1
1779 456 .67740781
1797 456 2.85243747
1802 456 .95179899
1825 456 .51074546
1847 456 .94832909
1865 456 .92190146
1877 456 1
1883 456 .92052227
1890 456 .8575089
2029 456 .90262241
2037 456 1.92570421
2038 456 6.88691687
2039 456 1
2040 456 .81710449
2046 456 .71100254
2060 456 .90389534
2093 456 .75992462
2104 456 1
2114 456 2.83117361
2118 456 .80145055
2123 456 1
2144 456 .36311929
2168 456 .53003738
2169 456 1
2174 456 1
2180 456 .96219983
2189 456 .68309294
2199 456 .83687647
2257 456 1.75621428
2260 456 2.81978296
2282 456 .91360627
2295 456 .15396428
2311 456 1.76994322
2328 456 1.43514882
2363 456 .81771867
2369 456 3.60092942
2380 456 3.81859177
2401 456 .79465413
2453 456 2.93722196
2466 456 2.25657417
2473 456 .54590437
2548 456 .56748042
2559 456 .795811
2560 456 .81355992
2570 456 1
2598 456 .81168526
2605 456 .88777246
2610 456 .86566032
2646 456 .90204326
2663 456 1
2670 456 .86971928
2720 456 .57765689
2732 456 .83109298
2760 456 .90518447
2780 456 4.74984607
2815 456 .83511083
2825 456 .81077783
2917 456 .61894523
2942 456 2.86910045
2968 456 .86686272
2988 456 .93993049
2994 456 .76704993
2997 456 3.42525889
2998 456 4.4910277
3017 456 .63085029
3024 456 1
3038 456 .82568803
3098 456 .55273554
3119 456 7.67607871
3130 456 1.69498432
3133 456 1
3143 456 1.80190984
3145 456 .32399211
3199 456 1.66737904
3209 456 2.89248179
3212 456 1.55186122
3217 456 1
3236 456 2.93140551
3255 456 .23064608
3268 456 1
3295 456 3.86350554
3312 456 .63263315
3316 456 1
3323 456 1
3333 456 2
3365 456 .44825501
3374 456 2.73990212
3377 456 .77788227
3378 456 4.62730185
3405 456 .89611227
3406 456 1
3411 456 .85584539
3417 456 1.75812462
3424 456 1
3438 456 .70087574
3470 456 .83708304
3481 456 2
3510 456 .85210371
3533 456 .77840764
3538 456 .69256782
3542 456 1.3573143
3544 456 1
3549 456 1.68178734
3597 456 .45566167
3655 456 .58779621
3660 456 7.93091932
3676 456 1.89773049
3691 456 1
3701 456 1
3708 456 1
3752 456 .25429218
3753 456 1
3765 456 1.53013719
3771 456 .84105876
3786 456 .84734853
3799 456 .58504052
3805 456 1
3807 456 .87780375
3813 456 .79063345
3867 456 .59037907
3869 456 2
3879 456 1
3886 456 1
3905 456 1
3921 456 1.70836671
3933 456 1.83380122
3938 456 .22754728
3943 456 .59585084
3945 456 .86112582
3951 456 .88228015
3954 456 .84977516
3975 456 1
3982 456 .44018813
3985 456 .86498002
3999 456 1.81715198
4018 456 1
4044 456 .7733685
4053 456 .8779527
4055 456 .4129827
4062 456 .8301755
4074 456 1
4094 456 .8785267
4103 456 .9303282
4117 456 .7260542
4125 456 2
4129 456 .919715
4145 456 .4304002
4221 456 1.858732
4251 456 2.650426
4300 456 7.698317
4301 456 .5884455
4317 456 1.927164
4342 456 .8417491
4351 456 .7464459
4368 456 2
4383 456 .4740296
4428 456 .8893999
4448 456 .6995912
4482 456 1
4506 456 .8533045
4511 456 3.795093
4528 456 .8405984
4551 456 .7355082
4582 456 3
4606 456 4.573605
4695 456 .1454056
4704 456 7.628706
4717 456 1
4748 456 .76973
4794 456 1
4807 456 .9565483
4862 456 1
4865 456 .8729833
4869 456 .7307078
4878 456 2
4906 456 2.836253
4916 456 .7732903
4918 456 .7603226
4930 456 .7960373
4968 456 .8117937
4971 456 .3996232
4977 456 .9027457
4999 456 .9332567
5004 456 2.920694
5007 456 1
5043 456 4.400719
5063 456 1
5076 456 1.946057
5094 456 .850366
5120 456 .6905701
5125 456 .8063963
5138 456 .6350033
5146 456 1.72463
5167 456 2.118325
5180 456 .7919889
5197 456 1.211475
5206 456 .3771647
5218 456 1.816241
5253 456 1
5255 456 2.82433
5258 456 1
5266 456 .8364938
5272 456 .5790033
5276 456 .6432922
5294 456 .5118383
5315 456 1
5339 456 .8850673
5340 456 3.789758
5401 456 .9232599
5433 456 1.810775
5434 456 .3824875
5442 456 .9002832
5448 456 .4252275
5449 456 1.742943
5458 456 1.899119
5469 456 .8911907
5482 456 .7920521
5484 456 .5623755
5489 456 2.892023
5509 456 .803312
5622 456 .8931235
5637 456 1.790899
5653 456 .9286649
5665 456 1
5668 456 .7377152
5698 456 .5643156
5706 456 1
5750 456 .7725404
5759 456 1.916923
5801 456 1.728724
5821 456 7.393657
5822 456 .7966011
5845 456 .8218498
5853 456 .920044
5906 456 .6196336
5957 456 .9031424
5968 456 1
6000 456 1
6050 456 1.919917
6051 456 2
6067 456 .8873142
6070 456 .305807
6078 456 .8307069
6090 456 1.749684
6095 456 2.568225
6109 456 1
6127 456 .7443801
6153 456 .7859026
6155 456 .9270447
6169 456 .7963329
6186 456 4.338464
6189 456 2.800267
6192 456 .8501525
6241 456 1
6254 456 1
6285 456 1.845681
6317 456 2.697211
6358 456 3.488239
6421 456 2.119891
6437 456 1
6461 456 .869132
6471 456 .6957998
6514 456 4.588174
6549 456 .905912
6559 456 .8933181
6562 456 2.77006
6568 456 .9032324
6592 456 .8721192
6609 456 1.84058
6620 456 .8232888
6649 456 .3299526
6655 456 1
6662 456 1
6699 456 1.290924
6716 456 1.940366
6743 456 1.838019
6745 456 .3407927
6822 456 4.041864
6851 456 .7994184
6858 456 .5919348
6862 456 .9433952
6871 456 .5758954
6874 456 .7585957
6914 456 4.704556
6924 456 .8716769
6930 456 1.733022
6950 456 .854102
6961 456 .8514233
6991 456 1.712863
7015 456 .8221896
7019 456 .7955555
7047 456 3.823541
7060 456 4.908901
7062 456 .7722129
7096 456 .8916879
7132 456 .3052189
7142 456 .8053891
7154 456 .889104
7161 456 .9257983
7169 456 .6720303
7175 456 .8393293
7197 456 1
7234 456 .8057616
7246 456 .6506951
7307 456 2.757571
7318 456 2.805848
7319 456 10.38314
7321 456 .6933678
7324 456 2.823455
7362 456 2
7370 456 1
7382 456 2.907697
7393 456 4.720977
7414 456 1
7421 456 .904134
7424 456 .7554729
7443 456 .3785671
7445 456 .7246647
7451 456 6.522809
7465 456 2
7533 456 2.642668
7587 456 1.748378
7609 456 .542479
7628 456 2
7641 456 1.923166
7682 456 .4670132
7702 456 .6861706
7705 456 9.064111
7719 456 .8967654
7723 456 .7427933
7731 456 1.814328
7736 456 4.096004
7746 456 1.608948
7753 456 42.26013
7758 456 1
7777 456 .4922857
7804 456 2.407273
7806 456 1.708588
7820 456 .5603322
7822 456 .8036662
7834 456 .6642822
7846 456 .7808402
7851 456 1
7868 456 .9629586
7871 456 1.350631
7928 456 .8861348
7932 456 1.337075
7939 456 1.868926
7946 456 3.802061
7967 456 1.494458
7968 456 .8710276
8041 456 .6777255
8064 456 1
8088 456 .5144197
8099 456 .8371862
8101 456 .7204152
8102 456 .8806576
8136 456 .7723779
8137 456 3.205509
8138 456 .6096571
8142 456 2.876792
8160 456 .5940963
8164 456 .5710543
8189 456 .8451295
8226 456 .8605007
8252 456 .9277022
8253 456 1
8284 456 2.514028
8310 456 2.828481
8319 456 8.823834
8368 456 1
8373 456 .8303654
8387 456 2.811837
8388 456 2.984899
8398 456 2.708044
8412 456 .5309783
8440 456 .7372077
8445 456 .7035846
8460 456 1.733815
8473 456 1
8584 456 .7577153
8595 456 .6436431
8620 456 .7708391
8621 456 .8930332
8629 456 .7308393
8685 456 .8829548
8693 456 .4358387
8700 456 2.78043
8718 456 2.90941
8735 456 .5223235
8768 456 1.862541
8769 456 .7918625
8789 456 12.65499
8804 456 1.549079
8841 456 .7397281
8859 456 1
8865 456 .6337826
8897 456 .8451725
8898 456 21.77853
8910 456 .685233
8925 456 1
8975 456 2.850647
8985 456 .6094655
9062 456 1
9104 456 2.315981
9113 456 .8857222
9122 456 3.825988
9146 456 1.513
9170 456 2.824044
9196 456 1
9250 456 .7609957
9260 456 .9092271
9286 456 .8045714
9306 456 .2754459
9325 456 2.676137
9394 456 .3736709
9413 456 .7941443
9415 456 1
9420 456 .8889586
9423 456 .9173363
9439 456 1
9448 456 1.821698
9491 456 1.873427
9493 456 .7915576
9499 456 1.97711
9543 456 .8947766
9559 456 .8826249
9571 456 .747361
9577 456 .8974096
9594 456 .8960077
9628 456 .7743533
9632 456 .5237184
9634 456 .6343956
9660 456 1.689557
9682 456 2.883427
9702 456 .2610861
9745 456 1.694281
9781 456 .239235
9785 456 1.747935
9795 456 .294884
9797 456 2.180137
9806 456 5.759926
9814 456 .7328879
9841 456 1
9860 456 3.704094
9861 456 .7954019
9916 456 1.7696
9952 456 .5735608
9954 456 2.450381
9964 456 .7742024
9967 456 .9007566
9975 456 1.729744
9991 456 .4120985
10040 456 .3706651
10058 456 2.928168
10062 456 .9153989
10065 456 1
10075 456 .6970123
10077 456 3.756676
10085 456 3.113309
10097 456 .6096695
10154 456 .6467865
10169 456 1.709176
10209 456 .7730948
10216 456 2.452838
10218 456 1.871836
10232 456 3.83612
10234 456 .7075596
10246 456 .9348376
10284 456 1
10287 456 4.861226
10296 456 .8364208
10298 456 .5091968
10333 456 5.689813
10358 456 .8375639
10401 456 1
10404 456 1
10407 456 2.823335
10410 456 .9109382
10434 456 27.35304
10436 456 42.87185
10445 456 6.746336
10476 456 1.885962
10498 456 1.513556
10548 456 1.26934
10563 456 103.0055
10596 456 .5379042
10605 456 1
10619 456 1.465969
10663 456 12.4737
10670 456 .7988373
10674 456 7.817937
10694 456 .8111446
10698 456 2.472291
10728 456 .9181826
10736 456 1.720826
10748 456 .2655517
10751 456 .9204936
10786 456 3.819353
10793 456 8.720789
10794 456 .5035595
10818 456 .1148845
10864 456 1.835736
10869 456 1.530134
10887 456 .8007399
10888 456 .6338995
10923 456 1
10927 456 .899067
10930 456 1
10947 456 .9554432
10956 456 1.775663
10981 456 1
10984 456 1.606533
10993 456 .7505676
11001 456 .6892356
11046 456 3.499296
11064 456 7.31718
11083 456 1
11087 456 .1506377
11095 456 4.199344
11098 456 2.489372
11105 456 1.745574
11131 456 6.677675
11141 456 .8036764
11153 456 2.415824
11163 456 1
11175 456 1.81031
11177 456 .5624745
11178 456 .5160305
11199 456 .7491369
11209 456 105.23
11219 456 1.744943
11232 456 .7145804
11241 456 3.585194
11250 456 3.42804
11266 456 1
11313 456 .7170021
11315 456 .4687379
11334 456 .3879564
11352 456 .9093116
11356 456 .2904682
11358 456 4.461176
11365 456 1
11382 456 .2243636
11389 456 .6843218
11395 456 1
11414 456 .8885356
11440 456 1.834553
11452 456 .6309379
11464 456 1.960128
4 457 22.5926642
5 457 .8011196
23 457 5.9570207
43 457 .9017077
59 457 1.96337
70 457 2.9769924
72 457 22.3999382
76 457 .9003379
97 457 1.927826
145 457 1
149 457 .6784094
194 457 .955847
215 457 .9717635
231 457 1.9776675
232 457 .9872532
240 457 .9706514
261 457 .1469695
294 457 1
300 457 2.8515288
305 457 1
322 457 1.9896978
331 457 1.9571762
344 457 4.9837827
367 457 1
391 457 .3889244
395 457 1
421 457 2.9464764
429 457 .9880811
512 457 1
517 457 2.9839812
520 457 .9655944
528 457 .8221326
570 457 .9730039
653 457 .4150997
689 457 2
759 457 1
789 457 1.8908548
821 457 1
887 457 .9672026
894 457 .985794
922 457 4.9080405
963 457 .9766565
1060 457 .9864267
1078 457 .850468
1093 457 1.9583099
1094 457 .978218
1145 457 1.9684312
1207 457 1
1209 457 1
1214 457 26.686012
1215 457 .9726656
1224 457 .9768127
1237 457 .8012609
1238 457 1
1305 457 1
1407 457 .9879504
1429 457 .9795388
1441 457 3.9337699
1454 457 1
1518 457 2.4644736
1562 457 .9802679
1585 457 .9358317
1589 457 1
1629 457 .8190612
1676 457 1.9877043
1679 457 .908438
1682 457 .9589387
1689 457 .8390049
1724 457 .5497412
1730 457 .9843492
1739 457 1
1741 457 1
1787 457 .9924493
1798 457 1
1804 457 1
1823 457 .891434
1847 457 .9917399
1879 457 3
1926 457 .9579268
1933 457 .6713693
1934 457 1
2009 457 1
2029 457 .966125
2048 457 1.9601869
2060 457 4.9756952
2170 457 .9766536
2202 457 3.9792759
2260 457 6.937795
2261 457 2.9574786
2270 457 .9886478
2295 457 1.3705211
2311 457 3.9221436
2328 457 .7773082
2378 457 1
2380 457 .9351609
2401 457 .9804412
2413 457 .9897816
2445 457 .9646287
2460 457 .9622495
2494 457 3.9300718
2567 457 1
2622 457 1
2626 457 1
2656 457 .6026661
2708 457 .7804662
2718 457 .9114908
2721 457 1
2746 457 .9764808
2818 457 .8321686
2820 457 1
2840 457 1
2901 457 .9630927
2904 457 12.9530473
2911 457 1
2928 457 .9470959
2929 457 .9612163
2940 457 3.994522
2949 457 .7927146
2959 457 4.9849499
2988 457 .9903972
2993 457 4.964477
2994 457 .90746
3007 457 .9185474
3012 457 .983252
3038 457 .9566843
3118 457 .9670367
3119 457 5.892223
3143 457 .9000217
3170 457 1
3174 457 2.9934936
3212 457 1.7450457
3236 457 .9763641
3251 457 1.9856108
3255 457 .9688982
3259 457 .9488015
3260 457 1
3266 457 1
3268 457 1
3286 457 .9538209
3295 457 1.9466037
3333 457 2
3336 457 1.9910988
3349 457 .7771302
3350 457 2.9746038
3351 457 .7707455
3352 457 1
3380 457 1
3407 457 1
3417 457 4.982736
3441 457 1.9271643
3470 457 .9375788
3481 457 1
3485 457 .9890184
3496 457 1
3538 457 1.9123666
3642 457 1
3656 457 .9927697
3771 457 .9731302
3772 457 .6794056
3812 457 .9576425
3815 457 .9654831
3863 457 8.969202
3865 457 1
3869 457 1
3889 457 1.4467909
3893 457 .9873794
3897 457 1
3914 457 1
3920 457 .9019399
3954 457 .9552114
3962 457 .6106112
3975 457 1
3997 457 .926273
4017 457 .8458768
4023 457 1.9783945
4062 457 1.980584
4094 457 .9250693
4099 457 2
4133 457 3.98575
4163 457 .9161823
4164 457 .9068135
4223 457 1
4233 457 1.907398
4250 457 1
4274 457 1
4316 457 .9907926
4331 457 .9835143
4420 457 .9548891
4428 457 1.973433
4443 457 .9667533
4493 457 3
4507 457 .9365158
4515 457 2.983665
4525 457 .9794623
4540 457 .957257
4547 457 1
4552 457 .9457637
4601 457 .9539996
4618 457 .9879754
4631 457 1
4641 457 .9931391
4650 457 1
4695 457 .5015994
4704 457 6.846235
4742 457 1
4788 457 1.944385
4789 457 9.884723
4807 457 .9899638
4837 457 .9299305
4841 457 1
4894 457 .9676344
4918 457 .9085966
4961 457 .9633702
4968 457 .8886089
4979 457 .9699164
4993 457 .7054358
5015 457 .9308659
5021 457 .9889731
5055 457 .9114787
5078 457 2
5080 457 .885013
5103 457 1
5125 457 .8697388
5254 457 .8776131
5255 457 1.976018
5266 457 .9819943
5269 457 .9691127
5272 457 .9073565
5330 457 1.989053
5346 457 .6972093
5348 457 .8905057
5373 457 .9681388
5383 457 2.99425
5398 457 .6237019
5449 457 1.934311
5452 457 1
5458 457 7.969851
5469 457 1.994756
5489 457 .96419
5509 457 .9567682
5542 457 1
5618 457 .9273179
5622 457 .9780791
5629 457 .9920091
5651 457 .9563069
5669 457 .9495552
5677 457 1
5690 457 .9564118
5757 457 1
5811 457 2.991365
5845 457 4.978531
5887 457 1.99364
5896 457 5.948794
5906 457 1.963009
5943 457 2.933122
5958 457 .9173368
5969 457 1
6041 457 1
6050 457 1.98761
6086 457 1
6239 457 1
6279 457 1.978833
6286 457 1
6298 457 .9811757
6300 457 .9303124
6314 457 .9818636
6342 457 1.80954
6370 457 3.989181
6372 457 .9819624
6374 457 1
6387 457 .9883488
6537 457 .9779092
6554 457 1.918913
6592 457 .9532294
6611 457 4.929905
6648 457 1
6661 457 1
6670 457 1
6712 457 .8379425
6716 457 .9849519
6743 457 1.329046
6753 457 1
6822 457 .5245653
6851 457 .9596108
6874 457 2.922826
6914 457 3.883097
6919 457 2.951577
6953 457 .9238676
6961 457 .9539304
6977 457 1
6995 457 .4166017
7000 457 6.990756
7015 457 .9365643
7043 457 .9874296
7060 457 .9168852
7076 457 1
7118 457 .9286346
7160 457 2
7239 457 2
7243 457 .9227529
7273 457 1
7286 457 .4144517
7332 457 2.98485
7356 457 1.989142
7376 457 .9152055
7424 457 .881348
7528 457 1
7557 457 1.988559
7601 457 1.975459
7641 457 4.986547
7701 457 1
7705 457 31.58842
7719 457 .9667783
7736 457 4.649064
7748 457 .9900854
7775 457 .9643326
7791 457 .8771108
7861 457 .9338551
7864 457 .9320458
7867 457 .8573244
7868 457 .990581
7901 457 .9250168
7937 457 .8083094
7939 457 .9559487
7950 457 .9268687
7953 457 1
7968 457 .9755156
7993 457 .9848747
8002 457 1
8005 457 .9416694
8016 457 1.989079
8157 457 2.932112
8162 457 .3594584
8236 457 2.908491
8283 457 .9608369
8284 457 1.338307
8301 457 .9590226
8333 457 1
8343 457 .9088484
8358 457 1
8360 457 3.954633
8369 457 .9835217
8398 457 3.913234
8458 457 1
8464 457 1
8474 457 .9175979
8494 457 2.990189
8537 457 .9624725
8595 457 1.878156
8640 457 .9901403
8663 457 3.994092
8685 457 3.974032
8789 457 9.858084
8801 457 .9914738
8864 457 1.970373
9146 457 22.83802
9176 457 .957062
9221 457 1.979122
9232 457 .9425644
9257 457 .849296
9260 457 .9387923
9262 457 1
9274 457 2.989282
9292 457 1
9326 457 .9236247
9331 457 .9630519
9340 457 1.968476
9344 457 .9783696
9401 457 .9882814
9423 457 .9833992
9485 457 .9643765
9499 457 .9941407
9520 457 .9433669
9522 457 .9925836
9538 457 1
9543 457 .9763635
9558 457 2
9559 457 .9896496
9591 457 1
9594 457 .9512456
9600 457 .9945088
9652 457 .7220106
9780 457 .9490096
9795 457 .5399994
9802 457 .9454835
9849 457 1
9870 457 1
9899 457 1
10009 457 2
10031 457 .9171484
10040 457 1.616387
10063 457 .976445
10232 457 .886445
10234 457 .9618215
10239 457 4.968925
10256 457 .9712385
10258 457 .9804883
10262 457 .9187099
10309 457 3.984726
10327 457 1
10333 457 .848277
10390 457 .9341416
10393 457 .988507
10402 457 .9910244
10407 457 2.934765
10423 457 1
10445 457 .8867797
10475 457 2
10530 457 .3566925
10620 457 1
10656 457 1
10698 457 .2682959
10728 457 .971482
10763 457 1
10768 457 .9651785
10786 457 2.955574
10850 457 7.651963
10863 457 1.989646
10869 457 .7009714
10900 457 .9531289
10924 457 1
10976 457 1
10990 457 1
10993 457 3.908455
11013 457 2.963766
11100 457 1.672403
11142 457 .9864093
11148 457 1.944789
11157 457 1
11189 457 1
11251 457 .9555295
11289 457 1
11351 457 1
11356 457 .1546495
11382 457 .5104764
11414 457 .9806536
1 458 7.7270521
2 458 4.2793095
8 458 11
9 458 .7372508
32 458 .8948195
38 458 2
50 458 36.2956131
51 458 1
93 458 1
107 458 4.4186551
116 458 2.4516466
117 458 6.7137469
118 458 15.7474126
119 458 3.8457587
120 458 1.7160729
135 458 .5909164
138 458 1.532256
140 458 1.4435104
141 458 1.6289795
143 458 1.7529156
164 458 1
167 458 .6165534
193 458 3.4078224
253 458 3.2374363
254 458 .7498236
261 458 2.4320005
262 458 25.5833013
263 458 3.4396647
300 458 2.7002318
305 458 1
311 458 .6594985
333 458 1
352 458 .4264095
368 458 .6857784
373 458 1
383 458 .550086
384 458 .911044
387 458 1.6413285
393 458 .5539643
409 458 .7341739
425 458 .6904362
551 458 .5569336
569 458 1
612 458 .5111339
616 458 1
618 458 1
691 458 .8253222
754 458 1
805 458 .4835748
821 458 2
846 458 1
905 458 4.3995913
922 458 .7612456
979 458 .9176014
997 458 .6969942
1001 458 1
1033 458 1
1060 458 .2940557
1078 458 .7040359
1094 458 .9595062
1095 458 .5196151
1111 458 .5819895
1137 458 .9419421
1175 458 7.3545511
1188 458 .7975289
1214 458 .4040399
1302 458 .8600328
1333 458 .8763505
1344 458 2.5326166
1360 458 5.8404715
1380 458 1.7562652
1428 458 3.3704024
1445 458 .7616737
1480 458 2
1493 458 2.6200379
1507 458 2.1947803
1513 458 .7798039
1518 458 3.2358736
1576 458 .7886902
1602 458 1.3158421
1644 458 1.4713165
1646 458 1
1675 458 3.3134077
1690 458 .9051773
1691 458 1
1710 458 .3228122
1714 458 .3295252
1724 458 7.3055941
1727 458 .7056846
1743 458 2
1803 458 .9562364
1888 458 .6959096
1933 458 .4081143
1949 458 1
1984 458 2
2046 458 .7570244
2048 458 1.8339305
2050 458 1
2093 458 1.7981558
2118 458 .8330689
2149 458 .8228676
2162 458 .3963119
2168 458 .6048773
2179 458 .5934152
2192 458 1
2209 458 1
2260 458 .8484819
2282 458 .9273642
2311 458 2.806579
2323 458 1
2369 458 .66448
2434 458 1
2453 458 .9472191
2519 458 2
2537 458 .8041647
2548 458 3.6363577
2680 458 1
2720 458 .6449136
2759 458 .8323719
2850 458 .4904482
2884 458 1
2898 458 1
2935 458 1
2994 458 .8041464
2997 458 .5167844
3001 458 3
```
