## Supplementary material for "Single-nucleus transcriptomes reveal functional and evolutionary properties of cell types in the Drosophila accessory gland": Dataset S10: barcodes.txt

```
AAACCTGCACCTTGTC
AAACCTGCAGTTTACG
AAACCTGGTTACGACT
AAACGGGCATCATCCC
AAACGGGGTCACCCAG
AAACGGGGTCGAAAGC
AAACGGGGTCGTCTTC
AAACGGGGTGACGCCT
AAACGGGGTGAGGGTT
AAACGGGTCACTTATC
AAACGGGTCGTGGGAA
AAAGATGCAGTTTACG
AAAGATGCATCAGTAC
AAAGATGGTAGCGATG
AAAGATGTCCGGGTGT
AAAGCAAAGCGCCTCA
AAAGCAAAGTGACTCT
AAAGCAACAACTGCTA
AAAGCAACACCCATGG
AAAGCAACATGTCGAT
AAAGCAAGTCTCCACT
AAAGCAAGTGTGCGTC
AAAGCAATCCAGTATG
AAAGCAATCTTGAGGT
AAAGTAGCAGACGCTC
AAAGTAGCATCGATGT
AAATGCCAGTACACCT
AAATGCCCACTACAGT
AAATGCCCAGTACACT
AAATGCCGTAAGTGGC
AAATGCCGTAGTAGTA
AAATGCCTCAAAGACA
AAATGCCTCTAACTCT
AACACGTAGCAGACTG
AACACGTAGCAGATCG
AACACGTAGCTGCGAA
AACACGTGTCATCCCT
AACACGTTCTGCTTGC
AACCATGAGTCCGGTC
AACCATGCACAAGTAA
AACCATGCACACAGAG
AACCATGTCAGGCAAG
AACCGCGGTCTCTTAT
AACCGCGGTTCTGTTT
AACCGCGTCTTCATGT
AACGTTGAGAGGACGG
AACGTTGAGATATGGT
AACGTTGCATGTCTCC
AACGTTGGTTAAGAAC
AACGTTGTCCACGTGG
AACGTTGTCTACTATC
AACTCAGAGAACTGTA
AACTCAGAGATAGGAG
AACTCAGCAAGCGCTC
AACTCAGGTACCGAGA
AACTCAGTCACATGCA
AACTCAGTCATGCAAC
AACTCCCAGGACATTA
AACTCCCGTAAGGGCT
AACTCCCGTAATCGTC
AACTCCCGTAGAAAGG
AACTCCCTCGCATGAT
AACTCCCTCGCTTAGA
AACTCTTAGGCAGTCA
AACTCTTCAAAGTCAA
AACTCTTCAGGCAGTA
AACTCTTCAGGTCTCG
AACTCTTGTCAGCTAT
AACTCTTGTGTCTGAT
AACTGGTAGTGGGATC
AACTGGTCAGTTCATG
AACTGGTCATCCGCGA
AACTGGTCATTGAGCT
AACTGGTGTAAACCTC
AACTGGTTCACCTCGT
AACTGGTTCGATGAGG
AACTGGTTCGCACTCT
AACTTTCAGTAGCCGA
AACTTTCAGTCCTCCT
AACTTTCCACGGTAGA
AACTTTCGTAGCACGA
AACTTTCGTGATGCCC
AACTTTCGTGTGGCTC
AACTTTCTCTACTATC
AAGACCTAGGTAGCTG
AAGACCTGTAGCGTGA
AAGACCTGTCTCAACA
AAGACCTGTGCAGACA
AAGACCTTCAATCTCT
AAGACCTTCCATTCTA
AAGCCGCCAATGGAAT
AAGCCGCCAGCTTCGG
AAGGAGCAGAGCTATA
AAGGAGCGTACCGTTA
AAGGAGCGTTCAGACT
AAGGAGCTCTGGTATG
AAGGCAGAGCGGCTTC
AAGGCAGCACACGCTG
AAGGCAGCAGACGTAG
AAGGCAGCATTTGCCC
AAGGCAGGTCTCCCTA
AAGGTTCCAGTCACTA
AAGGTTCCATGCTAGT
AAGGTTCGTCGCTTTC
AAGGTTCGTGTGGTTT
AAGGTTCTCGAGCCCA
AAGGTTCTCGGAATCT
AAGGTTCTCTTGCATT
AAGTCTGAGGCCCTTG
AAGTCTGAGTGAAGTT
AAGTCTGTCGACAGCC
AATCCAGAGCTAAACA
AATCCAGTCATGTCTT
AATCCAGTCTCATTCA
AATCGGTAGAGCTGGT
AATCGGTAGCAGGCTA
AATCGGTGTAATCACC
AATCGGTGTCGAAAGC
AATCGGTTCGAACTGT
ACACCAAAGATCACGG
ACACCAAAGGCTAGGT
ACACCAACAAAGGAAG
ACACCAAGTGGCCCTA
ACACCAAGTTGTACAC
ACACCAATCATGTCCC
ACACCCTAGCCCAGCT
ACACCCTGTACAGTTC
ACACCCTGTCACCTAA
ACACCCTGTGGTTTCA
ACACCCTGTTACCGAT
ACACCCTTCGCGTAGC
ACACCGGAGTAGCGGT
ACACCGGAGTCGATAA
ACACCGGAGTGCGTGA
ACACCGGCAAGCCTAT
ACACCGGCACAGACTT
ACACCGGGTATCACCA
ACACCGGGTCAAAGAT
ACACCGGGTCCCTACT
ACACCGGGTGAGGGAG
ACACCGGTCTGCGACG
ACACTGAAGATGTGGC
ACACTGAAGCCGCCTA
ACACTGAAGCGCTTAT
ACACTGAGTAGGGACT
ACACTGAGTATAAACG
ACACTGATCCAGATCA
ACAGCCGAGTTCGCAT
ACAGCCGCACTATCTT
ACAGCCGCATGCTAGT
ACAGCCGGTGATAAAC
ACAGCCGTCACCTCGT
ACAGCCGTCGGAATCT
ACAGCCGTCTTGTTTG
ACAGCTAAGAACAACT
ACAGCTAAGAAGCCCA
ACAGCTAAGACGCACA
ACAGCTAGTAGCGTGA
ACAGCTATCGGAGGTA
ACATACGAGACGCTTT
ACATACGAGTGTACTC
ACATACGCAACGATGG
ACATACGCACCTCGTT
ACATCAGCACCAGCAC
ACATCAGTCAGCATGT
ACATGGTAGAGGACGG
ACATGGTCACTCAGGC
ACATGGTTCCTGCCAT
ACATGGTTCTTATCTG
ACCAGTAAGAAACGAG
ACCAGTAAGACCTTTG
ACCAGTAAGACGCAAC
ACCAGTACAAGCCTAT
ACCAGTACAGATCTGT
ACCAGTACATGTCGAT
ACCAGTAGTTTAAGCC
ACCAGTATCAAACCAC
ACCAGTATCATCTGCC
ACCAGTATCCAGTAGT
ACCAGTATCTGTCTAT
ACCCACTAGCAGATCG
ACCCACTAGCGTCTAT
ACCCACTAGGCGTACA
ACCCACTCAATGAATG
ACCCACTGTAATAGCA
ACCCACTGTCTCCCTA
ACCCACTTCCAAAGTC
ACCCACTTCCCTAATT
ACCGTAAAGTACCGGA
ACCGTAAGTCATATCG
ACCGTAAGTGATAAGT
ACCGTAAGTGCTAGCC
ACCGTAATCAAGAAGT
ACCGTAATCCACGACG
ACCTTTAAGGCTCATT
ACCTTTACACGTAAGG
ACCTTTAGTGTGTGCC
ACCTTTATCAAAGTAG
ACCTTTATCATGTCTT
ACCTTTATCCTGCCAT
ACCTTTATCGGAGGTA
ACCTTTATCTTCCTTC
ACGAGCCAGATGTAAC
ACGAGCCAGTTAAGTG
ACGAGCCCAATGGATA
ACGAGCCCACTAGTAC
ACGAGCCGTCGCCATG
ACGAGCCTCACAGTAC
ACGAGGAAGAAAGTGG
ACGAGGAAGCAGACTG
ACGAGGACATTGGTAC
ACGAGGAGTGTTGAGG
ACGAGGAGTTGCCTCT
ACGATACAGAAGGGTA
ACGATACCAATTGCTG
ACGATACCATCGGGTC
ACGATACGTAGCCTCG
ACGATGTAGGAGCGTT
ACGATGTAGTTAACGA
ACGATGTCACAGATTC
ACGATGTCACATCCAA
ACGATGTCAGGGTACA
ACGATGTCATACGCTA
ACGATGTGTTCCTCCA
ACGATGTTCCAAAGTC
ACGATGTTCTGGCGTG
ACGCAGCAGCCGGTAA
ACGCAGCCAAGAGGCT
ACGCAGCCACATAACC
ACGCAGCCATCCCACT
ACGCAGCCATGTTGAC
ACGCCAGAGAAGCCCA
ACGCCAGAGCTAAGAT
ACGCCAGAGGTAGCCA
ACGCCAGCAATGTAAG
ACGCCAGCATGTTCCC
ACGCCAGGTAGCCTCG
ACGCCGAAGAAAGTGG
ACGCCGAAGGATGGAA
ACGCCGACATCTCCCA
ACGCCGAGTAGAGTGC
ACGCCGATCCAAACTG
ACGCCGATCCTAGTGA
ACGGAGAAGAGACTTA
ACGGAGACAAAGGCGT
ACGGAGATCCACGCAG
ACGGAGATCTGGAGCC
ACGGCCAAGTTTAGGA
ACGGCCACAATCGGTT
ACGGCCACACTGAAGG
ACGGCCACAGTGACAG
ACGGCCAGTAAAGGAG
ACGGCCAGTGCCTGCA
ACGGCCAGTTCAGTAC
ACGGCCATCGAACTGT
ACGGGCTAGATCTGAA
ACGGGCTAGGAGTTTA
ACGGGCTCACGAAACG
ACGGGCTGTGATGTGG
ACGGGCTTCACCTTAT
ACGGGCTTCCGAAGAG
ACGGGCTTCTAGCACA
ACGGGTCGTCTAAACC
ACGGGTCTCGTCCAGG
ACGTCAAAGATAGCAT
ACGTCAACAAGTAGTA
ACGTCAACATCACAAC
ACGTCAATCCTCCTAG
ACTATCTAGGATGGAA
ACTATCTAGGTCATCT
ACTATCTAGGTGCTAG
ACTATCTAGTCTTGCA
ACTATCTCATGTCGAT
ACTATCTGTTGAGGTG
ACTATCTTCCTACAGA
ACTGAACCAAGCGAGT
ACTGAACCAAGGGTCA
ACTGAACCAGCCAATT
ACTGAACCAGTATCTG
ACTGAACGTATGCTTG
ACTGAACGTTATCACG
ACTGAACTCAACACAC
ACTGAACTCCTTTACA
ACTGAGTCAAGTCTGT
ACTGAGTCACCATCCT
ACTGAGTCACCCATGG
ACTGAGTCAGACAGGT
ACTGAGTGTGGGTATG
ACTGAGTTCCGGGTGT
ACTGAGTTCTGTACGA
ACTGATGCACGGATAG
ACTGATGGTTGGTGGA
ACTGATGTCCGCATAA
ACTGATGTCTTCGAGA
ACTGCTCCACGTTGGC
ACTGCTCCAGTCGATT
ACTGCTCTCACTGGGC
ACTGCTCTCTTGAGAC
ACTGTCCCAAGAAGAG
ACTGTCCCATCACCCT
ACTGTCCGTAAACGCG
ACTGTCCGTAGTAGTA
ACTGTCCGTTGGAGGT
ACTGTCCTCCCAGGTG
ACTTACTAGAGACGAA
ACTTACTAGCTACCGC
ACTTACTCACAGCGTC
ACTTACTTCATGCAAC
ACTTGTTAGTCCGGTC
ACTTGTTAGTGCCAGA
ACTTGTTCACAGACTT
ACTTGTTCAGTCTTCC
ACTTTCAAGCCAGGAT
ACTTTCAAGGCAGGTT
ACTTTCAAGTACGTAA
ACTTTCACACACTGCG
ACTTTCACAGCTGCAC
ACTTTCACAGGACGTA
ACTTTCACATCAGTAC
ACTTTCAGTAGCTCCG
ACTTTCATCACGAAGG
ACTTTCATCATCGCTC
ACTTTCATCGGCTACG
AGAATAGCAGCCTTGG
AGAATAGTCAGCTCTC
AGAATAGTCCCACTTG
AGACGTTAGAGCTTCT
AGACGTTAGCAGCGTA
AGACGTTCATACTCTT
AGACGTTTCTAAGCCA
AGAGCGAAGATCACGG
AGAGCGAGTAATAGCA
AGAGCGAGTACCAGTT
AGAGCGAGTAGCTTGT
AGAGCGAGTGTCCTCT
AGAGCGATCAGCACAT
AGAGCGATCTGCGTAA
AGAGCTTCATCGATTG
AGAGCTTGTAAGTAGT
AGAGTGGCAAGACGTG
AGAGTGGCACATGACT
AGAGTGGCAGCCTGTG
AGAGTGGGTGCACGAA
AGAGTGGTCGCATGGC
AGAGTGGTCGTAGGAG
AGATCTGAGCCACTAT
AGATCTGAGTAGATGT
AGATCTGCAAGGTGTG
AGATCTGCATGCTGGC
AGATCTGGTGTATGGG
AGATTGCGTGGTCTCG
AGATTGCTCATATCGG
AGATTGCTCGGTGTCG
AGCAGCCAGGTTACCT
AGCAGCCCAGCGTTCG
AGCAGCCCATGACGGA
AGCAGCCCATTGGTAC
AGCAGCCGTGACTACT
AGCAGCCTCGCTTAGA
AGCAGCCTCGTTACAG
AGCATACAGTATTGGA
AGCATACCAGGTTTCA
AGCATACGTAAGGATT
AGCATACGTCATGCAT
AGCATACGTCTCTCTG
AGCATACTCCTGCCAT
AGCATACTCTGCGTAA
AGCCTAACAGCCTATA
AGCCTAAGTAGTACCT
AGCCTAAGTGTAACGG
AGCGGTCAGCGATGAC
AGCGGTCAGGACACCA
AGCGGTCCAGCATACT
AGCGGTCCATAGGATA
AGCGGTCGTAAGGATT
AGCGGTCGTCATCGGC
AGCGGTCGTCTTCAAG
AGCGGTCTCAATAAGG
AGCGGTCTCAGGATCT
AGCGGTCTCCCTTGCA
AGCGTATAGCGCTCCA
AGCGTATCAACGATCT
AGCGTATCACATAACC
AGCGTATCATATACGC
AGCGTATGTTCAGACT
AGCGTCGGTCTGGTCG
AGCGTCGTCGAATGCT
AGCGTCGTCTACTCAT
AGCTCCTAGTCAAGGC
AGCTCCTCATATACGC
AGCTCCTGTGACTACT
AGCTCTCAGCTCCTCT
AGCTCTCAGTAACCCT
AGCTCTCAGTGGTAAT
AGCTCTCGTACAGACG
AGCTCTCTCATGCAAC
AGCTTGAAGGATATAC
AGCTTGACATACTACG
AGCTTGAGTGGTGTAG
AGCTTGATCAACCAAC
AGCTTGATCACTATTC
AGCTTGATCAGGTTCA
AGCTTGATCTGCCAGG
AGGCCACAGCATCATC
AGGCCACCAATGAAAC
AGGCCACGTGGAAAGA
AGGCCACTCGCCCTTA
AGGCCACTCGCCTGAG
AGGCCGTAGGGTCTCC
AGGCCGTAGGTGATTA
AGGCCGTCACTAAGTC
AGGCCGTGTTCAGTAC
AGGGAGTAGTCAATAG
AGGGAGTCAGATGGCA
AGGGAGTCAGGAATCG
AGGGAGTGTCGCGGTT
AGGGAGTGTGTAAGTA
AGGGAGTTCCATGAAC
AGGGATGAGCTAAGAT
AGGGATGAGGTGACCA
AGGGATGAGTGTGAAT
AGGGATGTCAATAAGG
AGGGATGTCCGTAGGC
AGGGATGTCTTGTATC
AGGGTGACACGTCAGC
AGGGTGACACTAGTAC
AGGGTGAGTGCAACGA
AGGGTGAGTTAAGATG
AGGGTGATCACCCTCA
AGGGTGATCACTTACT
AGGGTGATCAGTACGT
AGGTCATAGCTAGGCA
AGGTCATCAGGATTGG
AGGTCATGTCAGAAGC
AGGTCATTCCAGTAGT
AGGTCCGAGACTGGGT
AGGTCCGAGTTGTAGA
AGGTCCGCAACTGCTA
AGGTCCGCACGCGAAA
AGGTCCGCATGCCACG
AGGTCCGGTACAGTTC
AGGTCCGGTACTTAGC
AGGTCCGTCAAGATCC
AGTAGTCCAGGGTTAG
AGTAGTCTCTGTACGA
AGTCTTTGTACCATCA
AGTCTTTTCCCACTTG
AGTGAGGCATCATCCC
AGTGAGGTCATATCGG
AGTGGGAAGTTCGATC
AGTGGGACACAAGCCC
AGTGGGACAGGGTACA
AGTGGGAGTGGTGTAG
AGTGGGAGTTATCACG
AGTGGGATCCATGAGT
AGTGTCAAGTGTACGG
AGTGTCAGTCCTAGCG
AGTGTCATCGTGACAT
AGTTGGTAGTCGCCGT
ATAACGCAGACAATAC
ATAACGCAGACACGAC
ATAACGCAGACTTTCG
ATAACGCCATCTACGA
ATAACGCGTAAGTTCC
ATAACGCGTCATATGC
ATAACGCGTTGAACTC
ATAACGCGTTTGTTTC
ATAACGCTCACAGTAC
ATAACGCTCGCGTTTC
ATAAGAGAGACATAAC
ATAAGAGAGATGGCGT
ATAAGAGTCTGCTTGC
ATAGACCAGCATGGCA
ATAGACCCAACACCTA
ATAGACCCAATCCAAC
ATAGACCGTACTCGCG
ATAGACCGTGCCTTGG
ATAGACCGTTCTGAAC
ATAGACCTCCGTTGTC
ATCACGACAACCGCCA
ATCACGACACCCATGG
ATCACGACACTGTTAG
ATCACGAGTTCAGCGC
ATCACGATCTTAACCT
ATCATCTAGCGTAGTG
ATCATCTCAAACTGTC
ATCATCTCAAGCGCTC
ATCATCTCACGTCAGC
ATCATCTCAGCCTTTC
ATCATCTCATGCCTTC
ATCATCTCATTACGAC
ATCATGGAGAACAATC
ATCATGGAGGATGGAA
ATCATGGAGTGCAAGC
ATCATGGCACTATCTT
ATCATGGCAGGATTGG
ATCATGGGTAGCGTCC
ATCATGGGTTCAGGCC
ATCATGGTCCAAGCCG
ATCATGGTCTGGAGCC
ATCCACCAGACTGTAA
ATCCACCCAAGACGTG
ATCCACCCACCGCTAG
ATCCACCGTAGTACCT
ATCCACCTCCTCTAGC
ATCGAGTAGAGTTGGC
ATCGAGTCATACGCCG
ATCGAGTGTAGGAGTC
ATCGAGTGTTAAAGAC
ATCGAGTGTTGTCTTT
ATCGAGTTCACAAACC
ATCTACTGTAAGGATT
ATCTACTGTCAACTGT
ATCTGCCCAAAGGAAG
ATCTGCCGTTGATTCG
ATCTGCCTCATGTGGT
ATCTGCCTCGAATGGG
ATCTGCCTCGGCGCAT
ATCTGCCTCGTACCGG
ATGAGGGAGGAGTTGC
ATGAGGGCAGATAATG
ATGAGGGCATCTGGTA
ATGAGGGGTGAGTATA
ATGAGGGTCCTTAATC
ATGCGATAGAACTGTA
ATGCGATAGAGGTTAT
ATGCGATAGATCGATA
ATGCGATAGGCTAGGT
ATGCGATGTGTGTGCC
ATGCGATTCTCTAAGG
ATGGGAGCAGCTGGCT
ATGGGAGCATGGGACA
ATGGGAGGTCACTGGC
ATGGGAGGTCTAGTGT
ATGGGAGTCATTATCC
ATGGGAGTCGTACCGG
ATGTGTGCACATGGGA
ATGTGTGTCTTGTTTG
ATTACTCAGACACTAA
ATTACTCAGTGTACTC
ATTACTCCACATGTGT
ATTACTCCATGAACCT
ATTACTCCATTGGTAC
ATTACTCGTTGGTAAA
ATTACTCTCCAGAGGA
ATTATCCCAAGCGATG
ATTATCCTCGTCCGTT
ATTCTACAGACGCAAC
ATTCTACAGCCTTGAT
ATTCTACCAAAGGAAG
ATTCTACCATCAGTAC
ATTCTACGTCCAGTTA
ATTCTACGTCTCCCTA
ATTCTACGTTCAACCA
ATTCTACTCATCGATG
ATTGGACAGTGTGGCA
ATTGGACCAGATCGGA
ATTGGACGTTAGTGGG
ATTGGACGTTTGGGCC
ATTGGACTCGTGGACC
ATTGGTGAGGATGGAA
ATTGGTGGTGTTCTTT
ATTGGTGTCACGGTTA
ATTGGTGTCATATCGG
ATTGGTGTCCCAGGTG
ATTTCTGAGAAACGCC
ATTTCTGAGACTTTCG
ATTTCTGCACATTAGC
ATTTCTGCAGTAGAGC
ATTTCTGCATGCTAGT
ATTTCTGGTACGCTGC
ATTTCTGGTGGTGTAG
CAACCAAAGCGGCTTC
CAACCAAAGTAGGTGC
CAACCAACACCTGGTG
CAACCAACAGCATACT
CAACCAAGTCACCCAG
CAACCAAGTCGACTAT
CAACCAAGTGCAGTAG
CAACCAAGTTGTCTTT
CAACCAATCACCATAG
CAACCAATCGAGGTAG
CAACCTCAGCCAGAAC
CAACCTCGTGTTGAGG
CAACCTCTCAAGGTAA
CAACTAGAGGGTTTCT
CAACTAGAGTGTCTCA
CAACTAGCATGTCTCC
CAACTAGGTCCAGTAT
CAACTAGGTTTAGGAA
CAACTAGTCCTTTCTC
CAACTAGTCGAGAACG
CAAGAAAAGACTGGGT
CAAGAAAAGGCATGTG
CAAGAAAAGGGTGTTG
CAAGAAAAGTCTCGGC
CAAGAAACAACTGCTA
CAAGAAACACGACGAA
CAAGAAACATCTCCCA
CAAGAAAGTAGCTGCC
CAAGAAAGTCTCCACT
CAAGAAATCACCAGGC
CAAGATCAGCTAAGAT
CAAGATCCAATCGAAA
CAAGATCCATTTGCCC
CAAGATCTCAACACTG
CAAGATCTCCGCGCAA
CAAGATCTCGTCTGAA
CAAGATCTCTCGATGA
CAAGGCCAGCTAGGCA
CAAGGCCGTATTACCG
CAAGGCCTCATATCGG
CAAGGCCTCCTCAACC
CAAGTTGAGGGAAACA
CAAGTTGGTATGAATG
CAAGTTGGTCGAGTTT
CAAGTTGTCGCGCCAA
CACAAACAGCCACGCT
CACAAACGTCAAAGCG
CACAAACGTGTGCGTC
CACACAAAGTACGACG
CACACAACACCTCGTT
CACACAAGTACCGAGA
CACACAAGTTGGGACA
CACACAATCCGTCAAA
CACACAATCTGGTGTA
CACACCTAGAAGGCCT
CACACCTAGCTGATAA
CACACCTCAAGGGTCA
CACACCTCACACCGAC
CACACCTCATTGCGGC
CACACCTTCGTTACGA
CACACTCAGATCCCAT
CACACTCCAACTGCTA
CACACTCCAAGGTGTG
CACACTCCACCAGTTA
CACACTCTCGTGGACC
CACACTCTCGTGGGAA
CACACTCTCTGCTTGC
CACAGGCAGTGAATTG
CACAGGCCAGTACACT
CACAGGCTCACAACGT
CACAGTAAGACTACAA
CACAGTAAGCGTAATA
CACAGTAAGTCCGTAT
CACAGTACAACAACCT
CACAGTACACCCAGTG
CACAGTACAGCCACCA
CACAGTAGTAAGTTCC
CACAGTAGTCTCACCT
CACATAGAGTGGGTTG
CACATAGGTCTCCCTA
CACATAGTCTCCCTGA
CACATAGTCTTCTGGC
CACATTTAGATAGCAT
CACATTTGTCTCGTTC
CACATTTGTGCCTGTG
CACATTTTCGTTACGA
CACATTTTCTTGTTTG
CACCACTAGACATAAC
CACCACTAGCCAACAG
CACCACTAGCTAGTGG
CACCACTAGGGAGTAA
CACCACTAGGTTACCT
CACCACTGTAAGGGCT
CACCACTGTCACCCAG
CACCACTGTCATACTG
CACCACTTCTTAGAGC
CACCAGGCACAACGTT
CACCAGGCATGTCGAT
CACCAGGGTAAGAGGA
CACCAGGGTAGCTTGT
CACCTTGAGCTGAAAT
CACCTTGCAATGAATG
CACCTTGCACTAGTAC
CACCTTGCACTTGGAT
CACTCCAAGCGAGAAA
CACTCCAAGCTGAAAT
CACTCCAGTAATCGTC
CACTCCAGTCATTAGC
CACTCCATCGATGAGG
CACTCCATCGGTTCGG
CAGAATCCATGATCCA
CAGAATCCATGTTGAC
CAGAATCGTCACCTAA
CAGAATCTCCCACTTG
CAGAGAGAGAAAGTGG
CAGAGAGAGCTGAAAT
CAGAGAGGTCACAAGG
CAGAGAGGTTAAGATG
CAGATCAAGACGCACA
CAGATCAGTGCGAAAC
CAGATCATCGTCCAGG
CAGCAGCAGTGACTCT
CAGCAGCGTAAACGCG
CAGCAGCGTGTTCTTT
CAGCAGCGTTCGTTGA
CAGCAGCTCACCTCGT
CAGCAGCTCTTAGAGC
CAGCATAAGAAAGTGG
CAGCATAAGAGACGAA
CAGCATAAGCGATTCT
CAGCATAAGTAGCGGT
CAGCATACAAAGGAAG
CAGCATACACTAAGTC
CAGCATACATGATCCA
CAGCATACATTGGTAC
CAGCATATCTGCGACG
CAGCCGAAGTCATCCA
CAGCCGACACAGAGGT
CAGCCGACACGGACAA
CAGCCGAGTAGTAGTA
CAGCCGAGTCCAACTA
CAGCCGATCACATGCA
CAGCGACAGCTCCCAG
CAGCGACGTTCCTCCA
CAGCGACTCAAACGGG
CAGCGACTCGTCTGCT
CAGCTAAAGATATGGT
CAGCTAACACTGTTAG
CAGCTAATCACCGTAA
CAGCTAATCATCGCTC
CAGCTGGAGGGTTCCC
CAGCTGGCATTCCTCG
CAGGTGCCACTTACGA
CAGGTGCCAGCGTAAG
CAGGTGCGTCACACGC
CAGGTGCTCGCCCTTA
CAGTAACAGCGTAATA
CAGTAACAGCTAAACA
CAGTAACAGTGAAGTT
CAGTAACCAGACGCTC
CAGTAACCATCCAACA
CAGTAACGTCACCCAG
CAGTAACGTGAGTATA
CAGTAACGTTCGCGAC
CAGTAACTCCCGACTT
CAGTAACTCTAAGCCA
CAGTCCTAGTACATGA
CAGTCCTAGTGTCCAT
CAGTCCTCAATGAATG
CAGTCCTCAATTCCTT
CAGTCCTTCCAGATCA
CATATGGAGCCTTGAT
CATATGGCAATAGCAA
CATATGGCACCGTTGG
CATATGGCATGCAATC
CATATGGTCCCTTGCA
CATATTCAGCTAACAA
CATATTCCAAACAACA
CATATTCCAGCGTAAG
CATATTCGTCGTCTTC
CATATTCTCCCAAGAT
CATCAAGAGGCTAGCA
CATCAAGGTCTCATCC
CATCAAGTCCGTTGTC
CATCAAGTCGTCACGG
CATCAGAAGCGAGAAA
CATCAGAAGTACACCT
CATCAGACAAATTGCC
CATCAGAGTAGCCTAT
CATCAGAGTATAATGG
CATCCACAGCCATCGC
CATCCACAGGCTCAGA
CATCCACGTTACAGAA
CATCCACGTTTGACAC
CATCCACTCCGCGCAA
CATCCACTCCTCCTAG
CATCGAACAGATCTGT
CATCGAAGTACACCGC
CATCGAATCAACGGGA
CATCGAATCATGTAGC
CATCGGGAGGGTATCG
CATCGGGAGTGGGATC
CATCGGGCACTTAACG
CATCGGGGTTCCATGA
CATCGGGTCACAGGCC
CATCGGGTCATCTGCC
CATGACAAGAGTAAGG
CATGACAAGCTCCCAG
CATGACACAAAGGTGC
CATGACACAGTATGCT
CATGACAGTTAAGACA
CATGACAGTTGTGGAG
CATGACATCGATCCCT
CATGCCTAGCAGCGTA
CATGCCTAGTAGCGGT
CATGCCTCATCGGACC
CATGCCTCATGGAATA
CATGCCTGTAGCGTGG
CATGCCTGTAGGCTGA
CATGCCTGTGAAGGCT
CATGCCTTCACCCGAG
CATGCCTTCACTTATC
CATGCCTTCTCTGTCG
CATGGCGAGACAATAC
CATGGCGCACAGACTT
CATGGCGCAGTAACGG
CATGGCGGTCTAAACC
CATGGCGTCACAGGCC
CATTATCAGATCCCGC
CATTATCCACTGAAGG
CATTATCCAGGTCCAC
CATTATCGTCTAACGT
CATTATCTCGGTGTTA
CATTCGCAGTCCAGGA
CATTCGCCAATAACGA
CATTCGCTCGTATCAG
CCAATCCCACGACTCG
CCAATCCGTATGGTTC
CCACCTAAGTGGAGTC
CCACCTAGTGCATCTA
CCACCTAGTTTGGCGC
CCACGGAAGGGTGTGT
CCACGGACAAGAAAGG
CCACGGATCCTTGACC
CCACGGATCGGAAATA
CCACTACAGCTAGTTC
CCACTACAGCTGCGAA
CCACTACCAGACAGGT
CCACTACCATCCTTGC
CCACTACGTAGCTTGT
CCACTACGTTCGTCTC
CCACTACTCCAAACTG
CCAGCGAAGCAACGGT
CCAGCGACATCCTAGA
CCAGCGAGTGGCAAAC
CCAGCGATCCGCAGTG
CCATGTCAGGAATCGC
CCATGTCTCACGAAGG
CCATGTCTCAGGCCCA
CCATTCGCAGAGCCAA
CCATTCGGTGTTGAGG
CCATTCGTCAACCATG
CCATTCGTCCTGTAGA
CCCAATCAGAGAGCTC
CCCAATCAGTGGGCTA
CCCAATCGTACCTACA
CCCAATCGTCTTGCGG
CCCAATCGTGAGTATA
CCCAATCGTGTGCGTC
CCCAATCTCCGCGGTA
CCCAATCTCCTTGACC
CCCAGTTAGCCCAACC
CCCAGTTAGGATGGAA
CCCAGTTCACGTCTCT
CCCAGTTGTGATGCCC
CCCAGTTGTTGTGGAG
CCCAGTTTCATGCATG
CCCATACCAGGTGGAT
CCCATACTCACATGCA
CCCTCCTCACCCATGG
CCCTCCTGTACCGGCT
CCCTCCTGTTGGGACA
CCCTCCTTCAATCACG
CCGGGATAGCTACCGC
CCGGGATCATCAGTAC
CCGGGATCATGCAACT
CCGGGATCATGTAAGA
CCGGGATCATTCCTGC
CCGGGATGTTCGTCTC
CCGGGATTCAAACCGT
CCGGTAGAGCGTAATA
CCGGTAGCAAAGTGCG
CCGGTAGCACCAGATT
CCGGTAGGTAATAGCA
CCGGTAGGTAGCGTGA
CCGGTAGGTTGCGCAC
CCGGTAGTCATACGGT
CCGGTAGTCCGCAAGC
CCGTACTCAAGCGATG
CCGTACTTCCCATTAT
CCGTACTTCGTGGACC
CCGTGGACACCAGGCT
CCGTGGACACCCATTC
CCGTGGACAGTTAACC
CCGTGGATCGTGACAT
CCGTTCAAGGACCACA
CCGTTCAAGGCCGAAT
CCGTTCAAGTTTAGGA
CCGTTCACACGGTTTA
CCGTTCAGTACGCTGC
CCGTTCAGTACTCAAC
CCGTTCAGTCGTCTTC
CCTAAAGAGAACTGTA
CCTAAAGAGAAGGACA
CCTAAAGCAGGTCGTC
CCTAAAGGTATAATGG
CCTAAAGTCGCGATCG
CCTACACAGCGTGTCC
CCTACACAGGGTGTTG
CCTACACCAAGGTTTC
CCTACACGTCCCTTGT
CCTACACGTTCGTGAT
CCTACACTCGCCAGCA
CCTACCAAGCGGATCA
CCTACCACAGACACTT
CCTACCACATCACAAC
CCTACCATCCCACTTG
CCTACCATCGCCGTGA
CCTAGCTAGAGTGAGA
CCTAGCTAGCTGATAA
CCTAGCTAGGCCCTTG
CCTAGCTCAATGACCT
CCTAGCTCACGTGAGA
CCTAGCTCAGTATGCT
CCTAGCTGTTGGTAAA
CCTATTAAGCAATATG
CCTATTAAGTTTGCGT
CCTATTACAAACGTGG
CCTATTACAGCATACT
CCTATTAGTTGGGACA
CCTATTATCCAACCAA
CCTATTATCCACGAAT
CCTCAGTCAACCGCCA
CCTCAGTCATGCAATC
CCTCAGTGTCCGCTGA
CCTCAGTTCGGCGGTT
CCTCTGAAGTCTTGCA
CCTCTGAGTCAAAGAT
CCTCTGATCAAGATCC
CCTCTGATCAGCTCGG
CCTTACGCATATACGC
CCTTACGGTGTTAAGA
CCTTACGGTTGCGTTA
CCTTACGGTTGTCGCG
CCTTACGTCAGTCAGT
CCTTACGTCGGTCTAA
CCTTACGTCGGTGTCG
CCTTACGTCTGATTCT
CCTTACGTCTTGTCAT
CCTTCCCAGATAGTCA
CCTTCCCAGCGTAGTG
CCTTCCCGTCGCTTTC
CCTTCCCGTTCGCTAA
CCTTCGAAGCTGGAAC
CCTTCGACAACACGCC
CCTTCGAGTGCAGGTA
CCTTCGATCACGACTA
CCTTCGATCGTCGTTC
CCTTTCTGTCAGAATA
CGAACATAGATCACGG
CGAACATAGTTATCGC
CGAACATCACTTACGA
CGAACATCAGTTTACG
CGAACATTCGCTAGCG
CGAACATTCGTGACAT
CGAATGTAGAGTACAT
CGACCTTAGACACTAA
CGACCTTAGCTCCCAG
CGACTTCCACCTCGGA
CGACTTCGTAAACCTC
CGACTTCGTTCCACAA
CGACTTCTCATGTAGC
CGACTTCTCCTTTCTC
CGAGAAGAGCAGACTG
CGAGAAGAGTCTCGGC
CGAGAAGCAGCTGCTG
CGAGAAGCATTCACTT
CGAGAAGCATTGGCGC
CGAGAAGGTACTTAGC
CGAGCACAGTCTCAAC
CGAGCACCAATCTACG
CGAGCACTCCGCAGTG
CGAGCCAAGCCAGTTT
CGAGCCAAGGTGTTAA
CGAGCCAGTACTTAGC
CGAGCCAGTCATACTG
CGAGCCATCCACGCAG
CGATCGGCAGGAATCG
CGATGGCCACTCAGGC
CGATGGCGTTATTCTC
CGATGGCTCGGAGGTA
CGATGTAAGTGAAGTT
CGATGTACAAGCCATT
CGATGTATCACTTACT
CGATGTATCAGCACAT
CGATGTATCGTTTGCC
CGATTGAAGACCTTTG
CGATTGAAGTTCGATC
CGATTGACAACTGCGC
CGATTGAGTCATCCCT
CGATTGATCAAACAAG
CGCCAAGAGAGCTATA
CGCCAAGAGCTCCTTC
CGCCAAGCACAGGAGT
CGCCAAGGTAGCGATG
CGCCAAGGTTAGATGA
CGCCAAGGTTCCGGCA
CGCCAAGTCCAAGCCG
CGCGGTAAGAAGCCCA
CGCGGTAAGGAATCGC
CGCGGTAAGTCCGTAT
CGCGGTATCATGGTCA
CGCGGTATCCTCATTA
CGCGGTATCTCGGACG
CGCGTTTGTCCGAACC
CGCGTTTGTCTAAACC
CGCGTTTTCACATGCA
CGCTATCCAGATAATG
CGCTATCCATAGTAAG
CGCTATCCATCGGGTC
CGCTATCGTGGTACAG
CGCTGGAGTACAGCAG
CGCTGGAGTGCAGGTA
CGCTGGAGTGTGCGTC
CGCTGGATCATATCGG
CGCTGGATCCAGGGCT
CGCTTCACAACTGGCC
CGCTTCACAAGGGTCA
CGCTTCATCACTGGGC
CGGACACCAAGTACCT
CGGACACGTATAATGG
CGGACACGTTCAACCA
CGGACACTCCAACCAA
CGGACACTCTTGCATT
CGGACGTAGCCCAGCT
CGGACGTAGTACGCCC
CGGACGTAGTAGGCCA
CGGACGTAGTGCCAGA
CGGACGTCATAGGATA
CGGACGTGTCTGATCA
CGGACGTGTTCAGCGC
CGGACGTTCAAAGTAG
CGGACGTTCGTATCAG
CGGACTGAGAGCTATA
CGGACTGCAATCTGCA
CGGACTGGTCAACATC
CGGACTGTCAATAAGG
CGGACTGTCCTCATTA
CGGACTGTCCTTAATC
CGGACTGTCGAATCCA
CGGAGCTAGAGTGACC
CGGAGCTCAGCCACCA
CGGAGCTCAGGTTTCA
CGGAGCTGTGCGGTAA
CGGAGCTTCAGCTCTC
CGGAGTCCAGCCTGTG
CGGAGTCGTAGCGTGA
CGGAGTCGTGTTGAGG
CGGCTAGAGCGATATA
CGGCTAGCAAGCTGAG
CGGCTAGCAGATCCAT
CGGCTAGCAGTAACGG
CGGCTAGGTAAACACA
CGGCTAGGTGCACCAC
CGGCTAGGTTGTCGCG
CGGCTAGGTTTAGCTG
CGGCTAGTCTGGTTCC
CGGGTCATCCCAACGG
CGGTTAAGTTCGGCAC
CGGTTAATCAGGCGAA
CGGTTAATCTTACCTA
CGTAGCGAGAGACTAT
CGTAGCGAGAGGACGG
CGTAGCGAGCGTTTAC
CGTAGCGCAAACTGCT
CGTAGCGGTCTCCATC
CGTAGCGTCATGTCTT
CGTAGCGTCTACTCAT
CGTAGCGTCTGCCAGG
CGTAGCGTCTGCTGCT
CGTAGGCCATCATCCC
CGTAGGCCATTGCGGC
CGTAGGCGTTGACGTT
CGTAGGCTCAACCATG
CGTAGGCTCACTGGGC
CGTAGGCTCCGCAGTG
CGTCACTCAATGGAAT
CGTCACTGTCACCCAG
CGTCACTTCACCAGGC
CGTCACTTCCTTGCCA
CGTCAGGAGAATTGTG
CGTCAGGAGTACTTGC
CGTCAGGCAAACTGTC
CGTCAGGCAAAGCGGT
CGTCAGGGTCCCTACT
CGTCAGGGTCTAAAGA
CGTCAGGTCCTAGAAC
CGTCAGGTCTGGTTCC
CGTCCATCAAGGTGTG
CGTCCATGTCTCCATC
CGTCCATGTGCATCTA
CGTCCATTCCGATATG
CGTCTACAGAAGCCCA
CGTCTACCAGTATAAG
CGTCTACCAGTTAACC
CGTCTACCATCCCATC
CGTCTACGTTCCAACA
CGTCTACTCCTCGCAT
CGTCTACTCGTCGTTC
CGTCTACTCTATCCTA
CGTGAGCAGTCATGCT
CGTGAGCCACTCTGTC
CGTGAGCCATCGACGC
CGTGAGCGTGATGCCC
CGTGAGCTCCAAACTG
CGTGTCTAGGGTTCCC
CGTGTCTAGGTGGGTT
CGTGTCTAGTGAATTG
CGTGTCTAGTGGAGTC
CGTGTCTCACATCCGG
CGTGTCTCAGACGCCT
CGTGTCTCATGCAACT
CGTGTCTTCCGGGTGT
CGTTAGAAGCTCCTCT
CGTTAGAAGTCCCACG
CGTTAGAAGTTTCCTT
CGTTAGACATACTCTT
CGTTAGAGTTTGACTG
CGTTAGATCACCCGAG
CGTTCTGCAATACGCT
CGTTCTGCATATGGTC
CGTTCTGGTCCGTGAC
CGTTGGGAGCACACAG
CGTTGGGGTCACTGGC
CGTTGGGGTCCGAATT
CGTTGGGGTGTTTGTG
CGTTGGGTCACCTTAT
CGTTGGGTCAGGTTCA
CGTTGGGTCATTCACT
CGTTGGGTCGGTGTCG
CTAACTTAGTGAACGC
CTAACTTAGTGTACGG
CTAAGACAGGCATTGG
CTAAGACGTAAGTGGC
CTAAGACGTAATTGGA
CTAAGACGTCAGTGGA
CTAAGACTCAGTCAGT
CTAAGACTCCTTAATC
CTAATGGAGCGCTCCA
CTAATGGCAGGCGATA
CTACACCAGCCCAACC
CTACACCAGCCTCGTG
CTACACCCAGGGCATA
CTACATTTCGATGAGG
CTACCCACATTCGACA
CTACCCAGTCAGGACA
CTACCCATCATCGATG
CTACCCATCGACCAGC
CTACGTCCAAGGACAC
CTACGTCCAGTAACGG
CTACGTCCATTACCTT
CTACGTCGTCGGCACT
CTACGTCGTTCCCGAG
CTACGTCTCTACGAGT
CTAGAGTAGACTACAA
CTAGAGTGTATTCGTG
CTAGAGTGTTGGACCC
CTAGCCTAGTGAATTG
CTAGCCTGTGATGATA
CTAGTGAAGCTCCCAG
CTAGTGAAGGAGTTGC
CTAGTGACAGCCAATT
CTAGTGAGTACAGTTC
CTAGTGAGTTAGGGTG
CTAGTGATCCGCGGTA
CTAGTGATCGGTTAAC
CTCACACAGAAACCAT
CTCACACAGCGTTCCG
CTCACACGTTATGCGT
CTCAGAAAGACTGGGT
CTCAGAAAGCGAAGGG
CTCAGAAAGTGCCATT
CTCAGAACACTTGGAT
CTCAGAACAGGTTTCA
CTCAGAACATATGCTG
CTCAGAAGTCCATCCT
CTCAGAATCCAAGCCG
CTCATTAGTCGAATCT
CTCATTAGTCTGCCAG
CTCATTATCACAATGC
CTCCTAGAGGATGGTC
CTCCTAGCAATGGAGC
CTCCTAGTCCTCGCAT
CTCCTAGTCTGCTGTC
CTCGAAAAGCGCTCCA
CTCGAAAAGTACGTAA
CTCGAAACAAGACGTG
CTCGAAACACCGTTGG
CTCGAGGAGCTGAAAT
CTCGAGGCATTAACCG
CTCGAGGGTTAGAACA
CTCGAGGTCCTTTCTC
CTCGGAGAGAACTGTA
CTCGGAGAGGAGCGTT
CTCGGAGCATGCAATC
CTCGGAGTCGCTAGCG
CTCGGGAAGTCACGCC
CTCGGGATCACCATAG
CTCGGGATCGTTACAG
CTCGTACAGAGGACGG
CTCGTACCAAATACAG
CTCGTACTCTACTATC
CTCGTACTCTCGAGTA
CTCGTCACACAACTGT
CTCGTCACATAGACTC
CTCGTCAGTAAATACG
CTCGTCAGTAGAGTGC
CTCGTCATCAATACCG
CTCTAATAGTCTCCTC
CTCTAATAGTTAGCGG
CTCTACGCATCCGGGT
CTCTACGTCACTTCAT
CTCTACGTCAGGATCT
CTCTACGTCCGTTGTC
CTCTGGTAGCTAACTC
CTCTGGTCATCATCCC
CTGAAACCAAGTTCTG
CTGAAACTCATGCAAC
CTGAAGTAGCTAACAA
CTGAAGTCATGTAGTC
CTGAAGTTCACGCATA
CTGAAGTTCTATCCTA
CTGATAGAGTCCCACG
CTGATAGGTAAGCACG
CTGATAGGTGTTGAGG
CTGATAGGTTGGGACA
CTGATAGTCACCTCGT
CTGATAGTCTGTCTCG
CTGATCCAGCGTAGTG
CTGATCCGTAAGTGTA
CTGATCCGTATGCTTG
CTGATCCGTGCAGTAG
CTGATCCGTTTGTTTC
CTGATCCTCGCGCCAA
CTGATCCTCTAGCACA
CTGCCTAAGTTACGGG
CTGCCTAGTACCGAGA
CTGCCTAGTTAAAGAC
CTGCCTAGTTAAGAAC
CTGCCTATCACTTATC
CTGCCTATCGTTTGCC
CTGCCTATCTCTTGAT
CTGCCTATCTGGTTCC
CTGCGGAAGAGTGACC
CTGCTGTCAAACGCGA
CTGCTGTCATAAAGGT
CTGCTGTCATGCATGT
CTGGTCTAGACCTAGG
CTGGTCTAGGGATCTG
CTGGTCTAGTCGTTTG
CTGGTCTCAATGGAGC
CTGGTCTCACCTTGTC
CTGGTCTCACGTTGGC
CTGGTCTCATCTATGG
CTGGTCTTCCCGGATG
CTGTGCTAGGCCCTCA
CTGTGCTAGTAGGTGC
CTGTGCTGTAGCTAAA
CTGTGCTGTCCGAAGA
CTGTGCTTCTCGCTTG
CTGTTTAGTCCGAGTC
CTGTTTAGTGTTGAGG
CTGTTTATCCACTGGG
CTTAACTAGATCACGG
CTTAACTGTTCCACTC
CTTAACTTCAGCAACT
CTTACCGCAAGCGAGT
CTTACCGGTCACTGGC
CTTAGGACATCCGCGA
CTTAGGAGTGTGCCTG
CTTAGGAGTTACAGAA
CTTAGGATCTCTTATG
CTTCTCTAGCAGGTCA
CTTCTCTAGGGATCTG
CTTCTCTAGTCCATAC
CTTCTCTCACGGCTAC
CTTCTCTCATTCGACA
CTTCTCTTCAGAGACG
CTTGGCTCAATCACAC
CTTGGCTCACCTGGTG
CTTGGCTCATGTCGAT
CTTGGCTTCCCGACTT
CTTTGCGAGGATCGCA
CTTTGCGAGGCTAGAC
CTTTGCGCAACTGCTA
CTTTGCGCAATGGAGC
CTTTGCGTCCTAGGGC
CTTTGCGTCTGAAAGA
GAAACTCAGAGTACCG
GAAACTCAGCACAGGT
GAAACTCCATAGTAAG
GAAACTCGTCGCTTTC
GAAACTCTCAGTCCCT
GAAATGACATTTCAGG
GAAATGAGTAAATACG
GAAATGAGTCCAGTTA
GAAATGATCAAACCAC
GAACATCAGCCTATGT
GAACATCAGCGTAATA
GAACATCAGCTACCTA
GAACATCCAATAGCGG
GAACATCCAGCTCGAC
GAACATCCATGGTTGT
GAACATCGTCATTAGC
GAACATCGTGCACTTA
GAACATCTCAGAGACG
GAACATCTCGCACTCT
GAACATCTCTTCATGT
GAACCTAAGAATGTGT
GAACCTACAATGACCT
GAACCTACATCACGTA
GAACGGAAGCGTGTCC
GAACGGAGTCGAATCT
GAAGCAGAGACAAAGG
GAAGCAGGTAATAGCA
GAAGCAGGTTCCAACA
GAAGCAGGTTGCGTTA
GAAGCAGTCACTTACT
GAAGCAGTCTGCGACG
GAATAAGAGCAATCTC
GAATAAGAGCAGGTCA
GAATAAGCAGGGATTG
GAATAAGTCTGAGTGT
GAATGAACATACGCTA
GAATGAAGTTAAGACA
GACACGCAGGTTCCTA
GACACGCAGTCTCAAC
GACACGCCACAAGTAA
GACACGCTCAGGCAAG
GACAGAGAGCCACTAT
GACAGAGCATTGCGGC
GACAGAGGTTGCGTTA
GACCAATAGGAATTAC
GACCAATCAAGCCATT
GACCAATCACTAGTAC
GACCAATGTTAAAGTG
GACCAATTCTTATCTG
GACCTGGAGGCACATG
GACCTGGAGTAAGTAC
GACGCGTAGGCGACAT
GACGCGTCATTGCGGC
GACGCGTGTAGCTAAA
GACGCGTTCGTTTAGG
GACGGCTAGCTACCTA
GACGGCTCAAATACAG
GACGGCTCACGCTTTC
GACGGCTCAGGATTGG
GACGGCTCATGGTAGG
GACGGCTTCGCGTAGC
GACGTGCAGAGACGAA
GACGTGCAGCCGTCGT
GACGTGCAGCGCCTTG
GACGTGCGTAAATACG
GACGTGCGTGTGGCTC
GACGTGCTCCTGCTTG
GACGTTAAGACCGGAT
GACGTTAAGAGCTGCA
GACGTTAAGGGCTTGA
GACGTTAAGTACATGA
GACGTTAAGTCGATAA
GACGTTATCGTTACGA
GACTAACCACACCGCA
GACTAACTCATTCACT
GACTACAGTCGGATCC
GACTACATCATGCTCC
GACTACATCGGATGTT
GACTGCGCATATACGC
GACTGCGCATGTTGAC
GAGCAGAAGAGGTACC
GAGCAGAAGTACGTAA
GAGCAGACACACTGCG
GAGCAGAGTACTTGAC
GAGCAGAGTCACACGC
GAGCAGAGTGGACGAT
GAGGTGAGTAAATACG
GAGGTGAGTAACGCGA
GAGGTGAGTCATACTG
GAGGTGATCCCGACTT
GAGTCCGAGGTAGCCA
GAGTCCGAGTGTGAAT
GAGTCCGCAACGATGG
GAGTCCGCAAGCTGTT
GAGTCCGTCTCAAACG
GATCAGTAGAGGTTGC
GATCAGTCAAACTGCT
GATCAGTCACGTGAGA
GATCAGTCATCCTTGC
GATCAGTGTTCGGCAC
GATCAGTTCGCCGTGA
GATCGATAGCCGGTAA
GATCGATCACGCGAAA
GATCGATCAGGGAGAG
GATCGATCAGGGTACA
GATCGATGTTAAAGAC
GATCGATTCAAGATCC
GATCGATTCATGCAAC
GATCGATTCCTTTCGG
GATCGCGAGCAATATG
GATCGCGCAGCATGAG
GATCGCGCATATACGC
GATCGCGGTCAAACTC
GATCGCGGTCCAGTAT
GATCGCGGTTTAGGAA
GATCGCGTCATGGTCA
GATCGTAAGCTACCTA
GATCGTACACAACGTT
GATCGTACAGGGTTAG
GATCGTACATGCCCGA
GATCGTAGTCTGCGGT
GATCGTAGTGGTCTCG
GATCGTAGTTCGCTAA
GATCGTATCCCACTTG
GATCTAGCACAAGCCC
GATCTAGCAGCTCCGA
GATCTAGTCCCGGATG
GATCTAGTCGTAGGTT
GATCTAGTCTCATTCA
GATCTAGTCTCCAGGG
GATGAAAAGCGGATCA
GATGAAAAGCGTGTCC
GATGAAACAGGTCCAC
GATGAGGAGAAACGAG
GATGAGGAGGATTCGG
GATGAGGAGGCACATG
GATGAGGAGGGTTTCT
GATGAGGCAAGGTTTC
GATGAGGCAATCCAAC
GATGAGGCAGTAGAGC
GATGAGGCATGAGCGA
GATGAGGCATGGGAAC
GATGAGGGTGAGTATA
GATGAGGTCAGTTTGG
GATGCTACAAACGTGG
GATGCTACACTCGACG
GATGCTAGTTTGCATG
GATGCTATCGAATGGG
GATGCTATCGGAGCAA
GATGCTATCTCGATGA
GATGCTATCTCGTTTA
GATGCTATCTTTACAC
GATTCAGAGAGGTTGC
GATTCAGAGGATGTAT
GATTCAGCAAGCTGGA
GATTCAGCAAGGACTG
GATTCAGTCAACGAAA
GCAAACTCAAGGTGTG
GCAAACTCATCACAAC
GCAAACTCATGTTGAC
GCAAACTGTCTACCTC
GCAAACTGTTAGATGA
GCAAACTTCTAACTTC
GCAATCAAGATACACA
GCAATCAAGCGAAGGG
GCAATCAAGTGGGATC
GCAATCACACATCCGG
GCAATCACATCGTCGG
GCAATCAGTACTTGAC
GCAATCAGTTTCGCTC
GCAATCATCATGTCCC
GCAATCATCCAGATCA
GCACATACAAGCCTAT
GCACATAGTTCCCTTG
GCACTCTGTCAGATAA
GCAGCCAAGACTGGGT
GCAGCCAAGCAGGCTA
GCAGCCACAGCGATCC
GCAGCCACAGGTCCAC
GCAGCCAGTCACACGC
GCAGCCATCGAACTGT
GCAGTTAAGGTGACCA
GCAGTTACAAAGGCGT
GCAGTTACACAGACTT
GCAGTTACATAGTAAG
GCAGTTACATGAGCGA
GCAGTTAGTCCAACTA
GCAGTTAGTGCAGTAG
GCATACAAGGCAAAGA
GCATACACACTGAAGG
GCATACACATTGAGCT
GCATACAGTGATGTCT
GCATACAGTGCAACGA
GCATACATCAATAAGG
GCATGATAGAACTGTA
GCATGATAGCGCCTCA
GCATGATAGGAACTGC
GCATGATAGGCGATAC
GCATGATGTACCATCA
GCATGATGTCGCATAT
GCATGATTCTGCGTAA
GCATGCGAGCGTTCCG
GCATGCGGTTCAGACT
GCATGTAAGAGGTAGA
GCATGTAAGCACACAG
GCATGTACACCAGTTA
GCATGTACAGCTGTTA
GCATGTACATCGGACC
GCATGTATCATCTGTT
GCATGTATCTCGAGTA
GCATGTATCTCTGTCG
GCATGTATCTTTAGTC
GCCAAATAGCTGCGAA
GCCAAATGTGCACCAC
GCCAAATTCAGTTAGC
GCCAAATTCATTCACT
GCCTCTAAGTAGCCGA
GCCTCTAGTACGAAAT
GCCTCTATCAGCGACC
GCGACCACACAGCCCA
GCGACCACATAGAAAC
GCGACCACATATACGC
GCGACCACATCACAAC
GCGACCAGTGGCTCCA
GCGACCAGTTGACGTT
GCGAGAACATAGGATA
GCGAGAAGTCTGCGGT
GCGAGAAGTGGCCCTA
GCGAGAATCTGACCTC
GCGCAACAGCGCCTCA
GCGCAACAGTTTCCTT
GCGCAACTCCAGATCA
GCGCAACTCTTCATGT
GCGCAGTGTAAGTGGC
GCGCAGTTCGTAGATC
GCGCCAAAGTACATGA
GCGCCAACACCTCGGA
GCGCCAACATCCCATC
GCGCCAACATGCCTTC
GCGCCAATCAGGATCT
GCGCCAATCTCACATT
GCGCCAATCTTCGGTC
GCGCGATAGGATGGTC
GCGCGATAGGGTGTGT
GCGCGATTCATCTGTT
GCGCGATTCATGTAGC
GCGGGTTAGCTTTGGT
GCGGGTTAGGATTCGG
GCGGGTTAGTGGCACA
GCGGGTTAGTTGTAGA
GCGGGTTCAAACAACA
GCGGGTTCACTACAGT
GCGGGTTCATACGCCG
GCGGGTTGTGTTGAGG
GCGGGTTTCCGAATGT
GCGGGTTTCGCTGATA
GCTCCTAAGATCCCAT
GCTCCTAAGCAGGTCA
GCTCCTACAAACAACA
GCTCCTAGTTCCAACA
GCTCCTAGTTGCGTTA
GCTCCTATCGAGGTAG
GCTCTGTCACTTAAGC
GCTCTGTTCTCCAGGG
GCTGCAGCACTGTCGG
GCTGCAGTCACAGTAC
GCTGCAGTCAGTCAGT
GCTGCAGTCATCGGAT
GCTGCAGTCGCCATAA
GCTGCAGTCTGCCAGG
GCTGCTTAGACACGAC
GCTGCTTAGTGTACGG
GCTGCTTCACCAGATT
GCTGCTTCATCTGGTA
GCTGCTTGTCCGAACC
GCTGCTTGTTCTGGTA
GCTGCTTTCCCTCTTT
GCTGCTTTCGCGTTTC
GCTGCTTTCTATGTGG
GCTGGGTAGTGCAAGC
GCTGGGTAGTGGGTTG
GCTGGGTGTGGCCCTA
GCTGGGTTCCAGATCA
GCTGGGTTCTCATTCA
GCTTCCAAGCTCCTTC
GCTTCCACACACATGT
GCTTCCACACATGACT
GCTTCCATCCTGTACC
GCTTGAAAGTCTTGCA
GCTTGAACACGAGAGT
GCTTGAACAGACAGGT
GCTTGAACAGTTCATG
GCTTGAACATCGGTTA
GCTTGAACATTCCTGC
GCTTGAATCTGTGCAA
GGAAAGCAGAGTTGGC
GGAAAGCCATCTACGA
GGAAAGCCATTTGCCC
GGAAAGCGTGACCAAG
GGAAAGCGTGAGTATA
GGAAAGCGTTATGTGC
GGAACTTCACGAAAGC
GGAATAAAGCGTCAAG
GGAATAACAAGGTTCT
GGAATAACACAGCCCA
GGAATAACAGCTGCAC
GGAATAATCACCGTAA
GGAATAATCTTAGAGC
GGACAAGAGCTATGCT
GGACAAGTCAGCGATT
GGACAAGTCCGTCATC
GGACAAGTCGTCGTTC
GGACAGAAGTTAGCGG
GGACAGAGTAACGCGA
GGACAGAGTAGCGTAG
GGACAGATCTCCCTGA
GGACAGATCTCCTATA
GGACATTCACCACGTG
GGACATTGTGCACCAC
GGACGTCAGAATCTCC
GGACGTCCAAGGCTCC
GGACGTCGTTCCCTTG
GGACGTCTCGAGAACG
GGACGTCTCTTCCTTC
GGAGCAAAGCACACAG
GGAGCAACAGTCACTA
GGAGCAAGTCGAGATG
GGAGCAAGTTGTTTGG
GGAGCAATCTCAAGTG
GGATGTTAGACTAGGC
GGATGTTAGAGTTGGC
GGATGTTGTCATCGGC
GGATGTTGTCTAAAGA
GGATGTTTCAATCACG
GGATGTTTCCCGACTT
GGATGTTTCCGTCATC
GGATTACAGTGTACTC
GGATTACCAAGCTGTT
GGATTACTCACGATGT
GGATTACTCGCGGATC
GGCAATTCACAGATTC
GGCAATTTCGTTACGA
GGCAATTTCTCATTCA
GGCCGATGTACATCCA
GGCGACTAGGGCACTA
GGCGACTCAAAGGAAG
GGCGACTTCAGAGCTT
GGCGTGTGTGTGACGA
GGCTCGACAAAGCAAT
GGCTCGAGTAAGTGTA
GGCTCGATCAACACCA
GGCTCGATCACAACGT
GGCTGGTAGGCATGGT
GGCTGGTAGTGACTCT
GGCTGGTGTAGCGTAG
GGCTGGTTCAGCACAT
GGGAATGAGATACACA
GGGAATGCAAACCCAT
GGGACCTAGTGGAGTC
GGGACCTAGTTAGCGG
GGGACCTGTTGCCTCT
GGGAGATAGATTACCC
GGGAGATGTCAGAATA
GGGAGATGTCGCGGTT
GGGAGATGTGAAGGCT
GGGAGATTCGCGCCAA
GGGAGATTCTTGGGTA
GGGATGACAGGGTTAG
GGGATGATCGCTAGCG
GGGCACTCACGAAAGC
GGGCACTGTACCTACA
GGGCACTGTCATGCAT
GGGCACTGTCTGGTCG
GGGCACTTCCGCAAGC
GGGCACTTCGCAAACT
GGGCACTTCGGTGTCG
GGGCATCAGAGTGAGA
GGGCATCAGGGATGGG
GGGCATCAGTACGATA
GGGCATCGTATTAGCC
GGGCATCTCGTAGGAG
GGGTCTGAGCCGCCTA
GGGTCTGAGTGCGTGA
GGGTCTGGTGACGCCT
GGGTCTGTCAGGCCCA
GGGTCTGTCCACGACG
GGGTTGCTCAGGTAAA
GGGTTGCTCCCACTTG
GGTATTGCAAGTCATC
GGTATTGCAGGTGCCT
GGTATTGCATGTCCTC
GGTATTGGTGACGCCT
GGTATTGGTGGCTCCA
GGTATTGGTGTTTGGT
GGTATTGTCTCGTTTA
GGTGAAGCAGACGTAG
GGTGAAGCATTGTGCA
GGTGCGTCAAGGCTCC
GGTGCGTCAGCGATCC
GGTGCGTGTCCGAATT
GGTGCGTTCTGGAGCC
GGTGTTAAGAAGGACA
GGTGTTAAGTACGTAA
GGTGTTAAGTGTTTGC
GGTGTTAGTAGCGTCC
GGTGTTATCAGCACAT
GTAACGTAGACGCAAC
GTAACGTAGCTACCGC
GTAACGTAGTCAAGGC
GTAACGTCAAGCCGTC
GTAACGTCAGGTCTCG
GTAACGTCATAAAGGT
GTAACGTCATGTAAGA
GTAACGTGTCCAGTAT
GTAACTGTCATACGGT
GTACGTAAGTGCCATT
GTACGTACAGGGATTG
GTACGTACAGTCAGCC
GTACGTATCTGCGTAA
GTACTCCCACAAGACG
GTACTCCGTCGATTGT
GTACTCCGTCGCGTGT
GTACTCCGTGTTCTTT
GTACTTTAGAATCTCC
GTACTTTAGCGACGTA
GTACTTTAGTTCGCGC
GTACTTTCATGAGCGA
GTACTTTGTGTAAGTA
GTACTTTTCGGCCGAT
GTAGGCCAGAATTGTG
GTAGGCCAGGCCCGTT
GTAGGCCAGGGTCGAT
GTAGTCACAGACAGGT
GTAGTCACAGCTGTAT
GTAGTCAGTCATATCG
GTAGTCATCACCCGAG
GTAGTCATCAGGCGAA
GTAGTCATCGCGCCAA
GTAGTCATCGGCTTGG
GTATCTTAGACCGGAT
GTATCTTAGGCGACAT
GTATCTTGTCAGAAGC
GTATCTTTCAAACCGT
GTATTCTAGGATGGAA
GTATTCTAGGGATCTG
GTATTCTCAACTGCGC
GTATTCTCAAGGACTG
GTATTCTTCTAAGCCA
GTATTCTTCTGTGCAA
GTCAAGTAGAGATGAG
GTCAAGTAGTTGAGTA
GTCAAGTCACATCCGG
GTCAAGTCATATACGC
GTCAAGTGTCTCTCTG
GTCAAGTGTCTTCAAG
GTCAAGTGTTGAGTTC
GTCAAGTTCCAAGTAC
GTCAAGTTCCGCAAGC
GTCACAAAGCTGTCTA
GTCACAACATCGGGTC
GTCACAAGTAGGGACT
GTCACAATCCAACCAA
GTCACGGAGATCCCAT
GTCACGGAGTTACCCA
GTCACGGGTCCGTTAA
GTCACGGTCGTGGACC
GTCATTTAGAGTTGGC
GTCATTTAGCCGGTAA
GTCATTTAGGCTACGA
GTCATTTAGGTGCAAC
GTCATTTCATGCTAGT
GTCATTTCATGGAATA
GTCATTTTCCAACCAA
GTCATTTTCGCAAACT
GTCCTCAAGTGAAGAG
GTCCTCAGTTCGCGAC
GTCCTCATCCAGAGGA
GTCCTCATCGAGCCCA
GTCCTCATCTTTAGTC
GTCGGGTTCACATAGC
GTCGTAACAAGGACAC
GTCGTAACATGTCCTC
GTCTCGTAGAGTAAGG
GTCTCGTTCAGTTGAC
GTCTCGTTCCGCAAGC
GTCTTCGCACCCATGG
GTCTTCGCATACGCCG
GTCTTCGCATGTCCTC
GTCTTCGTCCACTGGG
GTCTTCGTCCGTCATC
GTCTTCGTCGTAGGTT
GTGAAGGGTCCGAACC
GTGAAGGGTCTCCCTA
GTGCAGCAGGTTACCT
GTGCAGCTCAAGAAGT
GTGCAGCTCTGTCCGT
GTGCAGCTCTTTCCTC
GTGCATAAGGGAGTAA
GTGCATAAGTTTCCTT
GTGCATACATCGACGC
GTGCATAGTTCCACAA
GTGCATAGTTTAGCTG
GTGCGGTAGACTAGAT
GTGCGGTAGGCCCGTT
GTGCGGTAGGGCTCTC
GTGCGGTAGTGGGTTG
GTGCGGTCACGTTGGC
GTGCGGTCATCTCCCA
GTGCGGTGTCACAAGG
GTGCGGTGTGATAAGT
GTGCGGTGTGGTACAG
GTGCTTCAGCTAACTC
GTGCTTCCAAGAAAGG
GTGCTTCGTACGCACC
GTGCTTCGTTGAGGTG
GTGCTTCTCAATCACG
GTGCTTCTCCGCGGTA
GTGGGTCTCGCAAACT
GTGTGCGAGGGTGTTG
GTGTGCGAGTACGATA
GTGTGCGCAAGTCATC
GTGTGCGGTATATGGA
GTGTGCGGTCCAGTAT
GTGTGCGTCAACACCA
GTGTGCGTCAGAAATG
GTGTGCGTCGCACTCT
GTGTGCGTCTACGAGT
GTGTTAGAGCCCAACC
GTGTTAGCAGGACCCT
GTGTTAGGTGGGTATG
GTGTTAGTCTTTACGT
GTTAAGCAGATGTGTA
GTTAAGCGTACCGTTA
GTTAAGCTCAACACAC
GTTAAGCTCGGTCCGA
GTTACAGAGTATTGGA
GTTACAGCACGGCTAC
GTTACAGGTGTGACGA
GTTACAGGTTCCGTCT
GTTACAGTCTGGCGTG
GTTCATTAGTCGATAA
GTTCATTAGTGAACAT
GTTCATTAGTTCCACA
GTTCATTCAAGCCGTC
GTTCATTCAGGAATCG
GTTCGGGAGAGAGCTC
GTTCGGGGTAAGTAGT
GTTCGGGGTCCGCTGA
GTTCGGGTCACAGGCC
GTTCGGGTCGACAGCC
GTTCGGGTCTAAGCCA
GTTCTCGGTATGAAAC
GTTCTCGTCAGTGCAT
GTTCTCGTCGTCCAGG
GTTTCTAAGGATTCGG
GTTTCTAAGTAATCCC
GTTTCTACAGCCTATA
GTTTCTACAGGACGTA
GTTTCTATCCTAGAAC
TAAACCGCACGGCCAT
TAAACCGGTGTTAAGA
TAAACCGTCAACCATG
TAAACCGTCGACGGAA
TAAGAGAAGTTGCAGG
TAAGAGAGTCTGATTG
TAAGAGATCGGTCTAA
TAAGAGATCTATCGCC
TAAGCGTAGCACACAG
TAAGCGTAGTAGCGGT
TAAGCGTCAAGTCATC
TAAGCGTTCACATACG
TAAGTGCGTCCAGTTA
TACACGAGTAAGTAGT
TACACGAGTCGGCTCA
TACACGATCGTTTATC
TACAGTGAGCAGCGTA
TACAGTGCAGACAGGT
TACAGTGCAGGGAGAG
TACAGTGTCAATACCG
TACAGTGTCGCGGATC
TACCTATAGCCAGTAG
TACCTATCAGACAGGT
TACCTATGTACTCAAC
TACCTATTCAAACGGG
TACCTATTCACAATGC
TACCTATTCGGAATCT
TACCTATTCGTGGACC
TACCTTACAAGGCTCC
TACCTTAGTCCCGACA
TACCTTAGTCCCTACT
TACCTTAGTTTCCACC
TACCTTATCCCAACGG
TACGGATGTTCGAATC
TACGGATTCCTGTAGA
TACGGGCCAACACGCC
TACGGGCGTCACCCAG
TACGGTAAGATGTAAC
TACGGTACAAGTCTAC
TACGGTACAAGTTAAG
TACGGTACACACCGCA
TACGGTACACTACAGT
TACGGTACAGAAGCAC
TACGGTACAGGTCCAC
TACGGTAGTAGCGCAA
TACGGTAGTTGACGTT
TACGGTATCAAGCCTA
TACGGTATCCAAAGTC
TACGGTATCTAACTTC
TACGGTATCTGGCGAC
TACTCATAGAACAACT
TACTCATAGCAGGTCA
TACTCATAGCCACGCT
TACTCATCACGACTCG
TACTCATGTTTGTTTC
TACTCGCGTAGAAGGA
TACTCGCTCTCACATT
TACTTACAGTAGGTGC
TACTTACTCACTTCAT
TACTTACTCGCTTAGA
TACTTGTGTGCTTCTC
TAGACCAAGTCCCACG
TAGACCACATCACGTA
TAGACCATCTGGCGAC
TAGAGCTAGACGACGT
TAGAGCTAGTTTCCTT
TAGAGCTCAGACGCAA
TAGAGCTGTAAGAGGA
TAGAGCTGTGAGGCTA
TAGAGCTTCCACGTTC
TAGCCGGCAGGACCCT
TAGCCGGGTAGAAAGG
TAGCCGGGTCTTGATG
TAGCCGGGTTCGGGCT
TAGCCGGTCTACTTAC
TAGGCATAGAATAGGG
TAGGCATCACCAGGCT
TAGGCATCATGGGAAC
TAGGCATGTCCAGTGC
TAGGCATTCACAACGT
TAGTGGTAGCCAACAG
TAGTGGTAGCTGGAAC
TAGTGGTCACCTCGGA
TAGTGGTGTTATCGGT
TAGTGGTTCAATCTCT
TAGTGGTTCACCTTAT
TAGTTGGAGTTTCCTT
TAGTTGGGTCATGCAT
TAGTTGGGTGAAATCA
TAGTTGGGTGGCTCCA
TATCAGGAGCCGCCTA
TATCAGGGTCGTGGCT
TATCAGGTCCGGGTGT
TATCAGGTCGGCCGAT
TATCTCAAGAGCTTCT
TATCTCAGTCCTGCTT
TATCTCAGTGCGATAG
TATCTCAGTTTGTTGG
TATCTCATCCACGCAG
TATCTCATCGGCTACG
TATCTCATCTGTTGAG
TATGCCCAGAAGAAGC
TATGCCCTCAAAGTAG
TATGCCCTCAAGGCTT
TATGCCCTCATCTGCC
TATGCCCTCCATGCTC
TATTACCAGGAATGGA
TATTACCAGGATATAC
TATTACCCAATCACAC
TATTACCGTCAGAGGT
TATTACCTCATTGCGA
TATTACCTCGTACGGC
TATTACCTCTTTAGTC
TCAACGAAGAGGGATA
TCAACGAAGGCGCTCT
TCAACGAAGTCGTACT
TCAACGACACCTGGTG
TCAACGACAGATTGCT
TCAACGAGTTCAGACT
TCAACGATCCATTCTA
TCAATCTAGAGGTAGA
TCAATCTAGCAATCTC
TCAATCTCAAGTAATG
TCAATCTCACGAGGTA
TCAATCTGTCCCTTGT
TCAATCTGTCTTGATG
TCAATCTTCACGAAGG
TCAATCTTCAGAAATG
TCAATCTTCGAGCCCA
TCACAAGCAGTATGCT
TCACAAGGTAAGGATT
TCACAAGGTTGATTCG
TCACGAAAGTGAAGAG
TCACGAAGTTGGACCC
TCAGATGAGATCCTGT
TCAGATGAGCTGGAAC
TCAGATGAGTTGCAGG
TCAGATGCAGCATACT
TCAGATGCAGCGTAAG
TCAGATGTCACGAAGG
TCAGATGTCCAAGCCG
TCAGATGTCGGGAGTA
TCAGCAACAGGAATGC
TCAGCAATCACCATAG
TCAGCAATCTGATACG
TCAGCTCCAGCCACCA
TCAGCTCGTATATGAG
TCAGCTCGTTTAAGCC
TCAGCTCTCGTTGCCT
TCAGCTCTCTTATCTG
TCAGGATAGGAGTTTA
TCAGGATCAAAGAATC
TCAGGATCAAAGCGGT
TCAGGATCAAGAGTCG
TCAGGATCACATGTGT
TCAGGATGTCAATGTC
TCAGGTACATGACATC
TCAGGTATCTCAACTT
TCATTACCACCGCTAG
TCATTTGAGGACAGAA
TCATTTGAGTGAAGTT
TCATTTGAGTGACATA
TCATTTGCATGTAAGA
TCCACACAGGGCATGT
TCCACACAGGGTGTGT
TCCACACCACCAACCG
TCCACACGTCTCAACA
TCCACACGTGGTCTCG
TCCACACTCCGGGTGT
TCCCGATAGCACACAG
TCCCGATCAGCCTGTG
TCCCGATGTACAGCAG
TCCCGATTCTGGCGTG
TCGAGGCAGAGACTTA
TCGAGGCCAATCCAAC
TCGAGGCGTTAAGGGC
TCGAGGCGTTTACTCT
TCGCGAGAGAAACGCC
TCGCGAGAGACCCACC
TCGCGAGAGCCACGTC
TCGCGAGAGTCGCCGT
TCGCGAGGTAGCCTCG
TCGCGAGGTAGGGTAC
TCGCGAGTCTACCAGA
TCGCGTTAGAAACCTA
TCGCGTTGTCATTAGC
TCGCGTTGTGGTCCGT
TCGCGTTTCGTTGACA
TCGGGACAGAATCTCC
TCGGGACCACCACGTG
TCGGGACCAGTTCCCT
TCGGGACGTGAGGCTA
TCGGTAAGTGGCAAAC
TCGGTAATCGGTGTTA
TCGGTAATCTCTGTCG
TCGTACCAGGTGACCA
TCGTACCCACCGAAAG
TCGTACCCAGGTGGAT
TCGTACCGTAAACGCG
TCGTACCGTAACGCGA
TCGTACCGTCGTCTTC
TCGTACCGTTGAACTC
TCGTAGACAGATGAGC
TCGTAGAGTGGTCTCG
TCGTAGATCTGCGTAA
TCGTAGATCTTAGCCC
TCTATTGAGCGTGTCC
TCTATTGAGTGAACGC
TCTATTGCACCGAATT
TCTATTGGTCAAAGCG
TCTATTGGTCTACCTC
TCTATTGTCGGAGCAA
TCTCATAAGCGAGAAA
TCTCTAAAGATGGCGT
TCTCTAACAACACGCC
TCTCTAACAAGCCGCT
TCTCTAACACGCGAAA
TCTCTAACATGGGACA
TCTCTAATCGTATCAG
TCTGAGAAGATATACG
TCTGAGACACCGTTGG
TCTGAGAGTGAAAGAG
TCTGAGATCAAGGCTT
TCTGAGATCACCTTAT
TCTGAGATCGTGGGAA
TCTGAGATCTACTTAC
TCTGGAAAGAAGCCCA
TCTGGAAAGACCCACC
TCTGGAAAGGGCTTCC
TCTGGAAAGTGACATA
TCTGGAACACCATCCT
TCTGGAAGTGCACTTA
TCTTCGGAGACCACGA
TCTTCGGAGCTAACTC
TCTTCGGAGCTAGGCA
TCTTCGGCAGCCTTTC
TCTTCGGGTTGATTGC
TCTTCGGTCCCTTGCA
TCTTTCCAGGTGACCA
TCTTTCCCAGACGCAA
TCTTTCCCATGGAATA
TCTTTCCGTAATAGCA
TGAAAGAAGCCAGAAC
TGAAAGAAGGGAAACA
TGAAAGACAATCCAAC
TGACAACAGAATGTGT
TGACAACAGCTACCTA
TGACAACAGTCCAGGA
TGACAACGTAGAGCTG
TGACAACGTCTCATCC
TGACAACTCTTAACCT
TGACAACTCTTGTATC
TGACGGCAGCGAGAAA
TGACGGCAGCTAGGCA
TGACGGCAGTTAACGA
TGACGGCGTCCATCCT
TGACTAGAGGTCATCT
TGACTAGCAATAACGA
TGACTAGGTGGTACAG
TGACTAGTCATGCATG
TGACTAGTCCGAAGAG
TGACTTTAGATGCCTT
TGACTTTAGGCAATTA
TGACTTTAGTTAAGTG
TGACTTTCACTACAGT
TGACTTTCATACGCCG
TGACTTTCATGCCTTC
TGACTTTGTTAAGAAC
TGACTTTGTTACGTCA
TGACTTTGTTAGATGA
TGACTTTTCTTAACCT
TGAGAGGAGATGTGTA
TGAGAGGTCAACCATG
TGAGCATAGATATGGT
TGAGCATCAACTGCGC
TGAGCATGTCAAAGAT
TGAGCATGTCTCGTTC
TGAGCATTCAAAGTAG
TGAGCATTCCTTGCCA
TGAGCATTCGTGACAT
TGAGCCGGTTGATTCG
TGAGCCGTCAGAGGTG
TGAGCCGTCTCTGCTG
TGAGGGACAATCGAAA
TGAGGGATCATTTGGG
TGAGGGATCCCAAGTA
TGATTTCAGCGTAGTG
TGATTTCAGTACGTTC
TGATTTCAGTGAACGC
TGATTTCCACATTAGC
TGATTTCCATTGAGCT
TGATTTCTCAGTGTTG
TGATTTCTCTTGTACT
TGCACCTAGCCCTAAT
TGCACCTAGGCTCATT
TGCACCTAGTATCTCG
TGCACCTGTTCACGGC
TGCACCTTCCCTTGCA
TGCACCTTCGCAAGCC
TGCCAAACAGGGAGAG
TGCCAAACAGGTGGAT
TGCCAAAGTACTTCTT
TGCCAAAGTAGCTTGT
TGCCAAAGTATATGGA
TGCCAAAGTCCATGAT
TGCCAAAGTCCCTTGT
TGCCAAAGTTGGTGGA
TGCCAAATCAACGCTA
TGCCAAATCTGCAGTA
TGCCCATAGGCAGTCA
TGCCCATCACATTCGA
TGCCCTATCTCTTGAT
TGCCCTATCTTATCTG
TGCGCAGCAGTATCTG
TGCGCAGGTTGATTCG
TGCGCAGTCTCTGCTG
TGCGGGTAGAGGGCTT
TGCGGGTCACATTCGA
TGCGGGTGTATAGGGC
TGCGGGTGTCCGAGTC
TGCGGGTTCACTATTC
TGCGTGGCAGACGCCT
TGCGTGGGTCATCGGC
TGCGTGGGTCCGTGAC
TGCTACCAGTGCTGCC
TGCTACCCAAGAGTCG
TGCTACCGTTCCGGCA
TGCTACCTCAGTGCAT
TGCTACCTCCTCCTAG
TGCTACCTCCTGTACC
TGCTACCTCTGCAGTA
TGCTGCTAGGCCATAG
TGCTGCTGTTCTGGTA
TGCTGCTTCACGATGT
TGCTGCTTCGTACGGC
TGGACGCAGCTTTGGT
TGGACGCAGGCACATG
TGGACGCAGTAGCGGT
TGGACGCAGTGTACTC
TGGACGCCAGTTAACC
TGGACGCCATCGGACC
TGGACGCCATTGGCGC
TGGCCAGAGCCAGGAT
TGGCCAGAGGCAATTA
TGGCCAGCAGGGCATA
TGGCCAGGTCATGCCG
TGGCGCAAGAGAGCTC
TGGCGCAAGCACACAG
TGGCGCACAAGTCTAC
TGGCGCACACACGCTG
TGGCGCACACCGAAAG
TGGCGCACATGGAATA
TGGCGCAGTGAAGGCT
TGGCGCAGTGTGGCTC
TGGCGCATCCTCAACC
TGGCGCATCCTTGGTC
TGGCGCATCTGCCAGG
TGGCGCATCTGCGGCA
TGGCTGGAGAATCTCC
TGGCTGGAGCCGATTT
TGGCTGGAGCGTCAAG
TGGCTGGCAATGTTGC
TGGCTGGGTGCCTGCA
TGGCTGGGTGTCTGAT
TGGCTGGGTTCATGGT
TGGCTGGTCGTATCAG
TGGCTGGTCTTAACCT
TGGGAAGAGAACTCGG
TGGGAAGAGTACCGGA
TGGGAAGCACTATCTT
TGGGAAGCAGTGGGAT
TGGGAAGGTCAACATC
TGGGAAGGTCAATGTC
TGGGAAGGTTCGGGCT
TGGGCGTAGTAGATGT
TGGGCGTGTTCAACCA
TGGGCGTTCAACACCA
TGGTTAGAGACAGACC
TGGTTAGCACAAGTAA
TGGTTAGCACGTCAGC
TGGTTAGTCATCTGTT
TGGTTCCAGAGACGAA
TGGTTCCAGCCCGAAA
TGGTTCCCACAGATTC
TGGTTCCCATCCGCGA
TGGTTCCGTAGGGTAC
TGGTTCCGTCTTCTCG
TGGTTCCTCTATCCCG
TGTATTCAGATTACCC
TGTATTCCATACAGCT
TGTATTCCATTTGCCC
TGTATTCGTTCGCGAC
TGTCCCAAGGTTACCT
TGTCCCAAGTGTACGG
TGTCCCACAGTTAACC
TGTCCCAGTACTCGCG
TGTGGTAAGTAGCGGT
TGTGGTACAGATTGCT
TGTGGTACATGACGGA
TGTGGTATCACAAACC
TGTGGTATCCCAGGTG
TGTGTTTCACTCGACG
TGTGTTTCATGGTCAT
TGTGTTTGTTATGCGT
TGTGTTTGTTCAGCGC
TGTGTTTTCGGTCTAA
TGTTCCGAGACATAAC
TGTTCCGCATTGGGCC
TGTTCCGGTGTGCCTG
TTAACTCCATCCTTGC
TTAACTCGTAGCGTCC
TTAACTCTCCTTTACA
TTAGGACAGGCAATTA
TTAGGACAGTCCTCCT
TTAGGACCAATCCGAT
TTAGGACGTCGGGTCT
TTAGGACGTTATGTGC
TTAGGACTCGTTGACA
TTAGGCAAGACACTAA
TTAGGCAAGCCTCGTG
TTAGGCACACCGAATT
TTAGGCATCGGAGCAA
TTAGTTCAGGTGGGTT
TTAGTTCTCAAACAAG
TTAGTTCTCAGGCAAG
TTATGCTCAAATACAG
TTATGCTGTGTGACCC
TTATGCTTCTCCAGGG
TTCCCAGCATGCATGT
TTCCCAGCATGGTCTA
TTCCCAGTCGTTGACA
TTCGAAGAGGACACCA
TTCGAAGCAGCCAGAA
TTCGAAGGTAGGCATG
TTCGAAGGTGATGCCC
TTCGGTCAGATAGGAG
TTCGGTCGTTCGCTAA
TTCGGTCTCTAGCACA
TTCTACAAGTCACGCC
TTCTACACAAGTTAAG
TTCTACACACATCTTT
TTCTACACAGGACCCT
TTCTACATCGTTGCCT
TTCTCAACACCACGTG
TTCTCCTCAAGCCCAC
TTCTCCTCACAACGCC
TTCTCCTCACAAGTAA
TTCTCCTCAGTCAGAG
TTCTCCTTCGCGATCG
TTCTCCTTCGGATGGA
TTCTCCTTCGGCATCG
TTCTTAGAGGGCTCTC
TTCTTAGAGTGTGAAT
TTCTTAGCACAGGTTT
TTCTTAGCATCAGTCA
AAACCTGAGAGGTTAT
AAACCTGCATGCAATC
AAACGGGCACGAGGTA
AAAGATGTCAATCACG
AAAGATGTCAGAAATG
AAAGCAATCCCATTAT
AAAGTAGAGCAATCTC
AAAGTAGAGGCGATAC
AAATGCCAGCGTGAAC
AAATGCCAGCGTGTCC
AACACGTCACCTTGTC
AACACGTCACTACAGT
AACCATGAGATCCCAT
AACCATGAGCTATGCT
AACCATGAGCTGGAAC
AACCGCGCAAGCGTAG
AACTCAGGTGCAACTT
AACTCAGGTGTGCGTC
AACTCCCAGAGTAATC
AACTCTTAGTGTGGCA
AACTCTTCAAGCCATT
AACTTTCGTACTTCTT
AAGACCTAGCCAACAG
AAGACCTTCACCATAG
AAGCCGCAGTTACGGG
AAGGAGCCAAACGCGA
AAGGAGCCATAGGATA
AAGGCAGCATCTATGG
AAGGCAGGTGCCTTGG
AAGGCAGGTTTGTTGG
AAGGCAGTCGCTGATA
AAGGCAGTCTCAACTT
AAGTCTGAGCGGATCA
AATCCAGCACAGGAGT
AATCGGTGTACCGAGA
AATCGGTGTCAGCTAT
ACACCGGGTTCTGAAC
ACACTGACAAGTAGTA
ACACTGACACTGAAGG
ACAGCCGTCAACACTG
ACAGCTAAGTGACTCT
ACAGCTAGTTCGGGCT
ACATACGAGAAGAAGC
ACATCAGCACGAAATA
ACATCAGCAGCTGTTA
ACATCAGGTGAAGGCT
ACATGGTAGAGCTGGT
ACATGGTAGTATGACA
ACATGGTGTACCTACA
ACATGGTGTGGAAAGA
ACATGGTGTTTAAGCC
ACCAGTAAGGTGCTTT
ACCAGTAGTTGGAGGT
ACCAGTATCTGTCAAG
ACCCACTGTAAGTAGT
ACCCACTGTCGAGTTT
ACCGTAAAGCCAGTAG
ACCGTAAAGCGATATA
ACCGTAACACAGTCGC
ACCGTAAGTACTTAGC
ACCGTAATCTAACTTC
ACCTTTAAGATGCGAC
ACCTTTAAGCACACAG
ACCTTTAAGTCATCCA
ACCTTTACATGAAGTA
ACCTTTAGTCAGCTAT
ACGAGCCGTCGGCATC
ACGAGGAAGGAATCGC
ACGAGGAAGTTACCCA
ACGATACCATGTTCCC
ACGATACGTCCCGACA
ACGATACTCGCGTAGC
ACGATGTAGCGATATA
ACGATGTCAATTCCTT
ACGATGTGTGCAGACA
ACGATGTGTGGTACAG
ACGATGTTCCGCATAA
ACGATGTTCTTGGGTA
ACGCAGCTCCACGAAT
ACGCCAGAGTACTTGC
ACGCCGACAAACTGTC
ACGCCGAGTTTGACTG
ACGGAGATCTGCGTAA
ACGGCCACAAGGACTG
ACGGCCATCGCGGATC
ACGGGCTAGTCATCCA
ACGGGCTGTTACAGAA
ACGTCAACACAGATTC
ACTATCTTCCGTCATC
ACTATCTTCTGTGCAA
ACTGAACAGGTCATCT
ACTGAACCATCCTAGA
ACTGAACGTCGAACAG
ACTGAGTAGCTGAAAT
ACTGAGTCACGACGAA
ACTGATGCAGCGAACA
ACTGATGCAGTTTACG
ACTGATGGTCATCCCT
ACTGCTCGTGTGCCTG
ACTGTCCAGAATCTCC
ACTTACTAGGCGTACA
ACTTACTAGTTGAGAT
ACTTGTTCAACCGCCA
ACTTGTTGTCTGATCA
ACTTGTTTCTTCCTTC
ACTTTCAAGCTGCGAA
ACTTTCACAGCTTAAC
ACTTTCATCCAGTAGT
AGAATAGCATGGTTGT
AGACGTTAGACTGTAA
AGACGTTAGAGGTTAT
AGACGTTAGTTAGCGG
AGACGTTTCCTACAGA
AGAGCGACATCGATTG
AGAGCGAGTGTGGCTC
AGAGCGAGTTGATTCG
AGAGCGATCCGAGCCA
AGAGTGGCATGCCCGA
AGAGTGGGTAAGGGAA
AGAGTGGGTATTAGCC
AGAGTGGGTCTGATCA
AGAGTGGGTTAAGATG
AGATCTGTCGACAGCC
AGATTGCAGGTGCAAC
AGATTGCAGTAACCCT
AGATTGCGTGTTGGGA
AGATTGCTCTACCTGC
AGCATACAGATGAGAG
AGCATACCACGACTCG
AGCATACGTTTACTCT
AGCATACTCCAAACAC
AGCATACTCCTCATTA
AGCCTAAAGAGCTTCT
AGCCTAAAGATATACG
AGCCTAATCGAGAACG
AGCGGTCCATTCTTAC
AGCGGTCCATTTGCCC
AGCGTATGTAGAGTGC
AGCGTATGTTAAGTAG
AGCGTCGCAAGTCTGT
AGCTCCTAGTCCGTAT
AGCTCCTCACTGCCAG
AGCTCTCGTGACTCAT
AGCTCTCTCTGCCCTA
AGGCCACTCACGGTTA
AGGCCACTCCTTTCTC
AGGCCACTCTTTCCTC
AGGCCGTCACGGTAGA
AGGGAGTAGCGTAGTG
AGGGTGAGTACTTAGC
AGGTCATAGTTAAGTG
AGGTCATGTTGAGTTC
AGGTCATTCCTGCCAT
AGGTCATTCTACTATC
AGGTCCGAGATATGCA
AGGTCCGAGCGATTCT
AGGTCCGCAAAGAATC
AGGTCCGGTGTGGTTT
AGGTCCGTCCTGCAGG
AGGTCCGTCCTGCCAT
AGTAGTCGTAGCCTCG
AGTCTTTAGTGCGTGA
AGTCTTTCAAGTTCTG
AGTCTTTCATCCAACA
AGTCTTTGTCAAGCGA
AGTGAGGCACAACGCC
AGTGAGGGTCAACTGT
AGTGAGGTCCAACCAA
AGTGGGAAGTACGTAA
AGTGGGAAGTGCAAGC
AGTGGGACAGATGGCA
AGTGGGAGTAGAGGAA
AGTGGGATCCTTCAAT
AGTGTCAAGAGTAATC
AGTGTCAAGCGATCCC
AGTTGGTAGCTCCTTC
AGTTGGTTCCTGCTTG
ATAACGCTCCCTTGTG
ATAACGCTCGCTTGTC
ATAAGAGCACCGGAAA
ATAGACCCAATGGAAT
ATAGACCGTGACAAAT
ATCACGACAGTCGTGC
ATCACGAGTCTCAACA
ATCATCTAGCACCGCT
ATCATCTCACCCATTC
ATCATCTCACCTATCC
ATCATCTCACTCAGGC
ATCCACCCAGGATTGG
ATCCACCGTAACGTTC
ATCCGAATCGGACAAG
ATCGAGTGTGTTCGAT
ATCGAGTTCATCTGTT
ATCTACTAGGAATGGA
ATCTACTAGTACGACG
ATCTGCCTCAGTTGAC
ATGCGATAGATATACG
ATGCGATGTAGAGTGC
ATGGGAGCATGCCTAA
ATGGGAGTCCAGTAGT
ATTACTCGTCTACCTC
ATTATCCCAAATTGCC
ATTATCCGTGTGAAAT
ATTCTACAGTTGTCGT
ATTCTACGTGCCTGGT
ATTGGACAGGGCACTA
ATTGGACCACAACTGT
ATTGGTGCAATAGCAA
ATTGGTGGTAAATACG
ATTTCTGAGATCCCGC
ATTTCTGAGCCCGAAA
ATTTCTGAGGCTAGAC
ATTTCTGCAGGATTGG
CAACCAAGTCACCTAA
CAACCTCCAGTTCCCT
CAACTAGAGTACGATA
CAACTAGGTAAGAGAG
CAACTAGGTGAGGCTA
CAAGAAAAGCGATATA
CAAGAAATCAGCCTAA
CAAGAAATCGCGCCAA
CAAGATCTCCTTTCGG
CAAGGCCAGCCGTCGT
CAAGGCCGTCCATCCT
CAAGGCCTCACTCTTA
CACAAACTCCAAGTAC
CACAAACTCTTCGAGA
CACACAAAGCGAAGGG
CACACAAAGCTTTGGT
CACACAACATGACGGA
CACACAATCTTGCATT
CACACCTTCCTGCCAT
CACACTCAGAGATGAG
CACACTCAGGAACTGC
CACACTCAGGCCCGTT
CACACTCGTGGTACAG
CACAGGCAGTTTGCGT
CACAGGCGTAGCGATG
CACAGTAAGTGAACAT
CACATAGGTAGAAGGA
CACATAGTCCAGGGCT
CACATTTAGGTTCCTA
CACATTTCAAGCCTAT
CACATTTGTGCGGTAA
CACCACTAGGGATACC
CACCACTCAATGTTGC
CACCAGGAGTTACGGG
CACCAGGCAGGGATTG
CACCAGGGTACCCAAT
CACCAGGGTCTTCAAG
CACCAGGGTTCGGCAC
CACCTTGCAGCATACT
CACCTTGCATTCGACA
CACCTTGTCAGCTCTC
CACTCCAAGATGTGGC
CACTCCATCCTTAATC
CAGAATCAGTGTTTGC
CAGAATCCAGTCGTGC
CAGAATCGTACCGGCT
CAGAGAGGTAACGACG
CAGAGAGTCAGCGACC
CAGATCACACAGGAGT
CAGATCATCACCGGGT
CAGATCATCCCATTAT
CAGATCATCTGGTGTA
CAGCAGCGTAGCGTGA
CAGCAGCTCTTGTTTG
CAGCATAAGGCTAGCA
CAGCCGAAGACACTAA
CAGCCGACATGGAATA
CAGCCGAGTAGGCATG
CAGCCGAGTTACAGAA
CAGCGACCAGCTATTG
CAGCTAATCCAAATGC
CAGCTGGGTACCGTAT
CAGCTGGTCGTTTGCC
CAGGTGCAGCAACGGT
CAGGTGCAGTCATCCA
CAGTAACGTTGGTTTG
CAGTAACTCATCGATG
CAGTAACTCGGACAAG
CAGTCCTAGTACGTTC
CAGTCCTCAGAGCCAA
CAGTCCTGTCTTTCAT
CATATGGAGAGGGATA
CATATGGCACCCATTC
CATATGGTCCATGAAC
CATATGGTCTATGTGG
CATATTCTCCCGACTT
CATCAAGGTCATGCAT
CATCAAGTCAGCTCTC
CATCAAGTCGGATGGA
CATCAGAAGCCGATTT
CATCAGATCCTGTACC
CATCAGATCTTACCGC
CATCCACAGGCATGTG
CATCCACCATGCCTTC
CATCCACGTAGCGTCC
CATCCACGTCTGATCA
CATCCACTCAAACAAG
CATCCACTCCATGCTC
CATCGAATCCAGAAGG
CATCGAATCGAATGCT
CATCGGGAGTGGTCCC
CATCGGGGTTATGTGC
CATCGGGTCGGCTTGG
CATGACAAGTACCGGA
CATGCCTGTCTGATTG
CATGGCGGTACCGTAT
CATTATCCAAGCGCTC
CATTATCTCAGAGCTT
CATTCGCAGTAGCCGA
CATTCGCCACACAGAG
CATTCGCGTAAATGAC
CCAATCCCACCAGGCT
CCAATCCCATAAGACA
CCACCTATCAGCTCTC
CCACCTATCCAAAGTC
CCACGGAAGAAACGCC
CCACGGACATCTATGG
CCACGGATCAAGATCC
CCACGGATCGTAGATC
CCACTACGTTCCATGA
CCACTACGTTTGACTG
CCAGCGAAGCTTTGGT
CCAGCGACAGGTCTCG
CCAGCGATCCACGCAG
CCAGCGATCTTCATGT
CCATGTCAGAGTCTGG
CCATGTCCAAAGAATC
CCATTCGAGGCCGAAT
CCCAATCTCAGCTGGC
CCCAGTTCAAGCGAGT
CCCAGTTGTCACCCAG
CCCTCCTAGTCAAGCG
CCCTCCTGTAGAGTGC
CCCTCCTGTGTTAAGA
CCCTCCTTCGTTTAGG
CCGGGATGTATAGTAG
CCGGGATTCTCGTTTA
CCGGTAGCACATCCGG
CCGGTAGGTAGAGCTG
CCGTACTAGAAACCTA
CCGTACTCACTCAGGC
CCGTGGAAGACGCTTT
CCGTTCACAATGGACG
CCTACACAGAGACTTA
CCTACACTCCAAACAC
CCTACACTCTTTACGT
CCTACCAAGATCTGAA
CCTACCAAGGATGCGT
CCTACCACAGCATGAG
CCTAGCTCACGGCGTT
CCTAGCTTCAGCATGT
CCTCAGTTCTGTCTAT
CCTCTGAAGCTCCTCT
CCTTACGAGAATTGTG
CCTTACGAGTCTTGCA
CCTTACGAGTGGTAGC
CCTTCGAAGCGTTTAC
CCTTCGACATTAGCCA
CCTTTCTAGATCTGCT
CGAACATTCGGAGCAA
CGAATGTTCTTATCTG
CGAATGTTCTTCTGGC
CGAGAAGAGTTGTCGT
CGAGAAGCAACGATGG
CGAGCACAGTCCGTAT
CGAGCACCATTCTCAT
CGAGCACGTTTAGCTG
CGAGCACTCCCTAACC
CGAGCCAGTCTAGAGG
CGATCGGAGTCCAGGA
CGATCGGTCTCTGCTG
CGATGTATCGACCAGC
CGATTGAAGTACACCT
CGATTGAGTCCTCTTG
CGCCAAGAGTTGTCGT
CGCCAAGCATCCTTGC
CGCCAAGTCAAACCGT
CGCCAAGTCTCCAGGG
CGCGGTAAGAGTGACC
CGCGGTACATCCCATC
CGCGGTAGTCCGTTAA
CGCGGTAGTGTCAATC
CGCGGTAGTTTCCACC
CGCGTTTAGACATAAC
CGCGTTTAGACTGTAA
CGCGTTTCACTTAAGC
CGCGTTTGTCCAGTTA
CGCGTTTGTGACTCAT
CGCTATCGTCGACTAT
CGCTGGAAGGATATAC
CGCTGGACAAATTGCC
CGCTGGACACATCTTT
CGCTGGAGTTACGACT
CGCTGGATCACATACG
CGCTGGATCTACTATC
CGCTTCAAGTTCGATC
CGCTTCAGTGAAAGAG
CGCTTCAGTGCGATAG
CGGACACGTTCCATGA
CGGACACTCAACTCTT
CGGACGTCAATGGTCT
CGGAGCTGTACAGACG
CGGAGCTGTCAGCTAT
CGGAGTCAGCACGCCT
CGGCTAGAGAGAACAG
CGGCTAGAGCCCAATT
CGGCTAGGTGTGGCTC
CGGGTCAAGGTGACCA
CGGGTCACAATGGACG
CGGGTCAGTAACGCGA
CGGGTCAGTCCAGTTA
CGGTTAAAGGCTACGA
CGGTTAACATGCCACG
CGTAGCGAGAGCCCAA
CGTCACTAGAATGTGT
CGTCACTAGCGGCTTC
CGTCACTAGTCCCACG
CGTCAGGAGATACACA
CGTCAGGAGCACCGCT
CGTCAGGAGGGCTCTC
CGTCAGGAGTATCTCG
CGTCAGGGTCATGCAT
CGTCCATAGTATCGAA
CGTGAGCAGCTCCTCT
CGTGAGCCAATGGAAT
CGTGAGCGTTGCTCCT
CGTGTCTCACCATCCT
CGTGTCTGTCACACGC
CGTTAGACAGTAACGG
CGTTAGAGTGCATCTA
CGTTCTGGTTACGCGC
CGTTGGGTCGTTGCCT
CTAACTTAGTTAGGTA
CTAACTTCACGGATAG
CTAACTTCAGTCCTTC
CTAACTTGTAAGAGAG
CTAACTTGTGGTCCGT
CTAACTTTCGGCCGAT
CTAAGACCACATGGGA
CTAATGGAGAGCTGCA
CTAATGGTCCGATATG
CTACACCAGTTGCAGG
CTACATTAGCAGCGTA
CTACATTAGGTACTCT
CTACATTTCTACTCAT
CTACCCATCGCGTTTC
CTACGTCAGAATAGGG
CTACGTCAGAGGACGG
CTACGTCCACTGTGTA
CTACGTCCAGCGTTCG
CTAGAGTTCCCGGATG
CTAGCCTCATACTACG
CTAGCCTCATATGCTG
CTAGCCTCATATGGTC
CTAGCCTTCGTACCGG
CTAGTGACACAGTCGC
CTAGTGAGTCTAGGTT
CTCACACCAGCTATTG
CTCACACGTTAAAGAC
CTCACACTCCGAGCCA
CTCACACTCTGCGACG
CTCAGAACAGCTGCTG
CTCAGAACATTGGCGC
CTCATTAAGTGAATTG
CTCATTATCGTACCGG
CTCCTAGAGGCTAGCA
CTCCTAGCACGGTAAG
CTCCTAGGTGTGACCC
CTCGAAATCGTCCAGG
CTCGAGGTCTGGTGTA
CTCGGAGAGGGTTCCC
CTCGGAGCATGGATGG
CTCGGAGGTAGCCTAT
CTCGGAGGTTCAGTAC
CTCGTACAGACCGGAT
CTCGTACAGATCCGAG
CTCGTACCAACTGGCC
CTCGTACGTCGAACAG
CTCGTACTCCCTAACC
CTCGTACTCGGCGCAT
CTCGTACTCTCGTATT
CTCGTCAAGTCATGCT
CTCGTCACAGAAGCAC
CTCGTCATCAACTCTT
CTCGTCATCACCCTCA
CTCTAATAGTCGCCGT
CTCTAATTCCAGAAGG
CTCTGGTGTATATCCG
CTCTGGTTCGAGAACG
CTGAAGTAGCCATCGC
CTGAAGTAGGCTACGA
CTGAAGTCATGACATC
CTGAAGTGTGACTACT
CTGAAGTGTGGCGAAT
CTGATCCTCCGTACAA
CTGATCCTCTCGTTTA
CTGCCTAAGGCTAGGT
CTGCCTACAGACAGGT
CTGCCTAGTAGCTGCC
CTGCGGACAACTTGAC
CTGCTGTAGCTGCGAA
CTGCTGTGTTGGTTTG
CTGGTCTCACATAACC
CTGTGCTAGCGAGAAA
CTGTTTACAGTCTTCC
CTGTTTAGTATTACCG
CTGTTTAGTCGAACAG
CTGTTTATCGCATGAT
CTTAACTAGTGGAGAA
CTTACCGGTCGCTTCT
CTTAGGAAGGGATACC
CTTAGGATCTGCTGCT
CTTCTCTTCTGCGACG
CTTGGCTGTTGTCTTT
CTTTGCGCAGCCTATA
CTTTGCGTCATAAAGG
GAAACTCTCGCATGAT
GAAATGACAAGCTGGA
GAAATGATCATCGATG
GAAATGATCTGGCGAC
GAACATCTCTAACTGG
GAACCTAAGTCTCAAC
GAACCTAAGTTCGCAT
GAACCTACAACGATCT
GAACCTACAGAGTGTG
GAACCTATCTCGCATC
GAACGGAGTAAATGTG
GAACGGAGTTGCGTTA
GAACGGATCAGCTGGC
GAAGCAGCAGGTCCAC
GAAGCAGCATACTCTT
GAAGCAGGTACACCGC
GAATGAACACACTGCG
GAATGAACATCCGTGG
GAATGAATCAAGCCTA
GACACGCCAGATTGCT
GACACGCCATGGTCAT
GACAGAGTCCCTAACC
GACCAATAGATGCGAC
GACCAATGTCTAACGT
GACCAATTCGGAGCAA
GACCTGGAGTCAATAG
GACCTGGCAAGCCGCT
GACGCGTAGTGCAAGC
GACGCGTCAAGCCATT
GACGGCTAGAACAACT
GACGGCTCAGGACCCT
GACGGCTGTAATCGTC
GACGGCTTCACGATGT
GACGTGCAGCGTTTAC
GACGTGCAGGCTAGAC
GACGTGCCAGCGTAAG
GACGTTAGTGTTTGGT
GACGTTATCCAATGGT
GAGCAGAAGCTATGCT
GAGCAGACATCCCACT
GAGTCCGAGGGCTTCC
GATCAGTAGGAGTTTA
GATCAGTGTAGCTTGT
GATCAGTTCAAACAAG
GATCGATCAATGTTGC
GATCGATTCTTGCCGT
GATCGCGAGGAGTTTA
GATCGCGAGTGACTCT
GATCGCGTCCAAGTAC
GATCGCGTCCAATGGT
GATCGTACACATAACC
GATCGTAGTCAATACC
GATCGTAGTTAAAGAC
GATCGTATCACAGTAC
GATGAAACACATCTTT
GATGAAACATCTATGG
GATGAAAGTAATTGGA
GATGAAAGTCTCACCT
GATGAAATCAGCTCTC
GATGAGGAGGTGCAAC
GATGCTACACATGGGA
GATTCAGCAGTTTACG
GATTCAGGTTGCTCCT
GCAAACTCATCTCCCA
GCAATCACATTCTTAC
GCAATCAGTTTAGGAA
GCAATCATCCATGCTC
GCACTCTCAATCTACG
GCACTCTCATGTCCTC
GCACTCTGTCCGAACC
GCACTCTGTCTAGTCA
GCACTCTGTGCAACGA
GCAGCCAAGGGTTCCC
GCAGTTATCCTAGTGA
GCATGCGAGTCGAGTG
GCATGCGCATGAACCT
GCATGTATCAACACGT
GCCAAATGTCCAAGTT
GCGACCAAGTGACATA
GCGACCACATTACGAC
GCGACCAGTGCAGACA
GCGAGAACATAGAAAC
GCGCAACGTTGCGCAC
GCGCAGTAGCCCGAAA
GCGCAGTTCAGCGATT
GCGCCAAGTGTTGGGA
GCGCCAATCCATGAAC
GCGCGATAGGACATTA
GCGCGATTCGGCGGTT
GCTCCTAAGCTCCTCT
GCTCCTAGTACTTAGC
GCTCCTAGTCACCTAA
GCTGCGAGTTCACGGC
GCTGCTTCATATACCG
GCTGCTTGTTCGGGCT
GCTGCTTTCAGCACAT
GCTGGGTCAAGGGTCA
GCTGGGTCAGACGTAG
GCTGGGTTCATGTAGC
GCTTCCACACGGACAA
GCTTCCAGTTCGCGAC
GCTTCCATCGCAAGCC
GCTTGAAAGATGCGAC
GCTTGAACAAACTGCT
GCTTGAAGTGTGAAAT
GGAACTTAGTATTGGA
GGAACTTCACGACGAA
GGAACTTCATCACGTA
GGAATAACACAAGACG
GGAATAAGTAATAGCA
GGAATAATCGCTGATA
GGACAAGGTACTTCTT
GGACAAGTCAGTTTGG
GGACAGAGTAGTACCT
GGACAGAGTATAATGG
GGACATTGTGATAAAC
GGACGTCCACCTCGTT
GGAGCAAAGACAATAC
GGAGCAAAGCCACGCT
GGAGCAACATGGGACA
GGAGCAAGTTCAGCGC
GGAGCAAGTTTGACTG
GGAGCAATCCTAGGGC
GGAGCAATCTACCTGC
GGATGTTCATTCGACA
GGATGTTTCGTTGACA
GGATGTTTCTGATTCT
GGATTACAGAGGGATA
GGATTACGTCATCCCT
GGCAATTAGACCTAGG
GGCAATTAGCTGAACG
GGCCGATAGCTAGTGG
GGCCGATCATCACGAT
GGCCGATGTGCCTGGT
GGCGACTCATCGATTG
GGCGACTGTCTTCTCG
GGCTCGAAGGACACCA
GGCTCGACACAGCCCA
GGCTCGATCTTAGCCC
GGCTGGTTCGCAGGCT
GGGAATGAGCCAGTAG
GGGAATGCATGCGCAC
GGGAGATGTACTCAAC
GGGAGATTCCTGCCAT
GGGATGACAACACCCG
GGGATGATCCAGAGGA
GGGATGATCGAGCCCA
GGGCACTGTCTCTTTA
GGGCATCTCCTCAATT
GGGTCTGCAGGTTTCA
GGGTTGCCAAATTGCC
GGGTTGCGTGCAGGTA
GGTATTGCAAGAAGAG
GGTATTGCAGTCAGAG
GGTGAAGCACAGGAGT
GGTGAAGGTAGCTAAA
GGTGAAGTCAAAGACA
GGTGAAGTCCAGTAGT
GGTGCGTAGAGACTAT
GGTGCGTGTAAATGAC
GGTGTTAAGTCCTCCT
GGTGTTACAAAGCAAT
GGTGTTATCTTATCTG
GTAACGTAGAATAGGG
GTAACGTAGCCACGCT
GTAACGTCAGCGAACA
GTAACGTTCACATAGC
GTAACTGCAATCACAC
GTAACTGCACGCCAGT
GTAACTGGTGATGTCT
GTAACTGTCTAACGGT
GTACGTACAATTCCTT
GTACGTATCACAGGCC
GTACTCCTCTAGCACA
GTACTTTAGAGCCTAG
GTACTTTAGATGGCGT
GTACTTTCACTTAACG
GTACTTTTCCTAGGGC
GTACTTTTCTCGCTTG
GTAGGCCGTAACGCGA
GTAGGCCGTCTTGTCC
GTAGGCCTCAGCTCGG
GTAGTCAAGTGAACGC
GTAGTCACACGAAACG
GTAGTCAGTCCTCTTG
GTAGTCAGTCTCCATC
GTAGTCATCCATGCTC
GTATCTTGTACCGTAT
GTATCTTGTCTGCCAG
GTATTCTGTAAATGTG
GTATTCTGTAAGTTCC
GTATTCTGTATTAGCC
GTATTCTGTGTGAATA
GTCAAGTGTTAGAACA
GTCAAGTTCTAACTCT
GTCACAAAGAGTTGGC
GTCACGGAGCTGCAAG
GTCACGGCACCTTGTC
GTCACGGTCCTAGTGA
GTCATTTAGATGTGTA
GTCATTTAGGCCCTCA
GTCATTTTCTCTTATG
GTCCTCAAGAGGGATA
GTCCTCAAGCAGATCG
GTCCTCACACAACGTT
GTCCTCACATACAGCT
GTCCTCAGTCACAAGG
GTCCTCATCTAAGCCA
GTCGTAAAGGATGGTC
GTCGTAAAGGCCGAAT
GTCGTAACAATTCCTT
GTCTCGTAGTGGGCTA
GTCTCGTCACGACGAA
GTCTCGTGTCGTGGCT
GTCTCGTGTTGGACCC
GTGAAGGAGCTGATAA
GTGAAGGCAAGAAGAG
GTGAAGGTCTGCTGCT
GTGCAGCGTGCATCTA
GTGCATAAGGCTAGCA
GTGCATACAGGATCGA
GTGCATAGTGCCTTGG
GTGCATATCGCAAGCC
GTGCGGTAGCTAGTTC
GTGCGGTCATGGTCAT
GTGCGGTGTAACGCGA
GTGCTTCAGACTGTAA
GTGCTTCCACGAGGTA
GTGGGTCCAATGGACG
GTGGGTCCATGTCCTC
GTGTGCGTCCCAAGAT
GTGTTAGAGTTGAGTA
GTGTTAGCACATAACC
GTGTTAGGTGTGAAAT
GTTAAGCAGAGACGAA
GTTAAGCGTGTTTGGT
GTTACAGCATCCTAGA
GTTCATTGTAGGAGTC
GTTCTCGGTCGCGTGT
GTTTCTAAGAGATGAG
GTTTCTATCTTGCCGT
TAAACCGCATACTCTT
TAAACCGGTTAAGGGC
TAAGAGAAGGCTAGGT
TAAGAGACACCATCCT
TAAGAGATCACGCGGT
TAAGAGATCCTGTACC
TAAGCGTCATTGCGGC
TAAGTGCCACGTGAGA
TAAGTGCCAGATCCAT
TAAGTGCGTCTCCACT
TAAGTGCTCTTATCTG
TACACGAAGCAATCTC
TACACGAAGTACGCCC
TACACGATCATGCAAC
TACAGTGAGGCTCTTA
TACAGTGCACCGAATT
TACAGTGTCAAGCCTA
TACCTATTCAAAGTAG
TACCTTACACCAACCG
TACCTTACAGATTGCT
TACGGGCAGAATGTGT
TACGGGCTCAATCTCT
TACGGTAAGACAGACC
TACGGTAAGGCGCTCT
TACTCATAGACCCACC
TACTCATAGGCATGTG
TACTCATCAGGAATCG
TACTCATCAGGCGATA
TACTCATGTCCGAGTC
TACTCATTCCAAGTAC
TACTCGCCAGACGCAA
TACTTACCAAGGTGTG
TACTTACCACATAACC
TACTTACCACTATCTT
TACTTGTGTCTAGCCG
TAGACCAAGCCATCGC
TAGACCACACCGAATT
TAGACCAGTAAATGAC
TAGACCAGTCGAATCT
TAGAGCTAGCTGCAAG
TAGAGCTCACCCAGTG
TAGGCATGTTAAGAAC
TAGGCATGTTTGGGCC
TAGTGGTCAAGGTTTC
TAGTGGTTCGCATGGC
TAGTTGGAGTGTCCCG
TAGTTGGGTAATAGCA
TATCAGGAGGCCGAAT
TATCAGGCAATGTTGC
TATCAGGCAGGTGGAT
TATCAGGGTGTGGTTT
TATCAGGTCCGCATAA
TATCTCAAGTTGTAGA
TATCTCAGTTGGGACA
TATCTCATCTTCATGT
TATGCCCCAACGCACC
TATTACCCAACACGCC
TCAACGAAGCGATTCT
TCAATCTAGCTAGGCA
TCAATCTAGTGAACAT
TCAATCTCAGCTTCGG
TCAATCTGTATTACCG
TCAATCTGTGCACGAA
TCACAAGCACCACGTG
TCACGAAAGAAGCCCA
TCACGAAAGTCCAGGA
TCACGAATCTTCATGT
TCAGATGGTAACGCGA
TCAGATGTCGAGAACG
TCAGCAAAGTTAAGTG
TCAGCAACATGCGCAC
TCAGCAATCAGGTAAA
TCAGCTCAGCTAGTCT
TCAGCTCGTAATTGGA
TCAGCTCTCTTAGAGC
TCAGGATAGCATCATC
TCAGGATAGGTGGGTT
TCAGGATCAAGCGAGT
TCAGGTAAGAAGGGTA
TCAGGTAAGAGCCCAA
TCAGGTAAGATGTTAG
TCAGGTAAGCGTGAGT
TCAGGTAAGCTTATCG
TCAGGTATCCCTTGCA
TCAGGTATCCTTTCTC
TCATTACCATCGACGC
TCATTTGAGATCGGGT
TCATTTGAGCCACCTG
TCATTTGGTCCCTTGT
TCATTTGGTTCCATGA
TCATTTGTCTACCTGC
TCCACACAGCCGGTAA
TCCCGATGTAATCGTC
TCGAGGCCACAACGCC
TCGAGGCTCAGGTTCA
TCGAGGCTCATGCATG
TCGCGAGCACTTAAGC
TCGCGAGCAGGCGATA
TCGCGAGCAGTTTACG
TCGCGAGGTCTTGTCC
TCGCGAGTCAGTCCCT
TCGCGTTGTAACGCGA
TCGGTAAAGAGAACAG
TCGTACCCAAGCGTAG
TCGTAGAAGAGTACAT
TCGTAGAAGTCCGGTC
TCGTAGACATACAGCT
TCGTAGAGTACGCTGC
TCGTAGATCACGAAGG
TCTATTGAGGACCACA
TCTATTGTCTTGTACT
TCTATTGTCTTTAGGG
TCTCATACATTCCTGC
TCTCATACATTTGCCC
TCTCATATCAGCTGGC
TCTCTAATCTTGCAAG
TCTGAGAAGACTAGAT
TCTGAGAAGAGCCTAG
TCTGAGATCGCAAACT
TCTGGAATCTATCGCC
TCTTCGGCACGCCAGT
TCTTCGGCAGACAGGT
TCTTTCCAGTCCTCCT
TCTTTCCGTCCTCTTG
TCTTTCCTCTGCTGCT
TGAAAGAAGCTATGCT
TGAAAGAGTCTCTCTG
TGAAAGAGTTTGTTTC
TGAAAGATCTTCAACT
TGACAACTCTGGTATG
TGACGGCAGTACTTGC
TGACGGCCAATAGAGT
TGACGGCTCCACGTTC
TGACGGCTCGAACTGT
TGACTAGTCTAACTCT
TGAGAGGGTGCATCTA
TGAGAGGGTTCGCTAA
TGAGAGGTCAGCTGGC
TGAGAGGTCCTGCCAT
TGAGCATTCGAATCCA
TGAGCCGAGCACCGCT
TGAGGGAAGTCATGCT
TGAGGGACAGGTCTCG
TGAGGGATCTAAGCCA
TGATTTCAGTGTGAAT
TGCCAAATCACTTATC
TGCCCATTCATGTCCC
TGCCCTACAGCTATTG
TGCGCAGAGGGCATGT
TGCGCAGAGTCCAGGA
TGCGCAGCACACAGAG
TGCGCAGTCTTGTACT
TGCGGGTCACACGCTG
TGCTACCAGTGGGTTG
TGCTACCCAATGGACG
TGCTACCCAGCCTTGG
TGCTACCGTAAACCTC
TGCTACCTCGCTTAGA
TGCTGCTAGGACCACA
TGCTGCTTCGAGGTAG
TGCTGCTTCTCCGGTT
TGGACGCAGCACCGTC
TGGACGCAGGAACTGC
TGGACGCCACATGACT
TGGCCAGTCTCAACTT
TGGCGCACAAGTTAAG
TGGCGCACACAAGACG
TGGCTGGGTTCACCTC
TGGCTGGTCCTATTCA
TGGGAAGGTTCCGGCA
TGGGAAGTCTGCTGCT
TGGGCGTCATTACGAC
TGGGCGTTCCCGGATG
TGGTTAGAGCTGCCCA
TGGTTAGGTGGGTCAA
TGGTTCCCATCCCACT
TGGTTCCGTATCTGCA
TGGTTCCTCAACACTG
TGTGGTACATCACCCT
TGTGGTACATCCTTGC
TGTGGTATCATCACCC
TGTGGTATCTGACCTC
TGTGTTTCATCTCCCA
TGTGTTTGTCTGATCA
TGTGTTTGTTATCCGA
TGTGTTTTCACGCGGT
TGTTCCGAGGCGATAC
TGTTCCGCAGGTCCAC
TTAACTCCAGGTCTCG
TTAGGACAGCAATATG
TTAGGACAGCTGTTCA
TTAGGCACACTTAAGC
TTAGGCACATGGGACA
TTAGTTCCAGCTCGAC
TTAGTTCGTCATATGC
TTATGCTAGGCATGTG
TTATGCTCACCCATTC
TTATGCTTCAGAAATG
TTCCCAGTCACAAACC
TTCCCAGTCACATACG
TTCGGTCAGTTTAGGA
TTCGGTCCATCGGACC
TTCGGTCGTGCTTCTC
TTCGGTCTCCACGTGG
TTCTACATCGAGCCCA
TTCTCAACACTGCCAG
TTCTCCTCATTCCTGC
TTCTTAGGTTATGTGC
TTGAACGCATCAGTAC
TTGAACGGTGATAAGT
TTGAACGGTTAGATGA
TTGAACGGTTTGACAC
TTGACTTTCTGTACGA
TTGCCGTAGTCTCGGC
TTGCCGTGTGTCGCTG
TTGCGTCAGTTCGCGC
TTGGAACCATAAAGGT
TTGGAACGTCGGCACT
TTGGCAACACGGACAA
TTGGCAATCATGTAGC
TTGGCAATCTTGTATC
TTGTAGGGTCGAAAGC
TTGTAGGGTCGACTGC
TTTACTGCAAGAGTCG
TTTACTGTCGTAGATC
TTTATGCAGTGGTAGC
TTTATGCGTTGAACTC
TTTATGCTCAGAGACG
TTTATGCTCGGAATCT
TTTCCTCAGCGATTCT
TTTCCTCCAAAGGAAG
TTTCCTCCACGGTGTC
TTTCCTCGTATAATGG
TTTGCGCCAGACGCTC
TTTGGTTCACCAGGCT
TTTGGTTGTCTCATCC
TTTGTCAAGTACACCT
TTTGTCACAACGCACC
TTTGTCACAGCCTATA
TTTGTCAGTCAATACC
```
