## Supplementary material for "Single-nucleus transcriptomes reveal functional and evolutionary properties of cell types in the Drosophila accessory gland": Dataset S10: geneIDs.txt

```
FBgn0012820
FBgn0012821
FBgn0012823
FBgn0012824
FBgn0012825
FBgn0012826
FBgn0012827
FBgn0012832
FBgn0012837
FBgn0012838
FBgn0012840
FBgn0012844
FBgn0012845
FBgn0012846
FBgn0012849
FBgn0012851
FBgn0012854
FBgn0012859
FBgn0012860
FBgn0012864
FBgn0012866
FBgn0012868
FBgn0012892
FBgn0012893
FBgn0012901
FBgn0012902
FBgn0012903
FBgn0012904
FBgn0013875
FBgn0013883
FBgn0013884
FBgn0014814
FBgn0014820
FBgn0015169
FBgn0015670
FBgn0015673
FBgn0016334
FBgn0016340
FBgn0016343
FBgn0016346
FBgn0016348
FBgn0016352
FBgn0016353
FBgn0016355
FBgn0018225
FBgn0018281
FBgn0018282
FBgn0018304
FBgn0018327
FBgn0020076
FBgn0020078
FBgn0020081
FBgn0020697
FBgn0020700
FBgn0021123
FBgn0021128
FBgn0021129
FBgn0022481
FBgn0022482
FBgn0022505
FBgn0022516
FBgn0022517
FBgn0024395
FBgn0024396
FBgn0024778
FBgn0024781
FBgn0025027
FBgn0025029
FBgn0025030
FBgn0025031
FBgn0025032
FBgn0025033
FBgn0025034
FBgn0025035
FBgn0025036
FBgn0025037
FBgn0025038
FBgn0025039
FBgn0025042
FBgn0025043
FBgn0025409
FBgn0025411
FBgn0025651
FBgn0027417
FBgn0027418
FBgn0027801
FBgn0027802
FBgn0027803
FBgn0027804
FBgn0027806
FBgn0028445
FBgn0028446
FBgn0028769
FBgn0028770
FBgn0029243
FBgn0029245
FBgn0029246
FBgn0029247
FBgn0029248
FBgn0040413
FBgn0040418
FBgn0041268
FBgn0041270
FBgn0041655
FBgn0041656
FBgn0041657
FBgn0041658
FBgn0041659
FBgn0041661
FBgn0041662
FBgn0041663
FBgn0041664
FBgn0041665
FBgn0041666
FBgn0041667
FBgn0041668
FBgn0041669
FBgn0041670
FBgn0041673
FBgn0041892
FBgn0041931
FBgn0042853
FBgn0042854
FBgn0042855
FBgn0042856
FBgn0042857
FBgn0042858
FBgn0042859
FBgn0042860
FBgn0042861
FBgn0042864
FBgn0043394
FBgn0043395
FBgn0043398
FBgn0043399
FBgn0043400
FBgn0043401
FBgn0043403
FBgn0043621
FBgn0044187
FBgn0044189
FBgn0044191
FBgn0044193
FBgn0044194
FBgn0044195
FBgn0044199
FBgn0044200
FBgn0045530
FBgn0045541
FBgn0045545
FBgn0045558
FBgn0045567
FBgn0045574
FBgn0045586
FBgn0045589
FBgn0045603
FBgn0045604
FBgn0045605
FBgn0045611
FBgn0045613
FBgn0045627
FBgn0045629
FBgn0045644
FBgn0045657
FBgn0045660
FBgn0046909
FBgn0046913
FBgn0046914
FBgn0046915
FBgn0046916
FBgn0046917
FBgn0046918
FBgn0046919
FBgn0061237
FBgn0061239
FBgn0061243
FBgn0062291
FBgn0063982
FBgn0063983
FBgn0063984
FBgn0063988
FBgn0063990
FBgn0063991
FBgn0063992
FBgn0063993
FBgn0063994
FBgn0063995
FBgn0063996
FBgn0063997
FBgn0064354
FBgn0064355
FBgn0064356
FBgn0064360
FBgn0064364
FBgn0064367
FBgn0066160
FBgn0066161
FBgn0066162
FBgn0066163
FBgn0066164
FBgn0066165
FBgn0066166
FBgn0066167
FBgn0066168
FBgn0066169
FBgn0066170
FBgn0067157
FBgn0067158
FBgn0067172
FBgn0067177
FBgn0067487
FBgn0067488
FBgn0067492
FBgn0067493
FBgn0067495
FBgn0067496
FBgn0067497
FBgn0067498
FBgn0067500
FBgn0067503
FBgn0067504
FBgn0067505
FBgn0067508
FBgn0067509
FBgn0067510
FBgn0067513
FBgn0067514
FBgn0067515
FBgn0067516
FBgn0067517
FBgn0067519
FBgn0067520
FBgn0067521
FBgn0067523
FBgn0067524
FBgn0067525
FBgn0067526
FBgn0067527
FBgn0067529
FBgn0067531
FBgn0067532
FBgn0067533
FBgn0068582
FBgn0068584
FBgn0068585
FBgn0068586
FBgn0068590
FBgn0068592
FBgn0068599
FBgn0068607
FBgn0068611
FBgn0068618
FBgn0068632
FBgn0068641
FBgn0068643
FBgn0068644
FBgn0068645
FBgn0068647
FBgn0068648
FBgn0068651
FBgn0068654
FBgn0068655
FBgn0068656
FBgn0068659
FBgn0068661
FBgn0068662
FBgn0068665
FBgn0068666
FBgn0068668
FBgn0068670
FBgn0068671
FBgn0068672
FBgn0068673
FBgn0068674
FBgn0068685
FBgn0068686
FBgn0068687
FBgn0068689
FBgn0068694
FBgn0068696
FBgn0068697
FBgn0068698
FBgn0068703
FBgn0068704
FBgn0069472
FBgn0069480
FBgn0069483
FBgn0069486
FBgn0069487
FBgn0069498
FBgn0069499
FBgn0069500
FBgn0069504
FBgn0069515
FBgn0069516
FBgn0069519
FBgn0069520
FBgn0069521
FBgn0069522
FBgn0082400
FBgn0082402
FBgn0082717
FBgn0082719
FBgn0082720
FBgn0082722
FBgn0082723
FBgn0082734
FBgn0082735
FBgn0082736
FBgn0082737
FBgn0082738
FBgn0082739
FBgn0082740
FBgn0082742
FBgn0082743
FBgn0082745
FBgn0082746
FBgn0082750
FBgn0082752
FBgn0082753
FBgn0082754
FBgn0082755
FBgn0082756
FBgn0082757
FBgn0082758
FBgn0082760
FBgn0083414
FBgn0083415
FBgn0083416
FBgn0083417
FBgn0083419
FBgn0083425
FBgn0083426
FBgn0083428
FBgn0083429
FBgn0083431
FBgn0083432
FBgn0083433
FBgn0083434
FBgn0083435
FBgn0083436
FBgn0083437
FBgn0083440
FBgn0083441
FBgn0083442
FBgn0083446
FBgn0083452
FBgn0083453
FBgn0083454
FBgn0083455
FBgn0083456
FBgn0083458
FBgn0083459
FBgn0083461
FBgn0083463
FBgn0083464
FBgn0083467
FBgn0083468
FBgn0083469
FBgn0083470
FBgn0083471
FBgn0083472
FBgn0083473
FBgn0083474
FBgn0084053
FBgn0084063
FBgn0084073
FBgn0084076
FBgn0084078
FBgn0084090
FBgn0084108
FBgn0084111
FBgn0084138
FBgn0084168
FBgn0084221
FBgn0084228
FBgn0084229
FBgn0084247
FBgn0084321
FBgn0084332
FBgn0084335
FBgn0084346
FBgn0084420
FBgn0084450
FBgn0084451
FBgn0084466
FBgn0084471
FBgn0084524
FBgn0084546
FBgn0084576
FBgn0084596
FBgn0084620
FBgn0084635
FBgn0084645
FBgn0084648
FBgn0084735
FBgn0084777
FBgn0084784
FBgn0084788
FBgn0084799
FBgn0084802
FBgn0084820
FBgn0084823
FBgn0084845
FBgn0084862
FBgn0084867
FBgn0084877
FBgn0084900
FBgn0084925
FBgn0084931
FBgn0084941
FBgn0084945
FBgn0084946
FBgn0084971
FBgn0085004
FBgn0085026
FBgn0085048
FBgn0085065
FBgn0085074
FBgn0085095
FBgn0085116
FBgn0085134
FBgn0085140
FBgn0085141
FBgn0085149
FBgn0085859
FBgn0085863
FBgn0085876
FBgn0085901
FBgn0085902
FBgn0085905
FBgn0085907
FBgn0085925
FBgn0085929
FBgn0085943
FBgn0085956
FBgn0085957
FBgn0085958
FBgn0085960
FBgn0085962
FBgn0085963
FBgn0085966
FBgn0085967
FBgn0085969
FBgn0085973
FBgn0085975
FBgn0085986
FBgn0085995
FBgn0086002
FBgn0181808
FBgn0181810
FBgn0181811
FBgn0181812
FBgn0181814
FBgn0181815
FBgn0181816
FBgn0181818
FBgn0181819
FBgn0181821
FBgn0181822
FBgn0181823
FBgn0181824
FBgn0181825
FBgn0181826
FBgn0181827
FBgn0181828
FBgn0181829
FBgn0181830
FBgn0181832
FBgn0181833
FBgn0181834
FBgn0181836
FBgn0181837
FBgn0181839
FBgn0181842
FBgn0181843
FBgn0181845
FBgn0181846
FBgn0181847
FBgn0181848
FBgn0181850
FBgn0181851
FBgn0181852
FBgn0181853
FBgn0181854
FBgn0181856
FBgn0181857
FBgn0181858
FBgn0181860
FBgn0181861
FBgn0181863
FBgn0181864
FBgn0181865
FBgn0181866
FBgn0181867
FBgn0181870
FBgn0181871
FBgn0181873
FBgn0181874
FBgn0181875
FBgn0181876
FBgn0181877
FBgn0181878
FBgn0181879
FBgn0181880
FBgn0181881
FBgn0181882
FBgn0181883
FBgn0181884
FBgn0181885
FBgn0181886
FBgn0181887
FBgn0181888
FBgn0181889
FBgn0181891
FBgn0181893
FBgn0181895
FBgn0181896
FBgn0181897
FBgn0181898
FBgn0181899
FBgn0181900
FBgn0181902
FBgn0181903
FBgn0181904
FBgn0181905
FBgn0181906
FBgn0181908
FBgn0181909
FBgn0181913
FBgn0181914
FBgn0181915
FBgn0181916
FBgn0181919
FBgn0181921
FBgn0181923
FBgn0181924
FBgn0181927
FBgn0181929
FBgn0181930
FBgn0181931
FBgn0181932
FBgn0181935
FBgn0181941
FBgn0181942
FBgn0181944
FBgn0181945
FBgn0181946
FBgn0181947
FBgn0181948
FBgn0181949
FBgn0181951
FBgn0181952
FBgn0181953
FBgn0181954
FBgn0181956
FBgn0181957
FBgn0181958
FBgn0181960
FBgn0181962
FBgn0181963
FBgn0181965
FBgn0181967
FBgn0181969
FBgn0181972
FBgn0181973
FBgn0181975
FBgn0181976
FBgn0181977
FBgn0181978
FBgn0181979
FBgn0181983
FBgn0181984
FBgn0181985
FBgn0181986
FBgn0181987
FBgn0181988
FBgn0181989
FBgn0181990
FBgn0181991
FBgn0181992
FBgn0181993
FBgn0181994
FBgn0181997
FBgn0181998
FBgn0181999
FBgn0182001
FBgn0182002
FBgn0182003
FBgn0182004
FBgn0182005
FBgn0182006
FBgn0182008
FBgn0182010
FBgn0182011
FBgn0182012
FBgn0182013
FBgn0182014
FBgn0182015
FBgn0182017
FBgn0182018
FBgn0182019
FBgn0182020
FBgn0182021
FBgn0182025
FBgn0182027
FBgn0182028
FBgn0182029
FBgn0182031
FBgn0182032
FBgn0182034
FBgn0182035
FBgn0182036
FBgn0182037
FBgn0182038
FBgn0182039
FBgn0182040
FBgn0182041
FBgn0182042
FBgn0182043
FBgn0182044
FBgn0182045
FBgn0182046
FBgn0182047
FBgn0182048
FBgn0182049
FBgn0182050
FBgn0182051
FBgn0182052
FBgn0182053
FBgn0182055
FBgn0182056
FBgn0182058
FBgn0182059
FBgn0182061
FBgn0182062
FBgn0182063
FBgn0182064
FBgn0182065
FBgn0182067
FBgn0182068
FBgn0182069
FBgn0182070
FBgn0182071
FBgn0182074
FBgn0182075
FBgn0182076
FBgn0182079
FBgn0182081
FBgn0182082
FBgn0182083
FBgn0182084
FBgn0182085
FBgn0182086
FBgn0182087
FBgn0182088
FBgn0182089
FBgn0182091
FBgn0182092
FBgn0182093
FBgn0182095
FBgn0182096
FBgn0182098
FBgn0182100
FBgn0182101
FBgn0182102
FBgn0182103
FBgn0182104
FBgn0182105
FBgn0182106
FBgn0182107
FBgn0182108
FBgn0182109
FBgn0182110
FBgn0182111
FBgn0182113
FBgn0182114
FBgn0182116
FBgn0182117
FBgn0182118
FBgn0182119
FBgn0182120
FBgn0182121
FBgn0182122
FBgn0182124
FBgn0182125
FBgn0182126
FBgn0182127
FBgn0182128
FBgn0182129
FBgn0182131
FBgn0182132
FBgn0182133
FBgn0182135
FBgn0182136
FBgn0182137
FBgn0182142
FBgn0182143
FBgn0182144
FBgn0182145
FBgn0182147
FBgn0182148
FBgn0182151
FBgn0182152
FBgn0182153
FBgn0182154
FBgn0182155
FBgn0182156
FBgn0182157
FBgn0182158
FBgn0182159
FBgn0182161
FBgn0182162
FBgn0182163
FBgn0182164
FBgn0182165
FBgn0182166
FBgn0182167
FBgn0182169
FBgn0182170
FBgn0182171
FBgn0182172
FBgn0182173
FBgn0182174
FBgn0182175
FBgn0182181
FBgn0182182
FBgn0182183
FBgn0182184
FBgn0182185
FBgn0182186
FBgn0182187
FBgn0182188
FBgn0182189
FBgn0182190
FBgn0182191
FBgn0182192
FBgn0182193
FBgn0182194
FBgn0182196
FBgn0182197
FBgn0182200
FBgn0182201
FBgn0182203
FBgn0182204
FBgn0182205
FBgn0182206
FBgn0182207
FBgn0182208
FBgn0182210
FBgn0182211
FBgn0182212
FBgn0182213
FBgn0182214
FBgn0182215
FBgn0182216
FBgn0182217
FBgn0182218
FBgn0182219
FBgn0182221
FBgn0182222
FBgn0182223
FBgn0182225
FBgn0182226
FBgn0182227
FBgn0182229
FBgn0182230
FBgn0182231
FBgn0182232
FBgn0182233
FBgn0182234
FBgn0182236
FBgn0182238
FBgn0182240
FBgn0182242
FBgn0182243
FBgn0182244
FBgn0182248
FBgn0182250
FBgn0182251
FBgn0182252
FBgn0182254
FBgn0182256
FBgn0182257
FBgn0182259
FBgn0182260
FBgn0182262
FBgn0182263
FBgn0182265
FBgn0182266
FBgn0182268
FBgn0182269
FBgn0182270
FBgn0182271
FBgn0182272
FBgn0182274
FBgn0182275
FBgn0182276
FBgn0182279
FBgn0182282
FBgn0182283
FBgn0182284
FBgn0182285
FBgn0182286
FBgn0182287
FBgn0182288
FBgn0182290
FBgn0182291
FBgn0182293
FBgn0182295
FBgn0182296
FBgn0182298
FBgn0182299
FBgn0182300
FBgn0182301
FBgn0182304
FBgn0182305
FBgn0182308
FBgn0182309
FBgn0182310
FBgn0182311
FBgn0182313
FBgn0182314
FBgn0182315
FBgn0182316
FBgn0182317
FBgn0182318
FBgn0182319
FBgn0182321
FBgn0182324
FBgn0182325
FBgn0182326
FBgn0182328
FBgn0182330
FBgn0182332
FBgn0182334
FBgn0182336
FBgn0182338
FBgn0182340
FBgn0182341
FBgn0182345
FBgn0182346
FBgn0182347
FBgn0182349
FBgn0182351
FBgn0182352
FBgn0182353
FBgn0182354
FBgn0182356
FBgn0182359
FBgn0182360
FBgn0182361
FBgn0182363
FBgn0182365
FBgn0182366
FBgn0182369
FBgn0182372
FBgn0182373
FBgn0182374
FBgn0182375
FBgn0182376
FBgn0182377
FBgn0182378
FBgn0182379
FBgn0182380
FBgn0182382
FBgn0182383
FBgn0182386
FBgn0182387
FBgn0182388
FBgn0182391
FBgn0182392
FBgn0182393
FBgn0182394
FBgn0182395
FBgn0182397
FBgn0182398
FBgn0182399
FBgn0182400
FBgn0182401
FBgn0182402
FBgn0182404
FBgn0182405
FBgn0182407
FBgn0182408
FBgn0182410
FBgn0182411
FBgn0182413
FBgn0182415
FBgn0182416
FBgn0182417
FBgn0182418
FBgn0182419
FBgn0182420
FBgn0182421
FBgn0182422
FBgn0182424
FBgn0182425
FBgn0182426
FBgn0182428
FBgn0182429
FBgn0182430
FBgn0182431
FBgn0182432
FBgn0182433
FBgn0182434
FBgn0182435
FBgn0182436
FBgn0182437
FBgn0182438
FBgn0182439
FBgn0182440
FBgn0182442
FBgn0182443
FBgn0182444
FBgn0182445
FBgn0182446
FBgn0182447
FBgn0182449
FBgn0182451
FBgn0182452
FBgn0182453
FBgn0182454
FBgn0182455
FBgn0182456
FBgn0182457
FBgn0182458
FBgn0182459
FBgn0182460
FBgn0182461
FBgn0182462
FBgn0182464
FBgn0182465
FBgn0182467
FBgn0182468
FBgn0182469
FBgn0182470
FBgn0182471
FBgn0182472
FBgn0182473
FBgn0182474
FBgn0182475
FBgn0182476
FBgn0182477
FBgn0182479
FBgn0182480
FBgn0182481
FBgn0182482
FBgn0182483
FBgn0182484
FBgn0182485
FBgn0182487
FBgn0182488
FBgn0182490
FBgn0182491
FBgn0182494
FBgn0182496
FBgn0182499
FBgn0182500
FBgn0182501
FBgn0182503
FBgn0182504
FBgn0182506
FBgn0182507
FBgn0182508
FBgn0182509
FBgn0182511
FBgn0182512
FBgn0182513
FBgn0182514
FBgn0182516
FBgn0182517
FBgn0182518
FBgn0182519
FBgn0182520
FBgn0182521
FBgn0182522
FBgn0182523
FBgn0182524
FBgn0182525
FBgn0182526
FBgn0182527
FBgn0182529
FBgn0182532
FBgn0182533
FBgn0182534
FBgn0182535
FBgn0182536
FBgn0182537
FBgn0182538
FBgn0182539
FBgn0182540
FBgn0182541
FBgn0182542
FBgn0182543
FBgn0182544
FBgn0182545
FBgn0182546
FBgn0182547
FBgn0182548
FBgn0182549
FBgn0182550
FBgn0182551
FBgn0182552
FBgn0182555
FBgn0182556
FBgn0182557
FBgn0182558
FBgn0182559
FBgn0182560
FBgn0182561
FBgn0182562
FBgn0182564
FBgn0182565
FBgn0182567
FBgn0182568
FBgn0182570
FBgn0182571
FBgn0182572
FBgn0182573
FBgn0182574
FBgn0182575
FBgn0182576
FBgn0182577
FBgn0182578
FBgn0182579
FBgn0182580
FBgn0182581
FBgn0182582
FBgn0182583
FBgn0182584
FBgn0182586
FBgn0182588
FBgn0182590
FBgn0182591
FBgn0182593
FBgn0182594
FBgn0182595
FBgn0182596
FBgn0182597
FBgn0182598
FBgn0182599
FBgn0182600
FBgn0182601
FBgn0182602
FBgn0182603
FBgn0182604
FBgn0182608
FBgn0182610
FBgn0182611
FBgn0182612
FBgn0182614
FBgn0182615
FBgn0182616
FBgn0182617
FBgn0182619
FBgn0182620
FBgn0182621
FBgn0182622
FBgn0182624
FBgn0182625
FBgn0182626
FBgn0182627
FBgn0182628
FBgn0182630
FBgn0182631
FBgn0182632
FBgn0182633
FBgn0182634
FBgn0182635
FBgn0182636
FBgn0182637
FBgn0182638
FBgn0182640
FBgn0182641
FBgn0182642
FBgn0182643
FBgn0182644
FBgn0182645
FBgn0182646
FBgn0182647
FBgn0182648
FBgn0182649
FBgn0182650
FBgn0182651
FBgn0182653
FBgn0182654
FBgn0182655
FBgn0182656
FBgn0182657
FBgn0182658
FBgn0182659
FBgn0182660
FBgn0182661
FBgn0182662
FBgn0182663
FBgn0182664
FBgn0182665
FBgn0182666
FBgn0182667
FBgn0182668
FBgn0182669
FBgn0182671
FBgn0182672
FBgn0182673
FBgn0182674
FBgn0182675
FBgn0182677
FBgn0182679
FBgn0182680
FBgn0182681
FBgn0182682
FBgn0182684
FBgn0182685
FBgn0182686
FBgn0182687
FBgn0182688
FBgn0182691
FBgn0182693
FBgn0182694
FBgn0182695
FBgn0182697
FBgn0182698
FBgn0182699
FBgn0182701
FBgn0182702
FBgn0182703
FBgn0182706
FBgn0182707
FBgn0182708
FBgn0182709
FBgn0182711
FBgn0182712
FBgn0182713
FBgn0182714
FBgn0182715
FBgn0182716
FBgn0182717
FBgn0182718
FBgn0182719
FBgn0182720
FBgn0182721
FBgn0182723
FBgn0182726
FBgn0182727
FBgn0182728
FBgn0182729
FBgn0182730
FBgn0182731
FBgn0182732
FBgn0182733
FBgn0182734
FBgn0182736
FBgn0182737
FBgn0182739
FBgn0182740
FBgn0182741
FBgn0182742
FBgn0182743
FBgn0182744
FBgn0182745
FBgn0182746
FBgn0182747
FBgn0182748
FBgn0182749
FBgn0182751
FBgn0182752
FBgn0182753
FBgn0182754
FBgn0182755
FBgn0182756
FBgn0182757
FBgn0182759
FBgn0182761
FBgn0182762
FBgn0182763
FBgn0182764
FBgn0182765
FBgn0182766
FBgn0182767
FBgn0182768
FBgn0182771
FBgn0182772
FBgn0182774
FBgn0182775
FBgn0182777
FBgn0182778
FBgn0182779
FBgn0182780
FBgn0182781
FBgn0182782
FBgn0182783
FBgn0182784
FBgn0182785
FBgn0182787
FBgn0182788
FBgn0182789
FBgn0182791
FBgn0182792
FBgn0182793
FBgn0182794
FBgn0182795
FBgn0182796
FBgn0182797
FBgn0182798
FBgn0182801
FBgn0182802
FBgn0182803
FBgn0182804
FBgn0182805
FBgn0182807
FBgn0182808
FBgn0182809
FBgn0182810
FBgn0182811
FBgn0182813
FBgn0182814
FBgn0182816
FBgn0182817
FBgn0182818
FBgn0182819
FBgn0182820
FBgn0182821
FBgn0182823
FBgn0182824
FBgn0182826
FBgn0182828
FBgn0182829
FBgn0182831
FBgn0182832
FBgn0182835
FBgn0182836
FBgn0182837
FBgn0182838
FBgn0182839
FBgn0182840
FBgn0182841
FBgn0182844
FBgn0182845
FBgn0182846
FBgn0182847
FBgn0182848
FBgn0182850
FBgn0182851
FBgn0182853
FBgn0182855
FBgn0182856
FBgn0182857
FBgn0182858
FBgn0182859
FBgn0182860
FBgn0182861
FBgn0182862
FBgn0182863
FBgn0182864
FBgn0182865
FBgn0182867
FBgn0182868
FBgn0182871
FBgn0182875
FBgn0182876
FBgn0182877
FBgn0182878
FBgn0182879
FBgn0182880
FBgn0182882
FBgn0182884
FBgn0182885
FBgn0182886
FBgn0182887
FBgn0182888
FBgn0182889
FBgn0182890
FBgn0182891
FBgn0182892
FBgn0182893
FBgn0182895
FBgn0182896
FBgn0182898
FBgn0182899
FBgn0182900
FBgn0182901
FBgn0182902
FBgn0182903
FBgn0182904
FBgn0182905
FBgn0182906
FBgn0182907
FBgn0182908
FBgn0182909
FBgn0182910
FBgn0182913
FBgn0182914
FBgn0182915
FBgn0182916
FBgn0182917
FBgn0182918
FBgn0182919
FBgn0182920
FBgn0182921
FBgn0182922
FBgn0182923
FBgn0182925
FBgn0182926
FBgn0182927
FBgn0182928
FBgn0182929
FBgn0182931
FBgn0182932
FBgn0182934
FBgn0182935
FBgn0182936
FBgn0182937
FBgn0182939
FBgn0182940
FBgn0182941
FBgn0182942
FBgn0182943
FBgn0182944
FBgn0182945
FBgn0182946
FBgn0182947
FBgn0182948
FBgn0182949
FBgn0182951
FBgn0182952
FBgn0182953
FBgn0182954
FBgn0182955
FBgn0182956
FBgn0182957
FBgn0182958
FBgn0182959
FBgn0182960
FBgn0182961
FBgn0182963
FBgn0182964
FBgn0182965
FBgn0182966
FBgn0182967
FBgn0182968
FBgn0182970
FBgn0182971
FBgn0182972
FBgn0182973
FBgn0182974
FBgn0182975
FBgn0182976
FBgn0182977
FBgn0182978
FBgn0182979
FBgn0182981
FBgn0182982
FBgn0182983
FBgn0182984
FBgn0182985
FBgn0182986
FBgn0182987
FBgn0182988
FBgn0182989
FBgn0182990
FBgn0182991
FBgn0182992
FBgn0182993
FBgn0182994
FBgn0182995
FBgn0182996
FBgn0182997
FBgn0182999
FBgn0183000
FBgn0183001
FBgn0183002
FBgn0183003
FBgn0183004
FBgn0183005
FBgn0183006
FBgn0183008
FBgn0183012
FBgn0183013
FBgn0183014
FBgn0183015
FBgn0183017
FBgn0183018
FBgn0183019
FBgn0183020
FBgn0183021
FBgn0183023
FBgn0183024
FBgn0183025
FBgn0183026
FBgn0183028
FBgn0183029
FBgn0183031
FBgn0183032
FBgn0183033
FBgn0183035
FBgn0183036
FBgn0183037
FBgn0183038
FBgn0183039
FBgn0183040
FBgn0183041
FBgn0183042
FBgn0183043
FBgn0183044
FBgn0183045
FBgn0183046
FBgn0183049
FBgn0183050
FBgn0183051
FBgn0183052
FBgn0183054
FBgn0183055
FBgn0183056
FBgn0183057
FBgn0183058
FBgn0183059
FBgn0183060
FBgn0183061
FBgn0183062
FBgn0183064
FBgn0183065
FBgn0183066
FBgn0183067
FBgn0183068
FBgn0183071
FBgn0183072
FBgn0183074
FBgn0183075
FBgn0183076
FBgn0183077
FBgn0183080
FBgn0183081
FBgn0183082
FBgn0183084
FBgn0183085
FBgn0183086
FBgn0183087
FBgn0183088
FBgn0183089
FBgn0183090
FBgn0183092
FBgn0183093
FBgn0183094
FBgn0183095
FBgn0183096
FBgn0183097
FBgn0183098
FBgn0183099
FBgn0183101
FBgn0183105
FBgn0183106
FBgn0183107
FBgn0183108
FBgn0183109
FBgn0183110
FBgn0183112
FBgn0183113
FBgn0183114
FBgn0183115
FBgn0183116
FBgn0183117
FBgn0183118
FBgn0183119
FBgn0183120
FBgn0183121
FBgn0183122
FBgn0183123
FBgn0183124
FBgn0183125
FBgn0183126
FBgn0183127
FBgn0183129
FBgn0183131
FBgn0183132
FBgn0183133
FBgn0183134
FBgn0183135
FBgn0183136
FBgn0183137
FBgn0183138
FBgn0183140
FBgn0183141
FBgn0183143
FBgn0183144
FBgn0183145
FBgn0183146
FBgn0183147
FBgn0183148
FBgn0183149
FBgn0183150
FBgn0183151
FBgn0183153
FBgn0183154
FBgn0183155
FBgn0183156
FBgn0183157
FBgn0183159
FBgn0183161
FBgn0183162
FBgn0183164
FBgn0183165
FBgn0183166
FBgn0183167
FBgn0183168
FBgn0183170
FBgn0183172
FBgn0183174
FBgn0183175
FBgn0183176
FBgn0183177
FBgn0183178
FBgn0183179
FBgn0183180
FBgn0183181
FBgn0183183
FBgn0183184
FBgn0183185
FBgn0183186
FBgn0183187
FBgn0183188
FBgn0183189
FBgn0183190
FBgn0183191
FBgn0183192
FBgn0183193
FBgn0183194
FBgn0183195
FBgn0183196
FBgn0183197
FBgn0183198
FBgn0183199
FBgn0183200
FBgn0183201
FBgn0183202
FBgn0183203
FBgn0183204
FBgn0183205
FBgn0183206
FBgn0183207
FBgn0183208
FBgn0183210
FBgn0183211
FBgn0183212
FBgn0183213
FBgn0183214
FBgn0183216
FBgn0183218
FBgn0183219
FBgn0183220
FBgn0183222
FBgn0183223
FBgn0183224
FBgn0183225
FBgn0183226
FBgn0183227
FBgn0183228
FBgn0183229
FBgn0183230
FBgn0183231
FBgn0183232
FBgn0183234
FBgn0183235
FBgn0183236
FBgn0183237
FBgn0183239
FBgn0183241
FBgn0183242
FBgn0183243
FBgn0183244
FBgn0183246
FBgn0183248
FBgn0183250
FBgn0183251
FBgn0183252
FBgn0183253
FBgn0183254
FBgn0183255
FBgn0183257
FBgn0183258
FBgn0183259
FBgn0183260
FBgn0183261
FBgn0183262
FBgn0183263
FBgn0183264
FBgn0183265
FBgn0183266
FBgn0183267
FBgn0183268
FBgn0183269
FBgn0183271
FBgn0183272
FBgn0183273
FBgn0183274
FBgn0183275
FBgn0183276
FBgn0183277
FBgn0183278
FBgn0183279
FBgn0183281
FBgn0183283
FBgn0183285
FBgn0183286
FBgn0183287
FBgn0183288
FBgn0183289
FBgn0183290
FBgn0183291
FBgn0183292
FBgn0183293
FBgn0183294
FBgn0183295
FBgn0183296
FBgn0183297
FBgn0183298
FBgn0183299
FBgn0183301
FBgn0183302
FBgn0183303
FBgn0183305
FBgn0183306
FBgn0183307
FBgn0183308
FBgn0183310
FBgn0183311
FBgn0183312
FBgn0183313
FBgn0183314
FBgn0183316
FBgn0183317
FBgn0183318
FBgn0183322
FBgn0183323
FBgn0183324
FBgn0183327
FBgn0183328
FBgn0183329
FBgn0183331
FBgn0183332
FBgn0183334
FBgn0183336
FBgn0183338
FBgn0183340
FBgn0183342
FBgn0183345
FBgn0183348
FBgn0183349
FBgn0183350
FBgn0183352
FBgn0183353
FBgn0183354
FBgn0183355
FBgn0183357
FBgn0183358
FBgn0183360
FBgn0183362
FBgn0183363
FBgn0183364
FBgn0183365
FBgn0183366
FBgn0183369
FBgn0183371
FBgn0183372
FBgn0183374
FBgn0183376
FBgn0183377
FBgn0183379
FBgn0183380
FBgn0183381
FBgn0183382
FBgn0183383
FBgn0183384
FBgn0183385
FBgn0183386
FBgn0183387
FBgn0183389
FBgn0183390
FBgn0183391
FBgn0183392
FBgn0183393
FBgn0183394
FBgn0183396
FBgn0183397
FBgn0183398
FBgn0183399
FBgn0183400
FBgn0183401
FBgn0183402
FBgn0183403
FBgn0183404
FBgn0183405
FBgn0183406
FBgn0183407
FBgn0183408
FBgn0183410
FBgn0183411
FBgn0183412
FBgn0183413
FBgn0183414
FBgn0183415
FBgn0183416
FBgn0183417
FBgn0183418
FBgn0183419
FBgn0183420
FBgn0183421
FBgn0183422
FBgn0183423
FBgn0183424
FBgn0183425
FBgn0183426
FBgn0183427
FBgn0183428
FBgn0183429
FBgn0183431
FBgn0183432
FBgn0183433
FBgn0183434
FBgn0183435
FBgn0183436
FBgn0183437
FBgn0183439
FBgn0183440
FBgn0183442
FBgn0183444
FBgn0183445
FBgn0183446
FBgn0183450
FBgn0183451
FBgn0183453
FBgn0183454
FBgn0183455
FBgn0183456
FBgn0183457
FBgn0183458
FBgn0183459
FBgn0183460
FBgn0183461
FBgn0183462
FBgn0183463
FBgn0183464
FBgn0183466
FBgn0183467
FBgn0183471
FBgn0183472
FBgn0183474
FBgn0183475
FBgn0183476
FBgn0183477
FBgn0183478
FBgn0183480
FBgn0183481
FBgn0183482
FBgn0183483
FBgn0183484
FBgn0183485
FBgn0183486
FBgn0183487
FBgn0183489
FBgn0183490
FBgn0183491
FBgn0183492
FBgn0183493
FBgn0183494
FBgn0183495
FBgn0183496
FBgn0183497
FBgn0183498
FBgn0183499
FBgn0183500
FBgn0183505
FBgn0183508
FBgn0183509
FBgn0183510
FBgn0183511
FBgn0183512
FBgn0183513
FBgn0183514
FBgn0183515
FBgn0183516
FBgn0183517
FBgn0183518
FBgn0183519
FBgn0183520
FBgn0183521
FBgn0183522
FBgn0183523
FBgn0183524
FBgn0183526
FBgn0183527
FBgn0183528
FBgn0183530
FBgn0183531
FBgn0183533
FBgn0183534
FBgn0183535
FBgn0183536
FBgn0183537
FBgn0183538
FBgn0183539
FBgn0183540
FBgn0183541
FBgn0183542
FBgn0183543
FBgn0183544
FBgn0183545
FBgn0183546
FBgn0183547
FBgn0183548
FBgn0183549
FBgn0183550
FBgn0183551
FBgn0183552
FBgn0183553
FBgn0183554
FBgn0183555
FBgn0183556
FBgn0183557
FBgn0183559
FBgn0183560
FBgn0183561
FBgn0183562
FBgn0183563
FBgn0183564
FBgn0183565
FBgn0183567
FBgn0183568
FBgn0183569
FBgn0183570
FBgn0183571
FBgn0183574
FBgn0183576
FBgn0183577
FBgn0183578
FBgn0183579
FBgn0183582
FBgn0183583
FBgn0183585
FBgn0183586
FBgn0183587
FBgn0183588
FBgn0183589
FBgn0183590
FBgn0183591
FBgn0183592
FBgn0183593
FBgn0183594
FBgn0183595
FBgn0183596
FBgn0183597
FBgn0183598
FBgn0183599
FBgn0183600
FBgn0183601
FBgn0183603
FBgn0183604
FBgn0183606
FBgn0183607
FBgn0183608
FBgn0183609
FBgn0183610
FBgn0183612
FBgn0183613
FBgn0183614
FBgn0183615
FBgn0183617
FBgn0183618
FBgn0183619
FBgn0183620
FBgn0183621
FBgn0183622
FBgn0183623
FBgn0183624
FBgn0183625
FBgn0183627
FBgn0183628
FBgn0183629
FBgn0183630
FBgn0183631
FBgn0183632
FBgn0183633
FBgn0183634
FBgn0183635
FBgn0183636
FBgn0183637
FBgn0183638
FBgn0183639
FBgn0183640
FBgn0183642
FBgn0183644
FBgn0183645
FBgn0183646
FBgn0183647
FBgn0183648
FBgn0183651
FBgn0183652
FBgn0183653
FBgn0183654
FBgn0183655
FBgn0183656
FBgn0183657
FBgn0183658
FBgn0183659
FBgn0183660
FBgn0183661
FBgn0183662
FBgn0183666
FBgn0183667
FBgn0183669
FBgn0183680
FBgn0183681
FBgn0183683
FBgn0183687
FBgn0183689
FBgn0183691
FBgn0183692
FBgn0183693
FBgn0183696
FBgn0183697
FBgn0183699
FBgn0183701
FBgn0183703
FBgn0183705
FBgn0183708
FBgn0183709
FBgn0183710
FBgn0183712
FBgn0183713
FBgn0183714
FBgn0183715
FBgn0183718
FBgn0183720
FBgn0183721
FBgn0183722
FBgn0183723
FBgn0183724
FBgn0183725
FBgn0183727
FBgn0183730
FBgn0183731
FBgn0183734
FBgn0183735
FBgn0183737
FBgn0183738
FBgn0183739
FBgn0183740
FBgn0183741
FBgn0183743
FBgn0183745
FBgn0183747
FBgn0183749
FBgn0183750
FBgn0183751
FBgn0183752
FBgn0183753
FBgn0183756
FBgn0183759
FBgn0183760
FBgn0183762
FBgn0183763
FBgn0183765
FBgn0183767
FBgn0183771
FBgn0183772
FBgn0183773
FBgn0183774
FBgn0183775
FBgn0183776
FBgn0183779
FBgn0183783
FBgn0183785
FBgn0183786
FBgn0183787
FBgn0183788
FBgn0183789
FBgn0183790
FBgn0183791
FBgn0183792
FBgn0183793
FBgn0183794
FBgn0183795
FBgn0183796
FBgn0183797
FBgn0183798
FBgn0183800
FBgn0183802
FBgn0183803
FBgn0183804
FBgn0183805
FBgn0183806
FBgn0183808
FBgn0183810
FBgn0183812
FBgn0183813
FBgn0183814
FBgn0183815
FBgn0183816
FBgn0183818
FBgn0183820
FBgn0183821
FBgn0183822
FBgn0183825
FBgn0183826
FBgn0183827
FBgn0183828
FBgn0183829
FBgn0183830
FBgn0183831
FBgn0183832
FBgn0183834
FBgn0183835
FBgn0183837
FBgn0183838
FBgn0183839
FBgn0183840
FBgn0183843
FBgn0183844
FBgn0183845
FBgn0183846
FBgn0183847
FBgn0183848
FBgn0183849
FBgn0183850
FBgn0183851
FBgn0183852
FBgn0183853
FBgn0183854
FBgn0183855
FBgn0183856
FBgn0183857
FBgn0183858
FBgn0183859
FBgn0183860
FBgn0183861
FBgn0183862
FBgn0183863
FBgn0183864
FBgn0183865
FBgn0183866
FBgn0183867
FBgn0183868
FBgn0183869
FBgn0183871
FBgn0183872
FBgn0183873
FBgn0183874
FBgn0183875
FBgn0183878
FBgn0183879
FBgn0183880
FBgn0183881
FBgn0183882
FBgn0183883
FBgn0183884
FBgn0183887
FBgn0183888
FBgn0183889
FBgn0183890
FBgn0183891
FBgn0183892
FBgn0183893
FBgn0183894
FBgn0183895
FBgn0183896
FBgn0183897
FBgn0183898
FBgn0183899
FBgn0183900
FBgn0183901
FBgn0183902
FBgn0183903
FBgn0183905
FBgn0183906
FBgn0183908
FBgn0183909
FBgn0183913
FBgn0183914
FBgn0183915
FBgn0183916
FBgn0183917
FBgn0183918
FBgn0183919
FBgn0183920
FBgn0183921
FBgn0183922
FBgn0183923
FBgn0183924
FBgn0183925
FBgn0183926
FBgn0183929
FBgn0183930
FBgn0183931
FBgn0183932
FBgn0183933
FBgn0183934
FBgn0183935
FBgn0183936
FBgn0183937
FBgn0183938
FBgn0183939
FBgn0183941
FBgn0183942
FBgn0183944
FBgn0183946
FBgn0183948
FBgn0183949
FBgn0183950
FBgn0183951
FBgn0183953
FBgn0183954
FBgn0183955
FBgn0183956
FBgn0183957
FBgn0183958
FBgn0183959
FBgn0183960
FBgn0183961
FBgn0183964
FBgn0183965
FBgn0183967
FBgn0183969
FBgn0183970
FBgn0183971
FBgn0183972
FBgn0183973
FBgn0183974
FBgn0183975
FBgn0183976
FBgn0183978
FBgn0183979
FBgn0183980
FBgn0183981
FBgn0183982
FBgn0183983
FBgn0183984
FBgn0183985
FBgn0183986
FBgn0183987
FBgn0183988
FBgn0183989
FBgn0183990
FBgn0183991
FBgn0183992
FBgn0183993
FBgn0183995
FBgn0183996
FBgn0183998
FBgn0183999
FBgn0184000
FBgn0184001
FBgn0184002
FBgn0184003
FBgn0184004
FBgn0184005
FBgn0184007
FBgn0184009
FBgn0184010
FBgn0184011
FBgn0184012
FBgn0184013
FBgn0184015
FBgn0184016
FBgn0184017
FBgn0184020
FBgn0184021
FBgn0184023
FBgn0184025
FBgn0184026
FBgn0184027
FBgn0184028
FBgn0184029
FBgn0184030
FBgn0184032
FBgn0184036
FBgn0184037
FBgn0184038
FBgn0184039
FBgn0184041
FBgn0184042
FBgn0184043
FBgn0184044
FBgn0184045
FBgn0184046
FBgn0184048
FBgn0184049
FBgn0184050
FBgn0184051
FBgn0184052
FBgn0184054
FBgn0184055
FBgn0184056
FBgn0184057
FBgn0184058
FBgn0184059
FBgn0184060
FBgn0184061
FBgn0184062
FBgn0184063
FBgn0184064
FBgn0184065
FBgn0184066
FBgn0184067
FBgn0184068
FBgn0184069
FBgn0184070
FBgn0184071
FBgn0184073
FBgn0184074
FBgn0184075
FBgn0184076
FBgn0184078
FBgn0184079
FBgn0184080
FBgn0184081
FBgn0184082
FBgn0184083
FBgn0184084
FBgn0184085
FBgn0184086
FBgn0184089
FBgn0184090
FBgn0184092
FBgn0184093
FBgn0184094
FBgn0184096
FBgn0184097
FBgn0184098
FBgn0184099
FBgn0184100
FBgn0184101
FBgn0184102
FBgn0184103
FBgn0184104
FBgn0184106
FBgn0184107
FBgn0184108
FBgn0184109
FBgn0184110
FBgn0184111
FBgn0184112
FBgn0184113
FBgn0184114
FBgn0184115
FBgn0184117
FBgn0184118
FBgn0184119
FBgn0184120
FBgn0184121
FBgn0184122
FBgn0184123
FBgn0184124
FBgn0184125
FBgn0184127
FBgn0184128
FBgn0184129
FBgn0184130
FBgn0184131
FBgn0184132
FBgn0184133
FBgn0184134
FBgn0184135
FBgn0184136
FBgn0184137
FBgn0184138
FBgn0184139
FBgn0184141
FBgn0184142
FBgn0184143
FBgn0184144
FBgn0184145
FBgn0184146
FBgn0184147
FBgn0184148
FBgn0184149
FBgn0184150
FBgn0184151
FBgn0184152
FBgn0184153
FBgn0184154
FBgn0184155
FBgn0184159
FBgn0184160
FBgn0184161
FBgn0184162
FBgn0184163
FBgn0184164
FBgn0184166
FBgn0184167
FBgn0184168
FBgn0184169
FBgn0184170
FBgn0184171
FBgn0184172
FBgn0184173
FBgn0184174
FBgn0184175
FBgn0184176
FBgn0184177
FBgn0184179
FBgn0184180
FBgn0184181
FBgn0184182
FBgn0184183
FBgn0184184
FBgn0184185
FBgn0184186
FBgn0184187
FBgn0184188
FBgn0184189
FBgn0184190
FBgn0184191
FBgn0184192
FBgn0184193
FBgn0184194
FBgn0184196
FBgn0184197
FBgn0184198
FBgn0184199
FBgn0184200
FBgn0184201
FBgn0184203
FBgn0184204
FBgn0184205
FBgn0184207
FBgn0184209
FBgn0184210
FBgn0184211
FBgn0184212
FBgn0184213
FBgn0184214
FBgn0184216
FBgn0184217
FBgn0184219
FBgn0184220
FBgn0184221
FBgn0184223
FBgn0184224
FBgn0184225
FBgn0184226
FBgn0184227
FBgn0184228
FBgn0184229
FBgn0184230
FBgn0184231
FBgn0184232
FBgn0184233
FBgn0184234
FBgn0184237
FBgn0184238
FBgn0184239
FBgn0184240
FBgn0184241
FBgn0184242
FBgn0184243
FBgn0184244
FBgn0184245
FBgn0184246
FBgn0184250
FBgn0184251
FBgn0184252
FBgn0184253
FBgn0184256
FBgn0184257
FBgn0184258
FBgn0184259
FBgn0184260
FBgn0184261
FBgn0184262
FBgn0184263
FBgn0184264
FBgn0184266
FBgn0184267
FBgn0184268
FBgn0184269
FBgn0184270
FBgn0184271
FBgn0184272
FBgn0184273
FBgn0184274
FBgn0184275
FBgn0184276
FBgn0184277
FBgn0184278
FBgn0184279
FBgn0184280
FBgn0184281
FBgn0184282
FBgn0184283
FBgn0184284
FBgn0184285
FBgn0184286
FBgn0184287
FBgn0184288
FBgn0184289
FBgn0184290
FBgn0184291
FBgn0184292
FBgn0184293
FBgn0184296
FBgn0184297
FBgn0184298
FBgn0184299
FBgn0184300
FBgn0184301
FBgn0184302
FBgn0184303
FBgn0184304
FBgn0184305
FBgn0184306
FBgn0184307
FBgn0184308
FBgn0184309
FBgn0184310
FBgn0184311
FBgn0184313
FBgn0184314
FBgn0184315
FBgn0184316
FBgn0184317
FBgn0184318
FBgn0184319
FBgn0184320
FBgn0184321
FBgn0184323
FBgn0184324
FBgn0184325
FBgn0184327
FBgn0184329
FBgn0184330
FBgn0184331
FBgn0184332
FBgn0184334
FBgn0184336
FBgn0184337
FBgn0184338
FBgn0184339
FBgn0184340
FBgn0184341
FBgn0184343
FBgn0184344
FBgn0184345
FBgn0184347
FBgn0184349
FBgn0184350
FBgn0184352
FBgn0184353
FBgn0184354
FBgn0184356
FBgn0184357
FBgn0184358
FBgn0184359
FBgn0184360
FBgn0184362
FBgn0184363
FBgn0184364
FBgn0184365
FBgn0184366
FBgn0184368
FBgn0184369
FBgn0184370
FBgn0184371
FBgn0184372
FBgn0184374
FBgn0184375
FBgn0184378
FBgn0184379
FBgn0184380
FBgn0184381
FBgn0184382
FBgn0184383
FBgn0184384
FBgn0184385
FBgn0184386
FBgn0184387
FBgn0184389
FBgn0184390
FBgn0184391
FBgn0184392
FBgn0184393
FBgn0184394
FBgn0184396
FBgn0184397
FBgn0184399
FBgn0184402
FBgn0184403
FBgn0184406
FBgn0184407
FBgn0184408
FBgn0184409
FBgn0184410
FBgn0184411
FBgn0184412
FBgn0184413
FBgn0184414
FBgn0184416
FBgn0184417
FBgn0184418
FBgn0184419
FBgn0184420
FBgn0184421
FBgn0184422
FBgn0184425
FBgn0184427
FBgn0184428
FBgn0184429
FBgn0184430
FBgn0184431
FBgn0184432
FBgn0184433
FBgn0184434
FBgn0184435
FBgn0184436
FBgn0184437
FBgn0184438
FBgn0184439
FBgn0184441
FBgn0184442
FBgn0184443
FBgn0184445
FBgn0184446
FBgn0184448
FBgn0184449
FBgn0184450
FBgn0184451
FBgn0184452
FBgn0184453
FBgn0184454
FBgn0184456
FBgn0184457
FBgn0184458
FBgn0184459
FBgn0184461
FBgn0184463
FBgn0184465
FBgn0184466
FBgn0184467
FBgn0184468
FBgn0184469
FBgn0184470
FBgn0184471
FBgn0184472
FBgn0184473
FBgn0184474
FBgn0184475
FBgn0184477
FBgn0184478
FBgn0184479
FBgn0184480
FBgn0184482
FBgn0184483
FBgn0184484
FBgn0184485
FBgn0184486
FBgn0184487
FBgn0184488
FBgn0184490
FBgn0184491
FBgn0184494
FBgn0184496
FBgn0184497
FBgn0184498
FBgn0184499
FBgn0184500
FBgn0184501
FBgn0184502
FBgn0184503
FBgn0184504
FBgn0184505
FBgn0184506
FBgn0184507
FBgn0184508
FBgn0184509
FBgn0184510
FBgn0184511
FBgn0184512
FBgn0184513
FBgn0184514
FBgn0184515
FBgn0184516
FBgn0184517
FBgn0184518
FBgn0184519
FBgn0184521
FBgn0184522
FBgn0184523
FBgn0184525
FBgn0184526
FBgn0184527
FBgn0184528
FBgn0184529
FBgn0184531
FBgn0184532
FBgn0184533
FBgn0184536
FBgn0184538
FBgn0184539
FBgn0184540
FBgn0184541
FBgn0184542
FBgn0184543
FBgn0184544
FBgn0184545
FBgn0184546
FBgn0184548
FBgn0184549
FBgn0184550
FBgn0184551
FBgn0184552
FBgn0184553
FBgn0184554
FBgn0184555
FBgn0184556
FBgn0184557
FBgn0184558
FBgn0184559
FBgn0184560
FBgn0184561
FBgn0184562
FBgn0184571
FBgn0184573
FBgn0184576
FBgn0184577
FBgn0184578
FBgn0184579
FBgn0184580
FBgn0184582
FBgn0184583
FBgn0184584
FBgn0184586
FBgn0184587
FBgn0184589
FBgn0184590
FBgn0184592
FBgn0184593
FBgn0184594
FBgn0184595
FBgn0184596
FBgn0184597
FBgn0184598
FBgn0184599
FBgn0184600
FBgn0184601
FBgn0184604
FBgn0184605
FBgn0184606
FBgn0184607
FBgn0184609
FBgn0184610
FBgn0184611
FBgn0184612
FBgn0184613
FBgn0184615
FBgn0184616
FBgn0184617
FBgn0184618
FBgn0184621
FBgn0184622
FBgn0184623
FBgn0184624
FBgn0184625
FBgn0184626
FBgn0184627
FBgn0184628
FBgn0184631
FBgn0184632
FBgn0184633
FBgn0184634
FBgn0184635
FBgn0184636
FBgn0184637
FBgn0184638
FBgn0184639
FBgn0184640
FBgn0184641
FBgn0184642
FBgn0184643
FBgn0184644
FBgn0184645
FBgn0184646
FBgn0184647
FBgn0184648
FBgn0184650
FBgn0184651
FBgn0184652
FBgn0184653
FBgn0184654
FBgn0184657
FBgn0184658
FBgn0184659
FBgn0184660
FBgn0184661
FBgn0184662
FBgn0184663
FBgn0184665
FBgn0184666
FBgn0184667
FBgn0184668
FBgn0184670
FBgn0184671
FBgn0184672
FBgn0184673
FBgn0184674
FBgn0184675
FBgn0184676
FBgn0184677
FBgn0184679
FBgn0184680
FBgn0184682
FBgn0184683
FBgn0184684
FBgn0184685
FBgn0184686
FBgn0184687
FBgn0184688
FBgn0184689
FBgn0184690
FBgn0184691
FBgn0184693
FBgn0184694
FBgn0184695
FBgn0184696
FBgn0184698
FBgn0184699
FBgn0184701
FBgn0184702
FBgn0184704
FBgn0184705
FBgn0184706
FBgn0184709
FBgn0184712
FBgn0184714
FBgn0184715
FBgn0184716
FBgn0184717
FBgn0184718
FBgn0184720
FBgn0184721
FBgn0184722
FBgn0184723
FBgn0184724
FBgn0184725
FBgn0184726
FBgn0184727
FBgn0184728
FBgn0184730
FBgn0184731
FBgn0184732
FBgn0184733
FBgn0184734
FBgn0184735
FBgn0184736
FBgn0184737
FBgn0184738
FBgn0184739
FBgn0184740
FBgn0184741
FBgn0184742
FBgn0184743
FBgn0184745
FBgn0184746
FBgn0184747
FBgn0184748
FBgn0184749
FBgn0184750
FBgn0184751
FBgn0184752
FBgn0184753
FBgn0184754
FBgn0184755
FBgn0184756
FBgn0184757
FBgn0184759
FBgn0184760
FBgn0184763
FBgn0184764
FBgn0184765
FBgn0184766
FBgn0184769
FBgn0184770
FBgn0184771
FBgn0184772
FBgn0184773
FBgn0184774
FBgn0184775
FBgn0184776
FBgn0184777
FBgn0184778
FBgn0184779
FBgn0184780
FBgn0184783
FBgn0184785
FBgn0184786
FBgn0184787
FBgn0184789
FBgn0184790
FBgn0184791
FBgn0184793
FBgn0184794
FBgn0184795
FBgn0184796
FBgn0184797
FBgn0184799
FBgn0184800
FBgn0184801
FBgn0184802
FBgn0184803
FBgn0184804
FBgn0184805
FBgn0184807
FBgn0184808
FBgn0184811
FBgn0184812
FBgn0184813
FBgn0184814
FBgn0184815
FBgn0184816
FBgn0184818
FBgn0184819
FBgn0184820
FBgn0184821
FBgn0184822
FBgn0184823
FBgn0184824
FBgn0184825
FBgn0184826
FBgn0184827
FBgn0184828
FBgn0184831
FBgn0184832
FBgn0184833
FBgn0184834
FBgn0184837
FBgn0184838
FBgn0184839
FBgn0184840
FBgn0184842
FBgn0184843
FBgn0184845
FBgn0184846
FBgn0184847
FBgn0184849
FBgn0184850
FBgn0184852
FBgn0184853
FBgn0184854
FBgn0184855
FBgn0184856
FBgn0184857
FBgn0184858
FBgn0184859
FBgn0184860
FBgn0184861
FBgn0184862
FBgn0184863
FBgn0184864
FBgn0184865
FBgn0184866
FBgn0184867
FBgn0184868
FBgn0184869
FBgn0184873
FBgn0184874
FBgn0184875
FBgn0184876
FBgn0184877
FBgn0184878
FBgn0184879
FBgn0184880
FBgn0184881
FBgn0184882
FBgn0184883
FBgn0184884
FBgn0184885
FBgn0184887
FBgn0184888
FBgn0184889
FBgn0184890
FBgn0184891
FBgn0184892
FBgn0184893
FBgn0184895
FBgn0184896
FBgn0184897
FBgn0184898
FBgn0184900
FBgn0184902
FBgn0184904
FBgn0184905
FBgn0184906
FBgn0184907
FBgn0184908
FBgn0184910
FBgn0184911
FBgn0184912
FBgn0184913
FBgn0184914
FBgn0184915
FBgn0184916
FBgn0184917
FBgn0184919
FBgn0184921
FBgn0184922
FBgn0184923
FBgn0184924
FBgn0184926
FBgn0184928
FBgn0184929
FBgn0184933
FBgn0184934
FBgn0184935
FBgn0184937
FBgn0184940
FBgn0184943
FBgn0184944
FBgn0184946
FBgn0184947
FBgn0184948
FBgn0184949
FBgn0184950
FBgn0184953
FBgn0184954
FBgn0184956
FBgn0184957
FBgn0184958
FBgn0184959
FBgn0184960
FBgn0184961
FBgn0184964
FBgn0184966
FBgn0184967
FBgn0184968
FBgn0184970
FBgn0184971
FBgn0184974
FBgn0184976
FBgn0184977
FBgn0184978
FBgn0184979
FBgn0184980
FBgn0184981
FBgn0184982
FBgn0184983
FBgn0184984
FBgn0184985
FBgn0184986
FBgn0184987
FBgn0184988
FBgn0184989
FBgn0184990
FBgn0184991
FBgn0184992
FBgn0184993
FBgn0184997
FBgn0184998
FBgn0184999
FBgn0185001
FBgn0185002
FBgn0185003
FBgn0185005
FBgn0185006
FBgn0185007
FBgn0185008
FBgn0185009
FBgn0185010
FBgn0185011
FBgn0185012
FBgn0185013
FBgn0185014
FBgn0185016
FBgn0185017
FBgn0185018
FBgn0185019
FBgn0185020
FBgn0185022
FBgn0185025
FBgn0185026
FBgn0185027
FBgn0185028
FBgn0185029
FBgn0185030
FBgn0185031
FBgn0185032
FBgn0185034
FBgn0185035
FBgn0185039
FBgn0185040
FBgn0185041
FBgn0185042
FBgn0185043
FBgn0185044
FBgn0185045
FBgn0185046
FBgn0185047
FBgn0185048
FBgn0185050
FBgn0185051
FBgn0185052
FBgn0185053
FBgn0185054
FBgn0185055
FBgn0185056
FBgn0185057
FBgn0185058
FBgn0185059
FBgn0185060
FBgn0185062
FBgn0185063
FBgn0185065
FBgn0185066
FBgn0185068
FBgn0185069
FBgn0185070
FBgn0185071
FBgn0185072
FBgn0185073
FBgn0185074
FBgn0185075
FBgn0185076
FBgn0185078
FBgn0185079
FBgn0185080
FBgn0185081
FBgn0185082
FBgn0185083
FBgn0185086
FBgn0185087
FBgn0185088
FBgn0185089
FBgn0185090
FBgn0185094
FBgn0185095
FBgn0185096
FBgn0185097
FBgn0185099
FBgn0185100
FBgn0185101
FBgn0185103
FBgn0185104
FBgn0185105
FBgn0185106
FBgn0185107
FBgn0185108
FBgn0185109
FBgn0185110
FBgn0185113
FBgn0185114
FBgn0185115
FBgn0185116
FBgn0185118
FBgn0185119
FBgn0185120
FBgn0185121
FBgn0185123
FBgn0185124
FBgn0185128
FBgn0185129
FBgn0185130
FBgn0185131
FBgn0185133
FBgn0185135
FBgn0185136
FBgn0185137
FBgn0185139
FBgn0185140
FBgn0185141
FBgn0185142
FBgn0185144
FBgn0185145
FBgn0185146
FBgn0185147
FBgn0185148
FBgn0185149
FBgn0185150
FBgn0185151
FBgn0185152
FBgn0185153
FBgn0185154
FBgn0185156
FBgn0185158
FBgn0185159
FBgn0185161
FBgn0185163
FBgn0185164
FBgn0185165
FBgn0185166
FBgn0185168
FBgn0185169
FBgn0185171
FBgn0185174
FBgn0185175
FBgn0185177
FBgn0185178
FBgn0185179
FBgn0185180
FBgn0185181
FBgn0185182
FBgn0185183
FBgn0185185
FBgn0185186
FBgn0185187
FBgn0185189
FBgn0185190
FBgn0185191
FBgn0185192
FBgn0185193
FBgn0185194
FBgn0185195
FBgn0185196
FBgn0185197
FBgn0185198
FBgn0185199
FBgn0185200
FBgn0185201
FBgn0185202
FBgn0185203
FBgn0185204
FBgn0185205
FBgn0185206
FBgn0185210
FBgn0185212
FBgn0185214
FBgn0185215
FBgn0185216
FBgn0185217
FBgn0185218
FBgn0185219
FBgn0185220
FBgn0185221
FBgn0185222
FBgn0185223
FBgn0185225
FBgn0185226
FBgn0185227
FBgn0185228
FBgn0185229
FBgn0185230
FBgn0185231
FBgn0185234
FBgn0185235
FBgn0185236
FBgn0185237
FBgn0185239
FBgn0185240
FBgn0185241
FBgn0185242
FBgn0185243
FBgn0185244
FBgn0185245
FBgn0185246
FBgn0185247
FBgn0185248
FBgn0185249
FBgn0185250
FBgn0185251
FBgn0185252
FBgn0185253
FBgn0185254
FBgn0185255
FBgn0185256
FBgn0185258
FBgn0185259
FBgn0185260
FBgn0185261
FBgn0185262
FBgn0185263
FBgn0185264
FBgn0185266
FBgn0185267
FBgn0185268
FBgn0185271
FBgn0185272
FBgn0185273
FBgn0185274
FBgn0185275
FBgn0185279
FBgn0185281
FBgn0185282
FBgn0185283
FBgn0185284
FBgn0185285
FBgn0185286
FBgn0185287
FBgn0185289
FBgn0185290
FBgn0185291
FBgn0185292
FBgn0185293
FBgn0185294
FBgn0185296
FBgn0185298
FBgn0185299
FBgn0185301
FBgn0185302
FBgn0185303
FBgn0185304
FBgn0185305
FBgn0185306
FBgn0185307
FBgn0185308
FBgn0185309
FBgn0185310
FBgn0185311
FBgn0185312
FBgn0185314
FBgn0185315
FBgn0185316
FBgn0185317
FBgn0185318
FBgn0185319
FBgn0185321
FBgn0185322
FBgn0185323
FBgn0185324
FBgn0185325
FBgn0185326
FBgn0185327
FBgn0185329
FBgn0185330
FBgn0185331
FBgn0185332
FBgn0185333
FBgn0185334
FBgn0185335
FBgn0185336
FBgn0185337
FBgn0185339
FBgn0185341
FBgn0185343
FBgn0185344
FBgn0185345
FBgn0185347
FBgn0185348
FBgn0185349
FBgn0185350
FBgn0185351
FBgn0185352
FBgn0185353
FBgn0185354
FBgn0185355
FBgn0185356
FBgn0185357
FBgn0185358
FBgn0185360
FBgn0185361
FBgn0185362
FBgn0185363
FBgn0185364
FBgn0185366
FBgn0185367
FBgn0185368
FBgn0185369
FBgn0185370
FBgn0185371
FBgn0185372
FBgn0185373
FBgn0185374
FBgn0185376
FBgn0185377
FBgn0185378
FBgn0185379
FBgn0185380
FBgn0185381
FBgn0185382
FBgn0185383
FBgn0185384
FBgn0185385
FBgn0185387
FBgn0185389
FBgn0185390
FBgn0185392
FBgn0185395
FBgn0185398
FBgn0185400
FBgn0185401
FBgn0185402
FBgn0185403
FBgn0185404
FBgn0185405
FBgn0185407
FBgn0185408
FBgn0185409
FBgn0185410
FBgn0185411
FBgn0185412
FBgn0185413
FBgn0185416
FBgn0185418
FBgn0185419
FBgn0185421
FBgn0185422
FBgn0185423
FBgn0185424
FBgn0185425
FBgn0185427
FBgn0185428
FBgn0185429
FBgn0185430
FBgn0185431
FBgn0185432
FBgn0185433
FBgn0185435
FBgn0185436
FBgn0185437
FBgn0185438
FBgn0185439
FBgn0185440
FBgn0185441
FBgn0185442
FBgn0185443
FBgn0185444
FBgn0185445
FBgn0185446
FBgn0185447
FBgn0185448
FBgn0185449
FBgn0185451
FBgn0185452
FBgn0185453
FBgn0185454
FBgn0185456
FBgn0185458
FBgn0185459
FBgn0185461
FBgn0185462
FBgn0185463
FBgn0185467
FBgn0185468
FBgn0185471
FBgn0185472
FBgn0185473
FBgn0185474
FBgn0185475
FBgn0185478
FBgn0185479
FBgn0185480
FBgn0185482
FBgn0185484
FBgn0185486
FBgn0185487
FBgn0185491
FBgn0185493
FBgn0185494
FBgn0185496
FBgn0185497
FBgn0185498
FBgn0185499
FBgn0185500
FBgn0185501
FBgn0185502
FBgn0185503
FBgn0185504
FBgn0185505
FBgn0185506
FBgn0185507
FBgn0185508
FBgn0185509
FBgn0185510
FBgn0185511
FBgn0185513
FBgn0185514
FBgn0185515
FBgn0185516
FBgn0185518
FBgn0185519
FBgn0185520
FBgn0185521
FBgn0185523
FBgn0185524
FBgn0185525
FBgn0185527
FBgn0185528
FBgn0185529
FBgn0185530
FBgn0185532
FBgn0185533
FBgn0185534
FBgn0185535
FBgn0185536
FBgn0185537
FBgn0185538
FBgn0185539
FBgn0185540
FBgn0185541
FBgn0185542
FBgn0185543
FBgn0185544
FBgn0185545
FBgn0185546
FBgn0185547
FBgn0185548
FBgn0185549
FBgn0185551
FBgn0185553
FBgn0185554
FBgn0185555
FBgn0185556
FBgn0185558
FBgn0185559
FBgn0185560
FBgn0185562
FBgn0185564
FBgn0185565
FBgn0185569
FBgn0185571
FBgn0185572
FBgn0185573
FBgn0185574
FBgn0185575
FBgn0185576
FBgn0185577
FBgn0185578
FBgn0185580
FBgn0185581
FBgn0185583
FBgn0185584
FBgn0185585
FBgn0185586
FBgn0185587
FBgn0185588
FBgn0185589
FBgn0185591
FBgn0185592
FBgn0185593
FBgn0185594
FBgn0185595
FBgn0185596
FBgn0185597
FBgn0185599
FBgn0185600
FBgn0185602
FBgn0185603
FBgn0185605
FBgn0185606
FBgn0185607
FBgn0185609
FBgn0185611
FBgn0185613
FBgn0185614
FBgn0185615
FBgn0185616
FBgn0185617
FBgn0185618
FBgn0185619
FBgn0185620
FBgn0185621
FBgn0185622
FBgn0185623
FBgn0185625
FBgn0185626
FBgn0185627
FBgn0185629
FBgn0185630
FBgn0185631
FBgn0185633
FBgn0185634
FBgn0185635
FBgn0185636
FBgn0185637
FBgn0185638
FBgn0185639
FBgn0185640
FBgn0185641
FBgn0185642
FBgn0185643
FBgn0185644
FBgn0185646
FBgn0185647
FBgn0185648
FBgn0185653
FBgn0185654
FBgn0185656
FBgn0185657
FBgn0185658
FBgn0185659
FBgn0185660
FBgn0185661
FBgn0185662
FBgn0185665
FBgn0185670
FBgn0185673
FBgn0185676
FBgn0185677
FBgn0185678
FBgn0185679
FBgn0185684
FBgn0185685
FBgn0185686
FBgn0185687
FBgn0185688
FBgn0185689
FBgn0185690
FBgn0185691
FBgn0185692
FBgn0185694
FBgn0185695
FBgn0185696
FBgn0185697
FBgn0185698
FBgn0185699
FBgn0185700
FBgn0185702
FBgn0185704
FBgn0185705
FBgn0185706
FBgn0185707
FBgn0185708
FBgn0185709
FBgn0185710
FBgn0185711
FBgn0185712
FBgn0185713
FBgn0185715
FBgn0185716
FBgn0185717
FBgn0185718
FBgn0185719
FBgn0185720
FBgn0185721
FBgn0185723
FBgn0185724
FBgn0185725
FBgn0185726
FBgn0185728
FBgn0185729
FBgn0185730
FBgn0185731
FBgn0185733
FBgn0185735
FBgn0185736
FBgn0185737
FBgn0185738
FBgn0185739
FBgn0185740
FBgn0185744
FBgn0185745
FBgn0185746
FBgn0185747
FBgn0185748
FBgn0185749
FBgn0185750
FBgn0185751
FBgn0185752
FBgn0185753
FBgn0185754
FBgn0185755
FBgn0185756
FBgn0185757
FBgn0185758
FBgn0185760
FBgn0185765
FBgn0185767
FBgn0185768
FBgn0185769
FBgn0185770
FBgn0185771
FBgn0185772
FBgn0185773
FBgn0185774
FBgn0185775
FBgn0185776
FBgn0185777
FBgn0185780
FBgn0185782
FBgn0185784
FBgn0185786
FBgn0185787
FBgn0185789
FBgn0185790
FBgn0185791
FBgn0185792
FBgn0185793
FBgn0185794
FBgn0185795
FBgn0185798
FBgn0185800
FBgn0185801
FBgn0185804
FBgn0185805
FBgn0185806
FBgn0185807
FBgn0185809
FBgn0185811
FBgn0185813
FBgn0185814
FBgn0185815
FBgn0185817
FBgn0185818
FBgn0185819
FBgn0185820
FBgn0185822
FBgn0185823
FBgn0185824
FBgn0185825
FBgn0185827
FBgn0185828
FBgn0185829
FBgn0185831
FBgn0185832
FBgn0185833
FBgn0185834
FBgn0185835
FBgn0185836
FBgn0185837
FBgn0185838
FBgn0185840
FBgn0185841
FBgn0185842
FBgn0185843
FBgn0185845
FBgn0185847
FBgn0185849
FBgn0185850
FBgn0185853
FBgn0185855
FBgn0185856
FBgn0185857
FBgn0185858
FBgn0185859
FBgn0185860
FBgn0185862
FBgn0185863
FBgn0185864
FBgn0185865
FBgn0185866
FBgn0185868
FBgn0185869
FBgn0185870
FBgn0185871
FBgn0185872
FBgn0185875
FBgn0185876
FBgn0185877
FBgn0185879
FBgn0185880
FBgn0185881
FBgn0185882
FBgn0185883
FBgn0185884
FBgn0185885
FBgn0185886
FBgn0185887
FBgn0185888
FBgn0185889
FBgn0185890
FBgn0185892
FBgn0185893
FBgn0185894
FBgn0185896
FBgn0185897
FBgn0185898
FBgn0185899
FBgn0185900
FBgn0185902
FBgn0185903
FBgn0185904
FBgn0185905
FBgn0185906
FBgn0185907
FBgn0185909
FBgn0185910
FBgn0185911
FBgn0185913
FBgn0185914
FBgn0185915
FBgn0185916
FBgn0185917
FBgn0185919
FBgn0185920
FBgn0185921
FBgn0185923
FBgn0185928
FBgn0185929
FBgn0185930
FBgn0185931
FBgn0185933
FBgn0185934
FBgn0185936
FBgn0185937
FBgn0185938
FBgn0185939
FBgn0185940
FBgn0185941
FBgn0185942
FBgn0185946
FBgn0185947
FBgn0185948
FBgn0185951
FBgn0185954
FBgn0185955
FBgn0185956
FBgn0185957
FBgn0185960
FBgn0185961
FBgn0185962
FBgn0185964
FBgn0185965
FBgn0185967
FBgn0185968
FBgn0185970
FBgn0185971
FBgn0185972
FBgn0185973
FBgn0185974
FBgn0185976
FBgn0185977
FBgn0185978
FBgn0185979
FBgn0185980
FBgn0185981
FBgn0185982
FBgn0185984
FBgn0185985
FBgn0185987
FBgn0185988
FBgn0185989
FBgn0185990
FBgn0185991
FBgn0185992
FBgn0185993
FBgn0185995
FBgn0185996
FBgn0185997
FBgn0185998
FBgn0185999
FBgn0186000
FBgn0186001
FBgn0186002
FBgn0186003
FBgn0186004
FBgn0186005
FBgn0186006
FBgn0186007
FBgn0186008
FBgn0186009
FBgn0186010
FBgn0186011
FBgn0186012
FBgn0186013
FBgn0186014
FBgn0186015
FBgn0186017
FBgn0186018
FBgn0186019
FBgn0186020
FBgn0186021
FBgn0186022
FBgn0186023
FBgn0186024
FBgn0186025
FBgn0186026
FBgn0186028
FBgn0186029
FBgn0186030
FBgn0186031
FBgn0186032
FBgn0186034
FBgn0186035
FBgn0186036
FBgn0186037
FBgn0186038
FBgn0186039
FBgn0186040
FBgn0186041
FBgn0186042
FBgn0186043
FBgn0186044
FBgn0186045
FBgn0186046
FBgn0186048
FBgn0186049
FBgn0186050
FBgn0186051
FBgn0186052
FBgn0186056
FBgn0186057
FBgn0186058
FBgn0186062
FBgn0186063
FBgn0186064
FBgn0186065
FBgn0186066
FBgn0186067
FBgn0186068
FBgn0186069
FBgn0186071
FBgn0186073
FBgn0186074
FBgn0186079
FBgn0186081
FBgn0186082
FBgn0186083
FBgn0186084
FBgn0186085
FBgn0186086
FBgn0186088
FBgn0186089
FBgn0186092
FBgn0186093
FBgn0186094
FBgn0186095
FBgn0186097
FBgn0186099
FBgn0186101
FBgn0186102
FBgn0186103
FBgn0186104
FBgn0186105
FBgn0186106
FBgn0186107
FBgn0186108
FBgn0186109
FBgn0186110
FBgn0186111
FBgn0186112
FBgn0186114
FBgn0186116
FBgn0186117
FBgn0186120
FBgn0186121
FBgn0186123
FBgn0186124
FBgn0186125
FBgn0186126
FBgn0186127
FBgn0186128
FBgn0186129
FBgn0186130
FBgn0186131
FBgn0186132
FBgn0186133
FBgn0186134
FBgn0186135
FBgn0186136
FBgn0186137
FBgn0186139
FBgn0186141
FBgn0186142
FBgn0186144
FBgn0186146
FBgn0186147
FBgn0186148
FBgn0186149
FBgn0186150
FBgn0186151
FBgn0186152
FBgn0186153
FBgn0186155
FBgn0186156
FBgn0186157
FBgn0186158
FBgn0186159
FBgn0186160
FBgn0186161
FBgn0186162
FBgn0186164
FBgn0186165
FBgn0186166
FBgn0186169
FBgn0186170
FBgn0186171
FBgn0186173
FBgn0186174
FBgn0186175
FBgn0186176
FBgn0186177
FBgn0186179
FBgn0186180
FBgn0186181
FBgn0186182
FBgn0186183
FBgn0186184
FBgn0186185
FBgn0186186
FBgn0186187
FBgn0186190
FBgn0186191
FBgn0186193
FBgn0186195
FBgn0186196
FBgn0186197
FBgn0186198
FBgn0186199
FBgn0186200
FBgn0186201
FBgn0186202
FBgn0186203
FBgn0186205
FBgn0186206
FBgn0186208
FBgn0186209
FBgn0186210
FBgn0186211
FBgn0186212
FBgn0186213
FBgn0186216
FBgn0186217
FBgn0186219
FBgn0186221
FBgn0186223
FBgn0186224
FBgn0186225
FBgn0186226
FBgn0186229
FBgn0186230
FBgn0186231
FBgn0186233
FBgn0186234
FBgn0186235
FBgn0186236
FBgn0186237
FBgn0186238
FBgn0186239
FBgn0186241
FBgn0186242
FBgn0186243
FBgn0186244
FBgn0186245
FBgn0186246
FBgn0186247
FBgn0186248
FBgn0186249
FBgn0186250
FBgn0186252
FBgn0186253
FBgn0186254
FBgn0186255
FBgn0186256
FBgn0186257
FBgn0186258
FBgn0186259
FBgn0186260
FBgn0186262
FBgn0186263
FBgn0186264
FBgn0186265
FBgn0186266
FBgn0186267
FBgn0186268
FBgn0186269
FBgn0186270
FBgn0186271
FBgn0186272
FBgn0186273
FBgn0186274
FBgn0186275
FBgn0186276
FBgn0186277
FBgn0186279
FBgn0186280
FBgn0186281
FBgn0186282
FBgn0186283
FBgn0186284
FBgn0186285
FBgn0186286
FBgn0186287
FBgn0186288
FBgn0186289
FBgn0186291
FBgn0186293
FBgn0186294
FBgn0186295
FBgn0186296
FBgn0186297
FBgn0186298
FBgn0186299
FBgn0186300
FBgn0186301
FBgn0186302
FBgn0186303
FBgn0186304
FBgn0186305
FBgn0186306
FBgn0186307
FBgn0186308
FBgn0186309
FBgn0186310
FBgn0186311
FBgn0186312
FBgn0186313
FBgn0186314
FBgn0186315
FBgn0186316
FBgn0186318
FBgn0186319
FBgn0186320
FBgn0186321
FBgn0186323
FBgn0186325
FBgn0186326
FBgn0186327
FBgn0186328
FBgn0186329
FBgn0186330
FBgn0186332
FBgn0186333
FBgn0186334
FBgn0186337
FBgn0186338
FBgn0186340
FBgn0186342
FBgn0186343
FBgn0186344
FBgn0186345
FBgn0186346
FBgn0186348
FBgn0186349
FBgn0186350
FBgn0186351
FBgn0186352
FBgn0186356
FBgn0186357
FBgn0186358
FBgn0186359
FBgn0186361
FBgn0186363
FBgn0186364
FBgn0186365
FBgn0186366
FBgn0186368
FBgn0186369
FBgn0186370
FBgn0186371
FBgn0186373
FBgn0186374
FBgn0186375
FBgn0186377
FBgn0186380
FBgn0186381
FBgn0186382
FBgn0186383
FBgn0186384
FBgn0186385
FBgn0186386
FBgn0186387
FBgn0186388
FBgn0186389
FBgn0186390
FBgn0186392
FBgn0186394
FBgn0186395
FBgn0186396
FBgn0186399
FBgn0186400
FBgn0186401
FBgn0186402
FBgn0186404
FBgn0186405
FBgn0186407
FBgn0186408
FBgn0186409
FBgn0186410
FBgn0186413
FBgn0186414
FBgn0186419
FBgn0186420
FBgn0186421
FBgn0186422
FBgn0186423
FBgn0186425
FBgn0186426
FBgn0186427
FBgn0186429
FBgn0186430
FBgn0186431
FBgn0186432
FBgn0186433
FBgn0186434
FBgn0186435
FBgn0186436
FBgn0186437
FBgn0186438
FBgn0186439
FBgn0186440
FBgn0186441
FBgn0186442
FBgn0186443
FBgn0186445
FBgn0186446
FBgn0186447
FBgn0186449
FBgn0186450
FBgn0186451
FBgn0186452
FBgn0186453
FBgn0186454
FBgn0186455
FBgn0186456
FBgn0186457
FBgn0186458
FBgn0186459
FBgn0186460
FBgn0186461
FBgn0186462
FBgn0186464
FBgn0186465
FBgn0186466
FBgn0186467
FBgn0186468
FBgn0186470
FBgn0186472
FBgn0186473
FBgn0186474
FBgn0186475
FBgn0186476
FBgn0186479
FBgn0186480
FBgn0186481
FBgn0186483
FBgn0186484
FBgn0186485
FBgn0186487
FBgn0186488
FBgn0186489
FBgn0186490
FBgn0186491
FBgn0186492
FBgn0186493
FBgn0186496
FBgn0186497
FBgn0186499
FBgn0186500
FBgn0186501
FBgn0186502
FBgn0186503
FBgn0186504
FBgn0186505
FBgn0186506
FBgn0186507
FBgn0186508
FBgn0186509
FBgn0186510
FBgn0186511
FBgn0186512
FBgn0186513
FBgn0186514
FBgn0186517
FBgn0186518
FBgn0186519
FBgn0186520
FBgn0186521
FBgn0186522
FBgn0186524
FBgn0186526
FBgn0186527
FBgn0186530
FBgn0186531
FBgn0186532
FBgn0186533
FBgn0186534
FBgn0186535
FBgn0186536
FBgn0186537
FBgn0186538
FBgn0186541
FBgn0186542
FBgn0186543
FBgn0186544
FBgn0186545
FBgn0186546
FBgn0186547
FBgn0186548
FBgn0186549
FBgn0186550
FBgn0186551
FBgn0186552
FBgn0186553
FBgn0186554
FBgn0186555
FBgn0186556
FBgn0186557
FBgn0186558
FBgn0186559
FBgn0186560
FBgn0186561
FBgn0186562
FBgn0186563
FBgn0186564
FBgn0186566
FBgn0186567
FBgn0186568
FBgn0186569
FBgn0186570
FBgn0186571
FBgn0186572
FBgn0186574
FBgn0186576
FBgn0186577
FBgn0186578
FBgn0186579
FBgn0186580
FBgn0186581
FBgn0186583
FBgn0186586
FBgn0186587
FBgn0186588
FBgn0186589
FBgn0186590
FBgn0186593
FBgn0186595
FBgn0186597
FBgn0186598
FBgn0186599
FBgn0186601
FBgn0186602
FBgn0186604
FBgn0186606
FBgn0186607
FBgn0186608
FBgn0186609
FBgn0186610
FBgn0186611
FBgn0186613
FBgn0186614
FBgn0186615
FBgn0186616
FBgn0186618
FBgn0186619
FBgn0186620
FBgn0186621
FBgn0186622
FBgn0186623
FBgn0186624
FBgn0186625
FBgn0186626
FBgn0186627
FBgn0186628
FBgn0186629
FBgn0186630
FBgn0186631
FBgn0186634
FBgn0186636
FBgn0186637
FBgn0186638
FBgn0186639
FBgn0186640
FBgn0186641
FBgn0186642
FBgn0186643
FBgn0186644
FBgn0186645
FBgn0186647
FBgn0186649
FBgn0186650
FBgn0186651
FBgn0186653
FBgn0186654
FBgn0186655
FBgn0186656
FBgn0186657
FBgn0186658
FBgn0186661
FBgn0186662
FBgn0186666
FBgn0186668
FBgn0186670
FBgn0186673
FBgn0186674
FBgn0186675
FBgn0186677
FBgn0186681
FBgn0186682
FBgn0186683
FBgn0186684
FBgn0186685
FBgn0186686
FBgn0186687
FBgn0186688
FBgn0186690
FBgn0186691
FBgn0186694
FBgn0186695
FBgn0186696
FBgn0186697
FBgn0186698
FBgn0186700
FBgn0186701
FBgn0186702
FBgn0186703
FBgn0186704
FBgn0186705
FBgn0186706
FBgn0186707
FBgn0186708
FBgn0186709
FBgn0186710
FBgn0186711
FBgn0186712
FBgn0186715
FBgn0186716
FBgn0186717
FBgn0186718
FBgn0186719
FBgn0186720
FBgn0186721
FBgn0186722
FBgn0186723
FBgn0186724
FBgn0186725
FBgn0186726
FBgn0186727
FBgn0186728
FBgn0186729
FBgn0186730
FBgn0186731
FBgn0186732
FBgn0186733
FBgn0186734
FBgn0186735
FBgn0186736
FBgn0186738
FBgn0186739
FBgn0186741
FBgn0186743
FBgn0186745
FBgn0186746
FBgn0186747
FBgn0186748
FBgn0186750
FBgn0186751
FBgn0186754
FBgn0186755
FBgn0186756
FBgn0186758
FBgn0186759
FBgn0186761
FBgn0186763
FBgn0186764
FBgn0186767
FBgn0186768
FBgn0186769
FBgn0186770
FBgn0186771
FBgn0186773
FBgn0186775
FBgn0186778
FBgn0186782
FBgn0186783
FBgn0186788
FBgn0186789
FBgn0186791
FBgn0186792
FBgn0186793
FBgn0186797
FBgn0186798
FBgn0186799
FBgn0186804
FBgn0186806
FBgn0186807
FBgn0186808
FBgn0186809
FBgn0186812
FBgn0186814
FBgn0186815
FBgn0186816
FBgn0186819
FBgn0186825
FBgn0186826
FBgn0186827
FBgn0186829
FBgn0186830
FBgn0186833
FBgn0186835
FBgn0186838
FBgn0186839
FBgn0186843
FBgn0186844
FBgn0186847
FBgn0186848
FBgn0186849
FBgn0186850
FBgn0186852
FBgn0186856
FBgn0186857
FBgn0186858
FBgn0186860
FBgn0186862
FBgn0186865
FBgn0186866
FBgn0186867
FBgn0186868
FBgn0186869
FBgn0186870
FBgn0186872
FBgn0186875
FBgn0186876
FBgn0186878
FBgn0186879
FBgn0186880
FBgn0186881
FBgn0186882
FBgn0186883
FBgn0186885
FBgn0186886
FBgn0186888
FBgn0186890
FBgn0186891
FBgn0186894
FBgn0186895
FBgn0186896
FBgn0186900
FBgn0186901
FBgn0186903
FBgn0186905
FBgn0186908
FBgn0186909
FBgn0186911
FBgn0186912
FBgn0186916
FBgn0186918
FBgn0186919
FBgn0186920
FBgn0186921
FBgn0186922
FBgn0186923
FBgn0186924
FBgn0186925
FBgn0186927
FBgn0186930
FBgn0186933
FBgn0186937
FBgn0186938
FBgn0186941
FBgn0186943
FBgn0186945
FBgn0186946
FBgn0186947
FBgn0186948
FBgn0186949
FBgn0186951
FBgn0186953
FBgn0186954
FBgn0186955
FBgn0186956
FBgn0186957
FBgn0186959
FBgn0186962
FBgn0186963
FBgn0186964
FBgn0186965
FBgn0186968
FBgn0186970
FBgn0186971
FBgn0186973
FBgn0186974
FBgn0186975
FBgn0186976
FBgn0186978
FBgn0186981
FBgn0186982
FBgn0186986
FBgn0186988
FBgn0186993
FBgn0187002
FBgn0187003
FBgn0187005
FBgn0187006
FBgn0187007
FBgn0187008
FBgn0187009
FBgn0187018
FBgn0187023
FBgn0187024
FBgn0187025
FBgn0187026
FBgn0187027
FBgn0187028
FBgn0187031
FBgn0187033
FBgn0187036
FBgn0187037
FBgn0187041
FBgn0187042
FBgn0187043
FBgn0187046
FBgn0187047
FBgn0187048
FBgn0187049
FBgn0187050
FBgn0187053
FBgn0187055
FBgn0187056
FBgn0187058
FBgn0187059
FBgn0187060
FBgn0187061
FBgn0187062
FBgn0187064
FBgn0187065
FBgn0187066
FBgn0187068
FBgn0187069
FBgn0187072
FBgn0187073
FBgn0187074
FBgn0187076
FBgn0187077
FBgn0187078
FBgn0187079
FBgn0187080
FBgn0187099
FBgn0187100
FBgn0187103
FBgn0187104
FBgn0187106
FBgn0187107
FBgn0187108
FBgn0187112
FBgn0187113
FBgn0187114
FBgn0187115
FBgn0187118
FBgn0187119
FBgn0187120
FBgn0187121
FBgn0187122
FBgn0187124
FBgn0187126
FBgn0187127
FBgn0187128
FBgn0187130
FBgn0187131
FBgn0187132
FBgn0187133
FBgn0187134
FBgn0187135
FBgn0187136
FBgn0187137
FBgn0187138
FBgn0187139
FBgn0187141
FBgn0187142
FBgn0187143
FBgn0187144
FBgn0187147
FBgn0187148
FBgn0187149
FBgn0187150
FBgn0187151
FBgn0187152
FBgn0187153
FBgn0187155
FBgn0187156
FBgn0187157
FBgn0187158
FBgn0187160
FBgn0187162
FBgn0187163
FBgn0187164
FBgn0187165
FBgn0187166
FBgn0187167
FBgn0187168
FBgn0187169
FBgn0187170
FBgn0187171
FBgn0187172
FBgn0187175
FBgn0187176
FBgn0187177
FBgn0187178
FBgn0187180
FBgn0187181
FBgn0187182
FBgn0187183
FBgn0187185
FBgn0187186
FBgn0187187
FBgn0187189
FBgn0187190
FBgn0187192
FBgn0187193
FBgn0187197
FBgn0187199
FBgn0187200
FBgn0187201
FBgn0187202
FBgn0187203
FBgn0187204
FBgn0187205
FBgn0187206
FBgn0187208
FBgn0187212
FBgn0187213
FBgn0187214
FBgn0187216
FBgn0187217
FBgn0187220
FBgn0187221
FBgn0187224
FBgn0187225
FBgn0187228
FBgn0187229
FBgn0187231
FBgn0187233
FBgn0187234
FBgn0187236
FBgn0187237
FBgn0187238
FBgn0187240
FBgn0187241
FBgn0187243
FBgn0187244
FBgn0187245
FBgn0187246
FBgn0187249
FBgn0187250
FBgn0187251
FBgn0187252
FBgn0187253
FBgn0187254
FBgn0187256
FBgn0187258
FBgn0187260
FBgn0187262
FBgn0187263
FBgn0187264
FBgn0187265
FBgn0187267
FBgn0187268
FBgn0187272
FBgn0187273
FBgn0187276
FBgn0187277
FBgn0187279
FBgn0187280
FBgn0187282
FBgn0187285
FBgn0187286
FBgn0187287
FBgn0187289
FBgn0187291
FBgn0187293
FBgn0187294
FBgn0187295
FBgn0187296
FBgn0187297
FBgn0187300
FBgn0187301
FBgn0187305
FBgn0187306
FBgn0187308
FBgn0187309
FBgn0187310
FBgn0187312
FBgn0187315
FBgn0187317
FBgn0187319
FBgn0187320
FBgn0187321
FBgn0187322
FBgn0187323
FBgn0187324
FBgn0187327
FBgn0187328
FBgn0187330
FBgn0187332
FBgn0187334
FBgn0187335
FBgn0187336
FBgn0187337
FBgn0187338
FBgn0187339
FBgn0187340
FBgn0187342
FBgn0187343
FBgn0187344
FBgn0187347
FBgn0187349
FBgn0187350
FBgn0187352
FBgn0187353
FBgn0187354
FBgn0187355
FBgn0187356
FBgn0187357
FBgn0187359
FBgn0187360
FBgn0187364
FBgn0187365
FBgn0187366
FBgn0187369
FBgn0187372
FBgn0187373
FBgn0187374
FBgn0187375
FBgn0187376
FBgn0187377
FBgn0187378
FBgn0187379
FBgn0187380
FBgn0187381
FBgn0187382
FBgn0187383
FBgn0187384
FBgn0187385
FBgn0187386
FBgn0187387
FBgn0187388
FBgn0187389
FBgn0187391
FBgn0187392
FBgn0187393
FBgn0187394
FBgn0187395
FBgn0187396
FBgn0187398
FBgn0187399
FBgn0187401
FBgn0187402
FBgn0187403
FBgn0187404
FBgn0187405
FBgn0187406
FBgn0187407
FBgn0187408
FBgn0187409
FBgn0187410
FBgn0187411
FBgn0187412
FBgn0187413
FBgn0187415
FBgn0187416
FBgn0187417
FBgn0187418
FBgn0187419
FBgn0187422
FBgn0187424
FBgn0187425
FBgn0187426
FBgn0187427
FBgn0187428
FBgn0187429
FBgn0187432
FBgn0187433
FBgn0187434
FBgn0187435
FBgn0187437
FBgn0187438
FBgn0187439
FBgn0187440
FBgn0187441
FBgn0187442
FBgn0187443
FBgn0187444
FBgn0187445
FBgn0187446
FBgn0187448
FBgn0187449
FBgn0187451
FBgn0187452
FBgn0187454
FBgn0187456
FBgn0187457
FBgn0187458
FBgn0187460
FBgn0187464
FBgn0187465
FBgn0187467
FBgn0187468
FBgn0187471
FBgn0187472
FBgn0187473
FBgn0187474
FBgn0187477
FBgn0187478
FBgn0187479
FBgn0187480
FBgn0187481
FBgn0187482
FBgn0187483
FBgn0187484
FBgn0187485
FBgn0187486
FBgn0187487
FBgn0187489
FBgn0187490
FBgn0187491
FBgn0187492
FBgn0187493
FBgn0187497
FBgn0187498
FBgn0187500
FBgn0187501
FBgn0187502
FBgn0187503
FBgn0187504
FBgn0187508
FBgn0187509
FBgn0187510
FBgn0187511
FBgn0187512
FBgn0187513
FBgn0187514
FBgn0187515
FBgn0187516
FBgn0187522
FBgn0187523
FBgn0187524
FBgn0187525
FBgn0187526
FBgn0187528
FBgn0187529
FBgn0187530
FBgn0187531
FBgn0187532
FBgn0187535
FBgn0187536
FBgn0187538
FBgn0187539
FBgn0187540
FBgn0187541
FBgn0187545
FBgn0187546
FBgn0187547
FBgn0187548
FBgn0187550
FBgn0187551
FBgn0187552
FBgn0187553
FBgn0187555
FBgn0187556
FBgn0187557
FBgn0187558
FBgn0187559
FBgn0187560
FBgn0187561
FBgn0187562
FBgn0187564
FBgn0187565
FBgn0187566
FBgn0187567
FBgn0187568
FBgn0187569
FBgn0187571
FBgn0187572
FBgn0187573
FBgn0187577
FBgn0187579
FBgn0187580
FBgn0187581
FBgn0187583
FBgn0187584
FBgn0187585
FBgn0187588
FBgn0187590
FBgn0187591
FBgn0187593
FBgn0187594
FBgn0187595
FBgn0187596
FBgn0187597
FBgn0187598
FBgn0187599
FBgn0187600
FBgn0187602
FBgn0187603
FBgn0187604
FBgn0187607
FBgn0187608
FBgn0187609
FBgn0187611
FBgn0187612
FBgn0187614
FBgn0187615
FBgn0187616
FBgn0187618
FBgn0187619
FBgn0187620
FBgn0187621
FBgn0187622
FBgn0187623
FBgn0187625
FBgn0187626
FBgn0187627
FBgn0187629
FBgn0187630
FBgn0187632
FBgn0187633
FBgn0187634
FBgn0187635
FBgn0187636
FBgn0187637
FBgn0187638
FBgn0187639
FBgn0187640
FBgn0187641
FBgn0187642
FBgn0187643
FBgn0187644
FBgn0187645
FBgn0187646
FBgn0187647
FBgn0187648
FBgn0187650
FBgn0187651
FBgn0187653
FBgn0187654
FBgn0187655
FBgn0187656
FBgn0187657
FBgn0187658
FBgn0187660
FBgn0187661
FBgn0187664
FBgn0187665
FBgn0187666
FBgn0187668
FBgn0187671
FBgn0187672
FBgn0187673
FBgn0187675
FBgn0187676
FBgn0187678
FBgn0187679
FBgn0187680
FBgn0187681
FBgn0187682
FBgn0187684
FBgn0187686
FBgn0187687
FBgn0187688
FBgn0187689
FBgn0187690
FBgn0187691
FBgn0187693
FBgn0187694
FBgn0187695
FBgn0187696
FBgn0187697
FBgn0187704
FBgn0187706
FBgn0187707
FBgn0187709
FBgn0187710
FBgn0187712
FBgn0187713
FBgn0187714
FBgn0187715
FBgn0187716
FBgn0187717
FBgn0187718
FBgn0187719
FBgn0187721
FBgn0187724
FBgn0187725
FBgn0187726
FBgn0187727
FBgn0187728
FBgn0187729
FBgn0187730
FBgn0187731
FBgn0187732
FBgn0187733
FBgn0187734
FBgn0187735
FBgn0187736
FBgn0187743
FBgn0187744
FBgn0187745
FBgn0187746
FBgn0187747
FBgn0187748
FBgn0187749
FBgn0187751
FBgn0187753
FBgn0187754
FBgn0187755
FBgn0187756
FBgn0187757
FBgn0187758
FBgn0187759
FBgn0187760
FBgn0187761
FBgn0187762
FBgn0187763
FBgn0187764
FBgn0187765
FBgn0187766
FBgn0187767
FBgn0187768
FBgn0187769
FBgn0187770
FBgn0187772
FBgn0187773
FBgn0187774
FBgn0187775
FBgn0187776
FBgn0187777
FBgn0187778
FBgn0187780
FBgn0187783
FBgn0187785
FBgn0187786
FBgn0187787
FBgn0187788
FBgn0187789
FBgn0187792
FBgn0187793
FBgn0187795
FBgn0187797
FBgn0187798
FBgn0187799
FBgn0187800
FBgn0187801
FBgn0187802
FBgn0187804
FBgn0187808
FBgn0187811
FBgn0187812
FBgn0187813
FBgn0187814
FBgn0187815
FBgn0187816
FBgn0187817
FBgn0187819
FBgn0187821
FBgn0187823
FBgn0187824
FBgn0187826
FBgn0187827
FBgn0187828
FBgn0187829
FBgn0187831
FBgn0187833
FBgn0187834
FBgn0187835
FBgn0187836
FBgn0187837
FBgn0187838
FBgn0187841
FBgn0187842
FBgn0187843
FBgn0187844
FBgn0187845
FBgn0187846
FBgn0187847
FBgn0187848
FBgn0187849
FBgn0187850
FBgn0187851
FBgn0187852
FBgn0187854
FBgn0187855
FBgn0187856
FBgn0187857
FBgn0187859
FBgn0187860
FBgn0187862
FBgn0187863
FBgn0187864
FBgn0187865
FBgn0187866
FBgn0187868
FBgn0187869
FBgn0187870
FBgn0187871
FBgn0187872
FBgn0187873
FBgn0187876
FBgn0187878
FBgn0187880
FBgn0187881
FBgn0187884
FBgn0187885
FBgn0187886
FBgn0187887
FBgn0187888
FBgn0187889
FBgn0187890
FBgn0187891
FBgn0187893
FBgn0187894
FBgn0187896
FBgn0187897
FBgn0187899
FBgn0187900
FBgn0187901
FBgn0187902
FBgn0187903
FBgn0187907
FBgn0187908
FBgn0187909
FBgn0187911
FBgn0187912
FBgn0187913
FBgn0187914
FBgn0187917
FBgn0187918
FBgn0187919
FBgn0187920
FBgn0187921
FBgn0187922
FBgn0187924
FBgn0187925
FBgn0187926
FBgn0187927
FBgn0187928
FBgn0187929
FBgn0187931
FBgn0187934
FBgn0187935
FBgn0187936
FBgn0187938
FBgn0187939
FBgn0187940
FBgn0187942
FBgn0187943
FBgn0187944
FBgn0187945
FBgn0187948
FBgn0187949
FBgn0187950
FBgn0187951
FBgn0187952
FBgn0187953
FBgn0187954
FBgn0187955
FBgn0187956
FBgn0187957
FBgn0187958
FBgn0187959
FBgn0187960
FBgn0187961
FBgn0187962
FBgn0187963
FBgn0187964
FBgn0187965
FBgn0187966
FBgn0187967
FBgn0187968
FBgn0187969
FBgn0187971
FBgn0187972
FBgn0187973
FBgn0187974
FBgn0187975
FBgn0187976
FBgn0187977
FBgn0187978
FBgn0187980
FBgn0187981
FBgn0187982
FBgn0187983
FBgn0187984
FBgn0187985
FBgn0187987
FBgn0187990
FBgn0187991
FBgn0187992
FBgn0187995
FBgn0187996
FBgn0187997
FBgn0187998
FBgn0188000
FBgn0188002
FBgn0188005
FBgn0188006
FBgn0188007
FBgn0188009
FBgn0188010
FBgn0188011
FBgn0188012
FBgn0188014
FBgn0188016
FBgn0188017
FBgn0188018
FBgn0188019
FBgn0188021
FBgn0188022
FBgn0188025
FBgn0188026
FBgn0188027
FBgn0188028
FBgn0188029
FBgn0188030
FBgn0188031
FBgn0188033
FBgn0188035
FBgn0188036
FBgn0188037
FBgn0188038
FBgn0188040
FBgn0188041
FBgn0188042
FBgn0188043
FBgn0188046
FBgn0188048
FBgn0188049
FBgn0188050
FBgn0188051
FBgn0188053
FBgn0188054
FBgn0188055
FBgn0188056
FBgn0188059
FBgn0188060
FBgn0188061
FBgn0188062
FBgn0188064
FBgn0188065
FBgn0188068
FBgn0188069
FBgn0188072
FBgn0188073
FBgn0188074
FBgn0188075
FBgn0188076
FBgn0188077
FBgn0188078
FBgn0188079
FBgn0188081
FBgn0188082
FBgn0188083
FBgn0188084
FBgn0188085
FBgn0188086
FBgn0188088
FBgn0188089
FBgn0188090
FBgn0188091
FBgn0188094
FBgn0188097
FBgn0188098
FBgn0188099
FBgn0188100
FBgn0188101
FBgn0188102
FBgn0188103
FBgn0188104
FBgn0188105
FBgn0188106
FBgn0188107
FBgn0188108
FBgn0188109
FBgn0188110
FBgn0188111
FBgn0188112
FBgn0188113
FBgn0188115
FBgn0188116
FBgn0188117
FBgn0188119
FBgn0188120
FBgn0188121
FBgn0188122
FBgn0188123
FBgn0188124
FBgn0188125
FBgn0188126
FBgn0188128
FBgn0188129
FBgn0188130
FBgn0188131
FBgn0188132
FBgn0188133
FBgn0188134
FBgn0188136
FBgn0188137
FBgn0188138
FBgn0188139
FBgn0188140
FBgn0188142
FBgn0188143
FBgn0188144
FBgn0188145
FBgn0188146
FBgn0188148
FBgn0188149
FBgn0188150
FBgn0188151
FBgn0188152
FBgn0188153
FBgn0188154
FBgn0188155
FBgn0188156
FBgn0188157
FBgn0188158
FBgn0188159
FBgn0188162
FBgn0188163
FBgn0188164
FBgn0188167
FBgn0188172
FBgn0188176
FBgn0188177
FBgn0188178
FBgn0188179
FBgn0188180
FBgn0188181
FBgn0188182
FBgn0188183
FBgn0188184
FBgn0188186
FBgn0188187
FBgn0188188
FBgn0188189
FBgn0188190
FBgn0188191
FBgn0188192
FBgn0188193
FBgn0188195
FBgn0188196
FBgn0188197
FBgn0188198
FBgn0188200
FBgn0188203
FBgn0188204
FBgn0188205
FBgn0188206
FBgn0188207
FBgn0188208
FBgn0188210
FBgn0188212
FBgn0188213
FBgn0188214
FBgn0188215
FBgn0188216
FBgn0188217
FBgn0188218
FBgn0188219
FBgn0188220
FBgn0188221
FBgn0188222
FBgn0188224
FBgn0188225
FBgn0188226
FBgn0188228
FBgn0188230
FBgn0188231
FBgn0188233
FBgn0188234
FBgn0188235
FBgn0188236
FBgn0188237
FBgn0188238
FBgn0188239
FBgn0188240
FBgn0188244
FBgn0188245
FBgn0188246
FBgn0188249
FBgn0188250
FBgn0188251
FBgn0188252
FBgn0188253
FBgn0188255
FBgn0188256
FBgn0188257
FBgn0188259
FBgn0188260
FBgn0188261
FBgn0188262
FBgn0188263
FBgn0188264
FBgn0188265
FBgn0188267
FBgn0188268
FBgn0188269
FBgn0188270
FBgn0188272
FBgn0188273
FBgn0188275
FBgn0188276
FBgn0188277
FBgn0188278
FBgn0188280
FBgn0188281
FBgn0188282
FBgn0188283
FBgn0188284
FBgn0188285
FBgn0188286
FBgn0188287
FBgn0188288
FBgn0188289
FBgn0188291
FBgn0188292
FBgn0188294
FBgn0188296
FBgn0188297
FBgn0188298
FBgn0188299
FBgn0188301
FBgn0188302
FBgn0188303
FBgn0188304
FBgn0188305
FBgn0188306
FBgn0188307
FBgn0188308
FBgn0188309
FBgn0188312
FBgn0188316
FBgn0188318
FBgn0188319
FBgn0188320
FBgn0188321
FBgn0188323
FBgn0188324
FBgn0188325
FBgn0188326
FBgn0188327
FBgn0188329
FBgn0188330
FBgn0188331
FBgn0188332
FBgn0188333
FBgn0188334
FBgn0188335
FBgn0188336
FBgn0188337
FBgn0188339
FBgn0188340
FBgn0188341
FBgn0188342
FBgn0188343
FBgn0188344
FBgn0188345
FBgn0188346
FBgn0188347
FBgn0188348
FBgn0188349
FBgn0188350
FBgn0188351
FBgn0188352
FBgn0188353
FBgn0188354
FBgn0188355
FBgn0188356
FBgn0188357
FBgn0188358
FBgn0188359
FBgn0188360
FBgn0188361
FBgn0188362
FBgn0188363
FBgn0188365
FBgn0188366
FBgn0188367
FBgn0188369
FBgn0188370
FBgn0188372
FBgn0188373
FBgn0188374
FBgn0188375
FBgn0188377
FBgn0188378
FBgn0188379
FBgn0188380
FBgn0188382
FBgn0188383
FBgn0188384
FBgn0188387
FBgn0188388
FBgn0188389
FBgn0188391
FBgn0188392
FBgn0188393
FBgn0188394
FBgn0188395
FBgn0188396
FBgn0188397
FBgn0188398
FBgn0188399
FBgn0188400
FBgn0188401
FBgn0188402
FBgn0188403
FBgn0188404
FBgn0188405
FBgn0188406
FBgn0188408
FBgn0188411
FBgn0188412
FBgn0188413
FBgn0188414
FBgn0188416
FBgn0188417
FBgn0188418
FBgn0188420
FBgn0188421
FBgn0188422
FBgn0188423
FBgn0188424
FBgn0188425
FBgn0188426
FBgn0188427
FBgn0188428
FBgn0188429
FBgn0188430
FBgn0188431
FBgn0188433
FBgn0188434
FBgn0188435
FBgn0188436
FBgn0188437
FBgn0188438
FBgn0188439
FBgn0188440
FBgn0188441
FBgn0188442
FBgn0188444
FBgn0188445
FBgn0188446
FBgn0188448
FBgn0188449
FBgn0188450
FBgn0188451
FBgn0188452
FBgn0188453
FBgn0188454
FBgn0188455
FBgn0188456
FBgn0188457
FBgn0188458
FBgn0188459
FBgn0188460
FBgn0188461
FBgn0188462
FBgn0188463
FBgn0188464
FBgn0188465
FBgn0188466
FBgn0188467
FBgn0188468
FBgn0188470
FBgn0188471
FBgn0188472
FBgn0188473
FBgn0188474
FBgn0188476
FBgn0188480
FBgn0188481
FBgn0188482
FBgn0188483
FBgn0188484
FBgn0188485
FBgn0188487
FBgn0188488
FBgn0188490
FBgn0188491
FBgn0188492
FBgn0188493
FBgn0188494
FBgn0188495
FBgn0188496
FBgn0188497
FBgn0188500
FBgn0188502
FBgn0188504
FBgn0188505
FBgn0188507
FBgn0188508
FBgn0188509
FBgn0188510
FBgn0188511
FBgn0188512
FBgn0188513
FBgn0188514
FBgn0188515
FBgn0188517
FBgn0188519
FBgn0188520
FBgn0188521
FBgn0188522
FBgn0188523
FBgn0188526
FBgn0188527
FBgn0188528
FBgn0188529
FBgn0188530
FBgn0188534
FBgn0188536
FBgn0188538
FBgn0188539
FBgn0188541
FBgn0188542
FBgn0188543
FBgn0188544
FBgn0188545
FBgn0188546
FBgn0188547
FBgn0188548
FBgn0188549
FBgn0188550
FBgn0188552
FBgn0188553
FBgn0188554
FBgn0188555
FBgn0188556
FBgn0188557
FBgn0188558
FBgn0188561
FBgn0188562
FBgn0188563
FBgn0188564
FBgn0188565
FBgn0188566
FBgn0188567
FBgn0188568
FBgn0188569
FBgn0188570
FBgn0188571
FBgn0188572
FBgn0188573
FBgn0188574
FBgn0188576
FBgn0188577
FBgn0188579
FBgn0188580
FBgn0188581
FBgn0188582
FBgn0188583
FBgn0188584
FBgn0188585
FBgn0188586
FBgn0188587
FBgn0188588
FBgn0188589
FBgn0188590
FBgn0188591
FBgn0188592
FBgn0188594
FBgn0188596
FBgn0188597
FBgn0188598
FBgn0188599
FBgn0188600
FBgn0188602
FBgn0188603
FBgn0188605
FBgn0188606
FBgn0188608
FBgn0188609
FBgn0188610
FBgn0188611
FBgn0188612
FBgn0188613
FBgn0188614
FBgn0188615
FBgn0188616
FBgn0188619
FBgn0188620
FBgn0188621
FBgn0188622
FBgn0188623
FBgn0188624
FBgn0188625
FBgn0188626
FBgn0188627
FBgn0188628
FBgn0188629
FBgn0188630
FBgn0188631
FBgn0188632
FBgn0188633
FBgn0188636
FBgn0188637
FBgn0188638
FBgn0188640
FBgn0188643
FBgn0188646
FBgn0188647
FBgn0188648
FBgn0188649
FBgn0188650
FBgn0188651
FBgn0188652
FBgn0188653
FBgn0188654
FBgn0188655
FBgn0188656
FBgn0188657
FBgn0188658
FBgn0188660
FBgn0188661
FBgn0188662
FBgn0188663
FBgn0188665
FBgn0188668
FBgn0188669
FBgn0188670
FBgn0188671
FBgn0188672
FBgn0188673
FBgn0188675
FBgn0188676
FBgn0188677
FBgn0188679
FBgn0188680
FBgn0188681
FBgn0188682
FBgn0188684
FBgn0188685
FBgn0188686
FBgn0188688
FBgn0188689
FBgn0188690
FBgn0188691
FBgn0188692
FBgn0188693
FBgn0188695
FBgn0188696
FBgn0188697
FBgn0188699
FBgn0188700
FBgn0188701
FBgn0188702
FBgn0188704
FBgn0188705
FBgn0188706
FBgn0188707
FBgn0188708
FBgn0188709
FBgn0188710
FBgn0188711
FBgn0188712
FBgn0188713
FBgn0188716
FBgn0188717
FBgn0188718
FBgn0188721
FBgn0188722
FBgn0188723
FBgn0188724
FBgn0188725
FBgn0188726
FBgn0188727
FBgn0188728
FBgn0188730
FBgn0188731
FBgn0188732
FBgn0188735
FBgn0188736
FBgn0188737
FBgn0188738
FBgn0188739
FBgn0188740
FBgn0188741
FBgn0188742
FBgn0188743
FBgn0188744
FBgn0188747
FBgn0188748
FBgn0188749
FBgn0188751
FBgn0188752
FBgn0188753
FBgn0188754
FBgn0188756
FBgn0188757
FBgn0188761
FBgn0188762
FBgn0188765
FBgn0188766
FBgn0188768
FBgn0188770
FBgn0188771
FBgn0188773
FBgn0188774
FBgn0188775
FBgn0188776
FBgn0188777
FBgn0188779
FBgn0188780
FBgn0188781
FBgn0188782
FBgn0188783
FBgn0188784
FBgn0188786
FBgn0188787
FBgn0188788
FBgn0188790
FBgn0188791
FBgn0188792
FBgn0188793
FBgn0188794
FBgn0188795
FBgn0188796
FBgn0188797
FBgn0188798
FBgn0188799
FBgn0188802
FBgn0188803
FBgn0188804
FBgn0188806
FBgn0188808
FBgn0188809
FBgn0188810
FBgn0188811
FBgn0188812
FBgn0188813
FBgn0188814
FBgn0188815
FBgn0188819
FBgn0188820
FBgn0188821
FBgn0188822
FBgn0188823
FBgn0188826
FBgn0188830
FBgn0188831
FBgn0188832
FBgn0188833
FBgn0188834
FBgn0188835
FBgn0188836
FBgn0188837
FBgn0188838
FBgn0188840
FBgn0188841
FBgn0188843
FBgn0188844
FBgn0188845
FBgn0188846
FBgn0188847
FBgn0188848
FBgn0188849
FBgn0188851
FBgn0188852
FBgn0188853
FBgn0188854
FBgn0188856
FBgn0188857
FBgn0188859
FBgn0188861
FBgn0188862
FBgn0188863
FBgn0188864
FBgn0188865
FBgn0188866
FBgn0188867
FBgn0188869
FBgn0188870
FBgn0188871
FBgn0188872
FBgn0188873
FBgn0188874
FBgn0188875
FBgn0188877
FBgn0188878
FBgn0188879
FBgn0188881
FBgn0188883
FBgn0188884
FBgn0188885
FBgn0188886
FBgn0188887
FBgn0188888
FBgn0188889
FBgn0188890
FBgn0188891
FBgn0188893
FBgn0188894
FBgn0188895
FBgn0188896
FBgn0188897
FBgn0188898
FBgn0188901
FBgn0188902
FBgn0188903
FBgn0188904
FBgn0188905
FBgn0188907
FBgn0188908
FBgn0188909
FBgn0188910
FBgn0188911
FBgn0188912
FBgn0188913
FBgn0188914
FBgn0188915
FBgn0188916
FBgn0188918
FBgn0188919
FBgn0188922
FBgn0188923
FBgn0188924
FBgn0188925
FBgn0188927
FBgn0188929
FBgn0188930
FBgn0188931
FBgn0188932
FBgn0188933
FBgn0188934
FBgn0188935
FBgn0188937
FBgn0188940
FBgn0188941
FBgn0188942
FBgn0188943
FBgn0188948
FBgn0188949
FBgn0188950
FBgn0188951
FBgn0188952
FBgn0188953
FBgn0188954
FBgn0188955
FBgn0188956
FBgn0188959
FBgn0188960
FBgn0188961
FBgn0188963
FBgn0188965
FBgn0188966
FBgn0188967
FBgn0188971
FBgn0188972
FBgn0188973
FBgn0188975
FBgn0188977
FBgn0188978
FBgn0188980
FBgn0188981
FBgn0188983
FBgn0188985
FBgn0188986
FBgn0188988
FBgn0188989
FBgn0188990
FBgn0188991
FBgn0188994
FBgn0188997
FBgn0188998
FBgn0189000
FBgn0189001
FBgn0189002
FBgn0189003
FBgn0189004
FBgn0189007
FBgn0189008
FBgn0189009
FBgn0189010
FBgn0189011
FBgn0189014
FBgn0189016
FBgn0189018
FBgn0189019
FBgn0189020
FBgn0189022
FBgn0189026
FBgn0189027
FBgn0189028
FBgn0189029
FBgn0189031
FBgn0189032
FBgn0189033
FBgn0189034
FBgn0189038
FBgn0189039
FBgn0189040
FBgn0189041
FBgn0189042
FBgn0189043
FBgn0189044
FBgn0189045
FBgn0189046
FBgn0189047
FBgn0189048
FBgn0189049
FBgn0189053
FBgn0189055
FBgn0189056
FBgn0189057
FBgn0189058
FBgn0189060
FBgn0189061
FBgn0189062
FBgn0189064
FBgn0189066
FBgn0189067
FBgn0189069
FBgn0189072
FBgn0189073
FBgn0189074
FBgn0189076
FBgn0189077
FBgn0189078
FBgn0189079
FBgn0189081
FBgn0189082
FBgn0189083
FBgn0189084
FBgn0189085
FBgn0189087
FBgn0189088
FBgn0189091
FBgn0189092
FBgn0189093
FBgn0189094
FBgn0189095
FBgn0189100
FBgn0189101
FBgn0189104
FBgn0189105
FBgn0189106
FBgn0189108
FBgn0189109
FBgn0189110
FBgn0189111
FBgn0189112
FBgn0189113
FBgn0189117
FBgn0189118
FBgn0189120
FBgn0189121
FBgn0189124
FBgn0189125
FBgn0189126
FBgn0189127
FBgn0189128
FBgn0189129
FBgn0189130
FBgn0189133
FBgn0189134
FBgn0189135
FBgn0189136
FBgn0189139
FBgn0189140
FBgn0189141
FBgn0189143
FBgn0189144
FBgn0189145
FBgn0189146
FBgn0189147
FBgn0189148
FBgn0189149
FBgn0189150
FBgn0189151
FBgn0189152
FBgn0189153
FBgn0189154
FBgn0189155
FBgn0189156
FBgn0189157
FBgn0189158
FBgn0189159
FBgn0189160
FBgn0189161
FBgn0189162
FBgn0189163
FBgn0189166
FBgn0189167
FBgn0189169
FBgn0189170
FBgn0189171
FBgn0189173
FBgn0189175
FBgn0189176
FBgn0189178
FBgn0189179
FBgn0189180
FBgn0189182
FBgn0189183
FBgn0189184
FBgn0189185
FBgn0189188
FBgn0189191
FBgn0189193
FBgn0189194
FBgn0189195
FBgn0189196
FBgn0189197
FBgn0189198
FBgn0189199
FBgn0189200
FBgn0189201
FBgn0189202
FBgn0189203
FBgn0189205
FBgn0189206
FBgn0189209
FBgn0189215
FBgn0189220
FBgn0189221
FBgn0189222
FBgn0189225
FBgn0189227
FBgn0189229
FBgn0189232
FBgn0189234
FBgn0189236
FBgn0189239
FBgn0189240
FBgn0189241
FBgn0189242
FBgn0189244
FBgn0189246
FBgn0189247
FBgn0189248
FBgn0189251
FBgn0189253
FBgn0189254
FBgn0189255
FBgn0189258
FBgn0189261
FBgn0189264
FBgn0189269
FBgn0189273
FBgn0189275
FBgn0189280
FBgn0189288
FBgn0189290
FBgn0189292
FBgn0189295
FBgn0189301
FBgn0189308
FBgn0189312
FBgn0189316
FBgn0189322
FBgn0189323
FBgn0189324
FBgn0189329
FBgn0189334
FBgn0189347
FBgn0189351
FBgn0189353
FBgn0189366
FBgn0189368
FBgn0189371
FBgn0189372
FBgn0189379
FBgn0189382
FBgn0189387
FBgn0189390
FBgn0189393
FBgn0189399
FBgn0189400
FBgn0189409
FBgn0189414
FBgn0189415
FBgn0189417
FBgn0189420
FBgn0189429
FBgn0189431
FBgn0189436
FBgn0189440
FBgn0189442
FBgn0189445
FBgn0189451
FBgn0189452
FBgn0189455
FBgn0189457
FBgn0189459
FBgn0189463
FBgn0189465
FBgn0189468
FBgn0189470
FBgn0189474
FBgn0189485
FBgn0189487
FBgn0189492
FBgn0189493
FBgn0189496
FBgn0189500
FBgn0189501
FBgn0189502
FBgn0189506
FBgn0189517
FBgn0189521
FBgn0189528
FBgn0189539
FBgn0189540
FBgn0189541
FBgn0189542
FBgn0189545
FBgn0189546
FBgn0189547
FBgn0189549
FBgn0189552
FBgn0189553
FBgn0189554
FBgn0189557
FBgn0189558
FBgn0189560
FBgn0189561
FBgn0189562
FBgn0189564
FBgn0189565
FBgn0189566
FBgn0189567
FBgn0189568
FBgn0189569
FBgn0189570
FBgn0189571
FBgn0189572
FBgn0189575
FBgn0189576
FBgn0189577
FBgn0189578
FBgn0189580
FBgn0189581
FBgn0189583
FBgn0189585
FBgn0189587
FBgn0189588
FBgn0189590
FBgn0189591
FBgn0189592
FBgn0189593
FBgn0189595
FBgn0189596
FBgn0189597
FBgn0189598
FBgn0189605
FBgn0189607
FBgn0189608
FBgn0189609
FBgn0189611
FBgn0189612
FBgn0189613
FBgn0189614
FBgn0189615
FBgn0189616
FBgn0189617
FBgn0189618
FBgn0189619
FBgn0189620
FBgn0189621
FBgn0189622
FBgn0189623
FBgn0189625
FBgn0189627
FBgn0189628
FBgn0189629
FBgn0189632
FBgn0189633
FBgn0189634
FBgn0189635
FBgn0189636
FBgn0189637
FBgn0189638
FBgn0189639
FBgn0189640
FBgn0189641
FBgn0189642
FBgn0189643
FBgn0189644
FBgn0189646
FBgn0189647
FBgn0189648
FBgn0189649
FBgn0189650
FBgn0189651
FBgn0189652
FBgn0189653
FBgn0189655
FBgn0189656
FBgn0189657
FBgn0189658
FBgn0189659
FBgn0189660
FBgn0189662
FBgn0189663
FBgn0189664
FBgn0189665
FBgn0189666
FBgn0189667
FBgn0189669
FBgn0189670
FBgn0189672
FBgn0189673
FBgn0189676
FBgn0189677
FBgn0189678
FBgn0189679
FBgn0189680
FBgn0189681
FBgn0189683
FBgn0189685
FBgn0189686
FBgn0189687
FBgn0189688
FBgn0189689
FBgn0189690
FBgn0189691
FBgn0189693
FBgn0189694
FBgn0189696
FBgn0189697
FBgn0189698
FBgn0189699
FBgn0189702
FBgn0189703
FBgn0189704
FBgn0189705
FBgn0189706
FBgn0189707
FBgn0189708
FBgn0189710
FBgn0189711
FBgn0189715
FBgn0189716
FBgn0189717
FBgn0189718
FBgn0189719
FBgn0189722
FBgn0189723
FBgn0189724
FBgn0189726
FBgn0189727
FBgn0189729
FBgn0189730
FBgn0189732
FBgn0189734
FBgn0189736
FBgn0189737
FBgn0189738
FBgn0189739
FBgn0189740
FBgn0189741
FBgn0189742
FBgn0189743
FBgn0189744
FBgn0189745
FBgn0189746
FBgn0189747
FBgn0189748
FBgn0189749
FBgn0189750
FBgn0189751
FBgn0189752
FBgn0189753
FBgn0189755
FBgn0189756
FBgn0189757
FBgn0189759
FBgn0189760
FBgn0189761
FBgn0189763
FBgn0189764
FBgn0189765
FBgn0189766
FBgn0189767
FBgn0189768
FBgn0189769
FBgn0189770
FBgn0189771
FBgn0189772
FBgn0189774
FBgn0189776
FBgn0189777
FBgn0189779
FBgn0189780
FBgn0189781
FBgn0189783
FBgn0189784
FBgn0189785
FBgn0189786
FBgn0189787
FBgn0189788
FBgn0189789
FBgn0189790
FBgn0189791
FBgn0189792
FBgn0189793
FBgn0189794
FBgn0189796
FBgn0189797
FBgn0189798
FBgn0189799
FBgn0189801
FBgn0189802
FBgn0189803
FBgn0189804
FBgn0189805
FBgn0189806
FBgn0189808
FBgn0189809
FBgn0189810
FBgn0189811
FBgn0189813
FBgn0189814
FBgn0189815
FBgn0189816
FBgn0189817
FBgn0189818
FBgn0189819
FBgn0189820
FBgn0189821
FBgn0189822
FBgn0189823
FBgn0189824
FBgn0189825
FBgn0189826
FBgn0189827
FBgn0189828
FBgn0189829
FBgn0189830
FBgn0189831
FBgn0189832
FBgn0189834
FBgn0189835
FBgn0189836
FBgn0189838
FBgn0189839
FBgn0189840
FBgn0189841
FBgn0189842
FBgn0189844
FBgn0189845
FBgn0189846
FBgn0189847
FBgn0189848
FBgn0189849
FBgn0189850
FBgn0189851
FBgn0189853
FBgn0189854
FBgn0189855
FBgn0189856
FBgn0189857
FBgn0189858
FBgn0189859
FBgn0189860
FBgn0189861
FBgn0189862
FBgn0189863
FBgn0189864
FBgn0189865
FBgn0189866
FBgn0189867
FBgn0189868
FBgn0189870
FBgn0189872
FBgn0189873
FBgn0189874
FBgn0189875
FBgn0189877
FBgn0189879
FBgn0189880
FBgn0189881
FBgn0189882
FBgn0189883
FBgn0189884
FBgn0189885
FBgn0189886
FBgn0189887
FBgn0189888
FBgn0189889
FBgn0189891
FBgn0189892
FBgn0189893
FBgn0189894
FBgn0189895
FBgn0189896
FBgn0189897
FBgn0189898
FBgn0189899
FBgn0189900
FBgn0189901
FBgn0189902
FBgn0189903
FBgn0189904
FBgn0189905
FBgn0189906
FBgn0189907
FBgn0189908
FBgn0189909
FBgn0189910
FBgn0189911
FBgn0189912
FBgn0189915
FBgn0189917
FBgn0189918
FBgn0189919
FBgn0189920
FBgn0189921
FBgn0189922
FBgn0189923
FBgn0189925
FBgn0189926
FBgn0189927
FBgn0189928
FBgn0189929
FBgn0189930
FBgn0189931
FBgn0189932
FBgn0189934
FBgn0189935
FBgn0189936
FBgn0189937
FBgn0189938
FBgn0189939
FBgn0189941
FBgn0189944
FBgn0189945
FBgn0189946
FBgn0189947
FBgn0189948
FBgn0189949
FBgn0189950
FBgn0189951
FBgn0189952
FBgn0189955
FBgn0189956
FBgn0189957
FBgn0189959
FBgn0189960
FBgn0189961
FBgn0189962
FBgn0189963
FBgn0189964
FBgn0189967
FBgn0189968
FBgn0189969
FBgn0189970
FBgn0189971
FBgn0189972
FBgn0189973
FBgn0189974
FBgn0189975
FBgn0189976
FBgn0189977
FBgn0189978
FBgn0189979
FBgn0189981
FBgn0189982
FBgn0189983
FBgn0189984
FBgn0189986
FBgn0189987
FBgn0189988
FBgn0189990
FBgn0189992
FBgn0189993
FBgn0189994
FBgn0189995
FBgn0189998
FBgn0190002
FBgn0190003
FBgn0190004
FBgn0190005
FBgn0190006
FBgn0190007
FBgn0190009
FBgn0190014
FBgn0190015
FBgn0190016
FBgn0190017
FBgn0190018
FBgn0190019
FBgn0190020
FBgn0190021
FBgn0190022
FBgn0190026
FBgn0190027
FBgn0190028
FBgn0190029
FBgn0190030
FBgn0190032
FBgn0190034
FBgn0190035
FBgn0190036
FBgn0190037
FBgn0190038
FBgn0190039
FBgn0190042
FBgn0190043
FBgn0190044
FBgn0190045
FBgn0190046
FBgn0190047
FBgn0190048
FBgn0190051
FBgn0190052
FBgn0190053
FBgn0190054
FBgn0190055
FBgn0190056
FBgn0190058
FBgn0190059
FBgn0190061
FBgn0190062
FBgn0190063
FBgn0190064
FBgn0190065
FBgn0190067
FBgn0190068
FBgn0190069
FBgn0190070
FBgn0190071
FBgn0190074
FBgn0190078
FBgn0190079
FBgn0190080
FBgn0190082
FBgn0190083
FBgn0190084
FBgn0190085
FBgn0190086
FBgn0190087
FBgn0190088
FBgn0190089
FBgn0190090
FBgn0190091
FBgn0190092
FBgn0190093
FBgn0190094
FBgn0190095
FBgn0190097
FBgn0190098
FBgn0190100
FBgn0190101
FBgn0190102
FBgn0190103
FBgn0190104
FBgn0190106
FBgn0190107
FBgn0190109
FBgn0190110
FBgn0190111
FBgn0190112
FBgn0190113
FBgn0190114
FBgn0190116
FBgn0190117
FBgn0190118
FBgn0190119
FBgn0190120
FBgn0190121
FBgn0190122
FBgn0190123
FBgn0190124
FBgn0190125
FBgn0190127
FBgn0190128
FBgn0190129
FBgn0190131
FBgn0190132
FBgn0190133
FBgn0190134
FBgn0190135
FBgn0190136
FBgn0190137
FBgn0190138
FBgn0190139
FBgn0190141
FBgn0190143
FBgn0190144
FBgn0190145
FBgn0190146
FBgn0190147
FBgn0190148
FBgn0190150
FBgn0190151
FBgn0190153
FBgn0190154
FBgn0190155
FBgn0190156
FBgn0190157
FBgn0190158
FBgn0190159
FBgn0190160
FBgn0190161
FBgn0190162
FBgn0190164
FBgn0190165
FBgn0190166
FBgn0190167
FBgn0190168
FBgn0190169
FBgn0190170
FBgn0190171
FBgn0190172
FBgn0190173
FBgn0190175
FBgn0190177
FBgn0190179
FBgn0190180
FBgn0190181
FBgn0190182
FBgn0190183
FBgn0190184
FBgn0190185
FBgn0190186
FBgn0190187
FBgn0190188
FBgn0190189
FBgn0190191
FBgn0190192
FBgn0190193
FBgn0190194
FBgn0190196
FBgn0190197
FBgn0190198
FBgn0190201
FBgn0190202
FBgn0190203
FBgn0190206
FBgn0190208
FBgn0190209
FBgn0190210
FBgn0190211
FBgn0190212
FBgn0190213
FBgn0190214
FBgn0190215
FBgn0190220
FBgn0190221
FBgn0190223
FBgn0190224
FBgn0190225
FBgn0190226
FBgn0190227
FBgn0190228
FBgn0190229
FBgn0190230
FBgn0190231
FBgn0190232
FBgn0190234
FBgn0190237
FBgn0190239
FBgn0190240
FBgn0190241
FBgn0190242
FBgn0190243
FBgn0190244
FBgn0190245
FBgn0190246
FBgn0190247
FBgn0190249
FBgn0190251
FBgn0190252
FBgn0190253
FBgn0190254
FBgn0190255
FBgn0190256
FBgn0190257
FBgn0190258
FBgn0190259
FBgn0190260
FBgn0190261
FBgn0190262
FBgn0190263
FBgn0190264
FBgn0190265
FBgn0190266
FBgn0190270
FBgn0190271
FBgn0190272
FBgn0190273
FBgn0190274
FBgn0190275
FBgn0190276
FBgn0190278
FBgn0190282
FBgn0190283
FBgn0190284
FBgn0190285
FBgn0190287
FBgn0190288
FBgn0190289
FBgn0190290
FBgn0190292
FBgn0190294
FBgn0190295
FBgn0190296
FBgn0190297
FBgn0190298
FBgn0190300
FBgn0190301
FBgn0190302
FBgn0190303
FBgn0190304
FBgn0190305
FBgn0190306
FBgn0190307
FBgn0190309
FBgn0190310
FBgn0190312
FBgn0190313
FBgn0190314
FBgn0190316
FBgn0190317
FBgn0190318
FBgn0190319
FBgn0190320
FBgn0190321
FBgn0190322
FBgn0190323
FBgn0190324
FBgn0190325
FBgn0190326
FBgn0190327
FBgn0190330
FBgn0190331
FBgn0190332
FBgn0190334
FBgn0190336
FBgn0190337
FBgn0190338
FBgn0190340
FBgn0190341
FBgn0190343
FBgn0190344
FBgn0190346
FBgn0190347
FBgn0190348
FBgn0190349
FBgn0190350
FBgn0190351
FBgn0190353
FBgn0190354
FBgn0190355
FBgn0190356
FBgn0190358
FBgn0190359
FBgn0190360
FBgn0190361
FBgn0190362
FBgn0190364
FBgn0190365
FBgn0190366
FBgn0190367
FBgn0190368
FBgn0190369
FBgn0190370
FBgn0190371
FBgn0190372
FBgn0190374
FBgn0190375
FBgn0190377
FBgn0190378
FBgn0190379
FBgn0190380
FBgn0190381
FBgn0190383
FBgn0190384
FBgn0190385
FBgn0190386
FBgn0190387
FBgn0190388
FBgn0190389
FBgn0190390
FBgn0190391
FBgn0190394
FBgn0190395
FBgn0190396
FBgn0190397
FBgn0190399
FBgn0190400
FBgn0190402
FBgn0190403
FBgn0190404
FBgn0190405
FBgn0190406
FBgn0190409
FBgn0190412
FBgn0190413
FBgn0190414
FBgn0190415
FBgn0190416
FBgn0190417
FBgn0190418
FBgn0190419
FBgn0190420
FBgn0190421
FBgn0190425
FBgn0190426
FBgn0190427
FBgn0190428
FBgn0190430
FBgn0190431
FBgn0190432
FBgn0190434
FBgn0190435
FBgn0190438
FBgn0190439
FBgn0190440
FBgn0190442
FBgn0190443
FBgn0190445
FBgn0190448
FBgn0190449
FBgn0190450
FBgn0190451
FBgn0190452
FBgn0190453
FBgn0190454
FBgn0190456
FBgn0190457
FBgn0190458
FBgn0190459
FBgn0190461
FBgn0190462
FBgn0190463
FBgn0190464
FBgn0190465
FBgn0190466
FBgn0190468
FBgn0190469
FBgn0190470
FBgn0190471
FBgn0190472
FBgn0190473
FBgn0190474
FBgn0190476
FBgn0190477
FBgn0190478
FBgn0190479
FBgn0190480
FBgn0190481
FBgn0190482
FBgn0190484
FBgn0190485
FBgn0190486
FBgn0190488
FBgn0190489
FBgn0190490
FBgn0190491
FBgn0190492
FBgn0190493
FBgn0190494
FBgn0190495
FBgn0190496
FBgn0190497
FBgn0190498
FBgn0190499
FBgn0190500
FBgn0190501
FBgn0190502
FBgn0190503
FBgn0190504
FBgn0190505
FBgn0190506
FBgn0190508
FBgn0190509
FBgn0190510
FBgn0190511
FBgn0190512
FBgn0190514
FBgn0190515
FBgn0190516
FBgn0190519
FBgn0190520
FBgn0190521
FBgn0190522
FBgn0190523
FBgn0190524
FBgn0190525
FBgn0190526
FBgn0190527
FBgn0190528
FBgn0190530
FBgn0190531
FBgn0190533
FBgn0190534
FBgn0190535
FBgn0190536
FBgn0190537
FBgn0190539
FBgn0190540
FBgn0190541
FBgn0190542
FBgn0190543
FBgn0190544
FBgn0190545
FBgn0190546
FBgn0190547
FBgn0190549
FBgn0190550
FBgn0190551
FBgn0190552
FBgn0190553
FBgn0190555
FBgn0190556
FBgn0190557
FBgn0190558
FBgn0190559
FBgn0190560
FBgn0190561
FBgn0190562
FBgn0190564
FBgn0190565
FBgn0190566
FBgn0190567
FBgn0190568
FBgn0190570
FBgn0190571
FBgn0190573
FBgn0190577
FBgn0190578
FBgn0190579
FBgn0190580
FBgn0190581
FBgn0190582
FBgn0190583
FBgn0190584
FBgn0190585
FBgn0190586
FBgn0190587
FBgn0190588
FBgn0190590
FBgn0190591
FBgn0190592
FBgn0190593
FBgn0190594
FBgn0190595
FBgn0190596
FBgn0190597
FBgn0190598
FBgn0190599
FBgn0190600
FBgn0190601
FBgn0190602
FBgn0190603
FBgn0190606
FBgn0190607
FBgn0190608
FBgn0190609
FBgn0190610
FBgn0190611
FBgn0190612
FBgn0190613
FBgn0190614
FBgn0190617
FBgn0190619
FBgn0190620
FBgn0190621
FBgn0190622
FBgn0190623
FBgn0190624
FBgn0190625
FBgn0190626
FBgn0190629
FBgn0190630
FBgn0190631
FBgn0190632
FBgn0190633
FBgn0190634
FBgn0190635
FBgn0190636
FBgn0190637
FBgn0190638
FBgn0190639
FBgn0190641
FBgn0190642
FBgn0190643
FBgn0190644
FBgn0190645
FBgn0190646
FBgn0190647
FBgn0190648
FBgn0190649
FBgn0190650
FBgn0190651
FBgn0190652
FBgn0190653
FBgn0190654
FBgn0190656
FBgn0190657
FBgn0190658
FBgn0190659
FBgn0190660
FBgn0190661
FBgn0190662
FBgn0190663
FBgn0190664
FBgn0190665
FBgn0190666
FBgn0190667
FBgn0190671
FBgn0190674
FBgn0190675
FBgn0190676
FBgn0190677
FBgn0190678
FBgn0190679
FBgn0190680
FBgn0190681
FBgn0190682
FBgn0190684
FBgn0190685
FBgn0190687
FBgn0190688
FBgn0190689
FBgn0190690
FBgn0190691
FBgn0190692
FBgn0190694
FBgn0190696
FBgn0190697
FBgn0190698
FBgn0190699
FBgn0190700
FBgn0190701
FBgn0190702
FBgn0190704
FBgn0190705
FBgn0190706
FBgn0190708
FBgn0190709
FBgn0190710
FBgn0190712
FBgn0190714
FBgn0190715
FBgn0190717
FBgn0190718
FBgn0190719
FBgn0190720
FBgn0190721
FBgn0190722
FBgn0190723
FBgn0190725
FBgn0190726
FBgn0190727
FBgn0190728
FBgn0190729
FBgn0190730
FBgn0190731
FBgn0190732
FBgn0190733
FBgn0190734
FBgn0190735
FBgn0190736
FBgn0190737
FBgn0190738
FBgn0190739
FBgn0190740
FBgn0190741
FBgn0190742
FBgn0190743
FBgn0190744
FBgn0190746
FBgn0190747
FBgn0190748
FBgn0190749
FBgn0190750
FBgn0190751
FBgn0190752
FBgn0190753
FBgn0190757
FBgn0190758
FBgn0190759
FBgn0190760
FBgn0190762
FBgn0190765
FBgn0190766
FBgn0190768
FBgn0190769
FBgn0190770
FBgn0190771
FBgn0190772
FBgn0190773
FBgn0190774
FBgn0190775
FBgn0190776
FBgn0190777
FBgn0190778
FBgn0190779
FBgn0190780
FBgn0190781
FBgn0190782
FBgn0190783
FBgn0190787
FBgn0190789
FBgn0190790
FBgn0190792
FBgn0190794
FBgn0190795
FBgn0190797
FBgn0190800
FBgn0190801
FBgn0190802
FBgn0190803
FBgn0190804
FBgn0190807
FBgn0190808
FBgn0190809
FBgn0190810
FBgn0190811
FBgn0190812
FBgn0190813
FBgn0190815
FBgn0190816
FBgn0190817
FBgn0190818
FBgn0190819
FBgn0190820
FBgn0190821
FBgn0190822
FBgn0190823
FBgn0190824
FBgn0190825
FBgn0190826
FBgn0190828
FBgn0190832
FBgn0190833
FBgn0190834
FBgn0190835
FBgn0190836
FBgn0190837
FBgn0190838
FBgn0190839
FBgn0190840
FBgn0190841
FBgn0190842
FBgn0190843
FBgn0190846
FBgn0190847
FBgn0190848
FBgn0190850
FBgn0190851
FBgn0190852
FBgn0190854
FBgn0190856
FBgn0190857
FBgn0190858
FBgn0190859
FBgn0190860
FBgn0190861
FBgn0190862
FBgn0190863
FBgn0190864
FBgn0190865
FBgn0190866
FBgn0190868
FBgn0190870
FBgn0190871
FBgn0190872
FBgn0190873
FBgn0190874
FBgn0190876
FBgn0190877
FBgn0190878
FBgn0190879
FBgn0190880
FBgn0190881
FBgn0190882
FBgn0190883
FBgn0190884
FBgn0190885
FBgn0190886
FBgn0190887
FBgn0190888
FBgn0190889
FBgn0190890
FBgn0190891
FBgn0190892
FBgn0190893
FBgn0190894
FBgn0190895
FBgn0190896
FBgn0190897
FBgn0190898
FBgn0190899
FBgn0190900
FBgn0190901
FBgn0190902
FBgn0190903
FBgn0190905
FBgn0190906
FBgn0190907
FBgn0190908
FBgn0190909
FBgn0190910
FBgn0190911
FBgn0190913
FBgn0190914
FBgn0190916
FBgn0190917
FBgn0190918
FBgn0190920
FBgn0190921
FBgn0190923
FBgn0190924
FBgn0190925
FBgn0190927
FBgn0190928
FBgn0190929
FBgn0190931
FBgn0190932
FBgn0190933
FBgn0190935
FBgn0190936
FBgn0190938
FBgn0190939
FBgn0190940
FBgn0190941
FBgn0190942
FBgn0190943
FBgn0190946
FBgn0190947
FBgn0190948
FBgn0190950
FBgn0190951
FBgn0190952
FBgn0190953
FBgn0190954
FBgn0190956
FBgn0190957
FBgn0190958
FBgn0190959
FBgn0190960
FBgn0190961
FBgn0190962
FBgn0190963
FBgn0190964
FBgn0190965
FBgn0190967
FBgn0190968
FBgn0190969
FBgn0190970
FBgn0190971
FBgn0190972
FBgn0190974
FBgn0190975
FBgn0190976
FBgn0190977
FBgn0190978
FBgn0190979
FBgn0190980
FBgn0190981
FBgn0190982
FBgn0190985
FBgn0190986
FBgn0190987
FBgn0190988
FBgn0190989
FBgn0190990
FBgn0190992
FBgn0190993
FBgn0190995
FBgn0190996
FBgn0190997
FBgn0190998
FBgn0190999
FBgn0191001
FBgn0191002
FBgn0191005
FBgn0191006
FBgn0191007
FBgn0191011
FBgn0191014
FBgn0191017
FBgn0191018
FBgn0191019
FBgn0191020
FBgn0191021
FBgn0191023
FBgn0191025
FBgn0191026
FBgn0191028
FBgn0191029
FBgn0191030
FBgn0191031
FBgn0191033
FBgn0191034
FBgn0191035
FBgn0191037
FBgn0191038
FBgn0191039
FBgn0191041
FBgn0191042
FBgn0191043
FBgn0191044
FBgn0191046
FBgn0191048
FBgn0191049
FBgn0191052
FBgn0191054
FBgn0191055
FBgn0191056
FBgn0191057
FBgn0191059
FBgn0191062
FBgn0191064
FBgn0191067
FBgn0191068
FBgn0191069
FBgn0191070
FBgn0191071
FBgn0191072
FBgn0191073
FBgn0191074
FBgn0191077
FBgn0191078
FBgn0191079
FBgn0191080
FBgn0191081
FBgn0191082
FBgn0191083
FBgn0191084
FBgn0191085
FBgn0191086
FBgn0191087
FBgn0191088
FBgn0191090
FBgn0191091
FBgn0191092
FBgn0191094
FBgn0191095
FBgn0191096
FBgn0191097
FBgn0191098
FBgn0191099
FBgn0191100
FBgn0191101
FBgn0191102
FBgn0191104
FBgn0191105
FBgn0191106
FBgn0191107
FBgn0191108
FBgn0191109
FBgn0191110
FBgn0191111
FBgn0191112
FBgn0191113
FBgn0191115
FBgn0191116
FBgn0191117
FBgn0191120
FBgn0191122
FBgn0191124
FBgn0191125
FBgn0191126
FBgn0191127
FBgn0191128
FBgn0191129
FBgn0191130
FBgn0191131
FBgn0191132
FBgn0191133
FBgn0191135
FBgn0191136
FBgn0191137
FBgn0191139
FBgn0191140
FBgn0191142
FBgn0191143
FBgn0191145
FBgn0191146
FBgn0191147
FBgn0191148
FBgn0191151
FBgn0191152
FBgn0191153
FBgn0191154
FBgn0191155
FBgn0191156
FBgn0191157
FBgn0191160
FBgn0191164
FBgn0191166
FBgn0191167
FBgn0191168
FBgn0191169
FBgn0191170
FBgn0191171
FBgn0191172
FBgn0191173
FBgn0191174
FBgn0191175
FBgn0191176
FBgn0191177
FBgn0191178
FBgn0191179
FBgn0191180
FBgn0191181
FBgn0191182
FBgn0191183
FBgn0191184
FBgn0191185
FBgn0191186
FBgn0191187
FBgn0191188
FBgn0191189
FBgn0191191
FBgn0191192
FBgn0191193
FBgn0191194
FBgn0191195
FBgn0191196
FBgn0191197
FBgn0191198
FBgn0191199
FBgn0191201
FBgn0191202
FBgn0191203
FBgn0191204
FBgn0191205
FBgn0191206
FBgn0191207
FBgn0191208
FBgn0191209
FBgn0191210
FBgn0191211
FBgn0191214
FBgn0191216
FBgn0191217
FBgn0191218
FBgn0191219
FBgn0191221
FBgn0191222
FBgn0191223
FBgn0191225
FBgn0191226
FBgn0191228
FBgn0191229
FBgn0191231
FBgn0191232
FBgn0191233
FBgn0191234
FBgn0191235
FBgn0191237
FBgn0191238
FBgn0191240
FBgn0191241
FBgn0191242
FBgn0191243
FBgn0191245
FBgn0191246
FBgn0191249
FBgn0191252
FBgn0191253
FBgn0191254
FBgn0191255
FBgn0191256
FBgn0191257
FBgn0191258
FBgn0191259
FBgn0191261
FBgn0191262
FBgn0191264
FBgn0191267
FBgn0191268
FBgn0191269
FBgn0191270
FBgn0191271
FBgn0191273
FBgn0191274
FBgn0191275
FBgn0191276
FBgn0191277
FBgn0191278
FBgn0191279
FBgn0191280
FBgn0191281
FBgn0191282
FBgn0191283
FBgn0191284
FBgn0191285
FBgn0191286
FBgn0191288
FBgn0191289
FBgn0191291
FBgn0191292
FBgn0191293
FBgn0191295
FBgn0191296
FBgn0191298
FBgn0191299
FBgn0191302
FBgn0191304
FBgn0191305
FBgn0191306
FBgn0191307
FBgn0191309
FBgn0191310
FBgn0191311
FBgn0191312
FBgn0191313
FBgn0191315
FBgn0191316
FBgn0191317
FBgn0191318
FBgn0191319
FBgn0191320
FBgn0191321
FBgn0191322
FBgn0191323
FBgn0191324
FBgn0191326
FBgn0191329
FBgn0191330
FBgn0191331
FBgn0191332
FBgn0191333
FBgn0191334
FBgn0191335
FBgn0191336
FBgn0191337
FBgn0191338
FBgn0191339
FBgn0191340
FBgn0191341
FBgn0191342
FBgn0191344
FBgn0191345
FBgn0191346
FBgn0191347
FBgn0191348
FBgn0191349
FBgn0191350
FBgn0191351
FBgn0191352
FBgn0191353
FBgn0191354
FBgn0191355
FBgn0191356
FBgn0191357
FBgn0191358
FBgn0191359
FBgn0191360
FBgn0191361
FBgn0191362
FBgn0191364
FBgn0191365
FBgn0191366
FBgn0191367
FBgn0191368
FBgn0191369
FBgn0191372
FBgn0191373
FBgn0191374
FBgn0191375
FBgn0191377
FBgn0191378
FBgn0191381
FBgn0191387
FBgn0191388
FBgn0191389
FBgn0191391
FBgn0191392
FBgn0191393
FBgn0191395
FBgn0191396
FBgn0191397
FBgn0191398
FBgn0191399
FBgn0191400
FBgn0191401
FBgn0191402
FBgn0191403
FBgn0191405
FBgn0191406
FBgn0191407
FBgn0191408
FBgn0191409
FBgn0191410
FBgn0191411
FBgn0191412
FBgn0191413
FBgn0191414
FBgn0191416
FBgn0191417
FBgn0191418
FBgn0191419
FBgn0191420
FBgn0191421
FBgn0191422
FBgn0191423
FBgn0191424
FBgn0191425
FBgn0191426
FBgn0191428
FBgn0191429
FBgn0191430
FBgn0191431
FBgn0191434
FBgn0191435
FBgn0191437
FBgn0191438
FBgn0191439
FBgn0191440
FBgn0191441
FBgn0191442
FBgn0191443
FBgn0191444
FBgn0191445
FBgn0191446
FBgn0191447
FBgn0191448
FBgn0191449
FBgn0191450
FBgn0191451
FBgn0191452
FBgn0191453
FBgn0191454
FBgn0191456
FBgn0191457
FBgn0191459
FBgn0191460
FBgn0191461
FBgn0191472
FBgn0191473
FBgn0191474
FBgn0191477
FBgn0191478
FBgn0191479
FBgn0191481
FBgn0191482
FBgn0191483
FBgn0191485
FBgn0191486
FBgn0191488
FBgn0191489
FBgn0191490
FBgn0191491
FBgn0191492
FBgn0191493
FBgn0191494
FBgn0191495
FBgn0191497
FBgn0191498
FBgn0191500
FBgn0191501
FBgn0191502
FBgn0191503
FBgn0191504
FBgn0191505
FBgn0191506
FBgn0191507
FBgn0191509
FBgn0191510
FBgn0191512
FBgn0191513
FBgn0191515
FBgn0191516
FBgn0191517
FBgn0191518
FBgn0191519
FBgn0191520
FBgn0191521
FBgn0191523
FBgn0191525
FBgn0191526
FBgn0191527
FBgn0191528
FBgn0191529
FBgn0191530
FBgn0191531
FBgn0191532
FBgn0191533
FBgn0191534
FBgn0191536
FBgn0191537
FBgn0191538
FBgn0191539
FBgn0191540
FBgn0191541
FBgn0191543
FBgn0191544
FBgn0191545
FBgn0191549
FBgn0191552
FBgn0191553
FBgn0191554
FBgn0191555
FBgn0191558
FBgn0191559
FBgn0191560
FBgn0191562
FBgn0191563
FBgn0191564
FBgn0191565
FBgn0191566
FBgn0191567
FBgn0191568
FBgn0191569
FBgn0191570
FBgn0191571
FBgn0191572
FBgn0191573
FBgn0191574
FBgn0191575
FBgn0191576
FBgn0191577
FBgn0191578
FBgn0191579
FBgn0191580
FBgn0191581
FBgn0191582
FBgn0191583
FBgn0191584
FBgn0191586
FBgn0191587
FBgn0191588
FBgn0191589
FBgn0191590
FBgn0191591
FBgn0191592
FBgn0191593
FBgn0191594
FBgn0191596
FBgn0191597
FBgn0191598
FBgn0191601
FBgn0191602
FBgn0191603
FBgn0191604
FBgn0191606
FBgn0191607
FBgn0191608
FBgn0191609
FBgn0191611
FBgn0191612
FBgn0191614
FBgn0191615
FBgn0191616
FBgn0191617
FBgn0191618
FBgn0191619
FBgn0191620
FBgn0191621
FBgn0191622
FBgn0191623
FBgn0191625
FBgn0191626
FBgn0191627
FBgn0191628
FBgn0191629
FBgn0191630
FBgn0191631
FBgn0191632
FBgn0191633
FBgn0191634
FBgn0191635
FBgn0191636
FBgn0191638
FBgn0191639
FBgn0191641
FBgn0191642
FBgn0191646
FBgn0191647
FBgn0191648
FBgn0191649
FBgn0191651
FBgn0191652
FBgn0191653
FBgn0191656
FBgn0191657
FBgn0191658
FBgn0191659
FBgn0191660
FBgn0191661
FBgn0191662
FBgn0191663
FBgn0191665
FBgn0191666
FBgn0191667
FBgn0191668
FBgn0191669
FBgn0191670
FBgn0191671
FBgn0191672
FBgn0191674
FBgn0191675
FBgn0191676
FBgn0191677
FBgn0191678
FBgn0191679
FBgn0191680
FBgn0191681
FBgn0191682
FBgn0191683
FBgn0191684
FBgn0191685
FBgn0191686
FBgn0191687
FBgn0191688
FBgn0191689
FBgn0191690
FBgn0191693
FBgn0191694
FBgn0191695
FBgn0191696
FBgn0191697
FBgn0191698
FBgn0191699
FBgn0191700
FBgn0191703
FBgn0191704
FBgn0191705
FBgn0191706
FBgn0191707
FBgn0191708
FBgn0191709
FBgn0191710
FBgn0191711
FBgn0191712
FBgn0191713
FBgn0191714
FBgn0191715
FBgn0191716
FBgn0191718
FBgn0191720
FBgn0191722
FBgn0191723
FBgn0191724
FBgn0191725
FBgn0191726
FBgn0191727
FBgn0191728
FBgn0191729
FBgn0191731
FBgn0191733
FBgn0191734
FBgn0191735
FBgn0191736
FBgn0191737
FBgn0191738
FBgn0191739
FBgn0191740
FBgn0191741
FBgn0191744
FBgn0191745
FBgn0191746
FBgn0191747
FBgn0191748
FBgn0191749
FBgn0191750
FBgn0191751
FBgn0191752
FBgn0191753
FBgn0191755
FBgn0191756
FBgn0191757
FBgn0191758
FBgn0191759
FBgn0191760
FBgn0191762
FBgn0191763
FBgn0191764
FBgn0191765
FBgn0191767
FBgn0191768
FBgn0191769
FBgn0191770
FBgn0191771
FBgn0191772
FBgn0191773
FBgn0191774
FBgn0191776
FBgn0191777
FBgn0191778
FBgn0191779
FBgn0191780
FBgn0191781
FBgn0191782
FBgn0191783
FBgn0191784
FBgn0191785
FBgn0191787
FBgn0191788
FBgn0191789
FBgn0191790
FBgn0191791
FBgn0191792
FBgn0191794
FBgn0191795
FBgn0191796
FBgn0191798
FBgn0191799
FBgn0191800
FBgn0191801
FBgn0191803
FBgn0191805
FBgn0191807
FBgn0191809
FBgn0191810
FBgn0191811
FBgn0191812
FBgn0191813
FBgn0191816
FBgn0191817
FBgn0191819
FBgn0191822
FBgn0191823
FBgn0191824
FBgn0191825
FBgn0191828
FBgn0191829
FBgn0191830
FBgn0191831
FBgn0191832
FBgn0191833
FBgn0191834
FBgn0191835
FBgn0191836
FBgn0191837
FBgn0191838
FBgn0191839
FBgn0191840
FBgn0191841
FBgn0191842
FBgn0191843
FBgn0191844
FBgn0191845
FBgn0191846
FBgn0191847
FBgn0191848
FBgn0191849
FBgn0191850
FBgn0191851
FBgn0191852
FBgn0191853
FBgn0191854
FBgn0191855
FBgn0191857
FBgn0191858
FBgn0191859
FBgn0191861
FBgn0191863
FBgn0191864
FBgn0191865
FBgn0191866
FBgn0191867
FBgn0191868
FBgn0191869
FBgn0191871
FBgn0191873
FBgn0191874
FBgn0191876
FBgn0191877
FBgn0191878
FBgn0191879
FBgn0191880
FBgn0191881
FBgn0191882
FBgn0191883
FBgn0191884
FBgn0191885
FBgn0191886
FBgn0191887
FBgn0191888
FBgn0191889
FBgn0191895
FBgn0191896
FBgn0191898
FBgn0191899
FBgn0191900
FBgn0191901
FBgn0191905
FBgn0191906
FBgn0191907
FBgn0191908
FBgn0191909
FBgn0191910
FBgn0191911
FBgn0191912
FBgn0191913
FBgn0191914
FBgn0191915
FBgn0191916
FBgn0191917
FBgn0191918
FBgn0191920
FBgn0191921
FBgn0191923
FBgn0191925
FBgn0191926
FBgn0191927
FBgn0191928
FBgn0191929
FBgn0191930
FBgn0191931
FBgn0191932
FBgn0191933
FBgn0191935
FBgn0191936
FBgn0191937
FBgn0191938
FBgn0191939
FBgn0191941
FBgn0191942
FBgn0191943
FBgn0191944
FBgn0191945
FBgn0191946
FBgn0191947
FBgn0191948
FBgn0191949
FBgn0191950
FBgn0191952
FBgn0191953
FBgn0191954
FBgn0191955
FBgn0191956
FBgn0191957
FBgn0191959
FBgn0191960
FBgn0191961
FBgn0191962
FBgn0191963
FBgn0191964
FBgn0191967
FBgn0191968
FBgn0191969
FBgn0191970
FBgn0191971
FBgn0191972
FBgn0191973
FBgn0191974
FBgn0191975
FBgn0191976
FBgn0191977
FBgn0191978
FBgn0191979
FBgn0191980
FBgn0191981
FBgn0191982
FBgn0191984
FBgn0191985
FBgn0191987
FBgn0191988
FBgn0191989
FBgn0191991
FBgn0191992
FBgn0191993
FBgn0191995
FBgn0191996
FBgn0191997
FBgn0191998
FBgn0191999
FBgn0192000
FBgn0192001
FBgn0192002
FBgn0192003
FBgn0192004
FBgn0192007
FBgn0192008
FBgn0192009
FBgn0192012
FBgn0192013
FBgn0192015
FBgn0192016
FBgn0192017
FBgn0192018
FBgn0192019
FBgn0192020
FBgn0192021
FBgn0192023
FBgn0192024
FBgn0192026
FBgn0192027
FBgn0192029
FBgn0192030
FBgn0192031
FBgn0192033
FBgn0192034
FBgn0192035
FBgn0192037
FBgn0192038
FBgn0192039
FBgn0192040
FBgn0192041
FBgn0192042
FBgn0192044
FBgn0192046
FBgn0192047
FBgn0192048
FBgn0192049
FBgn0192050
FBgn0192051
FBgn0192053
FBgn0192054
FBgn0192055
FBgn0192057
FBgn0192058
FBgn0192059
FBgn0192060
FBgn0192061
FBgn0192062
FBgn0192064
FBgn0192066
FBgn0192067
FBgn0192070
FBgn0192071
FBgn0192072
FBgn0192073
FBgn0192074
FBgn0192075
FBgn0192076
FBgn0192077
FBgn0192078
FBgn0192079
FBgn0192080
FBgn0192081
FBgn0192082
FBgn0192083
FBgn0192084
FBgn0192085
FBgn0192086
FBgn0192087
FBgn0192089
FBgn0192090
FBgn0192091
FBgn0192093
FBgn0192094
FBgn0192095
FBgn0192096
FBgn0192099
FBgn0192100
FBgn0192101
FBgn0192103
FBgn0192104
FBgn0192106
FBgn0192107
FBgn0192108
FBgn0192109
FBgn0192110
FBgn0192111
FBgn0192112
FBgn0192113
FBgn0192115
FBgn0192117
FBgn0192118
FBgn0192119
FBgn0192120
FBgn0192121
FBgn0192122
FBgn0192123
FBgn0192124
FBgn0192125
FBgn0192126
FBgn0192127
FBgn0192128
FBgn0192130
FBgn0192131
FBgn0192133
FBgn0192134
FBgn0192136
FBgn0192137
FBgn0192138
FBgn0192139
FBgn0192140
FBgn0192141
FBgn0192142
FBgn0192143
FBgn0192144
FBgn0192145
FBgn0192146
FBgn0192147
FBgn0192148
FBgn0192149
FBgn0192150
FBgn0192152
FBgn0192153
FBgn0192154
FBgn0192155
FBgn0192156
FBgn0192157
FBgn0192158
FBgn0192159
FBgn0192160
FBgn0192161
FBgn0192162
FBgn0192163
FBgn0192164
FBgn0192165
FBgn0192166
FBgn0192168
FBgn0192169
FBgn0192170
FBgn0192171
FBgn0192172
FBgn0192173
FBgn0192174
FBgn0192175
FBgn0192176
FBgn0192177
FBgn0192178
FBgn0192179
FBgn0192180
FBgn0192181
FBgn0192182
FBgn0192183
FBgn0192184
FBgn0192186
FBgn0192187
FBgn0192188
FBgn0192189
FBgn0192190
FBgn0192191
FBgn0192193
FBgn0192194
FBgn0192195
FBgn0192196
FBgn0192197
FBgn0192198
FBgn0192199
FBgn0192200
FBgn0192201
FBgn0192202
FBgn0192204
FBgn0192205
FBgn0192206
FBgn0192207
FBgn0192208
FBgn0192210
FBgn0192211
FBgn0192212
FBgn0192213
FBgn0192215
FBgn0192216
FBgn0192217
FBgn0192218
FBgn0192219
FBgn0192221
FBgn0192223
FBgn0192224
FBgn0192225
FBgn0192227
FBgn0192228
FBgn0192229
FBgn0192230
FBgn0192231
FBgn0192232
FBgn0192234
FBgn0192235
FBgn0192236
FBgn0192237
FBgn0192239
FBgn0192240
FBgn0192241
FBgn0192242
FBgn0192243
FBgn0192244
FBgn0192245
FBgn0192246
FBgn0192247
FBgn0192248
FBgn0192249
FBgn0192250
FBgn0192252
FBgn0192253
FBgn0192254
FBgn0192255
FBgn0192256
FBgn0192257
FBgn0192258
FBgn0192259
FBgn0192260
FBgn0192261
FBgn0192262
FBgn0192263
FBgn0192264
FBgn0192265
FBgn0192266
FBgn0192267
FBgn0192268
FBgn0192269
FBgn0192270
FBgn0192272
FBgn0192273
FBgn0192274
FBgn0192275
FBgn0192276
FBgn0192280
FBgn0192284
FBgn0192285
FBgn0192286
FBgn0192287
FBgn0192288
FBgn0192289
FBgn0192290
FBgn0192292
FBgn0192293
FBgn0192294
FBgn0192297
FBgn0192298
FBgn0192299
FBgn0192302
FBgn0192303
FBgn0192305
FBgn0192306
FBgn0192309
FBgn0192310
FBgn0192311
FBgn0192312
FBgn0192313
FBgn0192314
FBgn0192315
FBgn0192316
FBgn0192317
FBgn0192318
FBgn0192319
FBgn0192320
FBgn0192321
FBgn0192322
FBgn0192324
FBgn0192325
FBgn0192326
FBgn0192330
FBgn0192333
FBgn0192334
FBgn0192335
FBgn0192336
FBgn0192337
FBgn0192338
FBgn0192339
FBgn0192340
FBgn0192341
FBgn0192342
FBgn0192344
FBgn0192345
FBgn0192346
FBgn0192348
FBgn0192349
FBgn0192350
FBgn0192351
FBgn0192352
FBgn0192353
FBgn0192354
FBgn0192355
FBgn0192356
FBgn0192357
FBgn0192358
FBgn0192359
FBgn0192360
FBgn0192361
FBgn0192363
FBgn0192364
FBgn0192366
FBgn0192367
FBgn0192368
FBgn0192370
FBgn0192371
FBgn0192372
FBgn0192373
FBgn0192374
FBgn0192375
FBgn0192376
FBgn0192377
FBgn0192379
FBgn0192381
FBgn0192385
FBgn0192386
FBgn0192388
FBgn0192389
FBgn0192390
FBgn0192391
FBgn0192392
FBgn0192393
FBgn0192394
FBgn0192395
FBgn0192396
FBgn0192397
FBgn0192398
FBgn0192399
FBgn0192400
FBgn0192401
FBgn0192402
FBgn0192403
FBgn0192404
FBgn0192406
FBgn0192407
FBgn0192409
FBgn0192410
FBgn0192413
FBgn0192414
FBgn0192415
FBgn0192416
FBgn0192418
FBgn0192419
FBgn0192420
FBgn0192421
FBgn0192422
FBgn0192423
FBgn0192424
FBgn0192425
FBgn0192428
FBgn0192429
FBgn0192432
FBgn0192433
FBgn0192435
FBgn0192436
FBgn0192438
FBgn0192439
FBgn0192440
FBgn0192442
FBgn0192444
FBgn0192445
FBgn0192446
FBgn0192447
FBgn0192448
FBgn0192449
FBgn0192450
FBgn0192451
FBgn0192453
FBgn0192454
FBgn0192455
FBgn0192456
FBgn0192457
FBgn0192461
FBgn0192463
FBgn0192464
FBgn0192465
FBgn0192466
FBgn0192467
FBgn0192468
FBgn0192469
FBgn0192470
FBgn0192471
FBgn0192472
FBgn0192473
FBgn0192475
FBgn0192476
FBgn0192477
FBgn0192478
FBgn0192479
FBgn0192480
FBgn0192481
FBgn0192482
FBgn0192484
FBgn0192485
FBgn0192486
FBgn0192487
FBgn0192488
FBgn0192489
FBgn0192490
FBgn0192491
FBgn0192492
FBgn0192493
FBgn0192495
FBgn0192496
FBgn0192497
FBgn0192498
FBgn0192499
FBgn0192500
FBgn0192501
FBgn0192502
FBgn0192503
FBgn0192505
FBgn0192506
FBgn0192507
FBgn0192508
FBgn0192509
FBgn0192511
FBgn0192512
FBgn0192514
FBgn0192515
FBgn0192517
FBgn0192518
FBgn0192519
FBgn0192520
FBgn0192521
FBgn0192522
FBgn0192523
FBgn0192524
FBgn0192525
FBgn0192526
FBgn0192527
FBgn0192528
FBgn0192530
FBgn0192531
FBgn0192532
FBgn0192535
FBgn0192536
FBgn0192537
FBgn0192538
FBgn0192539
FBgn0192540
FBgn0192542
FBgn0192543
FBgn0192544
FBgn0192545
FBgn0192546
FBgn0192547
FBgn0192548
FBgn0192549
FBgn0192550
FBgn0192551
FBgn0192552
FBgn0192553
FBgn0192556
FBgn0192557
FBgn0192559
FBgn0192560
FBgn0192562
FBgn0192563
FBgn0192566
FBgn0192567
FBgn0192568
FBgn0192569
FBgn0192571
FBgn0192573
FBgn0192574
FBgn0192576
FBgn0192577
FBgn0192578
FBgn0192579
FBgn0192581
FBgn0192582
FBgn0192583
FBgn0192584
FBgn0192585
FBgn0192586
FBgn0192587
FBgn0192588
FBgn0192589
FBgn0192590
FBgn0192592
FBgn0192593
FBgn0192594
FBgn0192595
FBgn0192596
FBgn0192598
FBgn0192599
FBgn0192600
FBgn0192601
FBgn0192603
FBgn0192605
FBgn0192606
FBgn0192609
FBgn0192610
FBgn0192611
FBgn0192612
FBgn0192613
FBgn0192614
FBgn0192615
FBgn0192618
FBgn0192619
FBgn0192620
FBgn0192621
FBgn0192624
FBgn0192625
FBgn0192627
FBgn0192628
FBgn0192629
FBgn0192630
FBgn0192634
FBgn0192635
FBgn0192636
FBgn0192637
FBgn0192638
FBgn0192639
FBgn0192640
FBgn0192641
FBgn0192642
FBgn0192643
FBgn0192644
FBgn0192645
FBgn0192646
FBgn0192647
FBgn0192648
FBgn0192649
FBgn0192650
FBgn0192651
FBgn0192652
FBgn0192654
FBgn0192655
FBgn0192656
FBgn0192657
FBgn0192658
FBgn0192660
FBgn0192661
FBgn0192662
FBgn0192663
FBgn0192664
FBgn0192665
FBgn0192666
FBgn0192667
FBgn0192668
FBgn0192669
FBgn0192670
FBgn0192671
FBgn0192672
FBgn0192673
FBgn0192674
FBgn0192675
FBgn0192676
FBgn0192678
FBgn0192679
FBgn0192680
FBgn0192681
FBgn0192682
FBgn0192683
FBgn0192684
FBgn0192685
FBgn0192686
FBgn0192687
FBgn0192688
FBgn0192689
FBgn0192690
FBgn0192691
FBgn0192692
FBgn0192694
FBgn0192695
FBgn0192696
FBgn0192697
FBgn0192699
FBgn0192700
FBgn0192703
FBgn0192705
FBgn0192706
FBgn0192707
FBgn0192708
FBgn0192709
FBgn0192712
FBgn0192713
FBgn0192714
FBgn0192715
FBgn0192716
FBgn0192717
FBgn0192718
FBgn0192719
FBgn0192720
FBgn0192723
FBgn0192724
FBgn0192725
FBgn0192726
FBgn0192727
FBgn0192728
FBgn0192730
FBgn0192731
FBgn0192732
FBgn0192733
FBgn0192734
FBgn0192735
FBgn0192736
FBgn0192737
FBgn0192738
FBgn0192739
FBgn0192740
FBgn0192741
FBgn0192744
FBgn0192746
FBgn0192747
FBgn0192748
FBgn0192749
FBgn0192750
FBgn0192751
FBgn0192752
FBgn0192753
FBgn0192754
FBgn0192755
FBgn0192756
FBgn0192757
FBgn0192758
FBgn0192759
FBgn0192760
FBgn0192761
FBgn0192762
FBgn0192763
FBgn0192764
FBgn0192765
FBgn0192766
FBgn0192767
FBgn0192769
FBgn0192772
FBgn0192773
FBgn0192774
FBgn0192775
FBgn0192776
FBgn0192777
FBgn0192778
FBgn0192779
FBgn0192780
FBgn0192781
FBgn0192782
FBgn0192783
FBgn0192784
FBgn0192785
FBgn0192786
FBgn0192787
FBgn0192788
FBgn0192789
FBgn0192791
FBgn0192792
FBgn0192793
FBgn0192794
FBgn0192796
FBgn0192798
FBgn0192801
FBgn0192802
FBgn0192804
FBgn0192805
FBgn0192806
FBgn0192807
FBgn0192808
FBgn0192809
FBgn0192810
FBgn0192811
FBgn0192812
FBgn0192813
FBgn0192814
FBgn0192815
FBgn0192816
FBgn0192817
FBgn0192818
FBgn0192819
FBgn0192820
FBgn0192821
FBgn0192822
FBgn0192823
FBgn0192825
FBgn0192826
FBgn0192835
FBgn0192836
FBgn0192839
FBgn0192841
FBgn0192842
FBgn0192843
FBgn0192844
FBgn0192845
FBgn0192846
FBgn0192847
FBgn0192849
FBgn0192850
FBgn0192851
FBgn0192854
FBgn0192855
FBgn0192856
FBgn0192857
FBgn0192858
FBgn0192861
FBgn0192862
FBgn0192863
FBgn0192870
FBgn0192871
FBgn0192872
FBgn0192873
FBgn0192874
FBgn0192875
FBgn0192876
FBgn0192877
FBgn0192878
FBgn0192879
FBgn0192880
FBgn0192881
FBgn0192882
FBgn0192883
FBgn0192884
FBgn0192885
FBgn0192886
FBgn0192887
FBgn0192888
FBgn0192889
FBgn0192890
FBgn0192891
FBgn0192892
FBgn0192893
FBgn0192894
FBgn0192895
FBgn0192899
FBgn0192900
FBgn0192901
FBgn0192902
FBgn0192904
FBgn0192905
FBgn0192906
FBgn0192908
FBgn0192909
FBgn0192911
FBgn0192912
FBgn0192914
FBgn0192915
FBgn0192917
FBgn0192918
FBgn0192919
FBgn0192920
FBgn0192922
FBgn0192924
FBgn0192925
FBgn0192926
FBgn0192927
FBgn0192929
FBgn0192930
FBgn0192931
FBgn0192932
FBgn0192933
FBgn0192934
FBgn0192935
FBgn0192936
FBgn0192937
FBgn0192938
FBgn0192939
FBgn0192940
FBgn0192942
FBgn0192943
FBgn0192944
FBgn0192946
FBgn0192947
FBgn0192948
FBgn0192949
FBgn0192950
FBgn0192951
FBgn0192953
FBgn0192957
FBgn0192959
FBgn0192960
FBgn0192961
FBgn0192962
FBgn0192963
FBgn0192964
FBgn0192967
FBgn0192968
FBgn0192970
FBgn0192971
FBgn0192973
FBgn0192974
FBgn0192975
FBgn0192976
FBgn0192977
FBgn0192978
FBgn0192979
FBgn0192981
FBgn0192983
FBgn0192984
FBgn0192985
FBgn0192986
FBgn0192987
FBgn0192988
FBgn0192989
FBgn0192990
FBgn0192991
FBgn0192992
FBgn0192993
FBgn0192994
FBgn0192995
FBgn0192996
FBgn0192997
FBgn0192999
FBgn0193000
FBgn0193001
FBgn0193002
FBgn0193003
FBgn0193004
FBgn0193006
FBgn0193007
FBgn0193008
FBgn0193009
FBgn0193012
FBgn0193013
FBgn0193014
FBgn0193015
FBgn0193016
FBgn0193017
FBgn0193018
FBgn0193019
FBgn0193021
FBgn0193022
FBgn0193023
FBgn0193025
FBgn0193026
FBgn0193027
FBgn0193028
FBgn0193029
FBgn0193031
FBgn0193032
FBgn0193033
FBgn0193035
FBgn0193036
FBgn0193037
FBgn0193038
FBgn0193041
FBgn0193042
FBgn0193043
FBgn0193044
FBgn0193045
FBgn0193046
FBgn0193047
FBgn0193049
FBgn0193050
FBgn0193051
FBgn0193053
FBgn0193054
FBgn0193055
FBgn0193057
FBgn0193058
FBgn0193059
FBgn0193060
FBgn0193065
FBgn0193067
FBgn0193068
FBgn0193069
FBgn0193070
FBgn0193071
FBgn0193072
FBgn0193073
FBgn0193074
FBgn0193075
FBgn0193077
FBgn0193078
FBgn0193079
FBgn0193080
FBgn0193081
FBgn0193083
FBgn0193085
FBgn0193087
FBgn0193088
FBgn0193089
FBgn0193090
FBgn0193092
FBgn0193093
FBgn0193094
FBgn0193095
FBgn0193096
FBgn0193099
FBgn0193100
FBgn0193101
FBgn0193102
FBgn0193103
FBgn0193104
FBgn0193105
FBgn0193106
FBgn0193107
FBgn0193108
FBgn0193110
FBgn0193111
FBgn0193112
FBgn0193113
FBgn0193114
FBgn0193115
FBgn0193116
FBgn0193123
FBgn0193125
FBgn0193126
FBgn0193127
FBgn0193128
FBgn0193129
FBgn0193130
FBgn0193133
FBgn0193134
FBgn0193136
FBgn0193137
FBgn0193138
FBgn0193139
FBgn0193141
FBgn0193142
FBgn0193143
FBgn0193145
FBgn0193147
FBgn0193148
FBgn0193149
FBgn0193150
FBgn0193151
FBgn0193152
FBgn0193153
FBgn0193154
FBgn0193155
FBgn0193156
FBgn0193157
FBgn0193158
FBgn0193159
FBgn0193162
FBgn0193163
FBgn0193164
FBgn0193165
FBgn0193166
FBgn0193167
FBgn0193168
FBgn0193169
FBgn0193170
FBgn0193173
FBgn0193174
FBgn0193176
FBgn0193177
FBgn0193178
FBgn0193180
FBgn0193181
FBgn0193184
FBgn0193185
FBgn0193186
FBgn0193187
FBgn0193188
FBgn0193189
FBgn0193190
FBgn0193192
FBgn0193193
FBgn0193194
FBgn0193195
FBgn0193196
FBgn0193197
FBgn0193198
FBgn0193200
FBgn0193201
FBgn0193202
FBgn0193203
FBgn0193204
FBgn0193205
FBgn0193206
FBgn0193207
FBgn0193208
FBgn0193210
FBgn0193211
FBgn0193212
FBgn0193213
FBgn0193214
FBgn0193215
FBgn0193216
FBgn0193217
FBgn0193218
FBgn0193219
FBgn0193221
FBgn0193222
FBgn0193223
FBgn0193224
FBgn0193225
FBgn0193226
FBgn0193227
FBgn0193228
FBgn0193229
FBgn0193231
FBgn0193232
FBgn0193233
FBgn0193234
FBgn0193235
FBgn0193236
FBgn0193240
FBgn0193241
FBgn0193242
FBgn0193243
FBgn0193244
FBgn0193245
FBgn0193246
FBgn0193247
FBgn0193248
FBgn0193249
FBgn0193250
FBgn0193251
FBgn0193252
FBgn0193253
FBgn0193254
FBgn0193255
FBgn0193256
FBgn0193258
FBgn0193260
FBgn0193261
FBgn0193262
FBgn0193263
FBgn0193264
FBgn0193266
FBgn0193269
FBgn0193270
FBgn0193272
FBgn0193273
FBgn0193275
FBgn0193276
FBgn0193277
FBgn0193278
FBgn0193279
FBgn0193280
FBgn0193281
FBgn0193282
FBgn0193283
FBgn0193284
FBgn0193285
FBgn0193286
FBgn0193287
FBgn0193289
FBgn0193290
FBgn0193291
FBgn0193292
FBgn0193293
FBgn0193295
FBgn0193296
FBgn0193297
FBgn0193300
FBgn0193301
FBgn0193302
FBgn0193303
FBgn0193304
FBgn0193305
FBgn0193306
FBgn0193307
FBgn0193308
FBgn0193310
FBgn0193311
FBgn0193313
FBgn0193314
FBgn0193315
FBgn0193316
FBgn0193317
FBgn0193318
FBgn0193319
FBgn0193320
FBgn0193321
FBgn0193323
FBgn0193325
FBgn0193326
FBgn0193327
FBgn0193328
FBgn0193329
FBgn0193330
FBgn0193331
FBgn0193332
FBgn0193333
FBgn0193335
FBgn0193336
FBgn0193337
FBgn0193338
FBgn0193339
FBgn0193340
FBgn0193341
FBgn0193342
FBgn0193343
FBgn0193344
FBgn0193346
FBgn0193347
FBgn0193348
FBgn0193349
FBgn0193350
FBgn0193352
FBgn0193353
FBgn0193354
FBgn0193355
FBgn0193356
FBgn0193357
FBgn0193358
FBgn0193359
FBgn0193361
FBgn0193362
FBgn0193363
FBgn0193364
FBgn0193365
FBgn0193366
FBgn0193368
FBgn0193371
FBgn0193374
FBgn0193375
FBgn0193376
FBgn0193379
FBgn0193380
FBgn0193381
FBgn0193382
FBgn0193383
FBgn0193384
FBgn0193385
FBgn0193386
FBgn0193388
FBgn0193389
FBgn0193391
FBgn0193392
FBgn0193393
FBgn0193395
FBgn0193396
FBgn0193397
FBgn0193398
FBgn0193399
FBgn0193400
FBgn0193402
FBgn0193403
FBgn0193404
FBgn0193408
FBgn0193409
FBgn0193411
FBgn0193412
FBgn0193413
FBgn0193415
FBgn0193418
FBgn0193419
FBgn0193420
FBgn0193422
FBgn0193423
FBgn0193424
FBgn0193425
FBgn0193426
FBgn0193427
FBgn0193430
FBgn0193431
FBgn0193433
FBgn0193434
FBgn0193435
FBgn0193436
FBgn0193437
FBgn0193438
FBgn0193439
FBgn0193440
FBgn0193441
FBgn0193442
FBgn0193443
FBgn0193444
FBgn0193446
FBgn0193447
FBgn0193448
FBgn0193449
FBgn0193450
FBgn0193452
FBgn0193453
FBgn0193455
FBgn0193457
FBgn0193458
FBgn0193459
FBgn0193463
FBgn0193464
FBgn0193465
FBgn0193466
FBgn0193467
FBgn0193468
FBgn0193469
FBgn0193470
FBgn0193471
FBgn0193472
FBgn0193474
FBgn0193475
FBgn0193476
FBgn0193477
FBgn0193478
FBgn0193479
FBgn0193480
FBgn0193481
FBgn0193482
FBgn0193483
FBgn0193484
FBgn0193485
FBgn0193487
FBgn0193488
FBgn0193489
FBgn0193490
FBgn0193491
FBgn0193492
FBgn0193493
FBgn0193495
FBgn0193496
FBgn0193497
FBgn0193498
FBgn0193500
FBgn0193501
FBgn0193503
FBgn0193504
FBgn0193505
FBgn0193506
FBgn0193507
FBgn0193509
FBgn0193510
FBgn0193511
FBgn0193512
FBgn0193513
FBgn0193514
FBgn0193515
FBgn0193517
FBgn0193518
FBgn0193520
FBgn0193521
FBgn0193524
FBgn0193528
FBgn0193529
FBgn0193530
FBgn0193531
FBgn0193532
FBgn0193533
FBgn0193535
FBgn0193536
FBgn0193537
FBgn0193539
FBgn0193540
FBgn0193543
FBgn0193544
FBgn0193545
FBgn0193546
FBgn0193547
FBgn0193548
FBgn0193549
FBgn0193551
FBgn0193552
FBgn0193553
FBgn0193554
FBgn0193555
FBgn0193556
FBgn0193557
FBgn0193561
FBgn0193563
FBgn0193565
FBgn0193566
FBgn0193567
FBgn0193568
FBgn0193569
FBgn0193571
FBgn0193572
FBgn0193574
FBgn0193575
FBgn0193576
FBgn0193577
FBgn0193578
FBgn0193579
FBgn0193580
FBgn0193581
FBgn0193582
FBgn0193586
FBgn0193587
FBgn0193590
FBgn0193592
FBgn0193593
FBgn0193594
FBgn0193597
FBgn0193598
FBgn0193600
FBgn0193601
FBgn0193602
FBgn0193603
FBgn0193604
FBgn0193605
FBgn0193606
FBgn0193607
FBgn0193610
FBgn0193612
FBgn0193613
FBgn0193614
FBgn0193615
FBgn0193616
FBgn0193617
FBgn0193618
FBgn0193619
FBgn0193620
FBgn0193621
FBgn0193623
FBgn0193625
FBgn0193626
FBgn0193627
FBgn0193628
FBgn0193629
FBgn0193630
FBgn0193631
FBgn0193632
FBgn0193634
FBgn0193635
FBgn0193636
FBgn0193637
FBgn0193638
FBgn0193639
FBgn0193640
FBgn0193641
FBgn0193642
FBgn0193643
FBgn0193644
FBgn0193645
FBgn0193646
FBgn0193648
FBgn0193649
FBgn0193650
FBgn0193652
FBgn0193654
FBgn0193655
FBgn0193656
FBgn0193657
FBgn0193658
FBgn0193660
FBgn0193661
FBgn0193662
FBgn0193663
FBgn0193664
FBgn0193665
FBgn0193666
FBgn0193667
FBgn0193668
FBgn0193669
FBgn0193670
FBgn0193671
FBgn0193672
FBgn0193673
FBgn0193674
FBgn0193675
FBgn0193676
FBgn0193677
FBgn0193679
FBgn0193680
FBgn0193681
FBgn0193682
FBgn0193683
FBgn0193684
FBgn0193685
FBgn0193686
FBgn0193687
FBgn0193689
FBgn0193690
FBgn0193691
FBgn0193692
FBgn0193693
FBgn0193694
FBgn0193695
FBgn0193696
FBgn0193697
FBgn0193698
FBgn0193699
FBgn0193700
FBgn0193701
FBgn0193702
FBgn0193703
FBgn0193704
FBgn0193705
FBgn0193706
FBgn0193708
FBgn0193711
FBgn0193712
FBgn0193714
FBgn0193715
FBgn0193718
FBgn0193719
FBgn0193720
FBgn0193723
FBgn0193724
FBgn0193726
FBgn0193727
FBgn0193728
FBgn0193729
FBgn0193730
FBgn0193731
FBgn0193732
FBgn0193733
FBgn0193734
FBgn0193735
FBgn0193736
FBgn0193737
FBgn0193738
FBgn0193739
FBgn0193740
FBgn0193741
FBgn0193742
FBgn0193743
FBgn0193745
FBgn0193746
FBgn0193747
FBgn0193748
FBgn0193749
FBgn0193750
FBgn0193752
FBgn0193753
FBgn0193754
FBgn0193755
FBgn0193757
FBgn0193758
FBgn0193759
FBgn0193761
FBgn0193762
FBgn0193763
FBgn0193764
FBgn0193766
FBgn0193768
FBgn0193769
FBgn0193770
FBgn0193771
FBgn0193772
FBgn0193773
FBgn0193774
FBgn0193775
FBgn0193776
FBgn0193777
FBgn0193778
FBgn0193780
FBgn0193781
FBgn0193782
FBgn0193783
FBgn0193785
FBgn0193786
FBgn0193787
FBgn0193789
FBgn0193792
FBgn0193793
FBgn0193794
FBgn0193795
FBgn0193796
FBgn0193797
FBgn0193798
FBgn0193800
FBgn0193801
FBgn0193802
FBgn0193803
FBgn0193804
FBgn0193805
FBgn0193806
FBgn0193807
FBgn0193808
FBgn0193809
FBgn0193810
FBgn0193811
FBgn0193812
FBgn0193813
FBgn0193814
FBgn0193815
FBgn0193816
FBgn0193817
FBgn0193818
FBgn0193819
FBgn0193823
FBgn0193824
FBgn0193825
FBgn0193826
FBgn0193827
FBgn0193828
FBgn0193829
FBgn0193831
FBgn0193832
FBgn0193833
FBgn0193834
FBgn0193835
FBgn0193837
FBgn0193838
FBgn0193839
FBgn0193840
FBgn0193841
FBgn0193843
FBgn0193844
FBgn0193845
FBgn0193846
FBgn0193847
FBgn0193849
FBgn0193850
FBgn0193851
FBgn0193852
FBgn0193854
FBgn0193855
FBgn0193857
FBgn0193859
FBgn0193860
FBgn0193861
FBgn0193862
FBgn0193863
FBgn0193864
FBgn0193865
FBgn0193866
FBgn0193867
FBgn0193868
FBgn0193869
FBgn0193870
FBgn0193871
FBgn0193872
FBgn0193873
FBgn0193874
FBgn0193875
FBgn0193876
FBgn0193877
FBgn0193878
FBgn0193879
FBgn0193880
FBgn0193881
FBgn0193882
FBgn0193883
FBgn0193884
FBgn0193885
FBgn0193889
FBgn0193891
FBgn0193892
FBgn0193893
FBgn0193894
FBgn0193895
FBgn0193896
FBgn0193897
FBgn0193898
FBgn0193899
FBgn0193900
FBgn0193903
FBgn0193904
FBgn0193905
FBgn0193908
FBgn0193909
FBgn0193910
FBgn0193911
FBgn0193912
FBgn0193914
FBgn0193915
FBgn0193916
FBgn0193917
FBgn0193918
FBgn0193919
FBgn0193920
FBgn0193921
FBgn0193923
FBgn0193925
FBgn0193927
FBgn0193928
FBgn0193929
FBgn0193930
FBgn0193931
FBgn0193933
FBgn0193934
FBgn0193935
FBgn0193936
FBgn0193937
FBgn0193938
FBgn0193939
FBgn0193941
FBgn0193942
FBgn0193943
FBgn0193945
FBgn0193946
FBgn0193947
FBgn0193948
FBgn0193950
FBgn0193951
FBgn0193952
FBgn0193953
FBgn0193954
FBgn0193955
FBgn0193956
FBgn0193957
FBgn0193958
FBgn0193959
FBgn0193960
FBgn0193961
FBgn0193962
FBgn0193963
FBgn0193964
FBgn0193965
FBgn0193966
FBgn0193967
FBgn0193969
FBgn0193970
FBgn0193971
FBgn0193972
FBgn0193973
FBgn0193974
FBgn0193975
FBgn0193976
FBgn0193977
FBgn0193978
FBgn0193979
FBgn0193980
FBgn0193981
FBgn0193982
FBgn0193986
FBgn0193987
FBgn0193988
FBgn0193989
FBgn0193990
FBgn0193992
FBgn0193995
FBgn0193998
FBgn0193999
FBgn0194000
FBgn0194001
FBgn0194002
FBgn0194003
FBgn0194004
FBgn0194005
FBgn0194006
FBgn0194007
FBgn0194008
FBgn0194009
FBgn0194010
FBgn0194011
FBgn0194012
FBgn0194014
FBgn0194015
FBgn0194017
FBgn0194018
FBgn0194019
FBgn0194020
FBgn0194021
FBgn0194022
FBgn0194023
FBgn0194024
FBgn0194025
FBgn0194026
FBgn0194027
FBgn0194028
FBgn0194029
FBgn0194030
FBgn0194034
FBgn0194036
FBgn0194037
FBgn0194038
FBgn0194039
FBgn0194041
FBgn0194042
FBgn0194044
FBgn0194045
FBgn0194046
FBgn0194047
FBgn0194048
FBgn0194050
FBgn0194052
FBgn0194054
FBgn0194055
FBgn0194056
FBgn0194057
FBgn0194058
FBgn0194059
FBgn0194060
FBgn0194061
FBgn0194062
FBgn0194064
FBgn0194066
FBgn0194067
FBgn0194068
FBgn0194069
FBgn0194070
FBgn0194071
FBgn0194072
FBgn0194073
FBgn0194074
FBgn0194075
FBgn0194076
FBgn0194077
FBgn0194078
FBgn0194079
FBgn0194080
FBgn0194082
FBgn0194083
FBgn0194084
FBgn0194085
FBgn0194086
FBgn0194087
FBgn0194088
FBgn0194089
FBgn0194090
FBgn0194091
FBgn0194093
FBgn0194094
FBgn0194095
FBgn0194098
FBgn0194099
FBgn0194101
FBgn0194102
FBgn0194103
FBgn0194104
FBgn0194105
FBgn0194106
FBgn0194107
FBgn0194108
FBgn0194110
FBgn0194111
FBgn0194112
FBgn0194113
FBgn0194114
FBgn0194115
FBgn0194116
FBgn0194118
FBgn0194119
FBgn0194121
FBgn0194122
FBgn0194123
FBgn0194124
FBgn0194125
FBgn0194126
FBgn0194127
FBgn0194128
FBgn0194129
FBgn0194130
FBgn0194131
FBgn0194132
FBgn0194133
FBgn0194134
FBgn0194135
FBgn0194136
FBgn0194137
FBgn0194139
FBgn0194140
FBgn0194143
FBgn0194144
FBgn0194145
FBgn0194146
FBgn0194148
FBgn0194149
FBgn0194150
FBgn0194152
FBgn0194153
FBgn0194154
FBgn0194155
FBgn0194157
FBgn0194158
FBgn0194159
FBgn0194160
FBgn0194161
FBgn0194162
FBgn0194163
FBgn0194165
FBgn0194166
FBgn0194167
FBgn0194168
FBgn0194169
FBgn0194174
FBgn0194176
FBgn0194177
FBgn0194179
FBgn0194180
FBgn0194182
FBgn0194183
FBgn0194184
FBgn0194185
FBgn0194186
FBgn0194187
FBgn0194188
FBgn0194189
FBgn0194190
FBgn0194191
FBgn0194192
FBgn0194193
FBgn0194194
FBgn0194195
FBgn0194196
FBgn0194197
FBgn0194198
FBgn0194199
FBgn0194200
FBgn0194201
FBgn0194202
FBgn0194204
FBgn0194205
FBgn0194206
FBgn0194207
FBgn0194208
FBgn0194210
FBgn0194213
FBgn0194214
FBgn0194215
FBgn0194216
FBgn0194218
FBgn0194219
FBgn0194221
FBgn0194222
FBgn0194223
FBgn0194225
FBgn0194228
FBgn0194229
FBgn0194230
FBgn0194232
FBgn0194233
FBgn0194234
FBgn0194235
FBgn0194236
FBgn0194237
FBgn0194238
FBgn0194239
FBgn0194241
FBgn0194242
FBgn0194243
FBgn0194244
FBgn0194245
FBgn0194246
FBgn0194247
FBgn0194248
FBgn0194249
FBgn0194250
FBgn0194251
FBgn0194254
FBgn0194255
FBgn0194256
FBgn0194257
FBgn0194258
FBgn0194259
FBgn0194260
FBgn0194261
FBgn0194262
FBgn0194263
FBgn0194264
FBgn0194265
FBgn0194266
FBgn0194267
FBgn0194269
FBgn0194270
FBgn0194271
FBgn0194272
FBgn0194273
FBgn0194274
FBgn0194275
FBgn0194276
FBgn0194277
FBgn0194278
FBgn0194279
FBgn0194281
FBgn0194283
FBgn0194284
FBgn0194286
FBgn0194287
FBgn0194288
FBgn0194289
FBgn0194290
FBgn0194291
FBgn0194292
FBgn0194293
FBgn0194294
FBgn0194295
FBgn0194297
FBgn0194298
FBgn0194299
FBgn0194300
FBgn0194301
FBgn0194302
FBgn0194303
FBgn0194304
FBgn0194305
FBgn0194306
FBgn0194307
FBgn0194308
FBgn0194309
FBgn0194310
FBgn0194312
FBgn0194314
FBgn0194315
FBgn0194316
FBgn0194317
FBgn0194318
FBgn0194319
FBgn0194320
FBgn0194321
FBgn0194322
FBgn0194323
FBgn0194324
FBgn0194325
FBgn0194327
FBgn0194328
FBgn0194329
FBgn0194330
FBgn0194331
FBgn0194332
FBgn0194333
FBgn0194334
FBgn0194335
FBgn0194336
FBgn0194337
FBgn0194338
FBgn0194339
FBgn0194341
FBgn0194342
FBgn0194343
FBgn0194344
FBgn0194345
FBgn0194346
FBgn0194347
FBgn0194348
FBgn0194349
FBgn0194351
FBgn0194352
FBgn0194353
FBgn0194354
FBgn0194355
FBgn0194356
FBgn0194357
FBgn0194358
FBgn0194359
FBgn0194360
FBgn0194362
FBgn0194363
FBgn0194364
FBgn0194365
FBgn0194366
FBgn0194367
FBgn0194368
FBgn0194370
FBgn0194371
FBgn0194372
FBgn0194373
FBgn0194376
FBgn0194377
FBgn0194378
FBgn0194379
FBgn0194380
FBgn0194381
FBgn0194382
FBgn0194383
FBgn0194385
FBgn0194386
FBgn0194387
FBgn0194388
FBgn0194389
FBgn0194390
FBgn0194391
FBgn0194392
FBgn0194393
FBgn0194394
FBgn0194395
FBgn0194396
FBgn0194397
FBgn0194399
FBgn0194400
FBgn0194401
FBgn0194402
FBgn0194403
FBgn0194404
FBgn0194405
FBgn0194406
FBgn0194407
FBgn0194408
FBgn0194411
FBgn0194412
FBgn0194413
FBgn0194414
FBgn0194415
FBgn0194416
FBgn0194417
FBgn0194418
FBgn0194419
FBgn0194420
FBgn0194421
FBgn0194422
FBgn0194423
FBgn0194424
FBgn0194426
FBgn0194427
FBgn0194428
FBgn0194430
FBgn0194431
FBgn0194432
FBgn0194433
FBgn0194434
FBgn0194435
FBgn0194436
FBgn0194437
FBgn0194438
FBgn0194440
FBgn0194441
FBgn0194442
FBgn0194443
FBgn0194444
FBgn0194447
FBgn0194448
FBgn0194450
FBgn0194451
FBgn0194452
FBgn0194454
FBgn0194455
FBgn0194456
FBgn0194457
FBgn0194458
FBgn0194459
FBgn0194460
FBgn0194461
FBgn0194462
FBgn0194464
FBgn0194465
FBgn0194466
FBgn0194467
FBgn0194468
FBgn0194469
FBgn0194470
FBgn0194472
FBgn0194473
FBgn0194476
FBgn0194477
FBgn0194478
FBgn0194479
FBgn0194481
FBgn0194482
FBgn0194484
FBgn0194485
FBgn0194486
FBgn0194487
FBgn0194488
FBgn0194489
FBgn0194490
FBgn0194491
FBgn0194492
FBgn0194493
FBgn0194494
FBgn0194495
FBgn0194496
FBgn0194497
FBgn0194498
FBgn0194500
FBgn0194501
FBgn0194502
FBgn0194503
FBgn0194505
FBgn0194506
FBgn0194507
FBgn0194508
FBgn0194509
FBgn0194510
FBgn0194511
FBgn0194513
FBgn0194514
FBgn0194515
FBgn0194517
FBgn0194518
FBgn0194519
FBgn0194520
FBgn0194521
FBgn0194522
FBgn0194523
FBgn0194524
FBgn0194525
FBgn0194526
FBgn0194527
FBgn0194528
FBgn0194529
FBgn0194530
FBgn0194531
FBgn0194532
FBgn0194533
FBgn0194534
FBgn0194535
FBgn0194536
FBgn0194537
FBgn0194538
FBgn0194539
FBgn0194540
FBgn0194541
FBgn0194542
FBgn0194543
FBgn0194544
FBgn0194545
FBgn0194548
FBgn0194550
FBgn0194551
FBgn0194552
FBgn0194553
FBgn0194555
FBgn0194556
FBgn0194557
FBgn0194558
FBgn0194559
FBgn0194560
FBgn0194561
FBgn0194563
FBgn0194564
FBgn0194565
FBgn0194566
FBgn0194567
FBgn0194569
FBgn0194570
FBgn0194571
FBgn0194572
FBgn0194573
FBgn0194574
FBgn0194575
FBgn0194576
FBgn0194577
FBgn0194578
FBgn0194579
FBgn0194580
FBgn0194581
FBgn0194582
FBgn0194583
FBgn0194584
FBgn0194585
FBgn0194586
FBgn0194587
FBgn0194588
FBgn0194589
FBgn0194590
FBgn0194591
FBgn0194592
FBgn0194593
FBgn0194595
FBgn0194596
FBgn0194597
FBgn0194598
FBgn0194600
FBgn0194601
FBgn0194602
FBgn0194603
FBgn0194605
FBgn0194606
FBgn0194607
FBgn0194608
FBgn0194609
FBgn0194610
FBgn0194611
FBgn0194613
FBgn0194614
FBgn0194615
FBgn0194616
FBgn0194617
FBgn0194619
FBgn0194621
FBgn0194622
FBgn0194623
FBgn0194624
FBgn0194625
FBgn0194626
FBgn0194627
FBgn0194628
FBgn0194629
FBgn0194630
FBgn0194633
FBgn0194634
FBgn0194635
FBgn0194636
FBgn0194637
FBgn0194638
FBgn0194639
FBgn0194641
FBgn0194642
FBgn0194643
FBgn0194644
FBgn0194645
FBgn0194646
FBgn0194648
FBgn0194649
FBgn0194650
FBgn0194653
FBgn0194654
FBgn0194655
FBgn0194656
FBgn0194658
FBgn0194659
FBgn0194660
FBgn0194662
FBgn0194663
FBgn0194664
FBgn0194665
FBgn0194668
FBgn0194669
FBgn0194670
FBgn0194671
FBgn0194672
FBgn0194673
FBgn0194674
FBgn0194675
FBgn0194676
FBgn0194677
FBgn0194678
FBgn0194679
FBgn0194680
FBgn0194681
FBgn0194683
FBgn0194684
FBgn0194685
FBgn0194686
FBgn0194687
FBgn0194688
FBgn0194689
FBgn0194691
FBgn0194692
FBgn0194693
FBgn0194694
FBgn0194695
FBgn0194696
FBgn0194697
FBgn0194698
FBgn0194699
FBgn0194700
FBgn0194701
FBgn0194703
FBgn0194704
FBgn0194705
FBgn0194707
FBgn0194708
FBgn0194712
FBgn0194714
FBgn0194715
FBgn0194717
FBgn0194718
FBgn0194719
FBgn0194720
FBgn0194721
FBgn0194722
FBgn0194726
FBgn0194727
FBgn0194728
FBgn0194730
FBgn0194731
FBgn0194733
FBgn0194734
FBgn0194735
FBgn0194736
FBgn0194737
FBgn0194738
FBgn0194739
FBgn0194740
FBgn0194741
FBgn0194742
FBgn0194743
FBgn0194744
FBgn0194745
FBgn0194746
FBgn0194747
FBgn0194748
FBgn0194749
FBgn0194750
FBgn0194752
FBgn0194753
FBgn0194754
FBgn0194755
FBgn0194756
FBgn0194757
FBgn0194758
FBgn0194759
FBgn0194760
FBgn0194761
FBgn0194762
FBgn0194763
FBgn0194764
FBgn0194765
FBgn0194766
FBgn0194767
FBgn0194768
FBgn0194769
FBgn0194770
FBgn0194772
FBgn0194774
FBgn0194775
FBgn0194777
FBgn0194778
FBgn0194780
FBgn0194781
FBgn0194782
FBgn0194783
FBgn0194784
FBgn0194787
FBgn0194788
FBgn0194789
FBgn0194790
FBgn0194791
FBgn0194792
FBgn0194793
FBgn0194794
FBgn0194795
FBgn0194796
FBgn0194797
FBgn0194798
FBgn0194800
FBgn0194801
FBgn0194803
FBgn0194804
FBgn0194805
FBgn0194806
FBgn0194807
FBgn0194809
FBgn0194810
FBgn0194811
FBgn0194812
FBgn0194813
FBgn0194814
FBgn0194815
FBgn0194816
FBgn0194817
FBgn0194818
FBgn0194820
FBgn0194821
FBgn0194822
FBgn0194823
FBgn0194824
FBgn0194825
FBgn0194826
FBgn0194827
FBgn0194828
FBgn0194829
FBgn0194830
FBgn0194833
FBgn0194834
FBgn0194836
FBgn0194837
FBgn0194842
FBgn0194845
FBgn0194846
FBgn0194847
FBgn0194848
FBgn0194849
FBgn0194850
FBgn0194851
FBgn0194852
FBgn0194853
FBgn0194854
FBgn0194855
FBgn0194856
FBgn0194857
FBgn0194859
FBgn0194862
FBgn0194863
FBgn0194864
FBgn0194865
FBgn0194866
FBgn0194867
FBgn0194868
FBgn0194869
FBgn0194870
FBgn0194871
FBgn0194872
FBgn0194873
FBgn0194874
FBgn0194875
FBgn0194876
FBgn0194877
FBgn0194878
FBgn0194879
FBgn0194880
FBgn0194881
FBgn0194882
FBgn0194883
FBgn0194884
FBgn0194885
FBgn0194887
FBgn0194888
FBgn0194889
FBgn0194890
FBgn0194891
FBgn0194892
FBgn0194893
FBgn0194894
FBgn0194895
FBgn0194896
FBgn0194897
FBgn0194898
FBgn0194899
FBgn0194900
FBgn0194901
FBgn0194902
FBgn0194903
FBgn0194904
FBgn0194905
FBgn0194906
FBgn0194907
FBgn0194908
FBgn0194909
FBgn0194910
FBgn0194911
FBgn0194912
FBgn0194913
FBgn0194914
FBgn0194915
FBgn0194916
FBgn0194918
FBgn0194919
FBgn0194920
FBgn0194921
FBgn0194922
FBgn0194923
FBgn0194925
FBgn0194926
FBgn0194927
FBgn0194928
FBgn0194929
FBgn0194931
FBgn0194932
FBgn0194933
FBgn0194934
FBgn0194936
FBgn0194937
FBgn0194938
FBgn0194939
FBgn0194941
FBgn0194945
FBgn0194946
FBgn0194947
FBgn0194948
FBgn0194949
FBgn0194950
FBgn0194952
FBgn0194953
FBgn0194954
FBgn0194955
FBgn0194956
FBgn0194957
FBgn0194958
FBgn0194959
FBgn0194960
FBgn0194961
FBgn0194962
FBgn0194963
FBgn0194964
FBgn0194965
FBgn0194968
FBgn0194969
FBgn0194970
FBgn0194972
FBgn0194973
FBgn0194974
FBgn0194975
FBgn0194976
FBgn0194977
FBgn0194978
FBgn0194979
FBgn0194980
FBgn0194982
FBgn0194983
FBgn0194984
FBgn0194985
FBgn0194986
FBgn0194987
FBgn0194988
FBgn0194989
FBgn0194990
FBgn0194991
FBgn0194993
FBgn0194994
FBgn0194995
FBgn0194996
FBgn0194997
FBgn0194998
FBgn0194999
FBgn0195000
FBgn0195001
FBgn0195002
FBgn0195003
FBgn0195004
FBgn0195005
FBgn0195006
FBgn0195007
FBgn0195008
FBgn0195009
FBgn0195010
FBgn0195011
FBgn0195012
FBgn0195013
FBgn0195014
FBgn0195015
FBgn0195016
FBgn0195017
FBgn0195018
FBgn0195019
FBgn0195020
FBgn0195021
FBgn0195022
FBgn0195024
FBgn0195025
FBgn0195026
FBgn0195027
FBgn0195028
FBgn0195030
FBgn0195031
FBgn0195032
FBgn0195033
FBgn0195034
FBgn0195037
FBgn0195038
FBgn0195039
FBgn0195040
FBgn0195041
FBgn0195042
FBgn0195043
FBgn0195044
FBgn0195045
FBgn0195046
FBgn0195047
FBgn0195048
FBgn0195049
FBgn0195051
FBgn0195052
FBgn0195053
FBgn0195054
FBgn0195055
FBgn0195056
FBgn0195057
FBgn0195058
FBgn0195059
FBgn0195060
FBgn0195061
FBgn0195062
FBgn0195063
FBgn0195064
FBgn0195065
FBgn0195066
FBgn0195067
FBgn0195068
FBgn0195070
FBgn0195071
FBgn0195072
FBgn0195073
FBgn0195074
FBgn0195075
FBgn0195076
FBgn0195077
FBgn0195078
FBgn0195079
FBgn0195080
FBgn0195081
FBgn0195082
FBgn0195083
FBgn0195084
FBgn0195085
FBgn0195086
FBgn0195087
FBgn0195088
FBgn0195089
FBgn0195090
FBgn0195091
FBgn0195093
FBgn0195094
FBgn0195095
FBgn0195096
FBgn0195097
FBgn0195098
FBgn0195099
FBgn0195100
FBgn0195101
FBgn0195102
FBgn0195103
FBgn0195104
FBgn0195105
FBgn0195106
FBgn0195108
FBgn0195109
FBgn0195112
FBgn0195113
FBgn0195114
FBgn0195115
FBgn0195116
FBgn0195117
FBgn0195119
FBgn0195120
FBgn0195121
FBgn0195122
FBgn0195123
FBgn0195124
FBgn0195125
FBgn0195128
FBgn0195130
FBgn0195131
FBgn0195132
FBgn0195133
FBgn0195134
FBgn0195135
FBgn0195136
FBgn0195137
FBgn0195140
FBgn0195141
FBgn0195142
FBgn0195143
FBgn0195144
FBgn0195145
FBgn0195146
FBgn0195147
FBgn0195148
FBgn0195149
FBgn0195150
FBgn0195151
FBgn0195152
FBgn0195153
FBgn0195154
FBgn0195156
FBgn0195157
FBgn0195158
FBgn0195159
FBgn0195162
FBgn0195163
FBgn0195164
FBgn0195165
FBgn0195166
FBgn0195167
FBgn0195168
FBgn0195169
FBgn0195171
FBgn0195172
FBgn0195173
FBgn0195174
FBgn0195175
FBgn0195176
FBgn0195177
FBgn0195179
FBgn0195180
FBgn0195181
FBgn0195182
FBgn0195183
FBgn0195184
FBgn0195185
FBgn0195186
FBgn0195187
FBgn0195188
FBgn0195189
FBgn0195190
FBgn0195191
FBgn0195194
FBgn0195195
FBgn0195196
FBgn0195197
FBgn0195198
FBgn0195200
FBgn0195201
FBgn0195205
FBgn0195206
FBgn0195207
FBgn0195209
FBgn0195210
FBgn0195211
FBgn0195214
FBgn0195217
FBgn0195218
FBgn0195219
FBgn0195220
FBgn0195221
FBgn0195222
FBgn0195224
FBgn0195225
FBgn0195226
FBgn0195228
FBgn0195229
FBgn0195230
FBgn0195231
FBgn0195232
FBgn0195233
FBgn0195234
FBgn0195235
FBgn0195236
FBgn0195237
FBgn0195238
FBgn0195239
FBgn0195240
FBgn0195241
FBgn0195242
FBgn0195243
FBgn0195244
FBgn0195245
FBgn0195246
FBgn0195247
FBgn0195249
FBgn0195250
FBgn0195251
FBgn0195252
FBgn0195253
FBgn0195254
FBgn0195255
FBgn0195256
FBgn0195258
FBgn0195261
FBgn0195262
FBgn0195263
FBgn0195264
FBgn0195265
FBgn0195266
FBgn0195267
FBgn0195268
FBgn0195269
FBgn0195271
FBgn0195272
FBgn0195273
FBgn0195274
FBgn0195275
FBgn0195276
FBgn0195277
FBgn0195278
FBgn0195281
FBgn0195283
FBgn0195284
FBgn0195285
FBgn0195286
FBgn0195287
FBgn0195289
FBgn0195290
FBgn0195291
FBgn0195292
FBgn0195293
FBgn0195294
FBgn0195295
FBgn0195296
FBgn0195298
FBgn0195299
FBgn0195300
FBgn0195301
FBgn0195303
FBgn0195304
FBgn0195306
FBgn0195307
FBgn0195309
FBgn0195310
FBgn0195312
FBgn0195313
FBgn0195316
FBgn0195317
FBgn0195318
FBgn0195319
FBgn0195321
FBgn0195322
FBgn0195323
FBgn0195324
FBgn0195325
FBgn0195326
FBgn0195327
FBgn0195328
FBgn0195329
FBgn0195334
FBgn0195335
FBgn0195336
FBgn0195337
FBgn0195338
FBgn0195339
FBgn0195340
FBgn0195341
FBgn0195343
FBgn0195344
FBgn0195345
FBgn0195347
FBgn0195348
FBgn0195349
FBgn0195350
FBgn0195351
FBgn0195352
FBgn0195353
FBgn0195354
FBgn0195356
FBgn0195357
FBgn0195359
FBgn0195361
FBgn0195362
FBgn0195363
FBgn0195364
FBgn0195366
FBgn0195369
FBgn0195370
FBgn0195371
FBgn0195372
FBgn0195374
FBgn0195375
FBgn0195376
FBgn0195377
FBgn0195378
FBgn0195379
FBgn0195380
FBgn0195382
FBgn0195384
FBgn0195385
FBgn0195386
FBgn0195387
FBgn0195388
FBgn0195389
FBgn0195393
FBgn0195394
FBgn0195395
FBgn0195396
FBgn0195397
FBgn0195398
FBgn0195399
FBgn0195400
FBgn0195401
FBgn0195402
FBgn0195403
FBgn0195404
FBgn0195405
FBgn0195406
FBgn0195407
FBgn0195408
FBgn0195409
FBgn0195410
FBgn0195411
FBgn0195412
FBgn0195414
FBgn0195415
FBgn0195416
FBgn0195417
FBgn0195419
FBgn0195420
FBgn0195422
FBgn0195423
FBgn0195424
FBgn0195426
FBgn0195428
FBgn0195430
FBgn0195431
FBgn0195432
FBgn0195433
FBgn0195434
FBgn0195435
FBgn0195436
FBgn0195438
FBgn0195439
FBgn0195440
FBgn0195442
FBgn0195443
FBgn0195444
FBgn0195446
FBgn0195447
FBgn0195448
FBgn0195451
FBgn0195453
FBgn0195454
FBgn0195455
FBgn0195456
FBgn0195457
FBgn0195458
FBgn0195459
FBgn0195460
FBgn0195461
FBgn0195463
FBgn0195464
FBgn0195465
FBgn0195466
FBgn0195467
FBgn0195468
FBgn0195472
FBgn0195474
FBgn0195475
FBgn0195476
FBgn0195477
FBgn0195478
FBgn0195479
FBgn0195480
FBgn0195482
FBgn0195483
FBgn0195484
FBgn0195485
FBgn0195486
FBgn0195487
FBgn0195488
FBgn0195489
FBgn0195490
FBgn0195493
FBgn0195494
FBgn0195495
FBgn0195496
FBgn0195497
FBgn0195498
FBgn0195500
FBgn0195501
FBgn0195502
FBgn0195503
FBgn0195505
FBgn0195506
FBgn0195507
FBgn0195508
FBgn0195510
FBgn0195511
FBgn0195512
FBgn0195513
FBgn0195514
FBgn0195515
FBgn0195516
FBgn0195517
FBgn0195518
FBgn0195520
FBgn0195521
FBgn0195522
FBgn0195523
FBgn0195525
FBgn0195526
FBgn0195528
FBgn0195529
FBgn0195530
FBgn0195531
FBgn0195533
FBgn0195534
FBgn0195535
FBgn0195536
FBgn0195537
FBgn0195538
FBgn0195539
FBgn0195541
FBgn0195542
FBgn0195544
FBgn0195546
FBgn0195547
FBgn0195548
FBgn0195549
FBgn0195550
FBgn0195551
FBgn0195552
FBgn0195553
FBgn0195554
FBgn0195555
FBgn0195556
FBgn0195558
FBgn0195560
FBgn0195561
FBgn0195562
FBgn0195564
FBgn0195565
FBgn0195566
FBgn0195567
FBgn0195569
FBgn0195570
FBgn0195571
FBgn0195574
FBgn0195575
FBgn0195576
FBgn0195577
FBgn0195578
FBgn0195579
FBgn0195580
FBgn0195581
FBgn0195582
FBgn0195584
FBgn0195585
FBgn0195586
FBgn0195588
FBgn0195589
FBgn0195590
FBgn0195592
FBgn0195593
FBgn0195594
FBgn0195597
FBgn0195599
FBgn0195600
FBgn0195601
FBgn0195603
FBgn0195605
FBgn0195607
FBgn0195609
FBgn0195612
FBgn0195613
FBgn0195617
FBgn0195618
FBgn0195619
FBgn0195620
FBgn0195621
FBgn0195622
FBgn0195623
FBgn0195626
FBgn0195627
FBgn0195628
FBgn0195629
FBgn0195630
FBgn0195631
FBgn0195632
FBgn0195634
FBgn0195635
FBgn0195636
FBgn0195637
FBgn0195638
FBgn0195639
FBgn0195640
FBgn0195641
FBgn0195644
FBgn0195645
FBgn0195646
FBgn0195647
FBgn0195648
FBgn0195649
FBgn0195651
FBgn0195652
FBgn0195653
FBgn0195654
FBgn0195655
FBgn0195656
FBgn0195657
FBgn0195658
FBgn0195659
FBgn0195660
FBgn0195661
FBgn0195662
FBgn0195663
FBgn0195665
FBgn0195666
FBgn0195667
FBgn0195668
FBgn0195669
FBgn0195670
FBgn0195671
FBgn0195674
FBgn0195675
FBgn0195676
FBgn0195677
FBgn0195678
FBgn0195679
FBgn0195680
FBgn0195681
FBgn0195683
FBgn0195684
FBgn0195685
FBgn0195687
FBgn0195688
FBgn0195690
FBgn0195691
FBgn0195692
FBgn0195693
FBgn0195694
FBgn0195695
FBgn0195697
FBgn0195699
FBgn0195700
FBgn0195703
FBgn0195704
FBgn0195705
FBgn0195706
FBgn0195708
FBgn0195709
FBgn0195710
FBgn0195711
FBgn0195712
FBgn0195715
FBgn0195716
FBgn0195717
FBgn0195718
FBgn0195719
FBgn0195720
FBgn0195721
FBgn0195722
FBgn0195724
FBgn0195725
FBgn0195726
FBgn0195727
FBgn0195728
FBgn0195729
FBgn0195730
FBgn0195731
FBgn0195732
FBgn0195733
FBgn0195738
FBgn0195739
FBgn0195740
FBgn0195741
FBgn0195742
FBgn0195743
FBgn0195744
FBgn0195746
FBgn0195747
FBgn0195748
FBgn0195750
FBgn0195752
FBgn0195753
FBgn0195754
FBgn0195757
FBgn0195758
FBgn0195759
FBgn0195760
FBgn0195761
FBgn0195762
FBgn0195763
FBgn0195764
FBgn0195767
FBgn0195768
FBgn0195770
FBgn0195772
FBgn0195773
FBgn0195774
FBgn0195778
FBgn0195779
FBgn0195780
FBgn0195783
FBgn0195785
FBgn0195786
FBgn0195787
FBgn0195788
FBgn0195789
FBgn0195790
FBgn0195791
FBgn0195792
FBgn0195793
FBgn0195794
FBgn0195796
FBgn0195797
FBgn0195800
FBgn0195801
FBgn0195802
FBgn0195803
FBgn0195804
FBgn0195805
FBgn0195806
FBgn0195807
FBgn0195808
FBgn0195809
FBgn0195810
FBgn0195811
FBgn0195813
FBgn0195817
FBgn0195818
FBgn0195819
FBgn0195821
FBgn0195822
FBgn0195824
FBgn0195827
FBgn0195828
FBgn0195829
FBgn0195830
FBgn0195831
FBgn0195833
FBgn0195834
FBgn0195835
FBgn0195836
FBgn0195837
FBgn0195838
FBgn0195839
FBgn0195844
FBgn0195845
FBgn0195847
FBgn0195850
FBgn0195851
FBgn0195853
FBgn0195855
FBgn0195856
FBgn0195857
FBgn0195858
FBgn0195859
FBgn0195860
FBgn0195861
FBgn0195862
FBgn0195863
FBgn0195865
FBgn0195866
FBgn0195867
FBgn0195869
FBgn0195870
FBgn0195871
FBgn0195872
FBgn0195873
FBgn0195875
FBgn0195876
FBgn0195877
FBgn0195879
FBgn0195881
FBgn0195883
FBgn0195884
FBgn0195885
FBgn0195886
FBgn0195887
FBgn0195888
FBgn0195889
FBgn0195890
FBgn0195891
FBgn0195893
FBgn0195894
FBgn0195895
FBgn0195896
FBgn0195897
FBgn0195898
FBgn0195899
FBgn0195900
FBgn0195902
FBgn0195903
FBgn0195904
FBgn0195905
FBgn0195906
FBgn0195909
FBgn0195910
FBgn0195912
FBgn0195913
FBgn0195914
FBgn0195916
FBgn0195918
FBgn0195919
FBgn0195922
FBgn0195923
FBgn0195924
FBgn0195925
FBgn0195926
FBgn0195928
FBgn0195930
FBgn0195933
FBgn0195934
FBgn0195935
FBgn0195936
FBgn0195937
FBgn0195939
FBgn0195940
FBgn0195941
FBgn0195942
FBgn0195943
FBgn0195944
FBgn0195945
FBgn0195946
FBgn0195947
FBgn0195948
FBgn0195950
FBgn0195953
FBgn0195954
FBgn0195955
FBgn0195960
FBgn0195961
FBgn0195962
FBgn0195963
FBgn0195964
FBgn0195966
FBgn0195967
FBgn0195969
FBgn0195970
FBgn0195971
FBgn0195972
FBgn0195973
FBgn0195974
FBgn0195975
FBgn0195976
FBgn0195978
FBgn0195979
FBgn0195981
FBgn0195982
FBgn0195983
FBgn0195985
FBgn0195986
FBgn0195987
FBgn0195989
FBgn0195990
FBgn0195991
FBgn0195992
FBgn0195993
FBgn0195995
FBgn0195997
FBgn0195998
FBgn0195999
FBgn0196000
FBgn0196001
FBgn0196002
FBgn0196003
FBgn0196004
FBgn0196005
FBgn0196006
FBgn0196007
FBgn0196008
FBgn0196009
FBgn0196010
FBgn0196012
FBgn0196013
FBgn0196014
FBgn0196015
FBgn0196016
FBgn0196019
FBgn0196021
FBgn0196022
FBgn0196023
FBgn0196024
FBgn0196025
FBgn0196028
FBgn0196029
FBgn0196030
FBgn0196031
FBgn0196032
FBgn0196033
FBgn0196034
FBgn0196035
FBgn0196036
FBgn0196037
FBgn0196039
FBgn0196040
FBgn0196041
FBgn0196044
FBgn0196045
FBgn0196049
FBgn0196050
FBgn0196051
FBgn0196052
FBgn0196054
FBgn0196055
FBgn0196056
FBgn0196058
FBgn0196060
FBgn0196061
FBgn0196062
FBgn0196064
FBgn0196065
FBgn0196066
FBgn0196069
FBgn0196070
FBgn0196072
FBgn0196073
FBgn0196076
FBgn0196077
FBgn0196078
FBgn0196080
FBgn0196081
FBgn0196082
FBgn0196083
FBgn0196084
FBgn0196085
FBgn0196088
FBgn0196089
FBgn0196091
FBgn0196092
FBgn0196093
FBgn0196094
FBgn0196095
FBgn0196096
FBgn0196097
FBgn0196098
FBgn0196100
FBgn0196101
FBgn0196102
FBgn0196103
FBgn0196104
FBgn0196105
FBgn0196106
FBgn0196107
FBgn0196109
FBgn0196110
FBgn0196112
FBgn0196115
FBgn0196116
FBgn0196117
FBgn0196118
FBgn0196120
FBgn0196121
FBgn0196122
FBgn0196124
FBgn0196128
FBgn0196129
FBgn0196131
FBgn0196132
FBgn0196133
FBgn0196134
FBgn0196135
FBgn0196136
FBgn0196137
FBgn0196138
FBgn0196139
FBgn0196140
FBgn0196141
FBgn0196142
FBgn0196143
FBgn0196144
FBgn0196145
FBgn0196146
FBgn0196147
FBgn0196149
FBgn0196152
FBgn0196155
FBgn0196156
FBgn0196159
FBgn0196160
FBgn0196161
FBgn0196163
FBgn0196167
FBgn0196169
FBgn0196171
FBgn0196172
FBgn0196173
FBgn0196174
FBgn0196175
FBgn0196178
FBgn0196179
FBgn0196180
FBgn0196183
FBgn0196186
FBgn0196188
FBgn0196189
FBgn0196192
FBgn0196193
FBgn0196194
FBgn0196195
FBgn0196196
FBgn0196197
FBgn0196198
FBgn0196199
FBgn0196201
FBgn0196203
FBgn0196204
FBgn0196207
FBgn0196208
FBgn0196210
FBgn0196211
FBgn0196212
FBgn0196213
FBgn0196214
FBgn0196215
FBgn0196216
FBgn0196217
FBgn0196218
FBgn0196219
FBgn0196220
FBgn0196221
FBgn0196222
FBgn0196223
FBgn0196224
FBgn0196225
FBgn0196226
FBgn0196227
FBgn0196228
FBgn0196230
FBgn0196231
FBgn0196232
FBgn0196233
FBgn0196235
FBgn0196236
FBgn0196237
FBgn0196238
FBgn0196239
FBgn0196240
FBgn0196241
FBgn0196242
FBgn0196243
FBgn0196244
FBgn0196245
FBgn0196246
FBgn0196247
FBgn0196249
FBgn0196250
FBgn0196251
FBgn0196253
FBgn0196254
FBgn0196255
FBgn0196256
FBgn0196257
FBgn0196258
FBgn0196259
FBgn0196260
FBgn0196261
FBgn0196262
FBgn0196264
FBgn0196266
FBgn0196267
FBgn0196268
FBgn0196269
FBgn0196272
FBgn0196274
FBgn0196275
FBgn0196278
FBgn0196280
FBgn0196281
FBgn0196282
FBgn0196283
FBgn0196285
FBgn0196286
FBgn0196287
FBgn0196288
FBgn0196289
FBgn0196290
FBgn0196291
FBgn0196292
FBgn0196293
FBgn0196294
FBgn0196295
FBgn0196298
FBgn0196299
FBgn0196300
FBgn0196301
FBgn0196302
FBgn0196303
FBgn0196304
FBgn0196305
FBgn0196307
FBgn0196308
FBgn0196310
FBgn0196312
FBgn0196313
FBgn0196314
FBgn0196315
FBgn0196316
FBgn0196317
FBgn0196318
FBgn0196319
FBgn0196320
FBgn0196321
FBgn0196322
FBgn0196323
FBgn0196324
FBgn0196325
FBgn0196326
FBgn0196328
FBgn0196329
FBgn0196332
FBgn0196333
FBgn0196334
FBgn0196335
FBgn0196336
FBgn0196337
FBgn0196338
FBgn0196339
FBgn0196340
FBgn0196342
FBgn0196344
FBgn0196345
FBgn0196348
FBgn0196349
FBgn0196351
FBgn0196352
FBgn0196353
FBgn0196354
FBgn0196355
FBgn0196356
FBgn0196357
FBgn0196358
FBgn0196359
FBgn0196361
FBgn0196362
FBgn0196363
FBgn0196364
FBgn0196365
FBgn0196367
FBgn0196368
FBgn0196369
FBgn0196370
FBgn0196371
FBgn0196372
FBgn0196373
FBgn0196374
FBgn0196375
FBgn0196376
FBgn0196377
FBgn0196378
FBgn0196380
FBgn0196381
FBgn0196382
FBgn0196383
FBgn0196384
FBgn0196385
FBgn0196387
FBgn0196388
FBgn0196389
FBgn0196390
FBgn0196391
FBgn0196392
FBgn0196393
FBgn0196394
FBgn0196396
FBgn0196397
FBgn0196398
FBgn0196399
FBgn0196401
FBgn0196404
FBgn0196406
FBgn0196407
FBgn0196408
FBgn0196409
FBgn0196410
FBgn0196411
FBgn0196412
FBgn0196414
FBgn0196416
FBgn0196417
FBgn0196418
FBgn0196419
FBgn0196420
FBgn0196421
FBgn0196422
FBgn0196423
FBgn0196424
FBgn0196425
FBgn0196426
FBgn0196427
FBgn0196428
FBgn0196429
FBgn0196430
FBgn0196431
FBgn0196432
FBgn0196433
FBgn0196434
FBgn0196435
FBgn0196436
FBgn0196440
FBgn0196441
FBgn0196442
FBgn0196443
FBgn0196444
FBgn0196445
FBgn0196446
FBgn0196447
FBgn0196449
FBgn0196450
FBgn0196451
FBgn0196453
FBgn0196454
FBgn0196455
FBgn0196456
FBgn0196457
FBgn0196459
FBgn0196460
FBgn0196461
FBgn0196462
FBgn0196463
FBgn0196464
FBgn0196466
FBgn0196467
FBgn0196468
FBgn0196469
FBgn0196470
FBgn0196471
FBgn0196472
FBgn0196473
FBgn0196474
FBgn0196475
FBgn0196476
FBgn0196477
FBgn0196478
FBgn0196479
FBgn0196480
FBgn0196481
FBgn0196482
FBgn0196483
FBgn0196484
FBgn0196485
FBgn0196486
FBgn0196487
FBgn0196488
FBgn0196490
FBgn0196491
FBgn0196492
FBgn0196493
FBgn0196494
FBgn0196495
FBgn0196496
FBgn0196497
FBgn0196498
FBgn0196499
FBgn0196500
FBgn0196502
FBgn0196503
FBgn0196504
FBgn0196505
FBgn0196506
FBgn0196507
FBgn0196508
FBgn0196509
FBgn0196510
FBgn0196511
FBgn0196512
FBgn0196513
FBgn0196514
FBgn0196515
FBgn0196516
FBgn0196518
FBgn0196519
FBgn0196520
FBgn0196521
FBgn0196522
FBgn0196523
FBgn0196524
FBgn0196525
FBgn0196526
FBgn0196527
FBgn0196529
FBgn0196530
FBgn0196531
FBgn0196532
FBgn0196533
FBgn0196534
FBgn0196535
FBgn0196536
FBgn0196537
FBgn0196538
FBgn0196539
FBgn0196540
FBgn0196541
FBgn0196543
FBgn0196544
FBgn0196546
FBgn0196547
FBgn0196548
FBgn0196549
FBgn0196550
FBgn0196551
FBgn0196552
FBgn0196554
FBgn0196555
FBgn0196557
FBgn0196558
FBgn0196559
FBgn0196560
FBgn0196561
FBgn0196562
FBgn0196563
FBgn0196564
FBgn0196566
FBgn0196567
FBgn0196568
FBgn0196569
FBgn0196570
FBgn0196571
FBgn0196572
FBgn0196573
FBgn0196574
FBgn0196575
FBgn0196576
FBgn0196577
FBgn0196579
FBgn0196580
FBgn0196581
FBgn0196582
FBgn0196583
FBgn0196584
FBgn0196585
FBgn0196587
FBgn0196588
FBgn0196589
FBgn0196591
FBgn0196592
FBgn0196593
FBgn0196594
FBgn0196595
FBgn0196596
FBgn0196601
FBgn0196602
FBgn0196603
FBgn0196604
FBgn0196605
FBgn0196606
FBgn0196607
FBgn0196608
FBgn0196609
FBgn0196610
FBgn0196613
FBgn0196614
FBgn0196615
FBgn0196616
FBgn0196617
FBgn0196618
FBgn0196619
FBgn0196621
FBgn0196622
FBgn0196623
FBgn0196624
FBgn0196626
FBgn0196627
FBgn0196628
FBgn0196629
FBgn0196630
FBgn0196631
FBgn0196632
FBgn0196633
FBgn0196634
FBgn0196635
FBgn0196636
FBgn0196637
FBgn0196638
FBgn0196639
FBgn0196641
FBgn0196642
FBgn0196643
FBgn0196645
FBgn0196646
FBgn0196647
FBgn0196648
FBgn0196649
FBgn0196650
FBgn0196653
FBgn0196654
FBgn0196655
FBgn0196656
FBgn0196658
FBgn0196659
FBgn0196660
FBgn0196661
FBgn0196663
FBgn0196664
FBgn0196665
FBgn0196666
FBgn0196667
FBgn0196668
FBgn0196669
FBgn0196672
FBgn0196673
FBgn0196674
FBgn0196675
FBgn0196676
FBgn0196677
FBgn0196678
FBgn0196679
FBgn0196682
FBgn0196685
FBgn0196686
FBgn0196688
FBgn0196689
FBgn0196690
FBgn0196691
FBgn0196692
FBgn0196693
FBgn0196695
FBgn0196696
FBgn0196702
FBgn0196704
FBgn0196705
FBgn0196706
FBgn0196707
FBgn0196708
FBgn0196709
FBgn0196711
FBgn0196712
FBgn0196713
FBgn0196714
FBgn0196715
FBgn0196716
FBgn0196717
FBgn0196718
FBgn0196719
FBgn0196720
FBgn0196721
FBgn0196723
FBgn0196724
FBgn0196725
FBgn0196726
FBgn0196727
FBgn0196728
FBgn0196730
FBgn0196731
FBgn0196732
FBgn0196733
FBgn0196734
FBgn0196735
FBgn0196736
FBgn0196737
FBgn0196738
FBgn0196739
FBgn0196740
FBgn0196741
FBgn0196742
FBgn0196743
FBgn0196744
FBgn0196745
FBgn0196747
FBgn0196748
FBgn0196749
FBgn0196751
FBgn0196752
FBgn0196754
FBgn0196755
FBgn0196756
FBgn0196757
FBgn0196758
FBgn0196759
FBgn0196760
FBgn0196763
FBgn0196767
FBgn0196768
FBgn0196769
FBgn0196770
FBgn0196771
FBgn0196772
FBgn0196773
FBgn0196774
FBgn0196775
FBgn0196776
FBgn0196777
FBgn0196778
FBgn0196780
FBgn0196781
FBgn0196782
FBgn0196783
FBgn0196784
FBgn0196785
FBgn0196786
FBgn0196787
FBgn0196788
FBgn0196789
FBgn0196790
FBgn0196791
FBgn0196792
FBgn0196793
FBgn0196794
FBgn0196795
FBgn0196796
FBgn0196797
FBgn0196798
FBgn0196800
FBgn0196801
FBgn0196802
FBgn0196803
FBgn0196804
FBgn0196805
FBgn0196806
FBgn0196807
FBgn0196808
FBgn0196809
FBgn0196810
FBgn0196811
FBgn0196812
FBgn0196814
FBgn0196815
FBgn0196816
FBgn0196817
FBgn0196818
FBgn0196819
FBgn0196820
FBgn0196821
FBgn0196822
FBgn0196823
FBgn0196824
FBgn0196826
FBgn0196827
FBgn0196828
FBgn0196829
FBgn0196830
FBgn0196831
FBgn0196832
FBgn0196833
FBgn0196834
FBgn0196835
FBgn0196836
FBgn0196837
FBgn0196838
FBgn0196839
FBgn0196841
FBgn0196842
FBgn0196843
FBgn0196844
FBgn0196845
FBgn0196846
FBgn0196847
FBgn0196848
FBgn0196849
FBgn0196850
FBgn0196851
FBgn0196852
FBgn0196853
FBgn0196855
FBgn0196856
FBgn0196857
FBgn0196859
FBgn0196860
FBgn0196861
FBgn0196862
FBgn0196863
FBgn0196864
FBgn0196865
FBgn0196869
FBgn0196870
FBgn0196872
FBgn0196873
FBgn0196874
FBgn0196875
FBgn0196876
FBgn0196878
FBgn0196879
FBgn0196880
FBgn0196881
FBgn0196882
FBgn0196883
FBgn0196886
FBgn0196887
FBgn0196889
FBgn0196890
FBgn0196891
FBgn0196892
FBgn0196893
FBgn0196894
FBgn0196895
FBgn0196896
FBgn0196897
FBgn0196898
FBgn0196899
FBgn0196900
FBgn0196901
FBgn0196902
FBgn0196903
FBgn0196904
FBgn0196905
FBgn0196907
FBgn0196908
FBgn0196909
FBgn0196910
FBgn0196911
FBgn0196913
FBgn0196915
FBgn0196916
FBgn0196917
FBgn0196918
FBgn0196919
FBgn0196920
FBgn0196921
FBgn0196923
FBgn0196924
FBgn0196925
FBgn0196926
FBgn0196927
FBgn0196928
FBgn0196929
FBgn0196930
FBgn0196931
FBgn0196932
FBgn0196934
FBgn0196935
FBgn0196936
FBgn0196937
FBgn0196938
FBgn0196939
FBgn0196940
FBgn0196941
FBgn0196942
FBgn0196944
FBgn0196945
FBgn0196946
FBgn0196947
FBgn0196948
FBgn0196949
FBgn0196950
FBgn0196951
FBgn0196952
FBgn0196953
FBgn0196955
FBgn0196956
FBgn0196957
FBgn0196958
FBgn0196959
FBgn0196960
FBgn0196961
FBgn0196962
FBgn0196963
FBgn0196964
FBgn0196968
FBgn0196969
FBgn0196970
FBgn0196971
FBgn0196972
FBgn0196973
FBgn0196974
FBgn0196976
FBgn0196977
FBgn0196978
FBgn0196979
FBgn0196981
FBgn0196984
FBgn0196985
FBgn0196987
FBgn0196988
FBgn0196989
FBgn0196990
FBgn0196992
FBgn0196993
FBgn0196994
FBgn0196996
FBgn0196997
FBgn0196998
FBgn0196999
FBgn0197000
FBgn0197001
FBgn0197002
FBgn0197004
FBgn0197006
FBgn0197008
FBgn0197009
FBgn0197010
FBgn0197011
FBgn0197012
FBgn0197016
FBgn0197017
FBgn0197018
FBgn0197019
FBgn0197020
FBgn0197021
FBgn0197022
FBgn0197023
FBgn0197024
FBgn0197025
FBgn0197026
FBgn0197027
FBgn0197028
FBgn0197029
FBgn0197030
FBgn0197031
FBgn0197032
FBgn0197035
FBgn0197036
FBgn0197037
FBgn0197038
FBgn0197040
FBgn0197042
FBgn0197043
FBgn0197044
FBgn0197045
FBgn0197046
FBgn0197048
FBgn0197050
FBgn0197051
FBgn0197053
FBgn0197054
FBgn0197056
FBgn0197057
FBgn0197058
FBgn0197059
FBgn0197060
FBgn0197061
FBgn0197062
FBgn0197063
FBgn0197064
FBgn0197065
FBgn0197067
FBgn0197070
FBgn0197071
FBgn0197072
FBgn0197073
FBgn0197075
FBgn0197076
FBgn0197077
FBgn0197078
FBgn0197079
FBgn0197080
FBgn0197082
FBgn0197083
FBgn0197084
FBgn0197085
FBgn0197086
FBgn0197087
FBgn0197088
FBgn0197089
FBgn0197090
FBgn0197091
FBgn0197092
FBgn0197093
FBgn0197095
FBgn0197096
FBgn0197097
FBgn0197098
FBgn0197099
FBgn0197101
FBgn0197102
FBgn0197103
FBgn0197104
FBgn0197105
FBgn0197106
FBgn0197107
FBgn0197108
FBgn0197109
FBgn0197110
FBgn0197111
FBgn0197112
FBgn0197114
FBgn0197115
FBgn0197116
FBgn0197117
FBgn0197118
FBgn0197119
FBgn0197120
FBgn0197122
FBgn0197123
FBgn0197124
FBgn0197125
FBgn0197126
FBgn0197127
FBgn0197128
FBgn0197129
FBgn0197130
FBgn0197132
FBgn0197134
FBgn0197136
FBgn0197138
FBgn0197139
FBgn0197143
FBgn0197145
FBgn0197146
FBgn0197147
FBgn0197148
FBgn0197149
FBgn0197150
FBgn0197151
FBgn0197152
FBgn0197153
FBgn0197154
FBgn0197155
FBgn0197157
FBgn0197159
FBgn0197160
FBgn0197162
FBgn0197163
FBgn0197164
FBgn0197166
FBgn0197167
FBgn0197168
FBgn0197169
FBgn0197170
FBgn0197171
FBgn0197172
FBgn0197173
FBgn0197174
FBgn0197179
FBgn0197180
FBgn0197181
FBgn0197183
FBgn0197184
FBgn0197185
FBgn0197186
FBgn0197187
FBgn0197188
FBgn0197190
FBgn0197191
FBgn0197192
FBgn0197193
FBgn0197194
FBgn0197197
FBgn0197198
FBgn0197200
FBgn0197201
FBgn0197202
FBgn0197203
FBgn0197204
FBgn0197207
FBgn0197208
FBgn0197209
FBgn0197211
FBgn0197212
FBgn0197213
FBgn0197214
FBgn0197215
FBgn0197216
FBgn0197217
FBgn0197218
FBgn0197219
FBgn0197220
FBgn0197221
FBgn0197222
FBgn0197223
FBgn0197224
FBgn0197225
FBgn0197226
FBgn0197227
FBgn0197228
FBgn0197229
FBgn0197230
FBgn0197232
FBgn0197233
FBgn0197234
FBgn0197235
FBgn0197237
FBgn0197238
FBgn0197239
FBgn0197240
FBgn0197241
FBgn0197242
FBgn0197255
FBgn0197256
FBgn0197258
FBgn0197259
FBgn0197260
FBgn0197261
FBgn0197262
FBgn0197264
FBgn0197265
FBgn0197266
FBgn0197268
FBgn0197270
FBgn0197271
FBgn0197272
FBgn0197273
FBgn0197274
FBgn0197275
FBgn0197277
FBgn0197278
FBgn0197279
FBgn0197280
FBgn0197281
FBgn0197282
FBgn0197283
FBgn0197284
FBgn0197285
FBgn0197286
FBgn0197287
FBgn0197288
FBgn0250776
FBgn0250777
FBgn0250852
FBgn0250853
FBgn0250854
FBgn0250855
FBgn0250856
FBgn0250857
FBgn0256524
FBgn0261711
FBgn0261743
FBgn0262090
FBgn0262091
FBgn0262092
FBgn0262093
FBgn0262162
FBgn0263228
FBgn0263272
FBgn0263277
FBgn0263783
FBgn0263786
FBgn0264784
FBgn0264798
FBgn0264923
FBgn0264925
FBgn0264927
FBgn0264930
FBgn0265132
FBgn0266091
FBgn0268064
FBgn0268065
FBgn0268066
FBgn0268067
FBgn0268068
FBgn0268069
FBgn0268070
FBgn0268071
FBgn0268072
FBgn0268073
FBgn0268074
FBgn0268075
FBgn0268076
FBgn0268077
FBgn0268078
FBgn0268079
FBgn0268080
FBgn0268081
FBgn0268082
FBgn0268083
FBgn0268084
FBgn0268085
FBgn0268086
FBgn0268087
FBgn0268088
FBgn0268089
FBgn0268090
FBgn0268091
FBgn0268092
FBgn0268093
FBgn0268094
FBgn0268095
FBgn0268096
FBgn0268097
FBgn0268098
FBgn0268099
FBgn0268100
FBgn0268101
FBgn0268102
FBgn0268103
FBgn0268104
FBgn0268105
FBgn0268106
FBgn0268107
FBgn0268108
FBgn0268109
FBgn0268110
FBgn0268111
FBgn0268112
FBgn0268113
FBgn0268114
FBgn0268115
FBgn0268116
FBgn0268117
FBgn0268118
FBgn0268119
FBgn0268120
FBgn0268121
FBgn0268122
FBgn0268123
FBgn0268124
FBgn0268125
FBgn0268126
FBgn0268127
FBgn0268128
FBgn0268129
FBgn0268130
FBgn0268131
FBgn0268132
FBgn0268133
FBgn0268134
FBgn0268135
FBgn0268136
FBgn0268137
FBgn0268138
FBgn0268139
FBgn0268140
FBgn0268141
FBgn0268142
FBgn0268143
FBgn0268144
FBgn0268145
FBgn0268146
FBgn0268147
FBgn0268148
FBgn0268149
FBgn0268150
FBgn0268151
FBgn0268152
FBgn0268153
FBgn0268154
FBgn0268155
FBgn0268156
FBgn0268157
FBgn0268158
FBgn0268159
FBgn0268160
FBgn0268161
FBgn0268162
FBgn0268163
FBgn0268164
FBgn0268165
FBgn0268166
FBgn0268167
FBgn0268168
FBgn0268169
FBgn0268170
FBgn0268171
FBgn0268172
FBgn0268173
FBgn0268174
FBgn0268175
FBgn0268176
FBgn0268177
FBgn0268178
FBgn0268179
FBgn0268180
FBgn0268181
FBgn0268182
FBgn0268183
FBgn0268184
FBgn0268185
FBgn0268186
FBgn0268187
FBgn0268188
FBgn0268189
FBgn0268190
FBgn0268191
FBgn0268192
FBgn0268193
FBgn0268194
FBgn0268195
FBgn0268196
FBgn0268197
FBgn0268198
FBgn0268199
FBgn0268200
FBgn0268201
FBgn0268202
FBgn0268203
FBgn0268204
FBgn0268205
FBgn0268206
FBgn0268207
FBgn0268208
FBgn0268209
FBgn0268210
FBgn0268211
FBgn0268212
FBgn0268213
FBgn0268214
FBgn0268215
FBgn0268216
FBgn0268217
FBgn0268218
FBgn0268219
FBgn0268220
FBgn0268221
FBgn0268222
FBgn0268223
FBgn0268224
FBgn0268225
FBgn0268226
FBgn0268227
FBgn0268228
FBgn0268229
FBgn0268230
FBgn0268231
FBgn0268232
FBgn0268233
FBgn0268234
FBgn0268235
FBgn0268236
FBgn0268237
FBgn0268238
FBgn0268239
FBgn0268240
FBgn0268241
FBgn0268242
FBgn0268243
FBgn0268244
FBgn0268245
FBgn0268246
FBgn0268247
FBgn0268248
FBgn0268249
FBgn0268250
FBgn0268251
FBgn0268252
FBgn0268253
FBgn0268254
FBgn0268255
FBgn0268256
FBgn0268257
FBgn0268258
FBgn0268259
FBgn0268260
FBgn0268261
FBgn0268262
FBgn0268263
FBgn0268264
FBgn0268265
FBgn0268266
FBgn0268267
FBgn0268268
FBgn0268269
FBgn0268270
FBgn0268271
FBgn0268272
FBgn0268273
FBgn0268274
FBgn0268275
FBgn0268276
FBgn0268277
FBgn0268278
FBgn0268279
FBgn0268280
FBgn0268281
FBgn0268282
FBgn0268283
FBgn0268284
FBgn0268285
FBgn0268286
FBgn0268287
FBgn0268288
FBgn0268289
FBgn0268290
FBgn0268291
FBgn0268292
FBgn0268293
FBgn0268294
FBgn0268295
FBgn0268296
FBgn0268297
FBgn0268298
FBgn0268299
FBgn0268300
FBgn0268301
FBgn0268302
FBgn0268303
FBgn0268304
FBgn0268305
FBgn0268306
FBgn0268307
FBgn0268308
FBgn0268309
FBgn0268310
FBgn0268311
FBgn0268312
FBgn0268313
FBgn0268314
FBgn0268315
FBgn0268316
FBgn0268317
FBgn0268318
FBgn0268319
FBgn0268320
FBgn0268321
FBgn0268322
FBgn0268323
FBgn0268324
FBgn0268325
FBgn0268326
FBgn0268327
FBgn0268328
FBgn0268329
FBgn0268330
FBgn0268331
FBgn0268332
FBgn0268333
FBgn0268334
FBgn0268335
FBgn0268336
FBgn0268337
FBgn0268338
FBgn0268339
FBgn0268340
FBgn0268341
FBgn0268342
FBgn0268343
FBgn0268344
FBgn0268345
FBgn0268346
FBgn0268347
FBgn0268348
FBgn0268349
FBgn0268350
FBgn0268351
FBgn0268352
FBgn0268353
FBgn0268354
FBgn0268355
FBgn0268356
FBgn0268357
FBgn0268358
FBgn0268359
FBgn0268360
FBgn0268361
FBgn0268362
FBgn0268363
FBgn0268364
FBgn0268365
FBgn0268366
FBgn0268367
FBgn0268368
FBgn0268369
FBgn0268370
FBgn0268371
FBgn0268372
FBgn0268373
FBgn0268374
FBgn0268375
FBgn0268376
FBgn0268377
FBgn0268378
FBgn0268379
FBgn0268380
FBgn0268381
FBgn0268382
FBgn0268383
FBgn0268384
FBgn0268385
FBgn0268386
FBgn0268387
FBgn0268388
FBgn0268389
FBgn0268390
FBgn0268391
FBgn0268392
FBgn0268393
FBgn0268394
FBgn0268395
FBgn0268396
FBgn0268397
FBgn0268398
FBgn0268399
FBgn0268400
FBgn0268401
FBgn0268402
FBgn0268403
FBgn0268404
FBgn0268405
FBgn0268406
FBgn0268407
FBgn0268408
FBgn0268409
FBgn0268410
FBgn0268411
FBgn0268412
FBgn0268413
FBgn0268414
FBgn0268415
FBgn0268416
FBgn0268417
FBgn0268418
FBgn0268419
FBgn0268420
FBgn0268421
FBgn0268422
FBgn0268423
FBgn0268424
FBgn0268425
FBgn0268426
FBgn0268427
FBgn0268428
FBgn0268429
FBgn0268430
FBgn0268431
FBgn0268432
FBgn0268433
FBgn0268434
FBgn0268435
FBgn0268436
FBgn0268437
FBgn0268438
FBgn0268439
FBgn0268440
FBgn0268441
FBgn0268442
FBgn0268443
FBgn0268444
FBgn0268445
FBgn0268446
FBgn0268447
FBgn0268448
FBgn0268449
FBgn0268450
FBgn0268451
FBgn0268452
FBgn0268453
FBgn0268454
FBgn0268455
FBgn0268456
FBgn0268457
FBgn0268458
FBgn0268459
FBgn0268460
FBgn0268461
FBgn0268462
FBgn0268463
FBgn0268464
FBgn0268465
FBgn0268466
FBgn0268467
FBgn0268468
FBgn0268469
FBgn0268470
FBgn0268471
FBgn0268472
FBgn0268473
FBgn0268474
FBgn0268475
FBgn0268476
FBgn0268477
FBgn0268478
FBgn0268479
FBgn0268480
FBgn0268481
FBgn0268482
FBgn0268483
FBgn0268484
FBgn0268485
FBgn0268486
FBgn0268487
FBgn0268488
FBgn0268489
FBgn0268490
FBgn0268491
FBgn0268492
FBgn0268493
FBgn0268494
FBgn0268495
FBgn0268496
FBgn0268497
FBgn0268498
FBgn0268499
FBgn0268500
FBgn0268501
FBgn0268502
FBgn0268503
FBgn0268504
FBgn0268505
FBgn0268506
FBgn0268507
FBgn0268508
FBgn0268509
FBgn0268510
FBgn0268511
FBgn0268512
FBgn0268513
FBgn0268514
FBgn0268515
FBgn0268516
FBgn0268517
FBgn0268518
FBgn0268519
FBgn0268520
FBgn0268521
FBgn0268522
FBgn0268523
FBgn0268524
FBgn0268525
FBgn0268526
FBgn0268527
FBgn0268528
FBgn0268529
FBgn0268530
FBgn0268531
FBgn0268532
FBgn0268533
FBgn0268534
FBgn0268535
FBgn0268536
FBgn0268537
FBgn0268538
FBgn0268539
FBgn0268540
FBgn0268541
FBgn0268542
FBgn0268543
FBgn0268544
FBgn0268545
FBgn0268546
FBgn0268547
FBgn0268548
FBgn0268549
FBgn0268550
FBgn0268551
FBgn0268552
FBgn0268553
FBgn0268554
FBgn0268555
FBgn0268556
FBgn0268557
FBgn0268558
FBgn0268559
FBgn0268560
FBgn0268561
FBgn0268562
FBgn0268563
FBgn0268564
FBgn0268565
FBgn0268566
FBgn0268567
FBgn0268568
FBgn0268569
FBgn0268570
FBgn0268571
FBgn0268572
FBgn0268573
FBgn0268574
FBgn0268575
FBgn0268576
FBgn0268577
FBgn0268578
FBgn0268579
FBgn0268580
FBgn0268581
FBgn0268582
FBgn0268583
FBgn0268584
FBgn0268585
FBgn0268586
FBgn0268587
FBgn0268588
FBgn0268589
FBgn0268590
FBgn0268591
FBgn0268592
FBgn0268593
FBgn0268594
FBgn0268595
FBgn0268596
FBgn0268597
FBgn0268598
FBgn0268599
FBgn0268600
FBgn0268601
FBgn0268602
FBgn0268603
FBgn0268604
FBgn0268605
FBgn0268606
FBgn0268607
FBgn0268608
FBgn0268609
FBgn0268610
FBgn0268611
FBgn0268612
FBgn0268613
FBgn0268614
FBgn0268615
FBgn0268616
FBgn0268617
FBgn0268618
FBgn0268619
FBgn0268620
FBgn0268621
FBgn0268622
FBgn0268623
FBgn0268624
FBgn0268625
FBgn0268626
FBgn0268627
FBgn0268628
FBgn0268629
FBgn0268630
FBgn0268631
FBgn0268632
FBgn0268633
FBgn0268634
FBgn0268635
FBgn0268636
FBgn0268637
FBgn0268638
FBgn0268639
FBgn0268640
FBgn0268641
FBgn0268642
FBgn0268643
FBgn0268644
FBgn0268645
FBgn0268646
FBgn0268647
FBgn0268648
FBgn0268649
FBgn0268650
FBgn0268651
FBgn0268652
FBgn0268653
FBgn0268654
FBgn0268655
FBgn0268656
FBgn0268657
FBgn0268658
FBgn0268659
FBgn0268660
FBgn0268661
FBgn0268662
FBgn0268663
FBgn0268664
FBgn0268665
FBgn0268666
FBgn0268667
FBgn0268668
FBgn0268669
FBgn0268670
FBgn0268671
FBgn0268672
FBgn0268673
FBgn0268674
FBgn0268675
FBgn0268676
FBgn0268677
FBgn0268678
FBgn0268679
FBgn0268680
FBgn0268681
FBgn0268682
FBgn0268683
FBgn0268684
FBgn0268685
FBgn0268686
FBgn0268687
FBgn0268688
FBgn0268689
FBgn0268690
FBgn0268691
FBgn0268692
FBgn0268693
FBgn0268694
FBgn0268695
FBgn0268696
FBgn0268697
FBgn0268698
FBgn0268699
FBgn0268700
FBgn0268701
FBgn0268702
FBgn0268703
FBgn0268704
FBgn0268705
FBgn0268706
FBgn0268707
FBgn0268708
FBgn0268709
FBgn0268710
FBgn0268711
FBgn0268712
FBgn0268713
FBgn0268714
FBgn0268715
FBgn0268716
FBgn0268717
FBgn0268718
FBgn0268719
FBgn0268720
FBgn0268721
FBgn0268722
FBgn0268723
FBgn0268724
FBgn0268725
FBgn0268726
FBgn0268727
FBgn0268728
FBgn0268729
FBgn0268730
FBgn0268731
FBgn0268732
FBgn0268733
FBgn0268734
FBgn0268735
FBgn0268736
FBgn0268737
FBgn0268738
FBgn0268739
FBgn0268740
FBgn0268741
FBgn0268742
FBgn0268743
FBgn0268744
FBgn0268745
FBgn0268746
FBgn0268747
FBgn0268748
FBgn0268749
FBgn0268750
FBgn0268751
FBgn0268752
FBgn0268753
FBgn0268754
FBgn0268755
FBgn0268756
FBgn0268757
FBgn0268758
FBgn0268759
FBgn0268760
FBgn0268761
FBgn0268762
FBgn0268763
FBgn0268764
FBgn0268765
FBgn0268766
FBgn0268767
FBgn0268768
FBgn0268769
FBgn0268770
FBgn0268771
FBgn0268772
FBgn0268773
FBgn0268774
FBgn0268775
FBgn0268776
FBgn0268777
FBgn0268778
FBgn0268779
FBgn0268780
FBgn0268781
FBgn0268782
FBgn0268783
FBgn0268784
FBgn0268785
FBgn0268786
FBgn0268787
FBgn0268788
FBgn0268789
FBgn0268790
FBgn0268791
FBgn0268792
FBgn0268793
FBgn0268794
FBgn0268795
FBgn0268796
FBgn0268797
FBgn0268798
FBgn0268799
FBgn0268800
FBgn0268801
FBgn0268802
FBgn0268803
FBgn0268804
FBgn0268805
FBgn0268806
FBgn0268807
FBgn0268808
FBgn0268809
FBgn0268810
FBgn0268811
FBgn0268812
FBgn0268813
FBgn0268814
FBgn0268815
FBgn0268816
FBgn0268817
FBgn0268818
FBgn0268819
FBgn0268820
FBgn0268821
FBgn0268822
FBgn0268823
FBgn0268824
FBgn0268825
FBgn0268826
FBgn0268827
FBgn0268828
FBgn0268829
FBgn0268830
FBgn0268831
FBgn0268832
FBgn0268833
FBgn0268834
FBgn0268835
FBgn0268836
FBgn0268837
FBgn0268838
FBgn0268839
FBgn0268840
FBgn0268841
FBgn0268842
FBgn0268843
FBgn0268844
FBgn0268845
FBgn0268846
FBgn0268847
FBgn0268848
FBgn0268849
FBgn0268850
FBgn0268851
FBgn0268852
FBgn0268853
FBgn0268854
FBgn0268855
FBgn0268856
FBgn0268857
FBgn0268858
FBgn0268859
FBgn0268860
FBgn0268861
FBgn0268862
FBgn0268863
FBgn0268864
FBgn0268865
FBgn0268866
FBgn0268867
FBgn0268868
FBgn0268869
FBgn0268870
FBgn0268871
FBgn0268872
FBgn0268873
FBgn0268874
FBgn0268875
FBgn0268876
FBgn0268877
FBgn0268878
FBgn0268879
FBgn0268880
FBgn0268881
FBgn0268882
FBgn0268883
FBgn0268884
FBgn0268885
FBgn0268886
FBgn0268887
FBgn0268888
FBgn0268889
FBgn0268890
FBgn0268891
FBgn0268892
FBgn0268893
FBgn0268894
FBgn0268895
FBgn0268896
FBgn0268897
FBgn0268898
FBgn0268899
FBgn0268900
FBgn0268901
FBgn0268902
FBgn0268903
FBgn0268904
FBgn0268905
FBgn0268906
FBgn0268907
FBgn0268908
FBgn0268909
FBgn0268910
FBgn0268911
FBgn0268912
FBgn0268913
FBgn0268914
FBgn0268915
FBgn0268916
FBgn0268917
FBgn0268918
FBgn0268919
FBgn0268920
FBgn0268921
FBgn0268922
FBgn0268923
FBgn0268924
FBgn0268925
FBgn0268926
FBgn0268927
FBgn0268928
FBgn0268929
FBgn0268930
FBgn0268931
FBgn0268932
FBgn0268933
FBgn0268934
FBgn0268935
FBgn0268936
FBgn0268937
FBgn0268938
FBgn0268939
FBgn0268940
FBgn0268941
FBgn0268942
FBgn0268943
FBgn0268944
FBgn0268945
FBgn0268946
FBgn0268947
FBgn0268948
FBgn0268949
FBgn0268950
FBgn0268951
FBgn0268952
FBgn0268953
FBgn0268954
FBgn0268955
FBgn0268956
FBgn0268957
FBgn0268958
FBgn0268959
FBgn0268960
FBgn0268961
FBgn0268962
FBgn0268963
FBgn0268964
FBgn0268965
FBgn0268966
FBgn0268967
FBgn0268968
FBgn0268969
FBgn0268970
FBgn0268971
FBgn0268972
FBgn0268973
FBgn0268974
FBgn0268975
FBgn0268976
FBgn0268977
FBgn0268978
FBgn0268979
FBgn0268980
FBgn0268981
FBgn0268982
FBgn0268983
FBgn0268984
FBgn0268985
FBgn0268986
FBgn0268987
FBgn0268988
FBgn0268989
FBgn0268990
FBgn0268991
FBgn0268992
FBgn0268993
FBgn0268994
FBgn0268995
FBgn0268996
FBgn0268997
FBgn0268998
FBgn0268999
FBgn0269000
FBgn0269001
FBgn0269002
FBgn0269003
FBgn0269004
FBgn0269005
FBgn0269006
FBgn0269007
FBgn0269008
FBgn0269009
FBgn0269010
FBgn0269011
FBgn0269012
FBgn0269013
FBgn0269014
FBgn0269015
FBgn0269016
FBgn0269017
FBgn0269018
FBgn0269019
FBgn0269020
FBgn0269021
FBgn0269022
FBgn0269023
FBgn0269024
FBgn0269025
FBgn0269026
FBgn0269027
FBgn0269028
FBgn0269029
FBgn0269030
FBgn0269031
FBgn0269032
FBgn0269033
FBgn0269034
FBgn0269035
FBgn0269036
FBgn0269037
FBgn0269038
FBgn0269039
FBgn0269040
FBgn0269041
FBgn0269042
FBgn0269043
FBgn0269044
FBgn0269045
FBgn0269046
FBgn0269047
FBgn0269048
FBgn0269049
FBgn0269050
FBgn0269051
FBgn0269052
FBgn0269053
FBgn0269054
FBgn0269055
FBgn0269056
FBgn0269057
FBgn0269058
FBgn0269059
FBgn0269060
FBgn0269061
FBgn0269062
FBgn0269063
FBgn0269064
FBgn0269065
FBgn0269066
FBgn0269067
FBgn0269068
FBgn0269069
FBgn0269070
FBgn0269071
FBgn0269072
FBgn0269073
FBgn0269074
FBgn0269075
FBgn0269076
FBgn0269077
FBgn0269078
FBgn0269079
FBgn0269080
FBgn0269081
FBgn0269082
FBgn0269083
FBgn0269084
FBgn0269085
FBgn0269086
FBgn0269087
FBgn0269088
FBgn0269089
FBgn0269090
FBgn0269091
FBgn0269092
FBgn0269093
FBgn0269094
FBgn0269095
FBgn0269096
FBgn0269097
FBgn0269098
FBgn0269099
FBgn0269100
FBgn0269101
FBgn0269102
FBgn0269103
FBgn0269104
FBgn0269105
FBgn0269106
FBgn0269107
FBgn0269108
FBgn0269109
FBgn0269110
FBgn0269111
FBgn0269112
FBgn0269113
FBgn0269114
FBgn0269115
FBgn0269116
FBgn0269117
FBgn0269118
FBgn0269119
FBgn0269120
FBgn0269121
FBgn0269122
FBgn0269123
FBgn0269124
FBgn0269125
FBgn0269126
FBgn0269127
FBgn0269128
FBgn0269129
FBgn0269130
FBgn0269131
FBgn0269132
FBgn0269133
FBgn0269134
FBgn0269135
FBgn0269136
FBgn0269137
FBgn0269138
FBgn0269139
FBgn0269140
FBgn0269141
FBgn0269142
FBgn0269143
FBgn0269144
FBgn0269145
FBgn0269146
FBgn0269147
FBgn0269148
FBgn0269149
FBgn0269150
FBgn0269151
FBgn0269152
FBgn0269153
FBgn0269154
FBgn0269155
FBgn0269156
FBgn0269157
FBgn0269158
FBgn0269159
FBgn0269160
FBgn0269161
FBgn0269162
FBgn0269163
FBgn0269164
FBgn0269165
FBgn0269166
FBgn0269167
FBgn0269168
FBgn0269169
FBgn0269170
FBgn0269171
FBgn0269172
FBgn0269173
FBgn0269174
FBgn0269175
FBgn0269176
FBgn0269177
FBgn0269178
FBgn0269179
FBgn0269180
FBgn0269181
FBgn0269182
FBgn0269183
FBgn0269184
FBgn0269185
FBgn0269186
FBgn0269187
FBgn0269188
FBgn0269189
FBgn0269190
FBgn0269191
FBgn0269192
FBgn0269193
FBgn0269194
FBgn0269195
FBgn0269196
FBgn0269197
FBgn0269198
FBgn0269199
FBgn0269200
FBgn0269201
FBgn0269202
FBgn0269203
FBgn0269204
FBgn0269205
FBgn0269206
FBgn0269207
FBgn0269208
FBgn0269209
FBgn0269210
FBgn0269211
FBgn0269212
FBgn0269213
FBgn0269214
FBgn0269215
FBgn0269216
FBgn0269217
FBgn0269218
FBgn0269219
FBgn0269220
FBgn0269221
FBgn0269222
FBgn0269223
FBgn0269224
FBgn0269225
FBgn0269226
FBgn0269227
FBgn0269228
FBgn0269229
FBgn0269230
FBgn0269231
FBgn0269232
FBgn0269233
FBgn0269234
FBgn0269235
FBgn0269236
FBgn0269237
FBgn0269238
FBgn0269239
FBgn0269240
FBgn0269241
FBgn0269242
FBgn0269243
FBgn0269244
FBgn0269245
FBgn0269246
FBgn0269247
FBgn0269248
FBgn0269249
FBgn0269250
FBgn0269251
FBgn0269252
FBgn0269253
FBgn0269254
FBgn0269255
FBgn0269256
FBgn0269257
FBgn0269258
FBgn0269259
FBgn0269260
FBgn0269261
FBgn0269262
FBgn0269263
FBgn0269264
FBgn0269265
FBgn0269266
FBgn0269267
FBgn0269268
FBgn0269269
FBgn0269270
FBgn0269271
FBgn0269272
FBgn0269273
FBgn0269274
FBgn0269275
FBgn0269276
FBgn0269277
FBgn0269278
FBgn0269279
FBgn0269280
FBgn0269281
FBgn0269282
FBgn0269283
FBgn0269284
FBgn0269285
FBgn0269286
FBgn0269287
FBgn0269288
FBgn0269289
FBgn0269290
FBgn0269291
FBgn0269292
FBgn0269293
FBgn0269294
FBgn0269295
FBgn0269296
FBgn0269297
FBgn0269298
FBgn0269299
FBgn0269300
FBgn0269301
FBgn0269302
FBgn0269303
FBgn0269304
FBgn0269305
FBgn0269306
FBgn0269307
FBgn0269308
FBgn0269309
FBgn0269310
FBgn0269311
FBgn0269312
FBgn0269313
FBgn0269314
FBgn0269315
FBgn0269316
FBgn0269317
FBgn0269318
FBgn0269319
FBgn0269320
FBgn0269321
FBgn0269322
FBgn0269323
FBgn0269324
FBgn0269325
FBgn0269326
FBgn0269327
FBgn0269328
FBgn0269329
FBgn0269330
FBgn0269331
FBgn0269332
FBgn0269333
FBgn0269334
FBgn0269335
FBgn0269336
FBgn0269337
FBgn0269338
FBgn0269339
FBgn0269340
FBgn0269341
FBgn0269342
FBgn0269343
FBgn0269344
FBgn0269345
FBgn0269346
FBgn0269347
FBgn0269348
FBgn0269349
FBgn0269350
FBgn0269351
FBgn0269352
FBgn0269353
FBgn0269354
FBgn0269355
FBgn0269356
FBgn0269357
FBgn0269358
FBgn0269359
FBgn0269360
FBgn0269361
FBgn0269362
FBgn0269363
FBgn0269364
FBgn0269365
FBgn0269366
FBgn0269367
FBgn0269368
FBgn0269369
FBgn0269370
FBgn0269371
FBgn0269372
FBgn0269373
FBgn0269374
FBgn0269375
FBgn0269376
FBgn0269377
FBgn0269378
FBgn0269379
FBgn0269380
FBgn0269381
FBgn0269382
FBgn0269383
FBgn0269384
FBgn0269385
FBgn0269386
FBgn0269387
FBgn0269388
FBgn0269389
FBgn0269390
FBgn0269391
FBgn0269392
FBgn0269393
FBgn0269394
FBgn0269395
FBgn0269396
FBgn0269397
FBgn0269398
FBgn0269399
FBgn0269400
FBgn0269401
FBgn0269402
FBgn0269403
FBgn0269404
FBgn0269405
FBgn0269406
FBgn0269407
FBgn0269408
FBgn0269409
FBgn0269410
FBgn0269411
FBgn0269412
FBgn0269413
FBgn0269414
FBgn0269415
FBgn0269416
FBgn0269417
FBgn0269418
FBgn0269419
FBgn0269420
FBgn0269421
FBgn0269422
FBgn0269423
FBgn0269424
FBgn0269425
FBgn0269426
FBgn0269427
FBgn0269428
FBgn0269429
FBgn0269430
FBgn0269431
FBgn0269432
FBgn0269433
FBgn0269434
FBgn0269435
FBgn0269436
FBgn0269437
FBgn0269438
FBgn0269439
FBgn0269440
FBgn0269441
FBgn0269442
FBgn0269443
FBgn0269444
FBgn0269445
FBgn0269446
FBgn0269447
FBgn0269448
FBgn0269449
FBgn0269450
FBgn0269451
FBgn0269452
FBgn0269453
FBgn0269454
FBgn0269455
FBgn0269456
FBgn0269457
FBgn0269458
FBgn0269459
FBgn0269460
FBgn0269461
FBgn0269462
FBgn0269463
FBgn0269464
FBgn0269465
FBgn0269466
FBgn0269467
FBgn0269468
FBgn0269469
FBgn0269470
FBgn0269471
FBgn0269472
FBgn0269473
FBgn0269474
FBgn0269475
FBgn0269476
FBgn0269477
FBgn0269478
FBgn0269479
FBgn0269480
FBgn0269481
FBgn0269482
FBgn0269483
FBgn0269484
FBgn0269485
FBgn0269486
FBgn0269487
FBgn0269488
FBgn0269489
FBgn0269490
FBgn0269491
FBgn0269492
FBgn0269493
FBgn0269494
FBgn0269495
FBgn0269496
FBgn0269497
FBgn0269498
FBgn0269499
FBgn0269500
FBgn0269501
FBgn0269502
FBgn0269503
FBgn0269504
FBgn0269505
FBgn0269506
FBgn0269507
FBgn0269508
FBgn0269509
FBgn0269510
FBgn0269511
FBgn0269512
FBgn0269513
FBgn0269514
FBgn0269515
FBgn0269516
FBgn0269517
FBgn0269518
FBgn0269519
FBgn0269520
FBgn0269521
FBgn0269522
FBgn0269523
FBgn0269524
FBgn0269525
FBgn0269526
FBgn0269527
FBgn0269528
FBgn0269529
FBgn0269530
FBgn0269531
FBgn0269532
FBgn0269533
FBgn0269534
FBgn0269535
FBgn0269536
FBgn0269537
FBgn0269538
FBgn0269539
FBgn0269540
FBgn0269541
FBgn0269542
FBgn0269543
FBgn0269544
FBgn0269545
FBgn0269546
FBgn0269547
FBgn0269548
FBgn0269549
FBgn0269550
FBgn0269551
FBgn0269552
FBgn0269553
FBgn0269554
FBgn0269555
FBgn0269556
FBgn0269557
FBgn0269558
FBgn0269559
FBgn0269560
FBgn0269561
FBgn0269562
FBgn0269563
FBgn0269564
FBgn0269565
FBgn0269566
FBgn0269567
FBgn0269568
FBgn0269569
FBgn0269570
FBgn0269571
FBgn0269572
FBgn0269573
FBgn0269574
FBgn0269575
FBgn0269576
FBgn0269577
FBgn0269578
FBgn0269579
FBgn0269580
FBgn0269581
FBgn0269582
FBgn0269583
FBgn0269584
FBgn0269585
FBgn0269586
FBgn0269587
FBgn0269588
FBgn0269589
FBgn0269590
FBgn0269591
FBgn0269592
FBgn0269593
FBgn0269594
FBgn0269595
FBgn0269596
FBgn0269597
FBgn0269598
FBgn0269599
FBgn0269600
FBgn0269601
FBgn0269602
FBgn0269603
FBgn0269604
FBgn0269605
FBgn0269606
FBgn0269607
FBgn0269608
FBgn0269609
FBgn0269610
FBgn0269611
FBgn0269612
FBgn0269613
FBgn0269614
FBgn0269615
FBgn0269616
FBgn0269617
FBgn0269618
FBgn0269619
FBgn0269620
FBgn0269621
FBgn0269622
FBgn0269623
FBgn0269624
FBgn0269625
FBgn0269626
FBgn0269627
FBgn0269628
FBgn0269629
FBgn0269630
FBgn0269631
FBgn0269632
FBgn0269633
FBgn0269634
FBgn0269635
FBgn0269636
FBgn0269637
FBgn0269638
FBgn0269639
FBgn0269640
FBgn0269641
FBgn0269642
FBgn0269643
FBgn0269644
FBgn0269645
FBgn0269646
FBgn0269647
FBgn0269648
FBgn0269649
FBgn0269650
FBgn0269651
FBgn0269652
FBgn0269653
FBgn0269654
FBgn0269655
FBgn0269656
FBgn0269657
FBgn0269658
FBgn0269659
FBgn0269660
FBgn0269661
FBgn0269662
FBgn0269663
FBgn0269664
FBgn0269665
FBgn0269666
FBgn0269667
FBgn0269668
FBgn0269669
FBgn0269670
FBgn0269671
FBgn0269672
FBgn0269673
FBgn0269674
FBgn0269675
FBgn0269676
FBgn0269677
FBgn0269678
FBgn0269679
FBgn0269680
FBgn0269681
FBgn0269682
FBgn0269683
FBgn0269684
FBgn0269685
FBgn0269686
FBgn0269687
FBgn0269688
FBgn0269689
FBgn0269690
FBgn0269691
FBgn0269692
FBgn0269693
FBgn0269694
FBgn0269695
FBgn0269696
FBgn0269697
FBgn0269698
FBgn0269699
FBgn0269700
FBgn0269701
FBgn0269702
FBgn0269703
FBgn0269704
FBgn0269705
FBgn0269706
FBgn0269707
FBgn0269708
FBgn0269709
FBgn0269710
FBgn0269711
FBgn0269712
FBgn0269713
FBgn0269714
FBgn0269715
FBgn0269716
FBgn0269717
FBgn0269718
FBgn0269719
FBgn0269720
FBgn0269721
FBgn0269722
FBgn0269723
FBgn0269724
FBgn0269725
FBgn0269726
FBgn0269727
FBgn0269728
FBgn0269729
FBgn0269730
FBgn0269731
FBgn0269732
FBgn0269733
FBgn0269734
FBgn0269735
FBgn0269736
FBgn0269737
FBgn0269738
FBgn0269739
FBgn0269740
FBgn0269741
FBgn0269742
FBgn0269743
FBgn0269744
FBgn0269745
FBgn0269746
FBgn0269747
FBgn0269748
FBgn0269749
FBgn0269750
FBgn0269751
FBgn0269752
FBgn0269753
FBgn0269754
FBgn0269755
FBgn0269756
FBgn0269757
FBgn0269758
FBgn0269759
FBgn0269760
FBgn0269761
FBgn0269762
FBgn0269763
FBgn0269764
FBgn0269765
FBgn0269766
FBgn0269767
FBgn0269768
FBgn0269769
FBgn0269770
FBgn0269771
FBgn0269772
FBgn0269773
FBgn0269774
FBgn0269775
FBgn0269776
FBgn0269777
FBgn0269778
FBgn0269779
FBgn0269780
FBgn0269781
FBgn0269782
FBgn0269783
FBgn0269784
FBgn0269785
FBgn0269786
FBgn0269787
FBgn0269788
FBgn0269789
FBgn0269790
FBgn0269791
FBgn0269792
FBgn0269793
FBgn0269794
FBgn0269795
FBgn0269796
FBgn0269797
FBgn0269798
FBgn0269799
FBgn0269800
FBgn0269801
FBgn0269802
FBgn0269803
FBgn0269804
FBgn0269805
FBgn0269806
FBgn0269807
FBgn0269808
FBgn0269809
FBgn0269810
FBgn0269811
FBgn0269812
FBgn0269813
FBgn0269814
FBgn0269815
FBgn0269816
FBgn0269817
FBgn0269818
FBgn0269819
FBgn0269820
FBgn0269821
FBgn0269822
FBgn0269823
FBgn0269824
FBgn0269825
FBgn0269826
FBgn0269827
FBgn0269828
FBgn0269829
FBgn0269830
FBgn0269831
FBgn0269832
FBgn0269833
FBgn0269834
FBgn0269835
FBgn0269836
FBgn0269837
FBgn0269838
FBgn0269839
FBgn0269840
FBgn0269841
FBgn0269842
FBgn0269843
FBgn0269844
FBgn0269845
FBgn0269846
FBgn0269847
FBgn0269848
FBgn0269849
FBgn0269850
FBgn0269851
FBgn0269852
FBgn0269853
FBgn0269854
FBgn0269855
FBgn0269856
FBgn0269857
FBgn0269858
FBgn0269859
FBgn0269860
FBgn0269861
FBgn0269862
FBgn0269863
FBgn0269864
FBgn0269865
FBgn0269866
FBgn0269867
FBgn0269868
FBgn0269869
FBgn0269870
FBgn0269871
FBgn0269872
FBgn0269873
FBgn0269874
FBgn0269875
FBgn0269876
FBgn0269877
FBgn0269878
FBgn0269879
FBgn0269880
FBgn0269881
FBgn0269882
FBgn0269883
FBgn0269884
FBgn0269885
FBgn0269886
FBgn0269887
FBgn0269888
FBgn0269889
FBgn0269890
FBgn0269891
FBgn0269892
FBgn0269893
FBgn0269894
FBgn0269895
FBgn0269896
FBgn0269897
FBgn0269898
FBgn0269899
FBgn0269900
FBgn0269901
FBgn0269902
FBgn0269903
FBgn0269904
FBgn0269905
FBgn0269906
FBgn0269907
FBgn0269908
FBgn0269909
FBgn0269910
FBgn0269911
FBgn0269912
FBgn0269913
FBgn0269914
FBgn0269915
FBgn0269916
FBgn0269917
FBgn0269918
FBgn0269919
FBgn0269920
FBgn0269921
FBgn0269922
FBgn0269923
FBgn0269924
FBgn0269925
FBgn0269926
FBgn0269927
FBgn0269928
FBgn0269929
FBgn0269930
FBgn0269931
FBgn0269932
FBgn0269933
FBgn0269934
FBgn0269935
FBgn0269936
FBgn0269937
FBgn0269938
FBgn0269939
FBgn0269940
FBgn0269941
FBgn0269942
FBgn0269943
FBgn0269944
FBgn0269945
FBgn0269946
FBgn0269947
FBgn0269948
FBgn0269949
FBgn0269950
FBgn0269951
FBgn0269952
FBgn0269953
FBgn0269954
FBgn0269955
FBgn0269956
FBgn0269957
FBgn0269958
FBgn0269959
FBgn0269960
FBgn0269961
FBgn0269962
FBgn0269963
FBgn0269964
FBgn0269965
FBgn0269966
FBgn0269967
FBgn0269968
FBgn0269969
FBgn0269970
FBgn0269971
FBgn0269972
FBgn0269973
FBgn0269974
FBgn0269975
FBgn0269976
FBgn0269977
FBgn0269978
FBgn0269979
FBgn0269980
FBgn0269981
FBgn0269982
FBgn0269983
FBgn0269984
FBgn0269985
FBgn0269986
FBgn0269987
FBgn0269988
FBgn0269989
FBgn0269990
FBgn0269991
FBgn0269992
FBgn0269993
FBgn0269994
FBgn0269995
FBgn0269996
FBgn0269997
FBgn0269998
FBgn0269999
FBgn0270000
FBgn0270001
FBgn0270002
FBgn0270003
FBgn0270004
FBgn0270005
FBgn0270006
FBgn0270007
FBgn0270008
FBgn0270009
FBgn0270010
FBgn0270011
FBgn0270012
FBgn0270013
FBgn0270014
FBgn0270015
FBgn0270016
FBgn0270017
FBgn0270018
FBgn0270019
FBgn0270020
FBgn0270021
FBgn0270022
FBgn0270023
FBgn0270024
FBgn0270025
FBgn0270026
FBgn0270027
FBgn0270028
FBgn0270029
FBgn0270030
FBgn0270031
FBgn0270032
FBgn0270033
FBgn0270034
FBgn0270035
FBgn0270036
FBgn0270037
FBgn0270038
FBgn0270039
FBgn0270040
FBgn0270041
FBgn0270042
FBgn0270043
FBgn0270044
FBgn0270045
FBgn0270046
FBgn0270047
FBgn0270048
FBgn0270049
FBgn0270050
FBgn0270051
FBgn0270052
FBgn0270053
FBgn0270054
FBgn0270055
FBgn0270056
FBgn0270057
FBgn0270058
FBgn0270059
FBgn0270060
FBgn0270061
FBgn0270062
FBgn0270063
FBgn0270064
FBgn0270065
FBgn0270066
FBgn0270067
FBgn0270068
FBgn0270069
FBgn0270070
FBgn0270071
FBgn0270072
FBgn0270073
FBgn0270074
FBgn0270075
FBgn0270076
FBgn0270077
FBgn0270078
FBgn0270079
FBgn0270080
FBgn0270081
FBgn0270082
FBgn0270083
FBgn0270084
FBgn0270085
FBgn0270086
FBgn0270087
FBgn0270088
FBgn0270089
FBgn0270090
FBgn0270091
FBgn0270092
FBgn0270093
FBgn0270094
FBgn0270095
FBgn0270096
FBgn0270097
FBgn0270098
FBgn0270099
FBgn0270100
FBgn0270101
FBgn0270102
FBgn0270103
FBgn0270104
FBgn0270105
FBgn0270106
FBgn0270107
FBgn0270108
FBgn0270109
FBgn0270110
FBgn0270111
FBgn0270112
FBgn0270113
FBgn0270114
FBgn0270115
FBgn0270116
FBgn0270117
FBgn0270118
FBgn0270119
FBgn0270120
FBgn0270121
FBgn0270122
FBgn0270123
FBgn0270124
FBgn0270125
FBgn0270126
FBgn0270127
FBgn0270128
FBgn0270129
FBgn0270130
FBgn0270131
FBgn0270132
FBgn0270133
FBgn0270134
FBgn0270135
FBgn0270136
FBgn0270137
FBgn0270138
FBgn0270139
FBgn0270140
FBgn0270141
FBgn0270142
FBgn0270143
FBgn0270144
FBgn0270145
FBgn0270146
FBgn0270147
FBgn0270148
FBgn0270149
FBgn0270150
FBgn0270151
FBgn0270152
FBgn0270153
FBgn0270154
FBgn0270155
FBgn0270156
FBgn0270157
FBgn0270158
FBgn0270159
FBgn0270160
FBgn0270161
FBgn0270162
FBgn0270163
FBgn0270164
FBgn0270165
FBgn0270166
FBgn0270167
FBgn0270168
FBgn0270169
FBgn0270170
FBgn0270171
FBgn0270172
FBgn0270173
FBgn0270174
FBgn0270175
FBgn0270176
FBgn0270177
FBgn0270178
FBgn0270179
FBgn0270180
FBgn0270181
FBgn0270182
FBgn0270183
FBgn0270184
FBgn0270185
FBgn0270186
FBgn0270187
FBgn0270188
FBgn0270189
FBgn0270190
FBgn0270191
FBgn0270192
FBgn0270193
FBgn0270194
FBgn0270195
FBgn0270196
FBgn0270197
FBgn0270198
FBgn0270199
FBgn0270200
FBgn0270201
FBgn0270202
FBgn0270203
FBgn0270204
FBgn0270205
FBgn0270206
FBgn0270207
FBgn0270208
FBgn0270209
FBgn0270210
FBgn0270211
FBgn0270212
FBgn0270213
FBgn0270214
FBgn0270215
FBgn0270216
FBgn0270217
FBgn0270218
FBgn0270219
FBgn0270220
FBgn0270221
FBgn0270222
FBgn0270223
FBgn0270224
FBgn0270225
FBgn0270226
FBgn0270227
FBgn0270228
FBgn0270229
FBgn0270230
FBgn0270231
FBgn0270232
FBgn0270233
FBgn0270234
FBgn0270235
FBgn0270236
FBgn0270237
FBgn0270238
FBgn0270239
FBgn0270240
FBgn0270241
FBgn0270242
FBgn0270243
FBgn0270244
FBgn0270245
FBgn0270246
FBgn0270247
FBgn0270248
FBgn0270249
FBgn0270250
FBgn0270251
FBgn0270252
FBgn0270253
FBgn0270254
FBgn0270255
FBgn0270256
FBgn0270257
FBgn0270258
FBgn0270259
FBgn0270260
FBgn0270261
FBgn0270262
FBgn0270263
FBgn0270264
FBgn0270265
FBgn0270266
FBgn0270267
FBgn0270268
FBgn0270269
FBgn0270270
FBgn0270271
FBgn0270272
FBgn0270273
FBgn0270274
FBgn0270275
FBgn0270276
FBgn0270277
FBgn0270278
FBgn0270279
FBgn0270280
FBgn0270281
FBgn0270282
FBgn0270283
FBgn0270284
FBgn0270285
FBgn0270286
FBgn0270287
FBgn0270288
FBgn0270289
FBgn0270290
FBgn0270291
FBgn0270292
FBgn0270293
FBgn0270294
FBgn0270295
FBgn0270296
FBgn0270297
FBgn0270298
FBgn0270299
FBgn0270300
FBgn0270301
FBgn0270302
FBgn0270303
FBgn0270304
FBgn0270305
FBgn0270306
FBgn0270307
FBgn0270308
FBgn0270309
FBgn0270310
FBgn0270311
FBgn0270312
FBgn0270313
FBgn0270314
FBgn0270315
FBgn0270316
FBgn0270317
FBgn0270318
FBgn0270319
FBgn0270320
FBgn0270321
FBgn0270322
FBgn0270323
FBgn0270324
FBgn0270325
FBgn0270326
FBgn0270327
FBgn0270328
FBgn0270329
FBgn0270330
FBgn0270331
FBgn0270332
FBgn0270333
FBgn0270334
FBgn0270335
FBgn0270336
FBgn0270337
FBgn0270338
FBgn0270339
FBgn0270340
FBgn0270341
FBgn0270342
FBgn0270343
FBgn0270344
FBgn0270345
FBgn0270346
FBgn0270347
FBgn0270348
FBgn0270349
FBgn0270350
FBgn0270351
FBgn0270352
FBgn0270353
FBgn0270354
FBgn0270355
FBgn0270356
FBgn0270357
FBgn0270358
FBgn0270359
FBgn0270360
FBgn0270361
FBgn0270362
FBgn0270363
FBgn0270364
FBgn0270365
FBgn0270366
FBgn0270367
FBgn0270368
FBgn0270369
FBgn0270370
FBgn0270371
FBgn0270372
FBgn0270373
FBgn0270374
FBgn0270375
FBgn0270376
FBgn0270377
FBgn0270378
FBgn0270379
FBgn0270380
FBgn0270381
FBgn0270382
FBgn0270383
FBgn0270384
FBgn0270385
FBgn0270386
FBgn0270387
FBgn0270388
FBgn0270389
FBgn0270390
FBgn0270391
FBgn0270392
FBgn0270393
FBgn0270394
FBgn0270395
FBgn0270396
FBgn0270397
FBgn0270398
FBgn0270399
FBgn0270400
FBgn0270401
FBgn0270402
FBgn0270403
FBgn0270404
FBgn0270405
FBgn0270406
FBgn0270407
FBgn0270408
FBgn0270409
FBgn0270410
FBgn0270411
FBgn0270412
FBgn0270413
FBgn0270414
FBgn0270415
FBgn0270416
FBgn0270417
FBgn0270418
FBgn0270419
FBgn0270420
FBgn0270421
FBgn0270422
FBgn0270423
FBgn0270424
FBgn0270425
FBgn0270426
FBgn0270427
FBgn0270428
FBgn0270429
FBgn0270430
FBgn0270431
FBgn0270432
FBgn0270433
FBgn0270434
FBgn0270435
FBgn0270436
FBgn0270437
FBgn0270438
FBgn0270439
FBgn0270440
FBgn0270441
FBgn0270442
FBgn0270443
FBgn0270444
FBgn0270445
FBgn0270446
FBgn0270447
FBgn0270448
FBgn0270449
FBgn0270450
FBgn0270451
FBgn0270452
FBgn0270453
FBgn0270454
FBgn0270455
FBgn0270456
FBgn0270457
FBgn0270458
FBgn0270459
FBgn0270460
FBgn0270461
FBgn0270462
FBgn0270463
FBgn0270464
FBgn0270465
FBgn0270466
FBgn0270467
FBgn0270468
FBgn0270469
FBgn0270470
FBgn0270471
FBgn0270472
FBgn0270473
FBgn0270474
FBgn0270475
FBgn0270476
FBgn0270477
FBgn0270478
FBgn0270479
FBgn0270480
FBgn0270481
FBgn0270482
FBgn0270483
FBgn0270484
FBgn0270485
FBgn0270486
FBgn0270487
FBgn0270488
FBgn0270489
FBgn0270490
FBgn0270491
FBgn0270492
FBgn0270493
FBgn0270494
FBgn0270495
FBgn0270496
FBgn0270497
FBgn0270498
FBgn0270499
FBgn0270500
FBgn0270501
FBgn0270502
FBgn0270503
FBgn0270504
FBgn0270505
FBgn0270506
FBgn0270507
FBgn0270508
FBgn0270509
FBgn0270510
FBgn0270511
FBgn0270512
FBgn0270513
FBgn0270514
FBgn0270515
FBgn0270516
FBgn0270517
FBgn0270518
FBgn0270519
FBgn0270520
FBgn0270521
FBgn0270522
FBgn0270523
FBgn0270524
FBgn0270525
FBgn0270526
FBgn0270527
FBgn0270528
FBgn0270529
FBgn0270530
FBgn0270531
FBgn0270532
FBgn0270533
FBgn0270534
FBgn0270535
FBgn0270536
FBgn0270537
FBgn0270538
FBgn0270539
FBgn0270540
FBgn0270541
FBgn0270542
FBgn0270543
FBgn0270544
FBgn0270545
FBgn0270546
FBgn0270547
FBgn0270548
FBgn0270549
FBgn0270550
FBgn0270551
FBgn0270552
FBgn0270553
FBgn0270554
FBgn0270555
FBgn0270556
FBgn0270557
FBgn0270558
FBgn0270559
FBgn0270560
FBgn0270561
FBgn0270562
FBgn0270563
FBgn0270564
FBgn0270565
FBgn0270566
FBgn0270567
FBgn0270568
FBgn0270569
FBgn0270570
FBgn0270571
FBgn0270572
FBgn0270573
FBgn0270574
FBgn0270575
FBgn0270576
FBgn0270577
FBgn0270578
FBgn0270579
FBgn0270580
FBgn0270581
FBgn0270582
FBgn0270583
FBgn0270584
FBgn0270585
FBgn0270586
FBgn0270587
FBgn0270588
FBgn0270589
FBgn0270590
FBgn0270591
FBgn0270592
FBgn0270593
FBgn0270594
FBgn0270595
FBgn0270596
FBgn0270597
FBgn0270598
FBgn0270599
FBgn0270600
FBgn0270601
FBgn0270602
FBgn0270603
FBgn0270604
FBgn0270605
FBgn0270606
FBgn0270607
FBgn0270608
FBgn0270609
FBgn0270610
FBgn0270611
FBgn0270612
FBgn0270613
FBgn0270614
FBgn0270615
FBgn0270616
FBgn0270617
FBgn0270618
FBgn0270619
FBgn0270620
FBgn0270621
FBgn0270622
FBgn0270623
FBgn0270624
FBgn0270625
FBgn0270626
FBgn0270627
FBgn0270628
FBgn0270629
FBgn0270630
FBgn0270631
FBgn0270632
FBgn0270633
FBgn0270634
FBgn0270635
FBgn0270636
FBgn0270637
FBgn0270638
FBgn0270639
FBgn0270640
FBgn0270641
FBgn0270642
FBgn0270643
FBgn0270644
FBgn0270645
FBgn0270646
FBgn0270647
FBgn0270648
FBgn0270649
FBgn0270650
FBgn0270651
FBgn0270652
FBgn0270653
FBgn0270654
FBgn0270655
FBgn0270656
FBgn0270657
FBgn0270658
FBgn0270659
FBgn0270660
FBgn0270661
FBgn0270662
FBgn0270663
FBgn0270664
FBgn0270665
FBgn0270666
FBgn0270667
FBgn0270668
FBgn0270669
FBgn0270670
FBgn0270671
FBgn0270672
FBgn0270673
FBgn0270674
FBgn0270675
FBgn0270676
FBgn0270677
FBgn0270678
FBgn0270679
FBgn0270680
FBgn0270681
FBgn0270682
FBgn0270683
FBgn0270684
FBgn0270685
FBgn0270686
FBgn0270687
FBgn0270688
FBgn0270689
FBgn0270690
FBgn0270691
FBgn0270692
FBgn0270693
FBgn0270694
FBgn0270695
FBgn0270696
FBgn0270697
FBgn0270698
FBgn0270699
FBgn0270700
FBgn0270701
FBgn0270702
FBgn0270703
FBgn0270704
FBgn0270705
FBgn0270706
FBgn0270707
FBgn0270708
FBgn0270709
FBgn0270710
FBgn0270711
FBgn0270712
FBgn0270713
FBgn0270714
FBgn0270715
FBgn0270716
FBgn0270717
FBgn0270718
FBgn0270719
FBgn0270720
FBgn0270721
FBgn0270722
FBgn0270723
FBgn0270724
FBgn0270725
FBgn0270726
FBgn0270727
FBgn0270728
FBgn0270729
FBgn0270730
FBgn0270731
FBgn0270732
FBgn0270733
FBgn0270734
FBgn0270735
FBgn0270736
FBgn0270737
FBgn0270738
FBgn0270739
FBgn0270740
FBgn0270741
FBgn0270742
FBgn0270743
FBgn0270744
FBgn0270745
FBgn0270746
FBgn0270747
FBgn0270748
FBgn0270749
FBgn0270750
FBgn0270751
FBgn0270752
FBgn0270753
FBgn0270754
FBgn0270755
FBgn0270756
FBgn0270757
FBgn0270758
FBgn0270759
FBgn0270760
FBgn0270761
FBgn0270762
FBgn0270763
FBgn0270764
FBgn0270765
FBgn0270766
FBgn0270767
FBgn0270768
FBgn0270769
FBgn0270770
FBgn0270771
FBgn0270772
FBgn0270773
FBgn0270774
FBgn0270775
FBgn0270776
FBgn0270777
FBgn0270778
FBgn0270779
FBgn0270780
FBgn0270781
FBgn0270782
FBgn0270783
FBgn0270784
FBgn0270785
FBgn0270786
FBgn0270787
FBgn0270788
FBgn0270789
FBgn0270790
FBgn0270791
FBgn0270792
FBgn0270793
FBgn0270794
FBgn0270795
FBgn0270796
FBgn0270797
FBgn0270798
FBgn0270799
FBgn0270800
FBgn0270801
FBgn0270802
FBgn0270803
FBgn0270804
FBgn0270805
FBgn0270806
FBgn0270807
FBgn0270808
FBgn0270809
FBgn0270810
FBgn0270811
FBgn0270812
FBgn0270813
FBgn0270814
FBgn0270815
FBgn0270816
FBgn0270817
FBgn0270818
FBgn0270819
FBgn0270820
FBgn0270821
FBgn0270822
FBgn0270823
FBgn0270824
FBgn0270825
FBgn0270826
FBgn0270827
FBgn0270828
FBgn0270829
FBgn0270830
FBgn0270831
FBgn0270832
FBgn0270833
FBgn0270834
FBgn0270835
FBgn0270836
FBgn0270837
FBgn0270838
FBgn0270839
FBgn0270840
FBgn0270841
FBgn0270842
FBgn0270843
FBgn0270844
FBgn0270845
FBgn0270846
FBgn0270847
FBgn0270848
FBgn0270849
FBgn0270850
FBgn0270851
FBgn0270852
FBgn0270853
FBgn0270854
FBgn0270855
FBgn0270856
FBgn0270857
FBgn0270858
FBgn0270859
FBgn0270860
FBgn0270861
FBgn0270862
FBgn0270863
FBgn0270864
FBgn0270865
FBgn0270866
FBgn0270867
FBgn0270868
FBgn0270869
FBgn0270870
FBgn0270871
FBgn0270872
FBgn0270873
FBgn0270874
FBgn0270875
FBgn0270876
FBgn0270877
FBgn0270878
FBgn0270879
FBgn0270880
FBgn0270881
FBgn0270882
FBgn0270883
FBgn0270884
FBgn0270885
FBgn0270886
FBgn0270887
FBgn0270888
FBgn0270889
FBgn0270890
FBgn0270891
FBgn0270892
FBgn0270893
FBgn0270894
FBgn0270895
FBgn0270896
FBgn0270897
FBgn0270898
FBgn0270899
FBgn0270900
FBgn0270901
FBgn0270902
FBgn0270903
FBgn0270904
FBgn0270905
FBgn0270906
FBgn0270907
FBgn0270908
FBgn0270909
FBgn0270910
FBgn0270911
FBgn0270912
FBgn0270913
FBgn0270914
FBgn0270915
FBgn0270916
FBgn0270917
FBgn0270918
FBgn0270919
FBgn0270920
FBgn0270921
FBgn0270922
```
