## Supplementary material for "Single-nucleus transcriptomes reveal functional and evolutionary properties of cell types in the Drosophila accessory gland": Dataset S10: matrix.mtx (part 1 of 15)

```
%%MatrixMarket matrix coordinate integer general
15266 3294 1237840
2 1 2
8 1 24
10 1 1
11 1 1
13 1 1
29 1 4
36 1 1
39 1 1
57 1 24
68 1 1
75 1 1
80 1 9
82 1 46
95 1 2
101 1 1
109 1 8
113 1 1
121 1 9
134 1 1
136 1 17
137 1 7
138 1 2
148 1 4
153 1 1
156 1 66
157 1 1
158 1 1
160 1 2
162 1 1
163 1 2
165 1 1
193 1 1
202 1 1
214 1 2
223 1 1
255 1 1
264 1 1
277 1 1
288 1 3
290 1 2
297 1 2
298 1 42
299 1 11
337 1 4
341 1 2
343 1 2
351 1 3
354 1 1
359 1 1
363 1 3
373 1 2
380 1 1
381 1 1
389 1 3
399 1 1
417 1 1
436 1 2
446 1 2
450 1 3
472 1 2
477 1 2
489 1 2
572 1 1
579 1 1
584 1 5
586 1 3
589 1 1
617 1 1
688 1 2
701 1 1
733 1 1
735 1 1
777 1 1
804 1 3
814 1 1
842 1 1
850 1 1
869 1 1
880 1 2
905 1 2
936 1 1
963 1 1
966 1 3
989 1 1
1013 1 1
1031 1 2
1033 1 1
1051 1 1
1083 1 1
1099 1 2
1100 1 2
1116 1 1
1152 1 1
1170 1 3
1174 1 1
1192 1 1
1197 1 1
1204 1 1
1216 1 1
1225 1 1
1243 1 1
1245 1 4
1249 1 1
1292 1 1
1301 1 4
1356 1 2
1377 1 43
1441 1 3
1444 1 1
1473 1 1
1488 1 1
1511 1 1
1516 1 1
1525 1 1
1537 1 1
1557 1 2
1584 1 1
1588 1 1
1596 1 2
1612 1 2
1624 1 2
1635 1 1
1636 1 2
1649 1 1
1699 1 1
1705 1 2
1734 1 1
1784 1 1
1801 1 1
1802 1 1
1813 1 1
1823 1 1
1829 1 3
1838 1 1
1860 1 3
1876 1 3
1925 1 1
1932 1 1
1956 1 1
1963 1 1
1972 1 2
1975 1 1
1980 1 1
2012 1 1
2052 1 1
2059 1 1
2060 1 1
2126 1 1
2140 1 1
2149 1 1
2180 1 1
2194 1 1
2195 1 1
2209 1 16
2251 1 1
2281 1 1
2293 1 2
2301 1 1
2304 1 1
2324 1 1
2351 1 1
2353 1 2
2358 1 1
2360 1 1
2369 1 1
2372 1 1
2403 1 2
2463 1 2
2499 1 2
2509 1 2
2513 1 1
2517 1 1
2521 1 2
2523 1 1
2532 1 2
2534 1 1
2538 1 1
2549 1 1
2576 1 1
2580 1 1
2612 1 1
2613 1 1
2616 1 1
2617 1 1
2618 1 1
2674 1 3
2684 1 1
2686 1 1
2696 1 1
2707 1 1
2768 1 1
2769 1 4
2778 1 1
2779 1 1
2801 1 1
2804 1 5
2827 1 7
2839 1 1
2845 1 1
2907 1 3
2932 1 3
2944 1 1
2974 1 1
2978 1 1
2992 1 2
2993 1 1
2994 1 1
3007 1 1
3018 1 2
3028 1 2
3095 1 1
3105 1 1
3153 1 1
3159 1 1
3177 1 1
3274 1 1
3300 1 1
3302 1 1
3315 1 1
3320 1 1
3329 1 1
3331 1 3
3336 1 1
3337 1 1
3370 1 1
3399 1 1
3425 1 1
3426 1 1
3438 1 1
3476 1 1
3477 1 2
3479 1 10
3486 1 2
3493 1 1
3516 1 4
3518 1 1
3521 1 2
3535 1 5
3537 1 1
3538 1 1
3572 1 1
3573 1 2
3576 1 1
3592 1 2
3594 1 1
3647 1 2
3654 1 1
3686 1 2
3698 1 1
3712 1 4
3721 1 1
3733 1 1
3743 1 2
3773 1 3
3782 1 3
3799 1 1
3812 1 1
3819 1 2
3820 1 4
3833 1 1
3840 1 4
3857 1 1
3861 1 3
3865 1 1
3907 1 8
3959 1 2
3992 1 1
3994 1 1
4012 1 1
4031 1 1
4034 1 2
4040 1 1
4067 1 1
4070 1 1
4084 1 1
4086 1 2
4143 1 1
4162 1 21
4174 1 1
4178 1 1
4183 1 14
4188 1 1
4190 1 2
4197 1 2
4230 1 1
4240 1 1
4250 1 1
4271 1 1
4302 1 1
4303 1 1
4315 1 2
4333 1 1
4343 1 3
4366 1 2
4402 1 2
4406 1 1
4410 1 1
4414 1 1
4438 1 1
4447 1 1
4448 1 1
4458 1 2
4476 1 1
4495 1 1
4532 1 2
4533 1 1
4537 1 1
4565 1 1
4575 1 1
4660 1 1
4666 1 1
4678 1 1
4684 1 1
4704 1 1
4798 1 7
4803 1 1
4805 1 3
4813 1 1
4867 1 1
4868 1 5
4881 1 1
4891 1 2
4902 1 1
4917 1 1
4923 1 1
4953 1 1
4981 1 1
4983 1 2
5015 1 1
5027 1 1
5033 1 1
5049 1 1
5058 1 1
5090 1 1
5094 1 1
5110 1 6
5112 1 36
5124 1 1
5151 1 2
5152 1 1
5171 1 1
5188 1 1
5213 1 1
5214 1 2
5251 1 1
5253 1 1
5265 1 1
5286 1 3
5296 1 1
5311 1 1
5332 1 4
5343 1 1
5365 1 2
5404 1 1
5437 1 1
5458 1 6
5474 1 1
5527 1 1
5540 1 5
5546 1 1
5549 1 1
5550 1 2
5577 1 1
5594 1 2
5616 1 1
5638 1 2
5656 1 1
5669 1 1
5695 1 1
5712 1 1
5713 1 1
5750 1 1
5756 1 1
5765 1 2
5796 1 1
5806 1 1
5812 1 2
5821 1 2
5854 1 3
5859 1 2
5860 1 18
5878 1 1
5933 1 1
5948 1 1
5971 1 1
6002 1 2
6017 1 1
6022 1 1
6079 1 1
6083 1 2
6086 1 99
6091 1 2
6094 1 1
6155 1 1
6182 1 3
6188 1 2
6195 1 1
6204 1 1
6213 1 1
6222 1 1
6246 1 1
6256 1 1
6257 1 1
6267 1 2
6277 1 2
6297 1 1
6323 1 1
6329 1 1
6381 1 1
6394 1 1
6402 1 1
6432 1 1
6514 1 1
6554 1 9
6558 1 3
6591 1 1
6623 1 1
6631 1 3
6634 1 1
6640 1 8
6651 1 3
6661 1 1
6667 1 2
6672 1 4
6693 1 1
6699 1 1
6711 1 2
6718 1 1
6722 1 1
6736 1 2
6829 1 1
6841 1 1
6849 1 1
6854 1 1
6872 1 1
6903 1 1
6908 1 3
6933 1 1
6936 1 1
6981 1 1
7041 1 1
7053 1 1
7055 1 1
7087 1 8
7100 1 1
7107 1 1
7119 1 1
7141 1 2
7151 1 11
7166 1 3
7168 1 2
7205 1 2
7206 1 1
7228 1 6
7229 1 2
7241 1 1
7249 1 1
7257 1 1
7321 1 1
7389 1 1
7396 1 1
7419 1 4
7428 1 3
7437 1 1
7444 1 2
7447 1 1
7451 1 1
7493 1 1
7551 1 1
7555 1 2
7558 1 1
7559 1 1
7660 1 1
7685 1 2
7740 1 1
7745 1 1
7771 1 1
7786 1 1
7798 1 1
7805 1 2
7819 1 2
7873 1 1
7909 1 1
7974 1 2
8019 1 1
8028 1 1
8031 1 1
8039 1 1
8066 1 2
8082 1 1
8086 1 4
8092 1 1
8101 1 1
8104 1 1
8128 1 1
8161 1 1
8184 1 3
8186 1 1
8198 1 1
8203 1 4
8218 1 1
8236 1 3
8253 1 1
8317 1 4
8322 1 6
8356 1 1
8363 1 1
8367 1 1
8380 1 2
8400 1 1
8424 1 2
8430 1 2
8444 1 1
8462 1 2
8492 1 1
8512 1 1
8517 1 3
8531 1 1
8561 1 2
8580 1 1
8582 1 1
8617 1 2
8678 1 1
8711 1 1
8746 1 2
8761 1 18
8768 1 1
8769 1 1
8782 1 1
8795 1 1
8859 1 1
8885 1 1
8887 1 1
8888 1 1
8890 1 1
8892 1 3
8899 1 1
8920 1 2
8925 1 5
8944 1 1
8966 1 1
8995 1 3
9033 1 1
9038 1 1
9044 1 1
9046 1 1
9057 1 1
9060 1 1
9083 1 2
9122 1 1
9128 1 1
9155 1 1
9173 1 1
9182 1 2
9183 1 1
9192 1 2
9196 1 1
9229 1 1
9230 1 1
9244 1 4
9251 1 2
9257 1 1
9295 1 1
9297 1 1
9318 1 23
9333 1 4
9346 1 1
9351 1 11
9369 1 24
9396 1 1
9412 1 1
9428 1 3
9431 1 1
9433 1 1
9458 1 1
9474 1 2
9480 1 1
9494 1 1
9571 1 2
9576 1 1
9578 1 2
9610 1 1
9611 1 2
9629 1 1
9667 1 1
9670 1 1
9732 1 2
9760 1 1
9777 1 1
9785 1 1
9799 1 1
9801 1 1
9803 1 5
9826 1 6
9829 1 1
9833 1 3
9858 1 1
9859 1 1
9860 1 1
9870 1 1
9914 1 5
9930 1 1
9935 1 2
9959 1 1
9969 1 2
9970 1 1
9992 1 1
10007 1 2
10010 1 2
10022 1 1
10043 1 1
10048 1 1
10053 1 1
10062 1 2
10066 1 6
10070 1 1
10075 1 1
10093 1 3
10113 1 1
10114 1 1
10146 1 3
10163 1 1
10184 1 2
10196 1 1
10206 1 1
10207 1 4
10219 1 1
10227 1 184
10262 1 1
10273 1 1
10291 1 1
10318 1 5
10351 1 12
10358 1 2
10369 1 2
10389 1 1
10394 1 3
10418 1 4
10420 1 1
10432 1 1
10458 1 3
10471 1 1
10506 1 1
10533 1 12
10547 1 1
10549 1 1
10568 1 1
10582 1 1
10583 1 1
10586 1 2
10594 1 3
10596 1 1
10604 1 1
10613 1 1
10629 1 1
10632 1 1
10648 1 17
10669 1 1
10718 1 1
10738 1 2
10793 1 1
10886 1 1
10891 1 1
10911 1 2
10920 1 1
10942 1 13
10950 1 1
10972 1 1
11011 1 1
11084 1 1
11096 1 2
11098 1 1
11128 1 1
11136 1 1
11137 1 1
11158 1 1
11159 1 1
11163 1 1
11164 1 1
11178 1 1
11209 1 1
11212 1 1
11221 1 1
11234 1 2
11235 1 1
11304 1 1
11315 1 1
11323 1 1
11324 1 1
11326 1 4
11335 1 2
11345 1 2
11366 1 1
11386 1 4
11389 1 2
11393 1 1
11397 1 12
11419 1 4
11452 1 1
11458 1 1
11460 1 3
11502 1 2
11548 1 1
11557 1 2
11566 1 1
11612 1 2
11626 1 1
11658 1 1
11674 1 4
11746 1 1
11809 1 3
11810 1 1
11816 1 1
11838 1 1
11857 1 1
11871 1 1
11885 1 1
11925 1 1
11933 1 1
11950 1 1
11996 1 1
12003 1 2
12049 1 1
12073 1 1
12093 1 16
12138 1 1
12142 1 1
12144 1 1
12157 1 1
12159 1 2
12160 1 1
12166 1 2
12173 1 2
12189 1 1
12218 1 1
12236 1 1
12240 1 2
12267 1 5
12290 1 1
12298 1 2
12300 1 1
12332 1 2
12335 1 1
12346 1 1
12349 1 8
12369 1 1
12381 1 10
12383 1 19
12384 1 2
12395 1 6
12421 1 1
12454 1 2
12468 1 1
12518 1 1
12523 1 1
12525 1 4
12578 1 1
12590 1 1
12591 1 1
12631 1 1
12645 1 1
12648 1 1
12685 1 2
12691 1 29
12726 1 2
12749 1 2
12760 1 1
12876 1 1
12915 1 111
12925 1 1
12972 1 1
12973 1 3
13044 1 1
13102 1 1
13126 1 2
13167 1 6
13184 1 1
13185 1 2
13227 1 2
13235 1 1
13241 1 2
13273 1 35
13296 1 4
13320 1 2
13342 1 2
13354 1 1
13355 1 1
13359 1 1
13363 1 2
13386 1 2
13393 1 39
13416 1 1
13460 1 1
13482 1 10
13484 1 2
13533 1 1
13568 1 1
13584 1 1
13602 1 1
13640 1 19
13681 1 1
13710 1 2
13731 1 1
13732 1 3
13747 1 26
13752 1 3
13759 1 1
13828 1 1
13836 1 3
13851 1 1
13852 1 1
13855 1 3
13859 1 1
13877 1 9
13925 1 2
13940 1 1
13952 1 96
13978 1 1
13984 1 1
14000 1 1
14001 1 6
14121 1 1
14127 1 3
14139 1 2
14160 1 7
14171 1 1
14292 1 2
14295 1 1
14309 1 2
14322 1 1
14338 1 1
14340 1 3
14354 1 1
14369 1 2
14387 1 1
14419 1 2
14482 1 2
14492 1 48
14551 1 2
14553 1 2
14569 1 2
14603 1 1
14605 1 1
14618 1 1
14629 1 1
14653 1 1
14663 1 1
14688 1 3
14756 1 2
14793 1 3
14805 1 1
14806 1 1
14867 1 1
14935 1 1
14960 1 1
14966 1 3
15008 1 2
15021 1 41
15037 1 1
15041 1 1
15045 1 1
15090 1 1
15128 1 3
15129 1 1
15195 1 4
15231 1 1
1 2 4
2 2 5
13 2 1
39 2 1
57 2 18
82 2 3
101 2 1
121 2 10
134 2 2
135 2 4
136 2 7
137 2 5
153 2 1
157 2 1
160 2 1
162 2 2
165 2 1
178 2 1
277 2 1
288 2 1
297 2 1
298 2 20
299 2 3
315 2 1
331 2 1
337 2 4
389 2 2
399 2 1
417 2 1
424 2 1
437 2 1
477 2 1
650 2 1
660 2 1
701 2 6
745 2 1
920 2 1
1033 2 1
1035 2 1
1132 2 1
1170 2 1
1221 2 2
1243 2 1
1244 2 1
1335 2 6
1348 2 1
1349 2 1
1356 2 2
1377 2 5
1379 2 1
1429 2 1
1441 2 4
1473 2 1
1474 2 1
1557 2 4
1670 2 1
1720 2 1
1772 2 1
1831 2 1
1876 2 1
1925 2 3
1960 2 1
1970 2 1
1972 2 2
2050 2 1
2060 2 3
2130 2 1
2149 2 1
2195 2 1
2209 2 2
2251 2 1
2281 2 1
2293 2 1
2295 2 1
2317 2 1
2351 2 1
2366 2 5
2410 2 1
2509 2 2
2527 2 1
2548 2 1
2590 2 1
2626 2 1
2671 2 1
2769 2 1
2770 2 2
2827 2 8
2991 2 1
3000 2 3
3098 2 1
3206 2 1
3336 2 1
3434 2 1
3518 2 1
3592 2 1
3678 2 1
3698 2 1
3701 2 1
3711 2 1
3712 2 1
3743 2 1
3820 2 5
3882 2 1
3897 2 3
3907 2 1
4050 2 1
4064 2 4
4066 2 3
4162 2 1
4188 2 1
4205 2 1
4271 2 1
4408 2 1
4409 2 1
4462 2 1
4492 2 1
4588 2 1
4685 2 1
4742 2 1
4766 2 1
4798 2 3
4817 2 1
4867 2 1
4868 2 2
4874 2 1
4880 2 2
4926 2 1
4943 2 1
5027 2 1
5042 2 1
5049 2 1
5063 2 1
5069 2 1
5112 2 39
5124 2 2
5152 2 2
5336 2 1
5361 2 1
5463 2 1
5488 2 1
5550 2 1
5589 2 1
5655 2 1
5737 2 3
5750 2 1
5756 2 1
5765 2 14
5791 2 1
5878 2 1
5888 2 1
5910 2 1
5947 2 1
5983 2 1
5987 2 1
6000 2 1
6022 2 1
6073 2 2
6086 2 8
6123 2 1
6124 2 1
6182 2 1
6195 2 1
6252 2 1
6256 2 1
6381 2 1
6414 2 1
6429 2 1
6513 2 1
6580 2 1
6656 2 1
6667 2 1
6736 2 1
6814 2 2
6816 2 1
6849 2 1
6884 2 1
6981 2 2
6983 2 1
7053 2 1
7060 2 2
7087 2 1
7098 2 1
7166 2 1
7182 2 1
7195 2 3
7215 2 1
7241 2 1
7286 2 1
7288 2 1
7306 2 1
7319 2 1
7389 2 1
7398 2 1
7453 2 1
7505 2 1
7531 2 1
7551 2 1
7612 2 1
7634 2 1
7684 2 2
7805 2 1
7886 2 1
8019 2 1
8031 2 1
8034 2 3
8066 2 1
8074 2 1
8086 2 2
8128 2 2
8159 2 1
8199 2 1
8203 2 1
8248 2 1
8322 2 1
8332 2 1
8356 2 1
8424 2 3
8430 2 1
8518 2 1
8557 2 1
8579 2 2
8666 2 1
8711 2 1
8761 2 116
8838 2 1
8872 2 1
8884 2 1
8886 2 1
9014 2 1
9033 2 1
9053 2 1
9107 2 1
9182 2 1
9208 2 1
9244 2 1
9318 2 3
9333 2 1
9362 2 2
9369 2 5
9394 2 1
9412 2 1
9428 2 1
9479 2 1
9490 2 1
9502 2 1
9512 2 2
9515 2 1
9537 2 1
9611 2 1
9760 2 1
9764 2 1
9970 2 2
9994 2 1
10007 2 1
10010 2 3
10022 2 1
10036 2 1
10081 2 1
10161 2 1
10169 2 1
10175 2 1
10180 2 1
10227 2 13
10291 2 1
10349 2 1
10351 2 1
10387 2 1
10395 2 1
10533 2 2
10539 2 1
10547 2 1
10560 2 1
10647 2 1
10648 2 4
10649 2 1
10738 2 1
10739 2 1
10781 2 1
10891 2 1
10911 2 1
10916 2 1
10942 2 2
10966 2 1
11044 2 1
11100 2 1
11130 2 1
11138 2 2
11143 2 1
11147 2 1
11189 2 1
11335 2 1
11343 2 1
11384 2 1
11389 2 1
11427 2 1
11458 2 1
11502 2 1
11506 2 1
11518 2 1
11623 2 1
11651 2 1
11676 2 1
11685 2 3
11720 2 1
11735 2 1
11746 2 2
11763 2 1
11857 2 1
11879 2 1
11895 2 1
11900 2 1
11949 2 1
12003 2 2
12059 2 1
12064 2 2
12065 2 1
12066 2 1
12084 2 1
12093 2 1
12159 2 6
12166 2 1
12199 2 1
12218 2 3
12267 2 1
12293 2 2
12295 2 1
12296 2 1
12305 2 1
12332 2 1
12343 2 1
12349 2 3
12352 2 1
12362 2 1
12381 2 6
12383 2 27
12395 2 2
12425 2 1
12468 2 9
12518 2 1
12525 2 6
12531 2 1
12569 2 3
12578 2 2
12645 2 1
12648 2 4
12675 2 1
12685 2 3
12691 2 72
12745 2 2
12749 2 12
12799 2 1
12915 2 14
12972 2 7
12973 2 2
13013 2 3
13044 2 1
13078 2 5
13079 2 1
13167 2 2
13233 2 1
13241 2 2
13273 2 17
13354 2 1
13393 2 14
13484 2 2
13537 2 1
13573 2 1
13640 2 17
13661 2 2
13707 2 1
13710 2 1
13719 2 3
13723 2 1
13732 2 4
13747 2 29
13759 2 3
13828 2 1
13835 2 5
13836 2 2
13837 2 1
13877 2 10
13940 2 1
13952 2 9
13961 2 1
13970 2 1
14001 2 4
14025 2 3
14029 2 1
14045 2 1
14127 2 1
14130 2 1
14139 2 2
14148 2 1
14171 2 6
14277 2 1
14294 2 2
14307 2 1
14319 2 1
14340 2 4
14357 2 1
14380 2 2
14419 2 1
14455 2 1
14482 2 2
14492 2 54
14494 2 1
14603 2 1
14624 2 2
14640 2 1
14645 2 1
14805 2 1
14879 2 1
14885 2 2
14966 2 1
14969 2 1
15021 2 17
15045 2 1
15100 2 8
15153 2 1
15159 2 1
15186 2 1
15192 2 1
1 3 4
2 3 2
8 3 51
10 3 2
11 3 2
13 3 10
29 3 7
39 3 1
57 3 16
65 3 1
80 3 6
82 3 78
88 3 1
93 3 1
95 3 2
99 3 1
109 3 2
113 3 1
116 3 1
121 3 9
134 3 1
135 3 10
136 3 7
137 3 5
138 3 2
148 3 2
153 3 1
156 3 186
157 3 2
160 3 2
162 3 5
168 3 1
193 3 2
202 3 1
206 3 2
223 3 5
249 3 1
251 3 1
263 3 2
273 3 1
277 3 2
288 3 4
290 3 1
297 3 3
298 3 15
299 3 5
315 3 1
326 3 1
337 3 8
338 3 1
340 3 1
341 3 1
343 3 1
351 3 1
354 3 1
359 3 4
363 3 6
366 3 1
373 3 1
389 3 1
424 3 1
436 3 1
450 3 4
459 3 1
461 3 2
477 3 2
483 3 2
489 3 5
497 3 1
502 3 1
520 3 1
530 3 2
532 3 1
539 3 2
575 3 1
577 3 1
579 3 1
584 3 6
585 3 1
586 3 1
589 3 1
606 3 1
614 3 1
622 3 1
660 3 3
669 3 1
670 3 1
688 3 2
689 3 1
696 3 1
701 3 1
702 3 1
711 3 1
713 3 1
740 3 1
755 3 3
783 3 1
788 3 1
804 3 1
850 3 4
862 3 1
865 3 1
905 3 2
926 3 1
966 3 3
989 3 1
1001 3 2
1013 3 1
1017 3 2
1021 3 1
1029 3 1
1031 3 10
1037 3 1
1046 3 1
1051 3 4
1098 3 1
1099 3 1
1116 3 1
1170 3 9
1196 3 1
1204 3 3
1205 3 3
1219 3 2
1243 3 1
1245 3 6
1262 3 1
1292 3 1
1297 3 1
1301 3 7
1335 3 2
1348 3 1
1349 3 2
1356 3 3
1377 3 64
1378 3 1
1385 3 1
1387 3 5
1395 3 1
1403 3 1
1404 3 1
1441 3 5
1492 3 1
1493 3 1
1513 3 1
1516 3 1
1519 3 2
1526 3 1
1536 3 1
1537 3 1
1540 3 1
1556 3 1
1557 3 4
1561 3 1
1564 3 1
1574 3 2
1584 3 2
1613 3 3
1616 3 1
1639 3 1
1644 3 1
1651 3 1
1654 3 1
1666 3 1
1720 3 6
1734 3 2
1738 3 1
1770 3 1
1785 3 1
1801 3 1
1803 3 1
1812 3 1
1816 3 1
1829 3 1
1835 3 1
1860 3 4
1876 3 2
1907 3 2
1913 3 2
1925 3 3
1934 3 1
1963 3 1
1970 3 1
1972 3 5
1975 3 1
1980 3 2
2002 3 1
2022 3 1
2025 3 1
2036 3 1
2051 3 1
2052 3 4
2059 3 1
2060 3 3
2081 3 1
2120 3 1
2134 3 1
2140 3 1
2146 3 1
2151 3 1
2156 3 1
2174 3 2
2177 3 2
2180 3 3
2194 3 1
2209 3 63
2221 3 2
2238 3 3
2247 3 3
2251 3 2
2281 3 2
2283 3 1
2351 3 4
2364 3 3
2366 3 2
2372 3 1
2391 3 1
2400 3 1
2403 3 2
2463 3 1
2499 3 1
2509 3 2
2522 3 2
2534 3 1
2543 3 1
2547 3 1
2598 3 1
2616 3 1
2617 3 1
2645 3 1
2651 3 1
2664 3 1
2671 3 3
2674 3 9
2693 3 1
2700 3 1
2704 3 1
2707 3 1
2717 3 1
2729 3 1
2737 3 1
2768 3 1
2769 3 6
2770 3 2
2779 3 1
2804 3 2
2808 3 3
2827 3 11
2854 3 1
2876 3 1
2883 3 2
2893 3 1
2907 3 1
2928 3 2
2932 3 4
2947 3 1
2966 3 3
2970 3 1
2978 3 1
2983 3 1
2987 3 3
2993 3 1
3000 3 3
3007 3 2
3027 3 1
3028 3 6
3081 3 1
3086 3 1
3092 3 1
3093 3 1
3098 3 1
3109 3 1
3126 3 2
3153 3 1
3159 3 1
3166 3 1
3199 3 1
3226 3 1
3236 3 1
3240 3 1
3272 3 2
3275 3 1
3302 3 3
3314 3 2
3315 3 4
3331 3 6
3409 3 1
3434 3 1
3474 3 1
3476 3 4
3479 3 15
3498 3 1
3504 3 1
3511 3 1
3516 3 8
3518 3 1
3534 3 1
3535 3 1
3544 3 1
3552 3 1
3572 3 3
3573 3 4
3574 3 1
3576 3 1
3592 3 4
3654 3 1
3659 3 1
3686 3 9
3700 3 1
3711 3 1
3712 3 3
3731 3 1
3743 3 1
3778 3 1
3782 3 1
3809 3 2
3812 3 4
3819 3 3
3820 3 1
3833 3 1
3849 3 1
3857 3 2
3861 3 4
3874 3 1
3884 3 1
3905 3 2
3907 3 12
3992 3 1
4015 3 2
4034 3 2
4042 3 2
4067 3 1
4086 3 1
4097 3 1
4122 3 1
4154 3 1
4162 3 52
4163 3 3
4183 3 38
4185 3 1
4190 3 1
4197 3 1
4207 3 2
4235 3 1
4236 3 2
4237 3 1
4239 3 1
4241 3 9
4247 3 1
4262 3 1
4271 3 2
4300 3 2
4302 3 2
4314 3 1
4325 3 1
4333 3 2
4343 3 2
4351 3 1
4366 3 7
4378 3 1
4402 3 1
4406 3 3
4417 3 1
4458 3 1
4530 3 1
4531 3 2
4533 3 1
4658 3 2
4678 3 3
4727 3 2
4737 3 1
4770 3 1
4777 3 1
4793 3 2
4798 3 8
4800 3 1
4813 3 1
4826 3 1
4868 3 2
4881 3 1
4891 3 1
4898 3 1
4902 3 2
4907 3 1
4917 3 1
4923 3 1
4979 3 2
4981 3 1
4983 3 2
4987 3 2
5004 3 1
5014 3 1
5015 3 3
5016 3 1
5020 3 1
5023 3 1
5027 3 1
5053 3 1
5055 3 2
5060 3 1
5090 3 1
5110 3 4
5112 3 79
5124 3 1
5142 3 2
5151 3 1
5163 3 1
5214 3 1
5253 3 4
5259 3 1
5291 3 1
5306 3 2
5311 3 3
5316 3 1
5331 3 1
5332 3 9
5343 3 1
5344 3 1
5353 3 1
5370 3 4
5378 3 1
5401 3 1
5404 3 1
5449 3 2
5458 3 4
5461 3 1
5469 3 1
5540 3 5
5541 3 3
5543 3 1
5546 3 1
5550 3 3
5551 3 1
5597 3 1
5603 3 1
5632 3 1
5641 3 1
5649 3 1
5667 3 1
5669 3 1
5686 3 1
5694 3 1
5695 3 3
5705 3 3
5713 3 2
5756 3 4
5764 3 1
5765 3 11
5778 3 3
5791 3 1
5792 3 1
5801 3 2
5821 3 1
5851 3 1
5854 3 1
5859 3 4
5860 3 33
5880 3 1
5887 3 1
5933 3 1
5971 3 1
5987 3 1
5992 3 1
5995 3 1
6017 3 1
6067 3 1
6086 3 219
6091 3 1
6115 3 2
6116 3 1
6123 3 6
6124 3 1
6130 3 1
6155 3 5
6195 3 3
6213 3 1
6216 3 1
6220 3 1
6222 3 6
6247 3 2
6256 3 1
6267 3 1
6277 3 1
6297 3 1
6313 3 1
6329 3 3
6332 3 1
6339 3 1
6342 3 1
6347 3 1
6354 3 1
6381 3 1
6399 3 1
6415 3 2
6418 3 2
6420 3 1
6429 3 1
6432 3 3
6435 3 1
6440 3 1
6503 3 1
6517 3 2
6524 3 2
6554 3 12
6558 3 2
6566 3 1
6580 3 1
6631 3 1
6638 3 1
6639 3 1
6640 3 9
6650 3 1
6656 3 1
6672 3 2
6693 3 1
6699 3 2
6742 3 1
6747 3 1
6754 3 1
6766 3 1
6772 3 1
6807 3 1
6816 3 1
6834 3 1
6841 3 1
6842 3 1
6849 3 1
6851 3 1
6865 3 1
6871 3 2
6884 3 2
6897 3 1
6903 3 1
6908 3 3
6916 3 1
6933 3 1
6970 3 2
6972 3 1
6981 3 3
7001 3 1
7041 3 1
7053 3 1
7060 3 3
7087 3 5
7089 3 1
7107 3 1
7141 3 1
7142 3 2
7151 3 9
7163 3 1
7168 3 7
7204 3 1
7216 3 1
7228 3 2
7229 3 1
7241 3 3
7256 3 1
7257 3 1
7266 3 1
7293 3 1
7306 3 2
7336 3 2
7374 3 1
7389 3 1
7402 3 1
7409 3 3
7419 3 2
7428 3 3
7440 3 1
7447 3 2
7453 3 1
7476 3 1
7478 3 1
7496 3 1
7510 3 2
7516 3 1
7531 3 1
7546 3 1
7551 3 3
7558 3 1
7562 3 1
7631 3 2
7634 3 1
7685 3 2
7689 3 1
7696 3 1
7740 3 5
7747 3 1
7771 3 1
7778 3 1
7783 3 1
7785 3 1
7803 3 2
7812 3 1
7819 3 1
7822 3 2
7845 3 3
7874 3 1
7880 3 1
7886 3 1
7889 3 1
7925 3 1
7979 3 1
8010 3 2
8019 3 4
8026 3 1
8028 3 2
8031 3 1
8034 3 1
8040 3 2
8066 3 3
8086 3 2
8093 3 1
8104 3 1
8125 3 1
8128 3 2
8136 3 1
8140 3 4
8141 3 1
8184 3 1
8197 3 1
8198 3 3
8203 3 3
8224 3 2
8236 3 4
8238 3 1
8247 3 1
8255 3 1
8278 3 1
8282 3 2
8283 3 1
8287 3 1
8322 3 8
8323 3 1
8356 3 2
8367 3 1
8424 3 1
8430 3 2
8441 3 1
8492 3 8
8499 3 1
8504 3 1
8505 3 2
8506 3 2
8517 3 15
8530 3 1
8582 3 1
8597 3 1
8614 3 4
8616 3 2
8626 3 1
8693 3 2
8697 3 1
8720 3 1
8751 3 1
8761 3 85
8770 3 2
8794 3 1
8795 3 1
8805 3 3
8806 3 1
8851 3 1
8875 3 1
8884 3 1
8885 3 2
8899 3 1
8925 3 1
8953 3 1
8966 3 1
8992 3 1
9020 3 1
9025 3 1
9033 3 2
9055 3 1
9060 3 1
9062 3 2
9072 3 2
9128 3 3
9180 3 1
9182 3 1
9192 3 4
9239 3 1
9244 3 5
9299 3 1
9318 3 44
9321 3 1
9333 3 1
9338 3 2
9341 3 2
9346 3 1
9351 3 4
9353 3 1
9369 3 13
9394 3 2
9407 3 1
9412 3 1
9421 3 1
9428 3 1
9462 3 4
9476 3 1
9492 3 1
9494 3 2
9498 3 2
9502 3 3
9512 3 1
9515 3 1
9517 3 1
9524 3 2
9538 3 1
9578 3 1
9580 3 1
9610 3 1
9611 3 2
9637 3 1
9644 3 1
9649 3 1
9688 3 1
9699 3 1
9701 3 1
9713 3 1
9716 3 1
9717 3 1
9732 3 1
9764 3 2
9773 3 1
9785 3 1
9799 3 5
9803 3 2
9804 3 1
9808 3 1
9809 3 1
9826 3 16
9828 3 1
9830 3 1
9835 3 1
9836 3 1
9848 3 1
9858 3 1
9859 3 1
9860 3 1
9868 3 1
9914 3 13
9988 3 1
10001 3 1
10007 3 2
10028 3 1
10036 3 1
10042 3 1
10048 3 5
10053 3 1
10062 3 5
10066 3 5
10070 3 1
10081 3 2
10093 3 3
10146 3 2
10163 3 2
10173 3 1
10181 3 1
10184 3 2
10196 3 3
10206 3 1
10207 3 2
10227 3 312
10243 3 3
10248 3 1
10257 3 1
10262 3 1
10265 3 1
10273 3 2
10291 3 2
10303 3 1
10306 3 1
10315 3 2
10321 3 1
10351 3 3
10358 3 1
10369 3 3
10386 3 1
10388 3 1
10394 3 5
10418 3 6
10420 3 1
10444 3 2
10447 3 2
10449 3 1
10458 3 2
10520 3 1
10533 3 9
10541 3 1
10547 3 1
10568 3 1
10586 3 1
10596 3 1
10604 3 1
10612 3 9
10648 3 16
10715 3 1
10742 3 1
10757 3 2
10818 3 1
10834 3 1
10911 3 3
10920 3 1
10942 3 51
10972 3 2
11032 3 1
11035 3 1
11039 3 2
11047 3 1
11084 3 6
11096 3 1
11098 3 2
11100 3 1
11126 3 1
11128 3 1
11129 3 1
11130 3 2
11131 3 1
11136 3 1
11138 3 2
11143 3 1
11144 3 2
11152 3 5
11159 3 1
11160 3 1
11165 3 1
11173 3 1
11215 3 1
11223 3 1
11232 3 1
11234 3 2
11245 3 1
11252 3 1
11257 3 2
11266 3 2
11274 3 1
11284 3 1
11286 3 1
11326 3 1
11335 3 1
11343 3 1
11345 3 2
11349 3 1
11361 3 1
11368 3 1
11380 3 1
11386 3 2
11393 3 1
11397 3 8
11413 3 1
11415 3 2
11434 3 1
11452 3 1
11460 3 3
11470 3 1
11498 3 1
11502 3 3
11518 3 2
11531 3 1
11557 3 5
11575 3 1
11583 3 1
11623 3 2
11674 3 5
11676 3 3
11682 3 1
11686 3 1
11700 3 1
11746 3 1
11763 3 1
11781 3 1
11792 3 1
11809 3 2
11816 3 1
11840 3 1
11886 3 1
11902 3 1
11952 3 2
11973 3 1
11979 3 1
11980 3 1
11995 3 2
12000 3 2
12003 3 4
12031 3 1
12041 3 1
12047 3 1
12059 3 2
12064 3 1
12072 3 1
12073 3 2
12084 3 1
12093 3 13
12098 3 1
12138 3 1
12146 3 1
12155 3 1
12157 3 1
12158 3 1
12159 3 3
12161 3 1
12166 3 4
12167 3 1
12173 3 2
12218 3 1
12220 3 1
12222 3 1
12240 3 3
12244 3 3
12292 3 1
12295 3 1
12297 3 4
12300 3 3
12331 3 1
12332 3 1
12344 3 1
12349 3 4
12365 3 1
12369 3 2
12381 3 13
12383 3 26
12395 3 4
12401 3 1
12421 3 1
12445 3 2
12454 3 5
12459 3 1
12468 3 4
12473 3 1
12518 3 1
12519 3 1
12525 3 7
12540 3 1
12578 3 1
12590 3 1
12621 3 4
12660 3 1
12685 3 2
12691 3 57
12726 3 1
12749 3 8
12762 3 1
12776 3 2
12800 3 1
12808 3 2
12898 3 2
12915 3 382
12972 3 1
12992 3 2
13013 3 4
13078 3 1
13126 3 3
13163 3 1
13167 3 1
13191 3 1
13227 3 6
13235 3 2
13241 3 1
13273 3 12
13296 3 6
13345 3 1
13354 3 5
13359 3 1
13386 3 1
13393 3 13
13414 3 2
13482 3 23
13484 3 8
13502 3 2
13510 3 1
13513 3 1
13515 3 1
13537 3 2
13568 3 1
13573 3 3
13580 3 1
13584 3 1
13640 3 18
13661 3 2
13701 3 1
13710 3 3
13732 3 1
13747 3 26
13759 3 1
13792 3 1
13810 3 1
13833 3 1
13835 3 6
13836 3 1
13841 3 1
13852 3 1
13855 3 3
13877 3 4
13940 3 2
13952 3 354
14001 3 15
14025 3 3
14045 3 2
14079 3 2
14089 3 1
14096 3 1
14127 3 1
14130 3 1
14139 3 2
14160 3 13
14171 3 2
14195 3 3
14214 3 1
14217 3 1
14246 3 1
14294 3 1
14295 3 1
14300 3 1
14327 3 2
14340 3 4
14354 3 2
14380 3 1
14390 3 1
14393 3 1
14404 3 1
14409 3 1
14429 3 1
14448 3 1
14482 3 1
14492 3 42
14514 3 1
14545 3 1
14551 3 8
14569 3 2
14575 3 2
14605 3 1
14624 3 1
14653 3 2
14688 3 4
14756 3 1
14805 3 1
14806 3 1
14821 3 1
14825 3 1
14830 3 1
14870 3 1
14879 3 1
14885 3 2
14900 3 1
14935 3 1
14960 3 1
14966 3 2
14969 3 1
14978 3 1
14999 3 1
15021 3 94
15051 3 1
15076 3 2
15100 3 5
15128 3 5
15130 3 1
15173 3 2
15186 3 2
15231 3 1
1 4 6
2 4 3
8 4 2
9 4 1
11 4 1
57 4 13
61 4 1
68 4 1
70 4 1
82 4 10
95 4 1
110 4 1
121 4 6
134 4 1
135 4 2
136 4 9
137 4 3
138 4 1
153 4 4
157 4 3
160 4 1
161 4 2
162 4 1
163 4 4
164 4 1
193 4 1
204 4 1
249 4 4
282 4 1
288 4 1
298 4 27
299 4 6
337 4 1
461 4 1
483 4 1
489 4 1
579 4 1
584 4 1
612 4 1
701 4 4
776 4 1
777 4 1
783 4 1
818 4 1
850 4 1
920 4 1
962 4 1
966 4 1
1013 4 1
1031 4 1
1051 4 1
1225 4 1
1243 4 1
1335 4 2
1373 4 1
1377 4 4
1488 4 1
1515 4 1
1524 4 1
1556 4 2
1557 4 2
1613 4 1
1705 4 1
1720 4 3
1876 4 1
1914 4 1
1925 4 1
1972 4 1
2060 4 3
2180 4 1
2203 4 1
2209 4 14
2221 4 1
2238 4 1
2364 4 1
2366 4 3
2403 4 2
2463 4 1
2769 4 1
2770 4 1
2827 4 1
2907 4 1
2994 4 2
3000 4 1
3007 4 1
3085 4 1
3097 4 1
3159 4 1
3164 4 1
3211 4 1
3259 4 1
3272 4 1
3336 4 1
3410 4 1
3413 4 1
3473 4 1
3572 4 1
3577 4 2
3594 4 1
3712 4 2
3726 4 1
3742 4 2
3743 4 1
3809 4 1
3820 4 1
3847 4 2
3907 4 2
3910 4 1
3947 4 1
3949 4 1
4035 4 2
4039 4 1
4050 4 1
4064 4 2
4068 4 1
4082 4 1
4162 4 1
4190 4 1
4224 4 2
4230 4 1
4241 4 1
4298 4 1
4315 4 1
4402 4 1
4411 4 1
4537 4 2
4575 4 1
4682 4 1
4726 4 1
4727 4 1
4737 4 1
4760 4 1
4798 4 1
4868 4 1
4891 4 1
4907 4 1
4926 4 1
4932 4 1
5083 4 1
5112 4 41
5124 4 1
5151 4 1
5332 4 2
5344 4 1
5398 4 1
5425 4 1
5468 4 1
5551 4 2
5577 4 2
5589 4 2
5638 4 1
5756 4 1
5765 4 1
5771 4 1
5791 4 2
5801 4 1
5878 4 1
5982 4 1
6000 4 1
6066 4 1
6083 4 1
6086 4 8
6218 4 1
6297 4 2
6329 4 3
6366 4 1
6434 4 1
6448 4 1
6467 4 1
6558 4 1
6566 4 1
6631 4 1
6651 4 1
6661 4 1
6736 4 3
6816 4 1
6849 4 1
6884 4 2
6970 4 1
7053 4 2
7060 4 3
7142 4 1
7166 4 1
7195 4 1
7206 4 2
7229 4 1
7319 4 1
7396 4 1
7407 4 1
7428 4 1
7451 4 1
7476 4 1
7551 4 1
7685 4 1
7696 4 2
7747 4 1
7776 4 1
7777 4 1
7778 4 1
7886 4 4
7938 4 1
8028 4 1
8066 4 1
8092 4 1
8318 4 1
8322 4 4
8356 4 2
8367 4 1
8394 4 1
8416 4 1
8424 4 2
8462 4 1
8473 4 1
8530 4 1
8552 4 1
8578 4 1
8614 4 1
8694 4 1
8761 4 125
8768 4 2
8805 4 1
8851 4 1
8872 4 1
8884 4 1
8885 4 3
8887 4 1
8939 4 1
9005 4 1
9015 4 1
9033 4 2
9052 4 1
9062 4 1
9118 4 1
9122 4 1
9194 4 1
9207 4 1
9209 4 1
9214 4 1
9244 4 1
9295 4 2
9297 4 1
9318 4 5
9333 4 3
9351 4 2
9369 4 6
9394 4 1
9399 4 2
9412 4 1
9428 4 1
9480 4 1
9512 4 1
9578 4 1
9601 4 1
9610 4 1
9684 4 1
9732 4 2
9763 4 1
9777 4 1
9803 4 2
9849 4 1
9924 4 1
9970 4 3
10010 4 2
10022 4 1
10048 4 1
10081 4 1
10148 4 1
10207 4 2
10212 4 2
10227 4 18
10291 4 2
10312 4 1
10351 4 7
10418 4 1
10493 4 1
10533 4 3
10564 4 1
10586 4 1
10648 4 5
10666 4 1
10751 4 1
10784 4 1
10788 4 1
10911 4 2
10942 4 2
10966 4 2
11044 4 1
11069 4 1
11098 4 1
11223 4 1
11245 4 1
11286 4 1
11326 4 1
11335 4 1
11344 4 1
11345 4 1
11389 4 3
11397 4 4
11476 4 1
11518 4 1
11537 4 1
11557 4 1
11676 4 1
11681 4 1
11682 4 1
11685 4 1
11720 4 1
11746 4 1
11857 4 3
11952 4 2
11995 4 2
12003 4 1
12026 4 2
12032 4 1
12072 4 1
12084 4 1
12093 4 4
12102 4 1
12110 4 1
12139 4 1
12142 4 1
12159 4 2
12173 4 1
12180 4 1
12218 4 2
12222 4 1
12335 4 1
12381 4 4
12382 4 1
12383 4 16
12395 4 6
12421 4 1
12453 4 1
12468 4 5
12525 4 5
12529 4 1
12569 4 2
12591 4 1
12621 4 3
12645 4 2
12648 4 2
12675 4 1
12685 4 1
12691 4 52
12729 4 1
12749 4 12
12799 4 2
12808 4 1
12822 4 3
12856 4 1
12915 4 87
12972 4 3
12992 4 3
13013 4 3
13078 4 2
13167 4 1
13191 4 3
13273 4 9
13320 4 2
13354 4 4
13374 4 1
13393 4 10
13482 4 1
13484 4 4
13504 4 1
13513 4 1
13640 4 18
13650 4 1
13661 4 2
13667 4 1
13732 4 3
13746 4 1
13747 4 43
13752 4 1
13759 4 3
13833 4 1
13835 4 4
13855 4 1
13877 4 7
13952 4 42
14001 4 2
14079 4 1
14139 4 1
14154 4 1
14277 4 3
14307 4 1
14340 4 2
14380 4 2
14404 4 2
14448 4 1
14455 4 1
14482 4 1
14484 4 1
14492 4 49
14551 4 2
14575 4 1
14603 4 2
14615 4 1
14624 4 1
14806 4 2
14870 4 1
14879 4 1
14885 4 1
14978 4 1
15021 4 11
15041 4 1
15100 4 4
15159 4 2
15195 4 1
15265 4 1
1 5 7
2 5 3
9 5 3
40 5 4
57 5 5
70 5 1
80 5 1
82 5 4
85 5 1
93 5 1
97 5 1
99 5 1
121 5 5
134 5 2
135 5 4
136 5 8
137 5 2
138 5 1
153 5 1
156 5 2
157 5 1
160 5 1
161 5 1
162 5 1
163 5 3
210 5 1
255 5 2
298 5 27
299 5 7
315 5 1
326 5 1
354 5 1
381 5 1
389 5 2
423 5 1
451 5 1
477 5 1
482 5 1
564 5 1
579 5 3
584 5 2
586 5 1
612 5 1
613 5 1
701 5 6
744 5 2
920 5 1
947 5 1
1031 5 4
1051 5 2
1174 5 1
1244 5 1
1301 5 3
1335 5 1
1377 5 4
1441 5 2
1556 5 1
1557 5 1
1561 5 1
1574 5 1
1617 5 1
1624 5 1
1635 5 1
1649 5 1
1720 5 2
1809 5 1
1876 5 3
1911 5 1
1970 5 1
1972 5 1
1980 5 1
2059 5 1
2060 5 2
2092 5 1
2130 5 1
2194 5 1
2209 5 6
2216 5 1
2221 5 4
2238 5 2
2304 5 1
2366 5 4
2509 5 1
2524 5 1
2532 5 1
2590 5 2
2594 5 1
2671 5 1
2693 5 1
2769 5 4
2770 5 2
2827 5 1
2845 5 1
2851 5 1
2855 5 1
2907 5 1
2910 5 1
2928 5 2
2967 5 1
3000 5 2
3028 5 1
3085 5 1
3272 5 1
3331 5 1
3336 5 1
3368 5 1
3435 5 1
3518 5 1
3527 5 1
3534 5 2
3578 5 1
3592 5 1
3629 5 1
3686 5 1
3812 5 1
3819 5 1
3820 5 1
3834 5 1
3840 5 1
3847 5 1
3907 5 1
3913 5 1
3987 5 1
4031 5 1
4050 5 3
4064 5 2
4066 5 1
4135 5 1
4162 5 1
4247 5 1
4319 5 1
4324 5 1
4343 5 2
4366 5 1
4414 5 1
4458 5 1
4537 5 1
4618 5 1
4633 5 1
4678 5 2
4727 5 1
4736 5 1
4770 5 1
4798 5 1
4868 5 2
4902 5 1
4979 5 1
5036 5 1
5050 5 2
5073 5 1
5112 5 37
5124 5 2
5214 5 1
5299 5 1
5311 5 1
5314 5 1
5457 5 1
5540 5 1
5543 5 1
5603 5 1
5614 5 1
5655 5 3
5741 5 2
5756 5 1
5910 5 1
5933 5 1
5948 5 1
5964 5 1
6019 5 1
6022 5 1
6086 5 4
6093 5 1
6115 5 1
6123 5 1
6189 5 1
6277 5 1
6301 5 1
6379 5 1
6395 5 2
6401 5 1
6566 5 1
6588 5 1
6623 5 1
6672 5 1
6699 5 1
6816 5 1
6849 5 1
6865 5 1
6908 5 1
6916 5 1
6950 5 2
6981 5 2
7053 5 1
7060 5 2
7087 5 1
7151 5 3
7216 5 1
7228 5 2
7229 5 2
7319 5 1
7384 5 1
7390 5 1
7419 5 1
7447 5 1
7461 5 1
7510 5 1
7551 5 2
7555 5 1
7612 5 1
7634 5 1
7743 5 1
7776 5 1
7778 5 1
7805 5 1
7880 5 1
7886 5 2
7918 5 1
7938 5 1
7951 5 1
8034 5 2
8086 5 2
8128 5 1
8159 5 1
8184 5 1
8198 5 1
8199 5 2
8202 5 1
8236 5 4
8237 5 1
8394 5 1
8424 5 1
8565 5 1
8616 5 1
8693 5 1
8720 5 1
8724 5 1
8761 5 58
8851 5 1
8853 5 1
8872 5 1
8876 5 1
8885 5 3
8890 5 1
8891 5 1
8966 5 1
8989 5 2
8992 5 1
9027 5 1
9033 5 2
9056 5 1
9147 5 1
9285 5 1
9295 5 1
9318 5 1
9369 5 10
9399 5 1
9408 5 1
9428 5 3
9513 5 1
9537 5 1
9567 5 1
9585 5 1
9601 5 1
9656 5 1
9697 5 1
9763 5 1
9786 5 1
9803 5 2
9829 5 1
9937 5 1
9959 5 1
9970 5 3
10048 5 1
10053 5 1
10081 5 2
10093 5 1
10205 5 1
10227 5 7
10244 5 1
10273 5 2
10318 5 1
10350 5 1
10351 5 2
10358 5 1
10368 5 1
10431 5 1
10432 5 1
10449 5 1
10486 5 1
10505 5 1
10519 5 1
10533 5 7
10547 5 1
10583 5 2
10596 5 1
10612 5 1
10648 5 12
10666 5 1
10667 5 1
10760 5 1
10764 5 1
10831 5 1
10901 5 1
10911 5 5
10966 5 1
10972 5 1
11100 5 1
11123 5 1
11138 5 2
11146 5 1
11207 5 1
11209 5 1
11258 5 1
11276 5 1
11345 5 1
11386 5 1
11397 5 1
11452 5 1
11502 5 1
11505 5 1
11510 5 1
11557 5 2
11606 5 1
11674 5 1
11676 5 2
11685 5 1
11746 5 3
11832 5 1
11839 5 1
11857 5 1
12047 5 2
12093 5 1
12106 5 1
12159 5 2
12166 5 1
12170 5 1
12173 5 1
12183 5 1
12215 5 1
12218 5 2
12227 5 1
12267 5 1
12298 5 1
12332 5 1
12349 5 1
12381 5 9
12382 5 2
12383 5 17
12395 5 4
12454 5 1
12468 5 7
12499 5 1
12525 5 14
12658 5 1
12675 5 1
12685 5 5
12691 5 26
12745 5 2
12749 5 10
12822 5 3
12856 5 1
12861 5 1
12885 5 1
12911 5 1
12915 5 15
12972 5 3
12973 5 1
13003 5 1
13013 5 2
13044 5 1
13055 5 1
13078 5 6
13167 5 1
13191 5 2
13273 5 12
13352 5 1
13354 5 3
13393 5 12
13422 5 1
13427 5 1
13484 5 4
13504 5 1
13537 5 1
13573 5 1
13640 5 18
13661 5 1
13667 5 1
13719 5 1
13732 5 4
13747 5 32
13812 5 1
13835 5 2
13836 5 1
13855 5 1
13877 5 4
13952 5 11
13993 5 2
14001 5 6
14025 5 1
14070 5 2
14087 5 1
14130 5 2
14139 5 2
14160 5 1
14171 5 3
14217 5 1
14227 5 1
14277 5 2
14320 5 1
14340 5 1
14380 5 2
14448 5 1
14455 5 1
14482 5 1
14492 5 28
14494 5 1
14756 5 1
14793 5 1
14802 5 1
14805 5 1
14806 5 2
14810 5 1
14870 5 1
14878 5 1
14879 5 1
14918 5 1
14966 5 2
15021 5 5
15041 5 1
15100 5 6
15128 5 3
15129 5 2
15130 5 1
15156 5 1
15245 5 3
8 6 27
10 6 1
13 6 2
29 6 4
57 6 4
68 6 1
73 6 1
79 6 1
80 6 7
82 6 80
93 6 1
113 6 1
136 6 1
137 6 1
148 6 2
156 6 48
180 6 2
193 6 1
204 6 1
209 6 1
214 6 1
223 6 1
244 6 1
246 6 2
277 6 1
279 6 1
297 6 1
298 6 3
299 6 1
337 6 2
340 6 2
351 6 2
354 6 1
359 6 1
373 6 2
380 6 2
389 6 3
477 6 1
489 6 1
569 6 1
584 6 2
585 6 1
586 6 1
596 6 2
660 6 1
670 6 1
711 6 1
755 6 1
804 6 2
822 6 1
826 6 1
850 6 3
966 6 2
988 6 1
1001 6 1
1051 6 1
1099 6 1
1109 6 1
1117 6 1
1170 6 1
1174 6 1
1195 6 2
1204 6 3
1243 6 1
1245 6 1
1301 6 5
1313 6 1
1377 6 22
1407 6 1
1441 6 1
1540 6 1
1556 6 1
1557 6 1
1613 6 1
1626 6 1
1636 6 5
1654 6 1
1785 6 1
1831 6 1
1860 6 1
1873 6 1
1925 6 2
1960 6 2
1980 6 1
2052 6 1
2081 6 1
2140 6 1
2146 6 1
2209 6 58
2294 6 1
2310 6 1
2315 6 1
2430 6 1
2499 6 1
2532 6 1
2548 6 2
2577 6 1
2583 6 1
2590 6 2
2604 6 1
2612 6 2
2671 6 4
2683 6 1
2686 6 1
2687 6 1
2707 6 3
2737 6 1
2769 6 6
2770 6 1
2771 6 1
2804 6 2
2827 6 9
2842 6 1
2845 6 1
2855 6 1
2883 6 1
2893 6 2
2907 6 2
2944 6 1
3028 6 1
3048 6 1
3086 6 1
3092 6 1
3153 6 1
3173 6 1
3175 6 1
3207 6 1
3331 6 2
3336 6 1
3339 6 1
3363 6 1
3474 6 1
3476 6 3
3479 6 3
3494 6 1
3505 6 2
3531 6 1
3534 6 1
3535 6 2
3572 6 2
3576 6 2
3592 6 2
3629 6 1
3653 6 1
3683 6 1
3698 6 1
3711 6 1
3712 6 2
3743 6 1
3809 6 1
3811 6 1
3812 6 1
3833 6 1
3840 6 1
3853 6 1
3857 6 1
3861 6 2
3865 6 1
3888 6 1
3905 6 1
4002 6 1
4015 6 1
4034 6 3
4040 6 1
4051 6 2
4162 6 23
4178 6 1
4183 6 9
4240 6 1
4241 6 7
4302 6 2
4320 6 1
4343 6 3
4402 6 1
4408 6 1
4514 6 1
4600 6 1
4798 6 7
4868 6 1
4875 6 1
4881 6 1
4892 6 1
4917 6 1
4923 6 1
4932 6 1
4944 6 2
4947 6 1
5015 6 1
5027 6 2
5110 6 2
5112 6 13
5134 6 1
5152 6 3
5214 6 1
5250 6 1
5252 6 1
5331 6 3
5332 6 1
5460 6 1
5463 6 1
5527 6 1
5540 6 2
5541 6 1
5550 6 2
5584 6 1
5599 6 2
5620 6 1
5627 6 1
5638 6 4
5648 6 2
5649 6 1
5652 6 1
5655 6 1
5705 6 2
5714 6 1
5765 6 15
5791 6 1
5852 6 2
5859 6 4
5860 6 21
5892 6 1
5933 6 1
5986 6 1
5995 6 1
6022 6 1
6032 6 1
6071 6 2
6086 6 129
6115 6 1
6130 6 1
6155 6 3
6169 6 1
6188 6 1
6222 6 3
6252 6 2
6273 6 1
6310 6 1
6399 6 1
6432 6 1
6486 6 2
6508 6 1
6554 6 23
6558 6 1
6559 6 1
6602 6 1
6627 6 1
6631 6 1
6636 6 1
6640 6 4
6651 6 1
6667 6 1
6736 6 1
6834 6 1
6841 6 2
6868 6 1
6884 6 1
6916 6 1
6936 6 1
6968 6 1
6970 6 1
6979 6 1
6981 6 3
7001 6 1
7053 6 1
7060 6 2
7087 6 7
7089 6 1
7112 6 1
7141 6 1
7142 6 2
7151 6 7
7168 6 2
7228 6 9
7241 6 1
7246 6 1
7280 6 1
7288 6 1
7390 6 1
7456 6 1
7516 6 1
7542 6 1
7549 6 1
7551 6 1
7558 6 1
7684 6 1
7685 6 3
7721 6 1
7723 6 1
7743 6 1
7747 6 1
7771 6 1
7819 6 4
7845 6 4
7922 6 1
8024 6 2
8031 6 5
8040 6 2
8066 6 3
8086 6 3
8093 6 1
8141 6 1
8198 6 1
8203 6 1
8212 6 1
8217 6 1
8236 6 2
8287 6 1
8344 6 1
8367 6 2
8378 6 1
8430 6 2
8476 6 1
8492 6 1
8494 6 2
8499 6 2
8517 6 2
8614 6 1
8682 6 1
8693 6 1
8694 6 1
8733 6 1
8761 6 15
8777 6 1
8805 6 1
8809 6 1
8838 6 1
8876 6 1
8899 6 2
8920 6 1
8925 6 2
8992 6 1
9062 6 2
9088 6 1
9244 6 7
9296 6 1
9318 6 19
9340 6 3
9351 6 2
9369 6 2
9372 6 1
9396 6 1
9421 6 1
9468 6 1
9494 6 1
9498 6 1
9515 6 1
9522 6 1
9535 6 1
9610 6 1
9611 6 1
9612 6 1
9637 6 1
9657 6 1
9785 6 1
9799 6 2
9803 6 2
9849 6 1
9914 6 7
9969 6 1
9970 6 1
10039 6 1
10048 6 2
10053 6 2
10093 6 1
10146 6 2
10184 6 1
10206 6 1
10227 6 454
10273 6 1
10351 6 3
10358 6 2
10394 6 1
10418 6 6
10454 6 1
10533 6 4
10546 6 1
10568 6 1
10586 6 1
10612 6 1
10624 6 1
10632 6 1
10639 6 1
10818 6 1
10838 6 1
10907 6 1
10911 6 1
10920 6 1
10942 6 26
10977 6 1
11039 6 1
11084 6 3
11096 6 1
11124 6 1
11126 6 2
11129 6 1
11146 6 1
11152 6 2
11161 6 1
11165 6 1
11196 6 1
11326 6 1
11345 6 3
11368 6 2
11386 6 2
11389 6 2
11393 6 3
11397 6 10
11518 6 1
11560 6 1
11668 6 1
11747 6 2
11841 6 1
11887 6 1
11895 6 2
11911 6 1
12066 6 2
12093 6 7
12098 6 1
12161 6 1
12166 6 2
12173 6 2
12189 6 1
12230 6 1
12231 6 1
12240 6 3
12267 6 3
12293 6 2
12295 6 2
12344 6 1
12349 6 4
12369 6 1
12383 6 3
12395 6 2
12414 6 1
12429 6 1
12467 6 1
12510 6 1
12523 6 1
12621 6 1
12691 6 2
12915 6 214
13167 6 2
13229 6 1
13248 6 1
13296 6 4
13342 6 2
13355 6 1
13363 6 1
13393 6 5
13414 6 2
13416 6 1
13460 6 1
13482 6 13
13537 6 1
13568 6 1
13618 6 1
13710 6 2
13747 6 2
13759 6 3
13835 6 2
13877 6 2
13952 6 207
14003 6 2
14079 6 1
14121 6 1
14148 6 1
14160 6 8
14227 6 1
14262 6 1
14288 6 1
14492 6 4
14551 6 7
14640 6 1
14660 6 1
14663 6 1
14688 6 2
14969 6 1
15021 6 22
15064 6 1
15072 6 1
15128 6 3
15232 6 1
1 7 12
2 7 3
11 7 4
13 7 1
40 7 1
57 7 13
82 7 1
88 7 1
95 7 1
121 7 3
134 7 5
135 7 11
136 7 8
137 7 3
157 7 2
158 7 1
160 7 3
163 7 2
205 7 1
236 7 1
263 7 1
273 7 1
288 7 2
289 7 1
297 7 3
298 7 27
299 7 3
315 7 1
337 7 1
340 7 2
341 7 1
354 7 1
373 7 1
449 7 1
451 7 1
500 7 2
579 7 2
584 7 1
594 7 1
605 7 2
617 7 1
660 7 1
669 7 1
701 7 9
724 7 1
744 7 2
776 7 1
785 7 1
1031 7 2
1051 7 1
1056 7 2
1170 7 1
1349 7 1
1377 7 10
1441 7 1
1473 7 1
1483 7 1
1492 7 1
1519 7 2
1524 7 1
1556 7 2
1557 7 2
1624 7 1
1645 7 1
1963 7 4
1970 7 3
1975 7 1
2060 7 1
2140 7 1
2180 7 1
2209 7 2
2221 7 2
2251 7 2
2293 7 1
2366 7 2
2403 7 1
2502 7 1
2509 7 1
2522 7 2
2547 7 1
2548 7 1
2683 7 1
2707 7 1
2769 7 2
2795 7 1
2827 7 3
2845 7 1
2893 7 1
2910 7 1
3222 7 1
3313 7 1
3373 7 2
3414 7 1
3454 7 1
3528 7 1
3594 7 1
3682 7 1
3726 7 1
3740 7 1
3743 7 1
3782 7 1
3799 7 1
3820 7 1
3834 7 2
3874 7 1
3899 7 1
4067 7 2
4084 7 1
4136 7 1
4190 7 1
4207 7 1
4247 7 1
4261 7 1
4315 7 1
4402 7 1
4410 7 1
4417 7 1
4449 7 1
4532 7 1
4537 7 1
4678 7 1
4713 7 1
4725 7 1
4727 7 1
4805 7 1
4891 7 1
4898 7 2
4907 7 1
4918 7 1
4930 7 1
4969 7 1
4971 7 1
5027 7 1
5049 7 1
5063 7 1
5109 7 2
5112 7 91
5124 7 1
5250 7 1
5252 7 1
5259 7 1
5289 7 1
5311 7 4
5318 7 1
5370 7 1
5378 7 1
5458 7 1
5474 7 1
5476 7 1
5546 7 1
5648 7 1
5712 7 1
5765 7 6
5806 7 1
5851 7 1
5981 7 1
6000 7 1
6066 7 1
6073 7 1
6086 7 2
6123 7 1
6130 7 1
6194 7 1
6256 7 1
6277 7 1
6329 7 1
6332 7 1
6429 7 1
6465 7 2
6501 7 1
6503 7 1
6517 7 1
6667 7 1
6711 7 1
6736 7 1
6805 7 1
6866 7 1
6908 7 1
6972 7 1
7001 7 1
7055 7 1
7060 7 7
7206 7 1
7207 7 1
7228 7 1
7319 7 1
7409 7 1
7444 7 2
7512 7 1
7634 7 2
7685 7 1
7691 7 1
7723 7 1
7776 7 2
7783 7 1
7805 7 1
7866 7 2
7886 7 8
7910 7 1
8034 7 2
8128 7 1
8144 7 1
8199 7 1
8200 7 1
8203 7 1
8236 7 1
8319 7 1
8343 7 1
8356 7 1
8424 7 1
8565 7 1
8578 7 1
8614 7 1
8701 7 1
8720 7 1
8761 7 32
8768 7 1
8782 7 1
8805 7 1
8872 7 1
8885 7 2
8890 7 1
9001 7 1
9014 7 1
9027 7 1
9033 7 2
9038 7 1
9277 7 1
9318 7 2
9362 7 1
9369 7 4
9412 7 1
9428 7 1
9449 7 1
9498 7 1
9512 7 1
9567 7 1
9578 7 1
9579 7 1
9585 7 1
9603 7 1
9610 7 1
9699 7 1
9788 7 1
9806 7 1
9923 7 1
9935 7 5
9961 7 1
9969 7 1
9970 7 3
10007 7 4
10047 7 1
10081 7 1
10114 7 1
10198 7 1
10227 7 8
10318 7 1
10351 7 3
10360 7 3
10369 7 1
10449 7 1
10463 7 1
10471 7 1
10533 7 3
10575 7 1
10596 7 1
10624 7 1
10648 7 9
10667 7 1
10891 7 1
10942 7 1
11011 7 1
11069 7 1
11130 7 1
11138 7 1
11159 7 1
11361 7 1
11386 7 2
11452 7 1
11458 7 1
11476 7 1
11498 7 1
11685 7 4
11746 7 5
11758 7 1
11883 7 1
11993 7 2
11995 7 2
12084 7 1
12159 7 5
12227 7 1
12280 7 1
12295 7 1
12362 7 1
12381 7 3
12382 7 1
12383 7 37
12395 7 4
12445 7 1
12450 7 1
12468 7 4
12518 7 1
12525 7 9
12570 7 1
12578 7 2
12597 7 1
12645 7 2
12685 7 4
12691 7 20
12749 7 11
12822 7 1
12861 7 1
12911 7 1
12915 7 8
12956 7 1
12972 7 4
12973 7 1
12992 7 1
13013 7 6
13078 7 2
13167 7 3
13229 7 1
13256 7 1
13273 7 11
13354 7 6
13355 7 1
13393 7 9
13425 7 1
13482 7 1
13484 7 4
13533 7 1
13577 7 1
13618 7 1
13633 7 1
13640 7 28
13661 7 1
13667 7 2
13672 7 1
13725 7 1
13732 7 3
13746 7 2
13747 7 14
13770 7 1
13833 7 2
13835 7 1
13836 7 2
13868 7 1
13877 7 4
13886 7 1
13906 7 2
13952 7 9
14001 7 8
14033 7 1
14087 7 1
14119 7 1
14130 7 1
14160 7 1
14171 7 3
14277 7 1
14315 7 1
14319 7 1
14340 7 1
14357 7 1
14380 7 1
14404 7 1
14452 7 1
14469 7 1
14482 7 2
14492 7 35
14575 7 3
14603 7 4
14663 7 2
14829 7 1
14870 7 1
14925 7 1
14966 7 1
14978 7 2
15021 7 12
15074 7 1
15100 7 3
15195 7 1
15198 7 1
1 8 64
2 8 39
10 8 2
30 8 3
40 8 1
57 8 176
62 8 5
63 8 2
82 8 4
85 8 1
87 8 2
95 8 4
99 8 1
101 8 1
105 8 1
109 8 6
112 8 1
121 8 34
134 8 28
135 8 43
136 8 80
137 8 32
138 8 3
153 8 7
156 8 1
157 8 12
158 8 8
160 8 13
163 8 3
164 8 3
165 8 4
168 8 1
190 8 1
193 8 1
206 8 1
210 8 1
225 8 1
234 8 1
287 8 1
288 8 8
289 8 5
290 8 1
297 8 26
298 8 311
299 8 46
331 8 1
337 8 9
351 8 6
354 8 1
356 8 1
376 8 1
380 8 3
393 8 1
417 8 1
424 8 1
436 8 2
437 8 1
444 8 1
451 8 3
497 8 1
501 8 1
564 8 2
584 8 1
591 8 1
599 8 1
606 8 1
609 8 4
612 8 6
622 8 4
644 8 1
651 8 1
658 8 2
701 8 5
706 8 1
727 8 1
728 8 2
736 8 1
744 8 4
745 8 1
755 8 1
776 8 4
777 8 8
785 8 6
818 8 1
842 8 1
861 8 2
896 8 1
905 8 4
916 8 1
920 8 10
936 8 1
965 8 1
977 8 1
979 8 1
988 8 2
1031 8 25
1033 8 4
1051 8 5
1103 8 1
1116 8 1
1119 8 1
1137 8 1
1195 8 1
1196 8 1
1197 8 1
1205 8 1
1225 8 5
1244 8 1
1265 8 1
1313 8 1
1335 8 12
1349 8 2
1356 8 5
1377 8 1
1378 8 4
1379 8 1
1395 8 1
1403 8 1
1441 8 10
1474 8 2
1511 8 1
1518 8 1
1519 8 1
1526 8 1
1536 8 1
1537 8 4
1556 8 9
1557 8 41
1561 8 3
1584 8 1
1591 8 1
1610 8 1
1612 8 1
1635 8 2
1654 8 1
1705 8 1
1710 8 1
1712 8 2
1720 8 34
1726 8 2
1734 8 2
1738 8 1
1744 8 1
1777 8 1
1801 8 4
1814 8 1
1818 8 1
1829 8 11
1860 8 4
1876 8 13
1911 8 3
1920 8 1
1931 8 1
1956 8 2
1957 8 1
1960 8 4
1972 8 6
1993 8 1
2030 8 1
2043 8 2
2052 8 1
2060 8 9
2065 8 1
2068 8 1
2134 8 1
2200 8 1
2206 8 1
2209 8 4
2228 8 1
2237 8 1
2238 8 2
2265 8 3
2295 8 3
2296 8 1
2301 8 1
2323 8 1
2347 8 2
2368 8 1
2371 8 1
2403 8 5
2426 8 2
2508 8 1
2513 8 1
2522 8 2
2523 8 1
2542 8 2
2543 8 1
2544 8 1
2564 8 1
2577 8 4
2594 8 6
2595 8 1
2616 8 1
2671 8 3
2683 8 1
2684 8 3
2693 8 1
2717 8 2
2721 8 1
2741 8 3
2766 8 1
2786 8 1
2792 8 2
2795 8 1
2808 8 4
2827 8 1
2842 8 2
2851 8 1
2886 8 1
2893 8 5
2907 8 1
2951 8 1
2967 8 1
2982 8 2
2983 8 2
3000 8 6
3007 8 8
3012 8 1
3085 8 5
3093 8 1
3109 8 1
3149 8 2
3173 8 1
3177 8 1
3194 8 1
3196 8 8
3217 8 1
3220 8 1
3236 8 1
3260 8 1
3274 8 2
3314 8 1
3323 8 1
3373 8 2
3411 8 1
3413 8 1
3414 8 1
3418 8 1
3425 8 2
3493 8 1
3518 8 1
3531 8 1
3572 8 1
3573 8 2
3576 8 1
3577 8 2
3597 8 1
3599 8 1
3625 8 1
3636 8 1
3648 8 1
3650 8 2
3653 8 2
3661 8 1
3712 8 1
3742 8 1
3743 8 7
3767 8 1
3778 8 2
3785 8 4
3799 8 1
3807 8 1
3809 8 8
3812 8 2
3820 8 1
3840 8 3
3892 8 1
3899 8 1
3901 8 1
3907 8 3
3912 8 1
3921 8 1
3937 8 1
3955 8 1
3980 8 1
3992 8 2
4003 8 1
4021 8 1
4031 8 3
4035 8 4
4039 8 1
4050 8 16
4065 8 1
4066 8 2
4068 8 2
4082 8 2
4086 8 4
4097 8 1
4133 8 1
4134 8 1
4135 8 1
4163 8 1
4179 8 3
4183 8 1
4192 8 1
4197 8 1
4204 8 1
4205 8 3
4224 8 1
4226 8 1
4232 8 1
4239 8 1
4250 8 1
4271 8 2
4298 8 2
4300 8 3
4302 8 6
4315 8 1
4327 8 1
4349 8 1
4356 8 2
4365 8 2
4366 8 4
4373 8 1
4374 8 1
4399 8 1
4402 8 1
4406 8 3
4408 8 1
4409 8 4
4414 8 2
4417 8 1
4441 8 1
4480 8 2
4492 8 1
4512 8 2
4514 8 1
4532 8 5
4633 8 1
4641 8 1
4678 8 8
4685 8 2
4719 8 1
4726 8 2
4737 8 1
4744 8 1
4769 8 1
4798 8 1
4800 8 3
4803 8 2
4813 8 7
4826 8 1
4836 8 1
4866 8 1
4868 8 9
4891 8 9
4902 8 4
4904 8 1
4907 8 3
4926 8 4
4944 8 2
4956 8 1
4965 8 1
4977 8 1
4983 8 1
4991 8 1
5007 8 1
5013 8 2
5017 8 4
5049 8 1
5059 8 1
5063 8 2
5112 8 54
5124 8 5
5149 8 2
5214 8 6
5216 8 1
5246 8 1
5247 8 2
5250 8 2
5251 8 2
5253 8 5
5299 8 1
5311 8 15
5316 8 1
5370 8 8
5378 8 2
5382 8 1
5404 8 3
5427 8 1
5429 8 1
5439 8 1
5469 8 1
5501 8 1
5514 8 1
5518 8 1
5528 8 1
5547 8 4
5564 8 3
5594 8 2
5603 8 3
5614 8 1
5623 8 1
5632 8 3
5652 8 1
5655 8 6
5712 8 1
5723 8 1
5756 8 7
5780 8 1
5783 8 1
5800 8 1
5801 8 1
5806 8 4
5818 8 3
5821 8 2
5834 8 2
5853 8 3
5854 8 1
5887 8 5
5928 8 2
5933 8 3
5951 8 3
5981 8 1
6002 8 1
6006 8 1
6014 8 1
6018 8 1
6024 8 1
6066 8 1
6067 8 1
6070 8 1
6080 8 1
6086 8 7
6115 8 8
6123 8 1
6124 8 6
6182 8 8
6189 8 1
6236 8 2
6250 8 1
6255 8 1
6256 8 3
6267 8 5
6273 8 6
6277 8 3
6280 8 1
6297 8 1
6313 8 1
6328 8 1
6329 8 5
6342 8 1
6359 8 1
6379 8 2
6393 8 1
6395 8 2
6401 8 2
6406 8 1
6409 8 1
6418 8 1
6421 8 1
6438 8 1
6449 8 1
6465 8 6
6467 8 2
6481 8 1
6524 8 1
6525 8 1
6554 8 2
6566 8 3
6577 8 2
6591 8 1
6623 8 1
6640 8 2
6656 8 1
6667 8 4
6693 8 1
6733 8 2
6736 8 1
6767 8 1
6802 8 1
6805 8 2
6807 8 1
6814 8 7
6829 8 1
6842 8 4
6865 8 1
6872 8 1
6877 8 1
6883 8 1
6887 8 2
6895 8 1
6897 8 2
6903 8 6
6905 8 1
6916 8 4
6932 8 1
6933 8 3
6936 8 1
6947 8 1
6950 8 1
7053 8 10
7054 8 9
7055 8 4
7060 8 15
7107 8 3
7112 8 3
7141 8 2
7149 8 1
7185 8 1
7229 8 9
7233 8 2
7246 8 1
7250 8 1
7256 8 1
7281 8 1
7316 8 1
7319 8 3
7336 8 1
7379 8 1
7399 8 1
7408 8 1
7409 8 2
7416 8 1
7417 8 3
7422 8 2
7435 8 1
7440 8 7
7444 8 2
7497 8 1
7551 8 5
7555 8 1
7610 8 1
7631 8 1
7634 8 8
7649 8 1
7696 8 5
7723 8 1
7740 8 2
7753 8 1
7759 8 1
7798 8 1
7860 8 2
7880 8 3
7902 8 1
7907 8 1
7936 8 1
7938 8 1
7960 8 2
7980 8 1
7983 8 1
8019 8 2
8028 8 1
8037 8 1
8092 8 4
8101 8 1
8104 8 1
8128 8 2
8146 8 1
8148 8 1
8150 8 1
8184 8 1
8197 8 1
8203 8 3
8236 8 11
8238 8 2
8317 8 1
8318 8 3
8322 8 13
8323 8 1
8344 8 2
8346 8 2
8363 8 1
8380 8 2
8383 8 1
8394 8 1
8424 8 1
8428 8 1
8441 8 4
8452 8 1
8464 8 1
8473 8 1
8498 8 3
8516 8 1
8533 8 2
8537 8 1
8540 8 1
8544 8 1
8565 8 2
8566 8 1
8614 8 7
8617 8 1
8622 8 1
8634 8 1
8665 8 1
8678 8 4
8693 8 1
8761 8 1315
8768 8 4
8770 8 5
8795 8 2
8815 8 1
8837 8 2
8851 8 4
8864 8 1
8872 8 12
8884 8 1
8885 8 4
8887 8 2
8888 8 2
8891 8 4
8892 8 1
8898 8 1
8899 8 1
8915 8 2
8929 8 1
8944 8 1
8966 8 6
8971 8 1
8978 8 1
9001 8 1
9005 8 1
9020 8 1
9027 8 1
9033 8 15
9041 8 4
9052 8 2
9059 8 2
9070 8 1
9089 8 3
9122 8 2
9172 8 2
9182 8 3
9214 8 1
9285 8 1
9295 8 4
9318 8 1
9319 8 1
9320 8 1
9346 8 1
9351 8 1
9353 8 1
9362 8 1
9369 8 164
9396 8 5
9399 8 5
9428 8 12
9447 8 4
9456 8 1
9459 8 1
9480 8 1
9494 8 1
9502 8 3
9512 8 1
9517 8 1
9520 8 1
9522 8 2
9571 8 7
9572 8 1
9576 8 1
9578 8 1
9582 8 1
9588 8 2
9593 8 1
9610 8 1
9639 8 1
9657 8 2
9667 8 1
9699 8 2
9700 8 1
9732 8 2
9749 8 1
9760 8 1
9777 8 2
9799 8 1
9803 8 7
9804 8 1
9809 8 1
9829 8 13
9844 8 2
9859 8 1
9862 8 2
9869 8 2
9881 8 2
9886 8 1
9892 8 1
9906 8 1
9957 8 1
9961 8 1
9970 8 9
9986 8 1
9992 8 1
9993 8 1
10001 8 3
10010 8 2
10013 8 1
10022 8 1
10047 8 1
10048 8 1
10051 8 1
10058 8 1
10066 8 8
10070 8 1
10080 8 3
10091 8 1
10113 8 1
10147 8 1
10152 8 2
10162 8 1
10169 8 3
10196 8 2
10199 8 2
10200 8 1
10205 8 1
10206 8 4
10224 8 1
10227 8 11
10243 8 1
10248 8 1
10255 8 2
10286 8 1
10291 8 6
10306 8 1
10315 8 2
10349 8 1
10351 8 7
10358 8 7
10380 8 1
10389 8 2
10396 8 1
10435 8 1
10449 8 8
10471 8 2
10520 8 1
10541 8 1
10556 8 1
10560 8 1
10570 8 1
10583 8 2
10586 8 1
10588 8 1
10596 8 9
10600 8 1
10601 8 1
10613 8 1
10616 8 1
10632 8 3
10648 8 68
10666 8 2
10669 8 1
10691 8 1
10713 8 1
10757 8 2
10768 8 1
10769 8 5
10773 8 1
10788 8 2
10876 8 1
10901 8 3
10911 8 2
10933 8 1
10946 8 1
10966 8 1
10997 8 1
11011 8 1
11017 8 1
11044 8 1
11068 8 2
11069 8 1
11096 8 1
11098 8 2
11126 8 2
11201 8 1
11209 8 1
11245 8 2
11258 8 2
11286 8 1
11312 8 3
11318 8 1
11349 8 1
11361 8 1
11393 8 1
11397 8 1
11419 8 1
11423 8 1
11434 8 1
11489 8 2
11498 8 2
11502 8 5
11505 8 1
11518 8 2
11531 8 9
11556 8 2
11557 8 15
11567 8 2
11605 8 1
11621 8 3
11626 8 1
11649 8 1
11653 8 1
11666 8 3
11674 8 10
11676 8 3
11677 8 1
11685 8 1
11696 8 1
11720 8 1
11722 8 1
11736 8 3
11746 8 8
11763 8 1
11765 8 1
11781 8 1
11801 8 1
11819 8 1
11838 8 1
11839 8 1
11857 8 7
11882 8 1
11906 8 1
11907 8 1
11908 8 1
11933 8 1
11950 8 1
11951 8 2
11952 8 5
11993 8 2
11995 8 5
12003 8 8
12051 8 1
12084 8 3
12093 8 3
12106 8 1
12114 8 1
12142 8 4
12143 8 1
12159 8 2
12218 8 1
12226 8 1
12227 8 1
12229 8 1
12267 8 6
12289 8 2
12300 8 1
12308 8 1
12315 8 1
12336 8 1
12341 8 1
12346 8 1
12365 8 1
12376 8 4
12381 8 29
12382 8 2
12383 8 260
12401 8 1
12421 8 1
12425 8 1
12450 8 1
12454 8 19
12468 8 3
12499 8 5
12518 8 1
12525 8 106
12529 8 2
12569 8 1
12570 8 3
12577 8 1
12591 8 6
12621 8 1
12625 8 4
12645 8 11
12648 8 2
12685 8 36
12691 8 903
12726 8 1
12729 8 1
12744 8 1
12749 8 213
12774 8 1
12776 8 3
12792 8 3
12799 8 2
12800 8 1
12822 8 9
12856 8 3
12883 8 1
12885 8 1
12915 8 23
12927 8 1
12972 8 51
12973 8 9
12992 8 11
13013 8 31
13044 8 1
13068 8 3
13076 8 2
13078 8 3
13082 8 1
13107 8 2
13184 8 3
13188 8 1
13191 8 5
13201 8 1
13204 8 4
13241 8 7
13273 8 218
13301 8 1
13308 8 1
13352 8 1
13354 8 50
13355 8 5
13358 8 1
13393 8 142
13416 8 4
13425 8 2
13444 8 2
13460 8 2
13482 8 1
13484 8 93
13499 8 1
13501 8 1
13513 8 1
13523 8 2
13537 8 12
13568 8 1
13573 8 5
13577 8 2
13580 8 10
13614 8 1
13640 8 338
13661 8 20
13667 8 3
13725 8 1
13732 8 1
13747 8 497
13752 8 3
13759 8 1
13792 8 1
13803 8 1
13804 8 1
13833 8 2
13835 8 45
13836 8 13
13855 8 1
13870 8 1
13877 8 62
13906 8 4
13952 8 12
13961 8 4
13984 8 1
13997 8 2
14001 8 1
14006 8 7
14025 8 18
14033 8 1
14079 8 8
14127 8 3
14130 8 13
14139 8 8
14148 8 5
14171 8 3
14172 8 2
14199 8 1
14227 8 1
14240 8 1
14277 8 5
14294 8 5
14303 8 1
14315 8 3
14319 8 2
14320 8 10
14340 8 4
14346 8 1
14357 8 2
14372 8 2
14380 8 18
14404 8 2
14409 8 1
14419 8 4
14434 8 2
14448 8 4
14458 8 2
14482 8 1
14492 8 482
14514 8 1
14543 8 5
14545 8 8
14573 8 1
14575 8 7
14599 8 2
14603 8 1
14645 8 1
14653 8 1
14660 8 2
14688 8 1
14697 8 1
14756 8 3
14793 8 2
14806 8 3
14829 8 1
14830 8 2
14869 8 1
14870 8 7
14879 8 8
14885 8 11
14960 8 5
14966 8 24
14969 8 2
14978 8 5
14982 8 5
15041 8 2
15045 8 6
15090 8 1
15100 8 2
15102 8 1
15133 8 2
15144 8 1
15153 8 1
15159 8 4
15171 8 1
15173 8 1
15195 8 17
15231 8 1
15245 8 12
15250 8 1
1 9 7
2 9 3
13 9 1
39 9 1
57 9 13
60 9 1
70 9 1
73 9 1
82 9 2
85 9 1
95 9 1
109 9 1
121 9 4
134 9 2
135 9 4
136 9 11
137 9 3
138 9 2
157 9 1
161 9 1
263 9 1
288 9 2
289 9 1
297 9 2
298 9 16
299 9 3
315 9 3
337 9 1
351 9 1
373 9 1
489 9 1
539 9 1
564 9 1
579 9 1
594 9 3
701 9 1
744 9 1
756 9 1
776 9 1
777 9 1
847 9 1
903 9 1
920 9 1
966 9 1
1001 9 1
1033 9 1
1161 9 1
1306 9 1
1377 9 3
1381 9 1
1399 9 1
1441 9 1
1557 9 4
1573 9 1
1574 9 1
1643 9 1
1705 9 1
1720 9 4
1829 9 1
1860 9 1
1876 9 5
1921 9 1
1956 9 1
1970 9 2
2020 9 1
2059 9 1
2078 9 1
2088 9 1
2194 9 1
2209 9 2
2255 9 1
2322 9 1
2353 9 1
2366 9 1
2513 9 3
2522 9 1
2548 9 1
2583 9 1
2590 9 1
2612 9 1
2663 9 1
2671 9 1
2674 9 1
2718 9 1
2741 9 1
2769 9 1
2845 9 3
2893 9 1
3060 9 1
3111 9 1
3203 9 1
3272 9 1
3331 9 1
3339 9 1
3410 9 2
3435 9 1
3504 9 1
3573 9 2
3699 9 1
3712 9 2
3726 9 1
3742 9 1
3799 9 1
3809 9 1
3812 9 1
3820 9 3
3833 9 2
3845 9 1
3899 9 1
4003 9 1
4033 9 1
4050 9 5
4064 9 3
4065 9 1
4066 9 2
4190 9 1
4271 9 1
4315 9 1
4452 9 1
4530 9 1
4604 9 1
4625 9 1
4650 9 1
4719 9 1
4732 9 1
4798 9 1
4891 9 1
4902 9 2
4907 9 1
4991 9 1
5094 9 1
5112 9 60
5124 9 1
5151 9 1
5247 9 1
5311 9 2
5349 9 1
5370 9 1
5516 9 1
5546 9 1
5556 9 1
5594 9 1
5655 9 1
5729 9 1
5765 9 5
5801 9 1
5810 9 1
5812 9 1
5854 9 1
5872 9 1
5887 9 1
5892 9 1
5987 9 2
6022 9 1
6080 9 1
6086 9 2
6115 9 1
6130 9 1
6153 9 1
6236 9 2
6267 9 1
6310 9 1
6329 9 1
6409 9 1
6512 9 1
6526 9 1
6640 9 2
6650 9 1
6667 9 1
6672 9 2
6814 9 1
6872 9 1
6882 9 1
6981 9 1
7053 9 5
7060 9 1
7163 9 1
7206 9 1
7257 9 1
7288 9 1
7389 9 1
7396 9 1
7525 9 1
7540 9 1
7634 9 1
7685 9 2
7696 9 1
7699 9 1
7886 9 6
7908 9 1
7995 9 1
8019 9 1
8034 9 1
8062 9 1
8066 9 1
8074 9 1
8086 9 2
8128 9 3
8159 9 1
8160 9 1
8237 9 1
8322 9 4
8424 9 4
8435 9 1
8476 9 1
8492 9 1
8498 9 1
8504 9 1
8516 9 1
8519 9 1
8565 9 1
8576 9 1
8589 9 1
8599 9 1
8602 9 1
8614 9 1
8711 9 1
8743 9 1
8761 9 54
8770 9 4
8782 9 1
8846 9 1
8851 9 1
8885 9 3
8989 9 1
9033 9 2
9083 9 1
9118 9 1
9244 9 1
9318 9 2
9346 9 4
9351 9 1
9369 9 2
9394 9 2
9399 9 1
9412 9 1
9428 9 3
9475 9 1
9585 9 1
9611 9 1
9645 9 1
9699 9 1
9717 9 1
9760 9 1
9767 9 1
9803 9 1
9829 9 1
9862 9 1
9961 9 1
10010 9 3
10052 9 1
10066 9 1
10081 9 2
10093 9 2
10209 9 1
10227 9 3
10351 9 1
10358 9 2
10391 9 1
10418 9 1
10435 9 1
10519 9 1
10533 9 2
10585 9 1
10648 9 5
10670 9 1
10690 9 1
10691 9 1
10757 9 1
10911 9 2
11133 9 1
11245 9 1
11349 9 1
11377 9 1
11386 9 1
11393 9 1
11535 9 1
11557 9 3
11574 9 1
11676 9 1
11685 9 1
11746 9 1
11806 9 1
11810 9 1
11855 9 2
11891 9 1
11995 9 1
12001 9 1
12093 9 1
12157 9 1
12199 9 1
12222 9 1
12227 9 1
12293 9 3
12342 9 1
12349 9 1
12352 9 1
12376 9 1
12381 9 7
12382 9 1
12383 9 15
12395 9 1
12401 9 1
12454 9 2
12468 9 7
12525 9 9
12570 9 1
12578 9 1
12625 9 2
12645 9 2
12648 9 1
12675 9 2
12681 9 2
12685 9 2
12691 9 31
12749 9 12
12800 9 1
12822 9 2
12861 9 2
12908 9 1
12911 9 1
12915 9 7
12972 9 8
12973 9 1
13013 9 1
13068 9 1
13078 9 3
13191 9 2
13245 9 1
13273 9 7
13283 9 1
13308 9 1
13342 9 2
13354 9 3
13359 9 1
13393 9 9
13484 9 3
13580 9 2
13640 9 13
13672 9 1
13725 9 1
13732 9 3
13747 9 16
13752 9 1
13808 9 1
13835 9 4
13836 9 1
13868 9 2
13877 9 5
13906 9 3
13952 9 4
13961 9 2
14001 9 1
14062 9 1
14079 9 1
14135 9 1
14160 9 1
14171 9 4
14277 9 1
14295 9 1
14307 9 3
14319 9 1
14340 9 2
14380 9 2
14455 9 1
14489 9 1
14492 9 39
14496 9 1
14523 9 1
14553 9 1
14569 9 2
14789 9 1
14830 9 1
14885 9 1
14923 9 1
14960 9 1
14981 9 1
14985 9 1
15021 9 4
15100 9 1
15185 9 1
15186 9 1
1 10 6
2 10 1
9 10 1
57 10 15
62 10 1
70 10 2
82 10 1
109 10 1
121 10 11
135 10 6
136 10 2
137 10 3
138 10 1
156 10 3
157 10 1
163 10 1
263 10 2
277 10 1
288 10 1
297 10 3
298 10 24
299 10 6
315 10 1
340 10 1
351 10 1
417 10 1
436 10 1
446 10 1
564 10 1
585 10 1
593 10 1
594 10 1
605 10 1
701 10 12
702 10 1
739 10 1
744 10 1
752 10 1
755 10 1
777 10 1
785 10 1
801 10 1
920 10 1
1001 10 1
1021 10 1
1031 10 1
1033 10 1
1136 10 1
1243 10 1
1301 10 1
1335 10 1
1377 10 3
1395 10 1
1473 10 1
1492 10 1
1536 10 1
1557 10 2
1654 10 1
1705 10 1
1720 10 2
1777 10 1
1809 10 2
1860 10 1
1876 10 4
1925 10 2
2060 10 3
2191 10 1
2221 10 1
2366 10 3
2410 10 2
2522 10 1
2532 10 1
2547 10 2
2548 10 1
2573 10 1
2612 10 1
2674 10 1
2704 10 1
2763 10 2
2769 10 1
2827 10 2
2842 10 1
2845 10 1
2855 10 2
2893 10 2
2918 10 1
2932 10 1
3035 10 1
3194 10 1
3196 10 1
3272 10 2
3300 10 1
3315 10 1
3331 10 1
3374 10 1
3470 10 1
3527 10 2
3545 10 1
3576 10 1
3686 10 1
3701 10 1
3781 10 1
3812 10 1
3819 10 1
3820 10 1
3833 10 1
3840 10 1
3847 10 1
3905 10 1
3907 10 2
4012 10 1
4040 10 1
4050 10 2
4066 10 1
4067 10 2
4183 10 1
4197 10 1
4207 10 1
4330 10 1
4343 10 1
4414 10 2
4530 10 1
4536 10 1
4537 10 2
4678 10 1
4850 10 1
4868 10 1
4891 10 1
4902 10 1
4917 10 1
4974 10 1
5002 10 1
5049 10 2
5063 10 1
5100 10 1
5109 10 2
5112 10 97
5124 10 2
5148 10 1
5216 10 1
5370 10 2
5458 10 1
5474 10 1
5540 10 2
5594 10 1
5655 10 2
5669 10 1
5713 10 1
5764 10 1
5765 10 2
5812 10 1
5840 10 1
5887 10 1
5951 10 1
5981 10 1
6002 10 1
6045 10 1
6086 10 1
6115 10 2
6232 10 1
6280 10 1
6432 10 2
6554 10 1
6564 10 1
6610 10 2
6640 10 3
6693 10 1
6699 10 1
6814 10 1
6842 10 1
6866 10 1
6868 10 1
6880 10 2
6884 10 1
6908 10 1
6927 10 1
6972 10 1
6981 10 1
7027 10 1
7053 10 4
7060 10 5
7228 10 3
7286 10 3
7294 10 2
7358 10 2
7409 10 1
7496 10 2
7558 10 1
7675 10 1
7738 10 1
7740 10 1
7776 10 1
7805 10 1
7886 10 3
7938 10 2
8019 10 2
8031 10 2
8086 10 1
8092 10 1
8104 10 1
8128 10 2
8236 10 3
8322 10 3
8326 10 1
8346 10 2
8367 10 1
8424 10 3
8430 10 1
8441 10 1
8504 10 1
8617 10 2
8665 10 1
8711 10 2
8761 10 40
8768 10 2
8809 10 1
8885 10 3
8891 10 1
8892 10 1
8934 10 1
8939 10 1
8966 10 1
8971 10 2
9052 10 2
9056 10 1
9062 10 1
9073 10 1
9104 10 1
9155 10 1
9182 10 1
9196 10 1
9318 10 7
9338 10 1
9362 10 1
9364 10 1
9369 10 6
9412 10 1
9428 10 6
9447 10 1
9474 10 1
9512 10 3
9535 10 1
9537 10 1
9567 10 1
9577 10 1
9578 10 1
9610 10 1
9764 10 1
9803 10 2
9868 10 1
9935 10 1
9970 10 1
9988 10 1
10010 10 2
10081 10 1
10093 10 1
10169 10 1
10204 10 1
10205 10 1
10227 10 1
10318 10 1
10351 10 2
10360 10 1
10427 10 1
10482 10 1
10533 10 1
10583 10 1
10596 10 1
10601 10 1
10648 10 16
10769 10 1
10804 10 1
10891 10 1
10911 10 3
10920 10 1
10942 10 4
10966 10 1
11066 10 1
11126 10 1
11130 10 2
11147 10 1
11234 10 1
11315 10 1
11326 10 1
11335 10 1
11336 10 1
11345 10 1
11349 10 1
11386 10 1
11393 10 1
11397 10 1
11420 10 1
11423 10 1
11452 10 3
11522 10 2
11681 10 1
11685 10 1
11746 10 2
11801 10 1
11827 10 1
11895 10 1
11943 10 1
11975 10 1
11991 10 1
11993 10 3
11995 10 1
12044 10 1
12045 10 1
12159 10 1
12218 10 1
12227 10 1
12244 10 1
12293 10 1
12336 10 1
12349 10 3
12381 10 14
12383 10 12
12395 10 3
12414 10 1
12445 10 1
12468 10 8
12499 10 2
12525 10 11
12570 10 2
12591 10 1
12645 10 1
12648 10 1
12685 10 2
12691 10 18
12711 10 1
12729 10 2
12745 10 1
12749 10 5
12792 10 1
12861 10 1
12869 10 1
12915 10 10
12925 10 1
12963 10 1
12972 10 4
12973 10 2
13013 10 6
13078 10 6
13107 10 2
13140 10 1
13167 10 1
13191 10 1
13272 10 1
13273 10 14
13320 10 1
13330 10 1
13352 10 1
13354 10 4
13358 10 3
13359 10 1
13387 10 1
13393 10 8
13484 10 2
13502 10 1
13504 10 1
13577 10 1
13580 10 2
13614 10 1
13618 10 1
13640 10 9
13710 10 1
13719 10 1
13732 10 1
13747 10 10
13752 10 1
13770 10 1
13833 10 2
13835 10 1
13836 10 1
13868 10 1
13877 10 4
13952 10 11
14025 10 3
14033 10 2
14062 10 1
14079 10 2
14130 10 1
14139 10 3
14148 10 1
14171 10 4
14177 10 1
14214 10 1
14277 10 3
14288 10 1
14319 10 1
14320 10 1
14380 10 3
14404 10 1
14419 10 1
14434 10 1
14447 10 1
14492 10 26
14575 10 3
14692 10 1
14793 10 1
14805 10 1
14870 10 1
14879 10 1
14885 10 3
14966 10 5
14978 10 1
14981 10 1
14999 10 1
15008 10 1
15021 10 24
15044 10 1
15045 10 2
15100 10 16
15129 10 1
15173 10 1
15186 10 1
15231 10 1
1 11 10
2 11 7
8 11 4
10 11 1
11 11 10
13 11 1
17 11 2
25 11 1
39 11 1
40 11 1
57 11 30
60 11 1
62 11 1
68 11 1
74 11 1
82 11 2
95 11 8
99 11 2
101 11 4
105 11 1
117 11 10
121 11 2
126 11 1
127 11 1
134 11 2
135 11 5
136 11 8
137 11 5
138 11 3
148 11 1
153 11 1
156 11 2
157 11 1
160 11 1
162 11 1
163 11 1
191 11 1
193 11 1
206 11 1
210 11 2
218 11 1
235 11 1
250 11 2
255 11 1
263 11 1
264 11 1
277 11 1
288 11 4
297 11 2
298 11 34
299 11 8
321 11 1
337 11 1
340 11 1
341 11 1
351 11 2
354 11 1
374 11 3
376 11 1
381 11 4
403 11 2
417 11 1
423 11 3
424 11 1
438 11 2
441 11 1
451 11 1
460 11 1
477 11 1
483 11 1
484 11 2
500 11 1
503 11 1
526 11 1
527 11 1
555 11 1
564 11 1
574 11 1
578 11 1
579 11 3
580 11 1
584 11 1
586 11 1
594 11 2
595 11 1
597 11 2
598 11 1
599 11 1
605 11 2
607 11 1
612 11 3
613 11 1
622 11 1
654 11 1
657 11 1
671 11 1
676 11 1
677 11 1
701 11 3
703 11 1
706 11 1
708 11 1
714 11 1
721 11 1
724 11 1
735 11 1
744 11 1
752 11 1
755 11 2
776 11 1
785 11 1
789 11 1
796 11 1
805 11 1
825 11 2
826 11 2
829 11 1
848 11 1
861 11 1
862 11 1
863 11 1
868 11 2
874 11 1
880 11 2
905 11 7
920 11 1
936 11 1
938 11 1
957 11 1
978 11 1
979 11 1
1003 11 1
1004 11 2
1015 11 1
1019 11 1
1031 11 12
1033 11 1
1051 11 3
1083 11 2
1093 11 2
1100 11 1
1116 11 4
1135 11 1
1178 11 2
1196 11 1
1207 11 2
1216 11 2
1225 11 3
1230 11 1
1243 11 2
1244 11 1
1258 11 1
1292 11 2
1295 11 1
1301 11 3
1302 11 1
1306 11 1
1335 11 6
1349 11 5
1377 11 6
1379 11 1
1384 11 1
1405 11 1
1441 11 9
1443 11 1
1476 11 1
1484 11 1
1519 11 2
1524 11 4
1537 11 6
1557 11 9
1561 11 1
1574 11 1
1587 11 1
1591 11 3
1612 11 1
1613 11 1
1617 11 1
1624 11 2
1635 11 1
1651 11 1
1654 11 2
1657 11 2
1659 11 1
1705 11 2
1720 11 2
1726 11 3
1734 11 12
1738 11 1
1744 11 1
1757 11 1
1763 11 2
1792 11 1
1793 11 1
1811 11 1
1812 11 1
1829 11 4
1860 11 2
1876 11 4
1883 11 1
1895 11 1
1911 11 5
1919 11 1
1922 11 2
1933 11 1
1956 11 6
1960 11 3
1963 11 1
1972 11 4
1984 11 1
2024 11 1
2025 11 1
2052 11 2
2055 11 1
2059 11 1
2060 11 2
2070 11 1
2082 11 1
2089 11 1
2130 11 2
2132 11 2
2154 11 1
2195 11 1
2197 11 2
2203 11 1
2209 11 5
2221 11 5
2229 11 1
2238 11 1
2259 11 1
2295 11 1
2296 11 1
2301 11 1
2305 11 1
2320 11 2
2322 11 3
2323 11 1
2353 11 2
2354 11 1
2366 11 1
2386 11 1
2401 11 1
2420 11 1
2426 11 4
2455 11 1
2463 11 1
2488 11 1
2489 11 1
2512 11 2
2513 11 3
2521 11 1
2522 11 2
2542 11 1
2546 11 1
2547 11 1
2549 11 1
2565 11 1
2577 11 1
2578 11 1
2592 11 1
2594 11 1
2597 11 1
2612 11 3
2613 11 1
2623 11 2
2624 11 1
2671 11 12
2683 11 5
2684 11 1
2686 11 1
2687 11 1
2689 11 1
2691 11 1
2695 11 1
2707 11 1
2739 11 1
2741 11 1
2763 11 1
2764 11 1
2770 11 1
2801 11 1
2808 11 6
2812 11 1
2823 11 1
2827 11 3
2831 11 1
2837 11 1
2851 11 4
2886 11 1
2889 11 1
2893 11 1
2901 11 5
2903 11 1
2904 11 1
2907 11 2
2910 11 1
2951 11 1
3000 11 9
3007 11 3
3031 11 1
3042 11 1
3085 11 3
3097 11 2
3163 11 1
3164 11 1
3179 11 1
3180 11 1
3181 11 1
3199 11 1
3212 11 1
3224 11 1
3260 11 1
3274 11 8
3287 11 1
3299 11 1
3300 11 1
3313 11 2
3314 11 1
3315 11 1
3328 11 1
3336 11 1
3425 11 1
3473 11 1
3482 11 1
3484 11 2
3505 11 3
3506 11 1
3527 11 1
3531 11 1
3567 11 1
3572 11 1
3573 11 1
3576 11 7
3592 11 1
3597 11 1
3598 11 1
3619 11 1
3623 11 4
3629 11 1
3639 11 1
3653 11 4
3659 11 1
3664 11 1
3666 11 1
3712 11 3
3723 11 1
3728 11 1
3730 11 1
3735 11 1
3743 11 3
3769 11 1
3774 11 1
3776 11 1
3797 11 1
3807 11 3
3809 11 5
3812 11 10
3820 11 3
3834 11 1
3836 11 1
3840 11 1
3845 11 1
3874 11 1
3884 11 1
3890 11 1
3893 11 1
3894 11 1
3909 11 1
3912 11 1
3937 11 1
3956 11 1
3987 11 1
3990 11 3
3992 11 2
4021 11 1
4031 11 1
4035 11 4
4049 11 2
4064 11 2
4066 11 2
4077 11 1
4078 11 2
4086 11 4
4099 11 1
4113 11 1
4114 11 1
4132 11 1
4135 11 2
4141 11 1
4142 11 3
4144 11 1
4162 11 1
4163 11 1
4190 11 2
4197 11 1
4205 11 2
4241 11 2
4259 11 1
4271 11 3
4302 11 1
4303 11 2
4315 11 1
4327 11 2
4343 11 1
4350 11 1
4351 11 1
4366 11 4
4402 11 1
4406 11 5
4409 11 1
4414 11 1
4417 11 1
4418 11 2
4420 11 1
4421 11 2
4441 11 1
4469 11 1
4474 11 1
4480 11 1
4492 11 2
4501 11 1
4532 11 1
4537 11 3
4575 11 1
4592 11 1
4597 11 2
4599 11 1
4604 11 1
4641 11 1
4649 11 2
4658 11 1
4662 11 1
4670 11 1
4678 11 7
4685 11 1
4696 11 1
4709 11 2
4719 11 1
4726 11 1
4727 11 1
4733 11 1
4738 11 1
4751 11 1
4753 11 1
4798 11 1
4802 11 1
4813 11 4
4829 11 1
4835 11 1
4851 11 1
4868 11 3
4877 11 1
4891 11 1
4901 11 1
4902 11 1
4917 11 1
4926 11 4
4944 11 2
4969 11 2
4973 11 1
4976 11 2
4983 11 1
4991 11 2
5017 11 2
5024 11 1
5027 11 1
5097 11 1
5112 11 65
5124 11 5
5129 11 1
5172 11 1
5183 11 1
5193 11 1
5216 11 1
5250 11 1
5251 11 1
5253 11 9
5259 11 1
5306 11 1
5311 11 2
5327 11 1
5332 11 1
5349 11 2
5361 11 1
5377 11 1
5404 11 3
5425 11 3
5427 11 3
5460 11 1
5474 11 1
5537 11 2
5551 11 1
5570 11 1
5594 11 1
5597 11 1
5612 11 4
5625 11 1
5633 11 1
5638 11 1
5648 11 2
5650 11 1
5655 11 1
5685 11 2
5686 11 2
5689 11 2
5691 11 3
5696 11 1
5712 11 2
5741 11 1
5748 11 1
5756 11 15
5764 11 1
5775 11 1
5778 11 1
5791 11 2
5796 11 1
5806 11 2
5812 11 1
5818 11 1
5819 11 2
5860 11 1
5882 11 2
5884 11 1
5917 11 1
5933 11 10
5936 11 1
5943 11 1
5944 11 3
5948 11 1
5954 11 1
5982 11 1
6006 11 1
6014 11 1
6017 11 2
6019 11 1
6027 11 2
6030 11 1
6045 11 1
6070 11 2
6080 11 1
6083 11 1
6086 11 5
6091 11 1
6115 11 3
6124 11 2
6182 11 3
6200 11 1
6227 11 1
6232 11 2
6236 11 2
6250 11 1
6277 11 5
6296 11 1
6297 11 2
6329 11 4
6342 11 1
6355 11 1
6356 11 1
6359 11 1
6376 11 1
6379 11 1
6415 11 1
6416 11 2
6424 11 2
6428 11 1
6431 11 2
6439 11 2
6442 11 1
6447 11 1
6467 11 2
6485 11 1
6486 11 1
6503 11 1
6514 11 1
6520 11 1
6522 11 1
6524 11 4
6529 11 1
6537 11 1
6554 11 1
6559 11 1
6562 11 1
6566 11 1
6567 11 1
6592 11 1
6623 11 1
6627 11 1
6628 11 1
6631 11 1
6640 11 1
6645 11 1
6656 11 4
6658 11 2
6667 11 3
6672 11 1
6699 11 2
6711 11 1
6719 11 3
6733 11 5
6736 11 4
6740 11 1
6742 11 1
6748 11 1
6758 11 1
6760 11 1
6802 11 1
6805 11 1
6806 11 1
6811 11 2
6814 11 1
6820 11 1
6822 11 1
6823 11 2
6834 11 5
6842 11 1
6865 11 3
6872 11 1
6877 11 1
6884 11 1
6895 11 2
6903 11 3
6908 11 1
6916 11 2
6918 11 4
6928 11 1
6932 11 3
6933 11 6
6942 11 1
6972 11 1
6981 11 1
7008 11 1
7027 11 2
7028 11 2
7053 11 4
7060 11 2
7097 11 1
7113 11 1
7114 11 1
7144 11 1
7166 11 2
7216 11 1
7228 11 2
7229 11 7
7233 11 2
7241 11 2
7246 11 1
7280 11 2
7293 11 1
7316 11 1
7328 11 1
7350 11 1
7356 11 1
7395 11 1
7396 11 2
7397 11 1
7399 11 1
7402 11 2
7409 11 6
7416 11 1
7464 11 1
7476 11 3
7494 11 1
7505 11 1
7519 11 1
7525 11 1
7531 11 1
7535 11 1
7546 11 1
7551 11 16
7553 11 1
7555 11 1
7561 11 1
7565 11 1
7612 11 1
7621 11 1
7630 11 1
7631 11 4
7632 11 1
7636 11 1
7685 11 2
7708 11 1
7721 11 1
7723 11 3
7739 11 1
7759 11 1
7777 11 1
7782 11 1
7800 11 2
7801 11 1
7805 11 1
7812 11 1
7851 11 1
7858 11 1
7860 11 3
7878 11 1
7880 11 3
7886 11 5
7908 11 1
7910 11 1
7931 11 1
7936 11 1
7938 11 1
7942 11 1
7960 11 1
7984 11 1
7985 11 2
7991 11 1
7999 11 1
8010 11 1
8011 11 3
8019 11 2
8029 11 2
8034 11 3
8037 11 1
8043 11 1
8068 11 1
8078 11 2
8082 11 1
8084 11 1
8086 11 1
8101 11 2
8128 11 1
8135 11 1
8144 11 1
8148 11 3
8198 11 2
8199 11 1
8203 11 2
8215 11 1
8222 11 1
8228 11 1
8231 11 1
8236 11 26
8237 11 1
8256 11 1
8259 11 1
8270 11 1
8279 11 1
8287 11 1
8322 11 4
8326 11 1
8335 11 2
8344 11 4
8356 11 3
8363 11 1
8367 11 1
8379 11 2
8380 11 1
8394 11 2
8424 11 2
8443 11 1
8444 11 1
8452 11 1
8453 11 1
8458 11 1
8473 11 1
8494 11 2
8498 11 1
8518 11 1
8532 11 1
8552 11 1
8560 11 1
8562 11 1
8576 11 1
8579 11 1
8587 11 1
8593 11 2
8595 11 1
8598 11 1
8614 11 1
8662 11 1
8694 11 1
8720 11 4
8727 11 1
8731 11 1
8744 11 1
8747 11 1
8754 11 1
8758 11 1
8761 11 71
8767 11 1
8768 11 11
8800 11 2
8805 11 4
8815 11 5
8851 11 8
8864 11 2
8872 11 2
8875 11 1
8884 11 3
8885 11 1
8890 11 1
8898 11 1
8944 11 2
8953 11 1
8954 11 1
8968 11 1
8995 11 1
9004 11 1
9020 11 2
9033 11 4
9042 11 1
9046 11 1
9047 11 1
9048 11 1
9070 11 1
9073 11 1
9083 11 7
9091 11 2
9094 11 1
9122 11 4
9127 11 1
9141 11 2
9144 11 1
9146 11 1
9151 11 1
9172 11 3
9182 11 5
9208 11 1
9295 11 5
9314 11 1
9318 11 6
9321 11 1
9324 11 1
9330 11 1
9333 11 2
9338 11 1
9351 11 1
9356 11 1
9369 11 9
9396 11 4
9399 11 2
9400 11 1
9401 11 1
9406 11 1
9408 11 5
9412 11 2
9421 11 1
9428 11 4
9449 11 2
9471 11 3
9474 11 1
9475 11 1
9480 11 1
9494 11 1
9498 11 2
9499 11 1
9502 11 14
9513 11 1
9517 11 2
9520 11 1
9561 11 1
9567 11 2
9571 11 14
9576 11 2
9578 11 1
9588 11 1
9610 11 2
9611 11 1
9643 11 1
9657 11 13
9661 11 2
9665 11 2
9688 11 1
9699 11 3
9732 11 1
9733 11 1
9757 11 2
9764 11 2
9765 11 1
9766 11 1
9773 11 1
9774 11 1
9777 11 1
9795 11 1
9796 11 2
9803 11 14
9804 11 1
9807 11 1
9809 11 1
9819 11 2
9833 11 1
9842 11 1
9858 11 2
9862 11 1
9886 11 2
9893 11 1
9923 11 2
9925 11 1
9970 11 1
10001 11 1
10007 11 1
10008 11 1
10011 11 1
10036 11 1
10053 11 1
10054 11 1
10058 11 1
10065 11 1
10066 11 11
10069 11 1
10081 11 2
10093 11 2
10100 11 5
10115 11 1
10139 11 1
10146 11 1
10150 11 1
10152 11 1
10183 11 2
10196 11 3
10197 11 1
10199 11 1
10200 11 2
10205 11 1
10206 11 6
10219 11 2
10227 11 23
10244 11 1
10256 11 1
10291 11 1
10310 11 1
10313 11 1
10315 11 1
10318 11 1
10331 11 3
10351 11 10
10358 11 5
10360 11 1
10364 11 1
10365 11 1
10366 11 1
10419 11 1
10420 11 1
10447 11 2
10449 11 1
10451 11 1
10454 11 3
10457 11 1
10458 11 1
10464 11 1
10467 11 1
10486 11 2
10493 11 2
10500 11 1
10504 11 1
10556 11 1
10560 11 5
10570 11 2
10583 11 8
10585 11 1
10586 11 2
10594 11 1
10596 11 7
10598 11 1
10600 11 4
10601 11 1
10602 11 1
10607 11 2
10619 11 1
10625 11 1
10630 11 1
10631 11 1
10634 11 1
10635 11 1
10643 11 1
10648 11 7
10664 11 1
10674 11 2
10691 11 1
10713 11 1
10714 11 2
10728 11 1
10736 11 3
10742 11 1
10749 11 1
10750 11 2
10784 11 2
10864 11 1
10901 11 1
10903 11 1
10911 11 2
10931 11 1
10946 11 1
10975 11 1
11001 11 1
11004 11 1
11011 11 1
11038 11 1
11059 11 2
11068 11 1
11084 11 1
11085 11 1
11098 11 1
11108 11 1
11111 11 2
11126 11 6
11136 11 2
11137 11 1
11154 11 1
11193 11 1
11200 11 1
11234 11 2
11286 11 1
11288 11 1
11312 11 1
11344 11 1
11345 11 3
11377 11 1
11380 11 2
11386 11 1
11387 11 1
11394 11 1
11399 11 1
11407 11 1
11414 11 1
11419 11 1
11427 11 1
11452 11 4
11502 11 3
11505 11 1
11506 11 1
11531 11 1
11534 11 1
11535 11 1
11548 11 2
11553 11 1
11557 11 9
11560 11 4
11567 11 1
11574 11 1
11575 11 6
11623 11 1
11632 11 1
11637 11 4
11656 11 1
11674 11 5
11676 11 4
11678 11 1
11680 11 1
11682 11 2
11685 11 3
11720 11 1
11730 11 1
11746 11 6
11755 11 1
11765 11 1
11838 11 2
11839 11 2
11841 11 1
11847 11 2
11885 11 1
11889 11 1
11900 11 1
11903 11 1
11909 11 1
11925 11 5
11933 11 2
11943 11 2
11948 11 1
11952 11 11
11958 11 1
11975 11 1
11996 11 1
12001 11 1
12003 11 8
12015 11 1
12030 11 1
12041 11 1
12087 11 1
12089 11 1
12091 11 1
12093 11 3
12139 11 1
12142 11 6
12144 11 1
12145 11 1
12146 11 1
12160 11 1
12161 11 1
12164 11 1
12166 11 4
12168 11 1
12170 11 1
12185 11 1
12199 11 1
12201 11 2
12202 11 1
12210 11 1
12229 11 1
12254 11 1
12265 11 1
12267 11 2
12268 11 2
12280 11 1
12300 11 1
12310 11 1
12332 11 2
12336 11 1
12343 11 1
12349 11 1
12350 11 1
12376 11 1
12381 11 7
12382 11 1
12383 11 30
12386 11 1
12402 11 1
12424 11 1
12425 11 2
12439 11 1
12440 11 1
12450 11 1
12451 11 2
12453 11 1
12454 11 4
12468 11 8
12481 11 1
12505 11 1
12518 11 1
12525 11 9
12532 11 1
12571 11 2
12578 11 1
12591 11 2
12612 11 1
12621 11 2
12625 11 8
12645 11 2
12648 11 4
12655 11 2
12685 11 2
12691 11 52
12749 11 13
12760 11 1
12762 11 1
12799 11 2
12800 11 3
12822 11 4
12885 11 2
12904 11 1
12911 11 1
12915 11 32
12919 11 1
12936 11 1
12938 11 1
12972 11 4
12973 11 2
12975 11 1
12992 11 3
13013 11 3
13068 11 2
13078 11 1
13167 11 2
13191 11 1
13241 11 1
13273 11 10
13320 11 1
13330 11 1
13342 11 1
13352 11 1
13354 11 5
13355 11 1
13393 11 21
13414 11 1
13444 11 3
13445 11 6
13481 11 3
13501 11 4
13513 11 3
13523 11 1
13524 11 1
13537 11 6
13557 11 1
13573 11 11
13580 11 1
13618 11 3
13640 11 31
13641 11 1
13650 11 1
13653 11 1
13661 11 4
13706 11 1
13732 11 5
13733 11 1
13746 11 1
13747 11 36
13752 11 1
13759 11 2
13771 11 1
13792 11 2
13795 11 3
13830 11 1
13835 11 4
13836 11 2
13852 11 10
13855 11 2
13877 11 9
13886 11 1
13906 11 1
13952 11 22
13984 11 2
13993 11 1
13997 11 1
14001 11 2
14045 11 1
14054 11 1
14059 11 1
14117 11 1
14127 11 6
14130 11 2
14139 11 1
14143 11 1
14148 11 1
14155 11 1
14160 11 1
14171 11 5
14217 11 1
14228 11 1
14277 11 3
14288 11 1
14294 11 1
14315 11 2
14340 11 6
14354 11 1
14357 11 1
14369 11 1
14380 11 2
14409 11 3
14419 11 1
14429 11 1
14434 11 1
14448 11 4
14449 11 1
14458 11 1
14469 11 1
14482 11 1
14483 11 1
14485 11 1
14489 11 1
14492 11 59
14569 11 1
14575 11 2
14632 11 1
14640 11 1
14684 11 1
14754 11 1
14763 11 3
14805 11 2
14806 11 3
14830 11 2
14867 11 1
14870 11 1
14879 11 1
14885 11 1
14911 11 1
14944 11 1
14966 11 4
14969 11 7
15021 11 8
15025 11 1
15028 11 1
15045 11 2
15051 11 1
15064 11 2
15067 11 1
15074 11 1
15090 11 3
15093 11 1
15100 11 3
15133 11 1
15153 11 1
15161 11 1
15173 11 1
15186 11 1
15188 11 1
15195 11 2
15213 11 1
15231 11 1
15245 11 1
1 12 5
2 12 1
11 12 1
13 12 1
39 12 1
40 12 2
57 12 9
82 12 2
121 12 3
134 12 2
135 12 3
136 12 1
137 12 2
156 12 2
157 12 1
160 12 1
165 12 1
244 12 1
277 12 1
288 12 2
298 12 9
299 12 4
315 12 2
337 12 3
354 12 1
399 12 1
482 12 1
484 12 1
519 12 1
579 12 1
586 12 2
589 12 1
597 12 1
671 12 1
701 12 3
711 12 1
736 12 1
776 12 2
777 12 1
883 12 1
920 12 1
966 12 1
1033 12 1
1117 12 1
1189 12 1
1219 12 1
1244 12 1
1349 12 1
1377 12 6
1423 12 1
1441 12 3
1557 12 8
1624 12 2
1639 12 1
1654 12 1
1720 12 1
1734 12 1
1860 12 1
1876 12 1
1884 12 1
1911 12 1
1920 12 1
1925 12 2
1970 12 1
1972 12 1
2060 12 2
2180 12 1
2191 12 1
2195 12 1
2209 12 2
2221 12 2
2238 12 1
2251 12 1
2295 12 2
2351 12 1
2366 12 2
2391 12 1
2403 12 1
2513 12 1
2521 12 1
2534 12 1
2594 12 1
2769 12 1
2795 12 1
2808 12 2
2827 12 1
2845 12 1
2883 12 1
2893 12 1
3000 12 2
3074 12 1
3097 12 1
3196 12 1
3297 12 2
3300 12 1
3305 12 2
3320 12 1
3331 12 1
3336 12 1
3338 12 1
3451 12 2
3592 12 2
3636 12 1
3711 12 1
3712 12 3
3739 12 1
3740 12 1
3819 12 1
3820 12 4
3850 12 2
3907 12 4
4021 12 1
4066 12 2
4067 12 1
4086 12 2
4231 12 1
4298 12 2
4302 12 1
4315 12 1
4448 12 1
4537 12 2
4575 12 1
4684 12 1
4697 12 1
4719 12 1
4798 12 1
4868 12 4
4891 12 1
4902 12 1
4932 12 1
5006 12 1
5017 12 1
5027 12 1
5049 12 2
5109 12 1
5112 12 66
5124 12 1
5188 12 1
5233 12 1
5253 12 1
5259 12 1
5306 12 1
5311 12 1
5312 12 1
5332 12 1
5360 12 1
5516 12 2
5556 12 1
5594 12 1
5603 12 2
5612 12 1
5652 12 1
5655 12 1
5713 12 1
5733 12 1
5741 12 1
5765 12 1
5854 12 1
5910 12 2
5947 12 1
5952 12 1
5957 12 1
5987 12 1
6000 12 6
6017 12 1
6019 12 1
6086 12 4
6094 12 1
6195 12 1
6218 12 1
6232 12 1
6236 12 2
6329 12 1
6354 12 1
6401 12 1
6434 12 1
6467 12 1
6524 12 1
6640 12 2
6814 12 2
6816 12 2
6842 12 2
6858 12 1
6865 12 1
6884 12 1
6897 12 2
6903 12 1
6908 12 2
6916 12 1
6981 12 1
7053 12 3
7141 12 1
7228 12 2
7246 12 1
7336 12 1
7428 12 1
7545 12 1
7551 12 2
7684 12 1
7723 12 1
7776 12 1
7862 12 1
7886 12 7
7942 12 2
7957 12 1
8031 12 1
8034 12 1
8066 12 1
8086 12 1
8128 12 1
8197 12 1
8199 12 1
8322 12 4
8392 12 1
8424 12 1
8461 12 1
8494 12 1
8504 12 1
8679 12 1
8761 12 100
8768 12 2
8851 12 1
8885 12 1
8892 12 1
9014 12 1
9030 12 1
9033 12 1
9182 12 1
9257 12 1
9318 12 9
9333 12 1
9351 12 2
9362 12 1
9369 12 7
9428 12 1
9512 12 1
9514 12 1
9537 12 1
9571 12 2
9594 12 1
9604 12 2
9764 12 1
9773 12 1
9802 12 2
9803 12 1
9862 12 3
9892 12 1
9935 12 5
9970 12 2
10007 12 1
10010 12 2
10066 12 1
10080 12 1
10081 12 1
10093 12 2
10146 12 1
10169 12 1
10196 12 1
10227 12 5
10291 12 1
10351 12 3
10358 12 2
10363 12 1
10418 12 2
10419 12 1
10435 12 3
10453 12 1
10471 12 1
10533 12 7
10570 12 1
10586 12 1
10596 12 1
10648 12 3
10738 12 1
10801 12 1
10911 12 1
10966 12 2
10975 12 1
11085 12 2
11130 12 1
11196 12 1
11234 12 3
11245 12 1
11252 12 1
11389 12 1
11397 12 1
11452 12 1
11557 12 2
11575 12 1
11662 12 2
11680 12 1
11685 12 1
11746 12 5
11779 12 1
11822 12 1
11827 12 2
11887 12 1
11950 12 2
11952 12 1
11988 12 1
12066 12 1
12093 12 1
12095 12 1
12159 12 1
12173 12 1
12218 12 2
12222 12 1
12227 12 2
12244 12 2
12267 12 1
12293 12 1
12332 12 1
12355 12 1
12381 12 3
12382 12 1
12383 12 25
12395 12 1
12468 12 7
12505 12 1
12525 12 10
12575 12 1
12625 12 2
12645 12 1
12648 12 4
12685 12 2
12691 12 39
12724 12 1
12745 12 2
12749 12 8
12800 12 1
12869 12 1
12915 12 9
12972 12 1
12992 12 3
13013 12 2
13044 12 1
13078 12 5
13107 12 1
13167 12 1
13184 12 1
13191 12 1
13204 12 2
13241 12 1
13273 12 11
13354 12 3
13355 12 1
13386 12 1
13393 12 12
13484 12 1
13537 12 2
13580 12 1
13640 12 7
13667 12 1
13725 12 2
13731 12 1
13732 12 1
13747 12 22
13759 12 1
13828 12 1
13833 12 1
13835 12 5
13836 12 2
13841 12 1
13859 12 2
13877 12 3
13952 12 5
14001 12 8
14006 12 1
14025 12 1
14079 12 1
14087 12 1
14127 12 1
14130 12 1
14139 12 2
14171 12 6
14172 12 1
14244 12 1
14277 12 2
14288 12 1
14372 12 1
14380 12 1
14482 12 4
14492 12 30
14514 12 1
14870 12 1
14885 12 2
14960 12 2
14966 12 2
14981 12 3
14982 12 3
15021 12 12
15045 12 1
15100 12 8
15102 12 1
1 13 2
2 13 2
10 13 1
57 13 12
82 13 8
101 13 1
121 13 2
135 13 2
136 13 1
138 13 2
148 13 1
156 13 1
297 13 1
298 13 16
299 13 3
337 13 1
354 13 1
380 13 1
394 13 1
399 13 2
584 13 1
612 13 2
622 13 1
671 13 1
701 13 4
905 13 2
920 13 1
963 13 1
1031 13 2
1205 13 1
1219 13 1
1244 13 1
1377 13 2
1385 13 1
1441 13 1
1474 13 1
1556 13 1
1557 13 2
1561 13 1
1635 13 1
1720 13 1
1785 13 1
1801 13 1
1829 13 1
1913 13 1
1956 13 1
2209 13 3
2366 13 2
2403 13 1
2509 13 1
2522 13 2
2534 13 1
2549 13 1
2577 13 1
2594 13 1
2769 13 1
2827 13 1
2842 13 1
2845 13 1
2907 13 1
3007 13 2
3272 13 1
3537 13 1
3572 13 1
3576 13 1
3592 13 1
3620 13 2
3812 13 4
3863 13 1
3907 13 1
3912 13 1
4050 13 1
4066 13 1
4162 13 1
4212 13 1
4271 13 1
4284 13 1
4298 13 1
4366 13 1
4537 13 1
4600 13 1
4678 13 1
4868 13 3
4953 13 2
5014 13 1
5050 13 1
5110 13 1
5112 13 63
5251 13 1
5253 13 1
5311 13 2
5404 13 1
5413 13 1
5458 13 1
5756 13 2
5765 13 2
5818 13 1
5927 13 1
5933 13 1
5948 13 1
6000 13 1
6086 13 3
6124 13 2
6182 13 3
6236 13 1
6329 13 1
6401 13 1
6465 13 1
6614 13 1
6628 13 1
6665 13 1
6667 13 1
6842 13 1
6858 13 1
6872 13 1
6908 13 1
7110 13 1
7229 13 1
7417 13 1
7422 13 1
7525 13 1
7551 13 2
7558 13 1
7685 13 1
7886 13 2
7938 13 1
7983 13 1
8031 13 1
8092 13 2
8128 13 1
8236 13 3
8322 13 1
8424 13 1
8533 13 1
8679 13 1
8761 13 35
8763 13 1
8851 13 1
8872 13 2
8885 13 2
8888 13 1
8945 13 1
9107 13 1
9318 13 2
9338 13 1
9351 13 2
9369 13 7
9494 13 1
9502 13 2
9537 13 1
9547 13 1
9571 13 1
9589 13 1
9612 13 1
9699 13 1
9726 13 1
9732 13 2
9785 13 2
9803 13 1
9844 13 1
9862 13 1
9970 13 1
10010 13 1
10022 13 1
10152 13 2
10227 13 7
10351 13 4
10476 13 1
10520 13 1
10533 13 1
10583 13 1
10596 13 1
10600 13 1
10773 13 1
10886 13 2
10911 13 2
10962 13 1
10996 13 1
11093 13 1
11126 13 1
11209 13 1
11335 13 1
11420 13 1
11557 13 2
11609 13 1
11653 13 1
11674 13 1
11682 13 1
11685 13 1
11746 13 2
11763 13 1
11838 13 1
11891 13 1
11952 13 1
11979 13 1
11996 13 1
12065 13 1
12093 13 2
12141 13 1
12142 13 2
12267 13 1
12381 13 6
12383 13 22
12395 13 4
12468 13 2
12499 13 1
12525 13 5
12532 13 1
12591 13 1
12675 13 1
12685 13 1
12691 13 21
12745 13 2
12749 13 9
12915 13 33
12973 13 1
13003 13 1
13044 13 1
13078 13 1
13191 13 2
13273 13 11
13283 13 1
13355 13 2
13393 13 14
13414 13 1
13416 13 1
13484 13 2
13504 13 1
13537 13 1
13573 13 1
13640 13 11
13650 13 1
13651 13 1
13747 13 18
13759 13 1
13833 13 2
13836 13 1
13842 13 1
13877 13 4
13952 13 20
14025 13 1
14045 13 1
14062 13 2
14079 13 1
14127 13 3
14130 13 2
14171 13 2
14300 13 1
14319 13 1
14320 13 1
14380 13 1
14492 13 20
14523 13 1
14569 13 1
14603 13 1
14688 13 1
14756 13 1
14806 13 1
14830 13 1
14870 13 1
14879 13 1
15021 13 2
15074 13 1
15090 13 1
15100 13 3
15153 13 1
15173 13 1
15245 13 4
1 14 4
2 14 2
9 14 1
40 14 1
57 14 20
70 14 1
82 14 2
97 14 1
101 14 1
121 14 6
134 14 5
135 14 6
136 14 11
137 14 4
156 14 1
160 14 1
163 14 1
200 14 1
204 14 1
213 14 1
244 14 1
249 14 1
263 14 1
277 14 1
288 14 1
298 14 19
299 14 4
315 14 1
337 14 1
369 14 1
380 14 1
389 14 1
399 14 2
436 14 1
450 14 1
537 14 1
579 14 1
589 14 1
605 14 1
612 14 2
613 14 1
701 14 7
711 14 1
744 14 1
776 14 1
777 14 2
825 14 1
911 14 1
936 14 1
941 14 1
942 14 1
966 14 1
979 14 1
1031 14 2
1033 14 1
1083 14 1
1100 14 1
1116 14 1
1119 14 1
1156 14 1
1205 14 1
1225 14 1
1356 14 1
1377 14 5
1429 14 1
1473 14 1
1515 14 2
1556 14 1
1622 14 1
1734 14 1
1801 14 1
1876 14 4
1970 14 1
1972 14 1
2060 14 3
2206 14 1
2209 14 2
2221 14 2
2222 14 1
2254 14 1
2295 14 1
2366 14 5
2403 14 1
2449 14 1
2509 14 1
2520 14 1
2769 14 3
2827 14 2
2845 14 2
3007 14 1
3028 14 2
3093 14 1
3099 14 1
3187 14 1
3294 14 1
3331 14 1
3336 14 1
3411 14 1
3448 14 1
3527 14 1
3573 14 1
3654 14 1
3700 14 1
3743 14 1
3760 14 1
3764 14 1
3785 14 1
3809 14 1
3812 14 1
3820 14 4
3897 14 1
3907 14 2
3993 14 1
4035 14 2
4050 14 1
4064 14 1
4067 14 1
4086 14 2
4183 14 2
4230 14 1
4240 14 1
4250 14 1
4315 14 1
4402 14 1
4462 14 1
4537 14 1
4678 14 1
4694 14 1
4798 14 1
4868 14 1
4891 14 1
4904 14 1
4923 14 1
4926 14 1
5049 14 2
5063 14 2
5097 14 1
5112 14 107
5220 14 1
5311 14 1
5370 14 1
5458 14 2
5474 14 1
5541 14 1
5577 14 1
5594 14 1
5642 14 1
5646 14 1
5655 14 1
5713 14 1
5737 14 1
5765 14 1
5850 14 1
5880 14 1
5951 14 1
6083 14 1
6086 14 1
6115 14 2
6124 14 1
6147 14 1
6194 14 1
6195 14 2
6232 14 1
6267 14 4
6273 14 1
6297 14 1
6354 14 2
6465 14 2
6566 14 1
6667 14 1
6672 14 2
6849 14 1
6946 14 1
7053 14 3
7060 14 1
7228 14 1
7241 14 1
7362 14 2
7409 14 1
7441 14 1
7464 14 1
7525 14 1
7612 14 1
7634 14 1
7676 14 1
7685 14 2
7739 14 1
7848 14 1
7873 14 2
7886 14 9
7910 14 1
8092 14 1
8192 14 1
8199 14 2
8255 14 1
8321 14 1
8322 14 3
8323 14 1
8356 14 1
8424 14 5
8530 14 1
8579 14 1
8587 14 1
8594 14 1
8679 14 1
8761 14 44
8770 14 1
8782 14 1
8794 14 1
8795 14 1
8846 14 1
8851 14 1
8885 14 4
8966 14 2
8971 14 1
9033 14 1
9059 14 1
9239 14 1
9318 14 9
9351 14 2
9353 14 2
9369 14 10
9412 14 1
9428 14 4
9459 14 1
9474 14 1
9578 14 3
9699 14 1
9760 14 1
9787 14 1
9803 14 3
9893 14 1
9924 14 1
9935 14 1
9957 14 1
9970 14 1
9979 14 1
9992 14 1
10001 14 1
10010 14 2
10022 14 1
10036 14 1
10080 14 1
10081 14 1
10105 14 1
10169 14 1
10227 14 6
10257 14 1
10291 14 1
10321 14 1
10351 14 3
10380 14 1
10386 14 1
10418 14 1
10454 14 1
10505 14 1
10533 14 3
10583 14 1
10631 14 1
10648 14 10
10769 14 1
10784 14 1
10911 14 2
10920 14 1
10971 14 1
11044 14 2
11069 14 1
11083 14 1
11096 14 1
11100 14 2
11126 14 1
11137 14 1
11209 14 1
11335 14 1
11345 14 5
11389 14 1
11393 14 2
11397 14 1
11427 14 1
11461 14 2
11476 14 1
11531 14 1
11621 14 1
11674 14 1
11676 14 1
11685 14 3
11736 14 1
11746 14 2
11809 14 1
11840 14 1
11933 14 1
11952 14 1
11993 14 2
11995 14 1
12033 14 1
12093 14 1
12114 14 1
12144 14 1
12157 14 1
12159 14 3
12166 14 1
12199 14 1
12218 14 4
12267 14 2
12349 14 3
12352 14 1
12376 14 1
12381 14 7
12383 14 29
12395 14 1
12468 14 5
12499 14 2
12525 14 17
12569 14 2
12577 14 1
12626 14 1
12645 14 1
12685 14 2
12691 14 27
12729 14 1
12745 14 1
12749 14 19
12799 14 2
12800 14 1
12822 14 1
12856 14 2
12915 14 5
12972 14 4
13013 14 3
13078 14 3
13167 14 2
13273 14 15
13320 14 2
13354 14 3
13355 14 1
13393 14 14
13412 14 1
13416 14 1
13426 14 1
13484 14 2
13580 14 1
13639 14 1
13640 14 18
13650 14 1
13667 14 2
13732 14 4
13746 14 1
13747 14 19
13752 14 1
13759 14 1
13810 14 2
13835 14 3
13836 14 1
13859 14 1
13877 14 7
13906 14 2
13952 14 9
14001 14 4
14025 14 1
14079 14 1
14087 14 1
14127 14 1
14135 14 1
14148 14 1
14171 14 5
14227 14 1
14277 14 2
14315 14 1
14319 14 1
14322 14 1
14340 14 1
14369 14 1
14380 14 2
14448 14 1
14482 14 3
14492 14 21
14514 14 1
14543 14 1
14575 14 2
14599 14 1
14603 14 2
14645 14 1
14663 14 1
14692 14 2
14870 14 3
14879 14 3
14885 14 2
14918 14 1
14966 14 1
14974 14 1
14981 14 2
14982 14 1
15021 14 5
15044 14 1
15045 14 2
15051 14 1
15100 14 4
15198 14 1
1 15 37
2 15 37
8 15 4
9 15 1
10 15 2
12 15 1
13 15 1
34 15 1
57 15 137
62 15 1
82 15 26
85 15 2
88 15 1
95 15 4
101 15 6
109 15 3
121 15 47
134 15 6
135 15 20
136 15 44
137 15 24
138 15 15
148 15 5
153 15 2
156 15 5
157 15 12
158 15 2
160 15 12
161 15 6
162 15 8
163 15 5
165 15 4
186 15 1
193 15 2
205 15 1
209 15 1
214 15 1
223 15 7
249 15 1
263 15 1
273 15 1
278 15 1
288 15 11
289 15 3
297 15 8
298 15 170
299 15 58
330 15 1
332 15 1
337 15 3
341 15 2
351 15 2
354 15 6
364 15 1
369 15 1
371 15 1
373 15 1
381 15 1
393 15 1
399 15 2
436 15 2
437 15 1
438 15 1
441 15 2
446 15 2
451 15 1
465 15 2
469 15 1
477 15 1
482 15 1
483 15 3
484 15 3
495 15 1
520 15 1
537 15 1
564 15 3
570 15 1
579 15 1
612 15 5
660 15 4
671 15 1
696 15 1
701 15 7
708 15 1
744 15 3
776 15 6
777 15 2
783 15 1
785 15 1
795 15 1
847 15 2
854 15 1
887 15 1
896 15 1
905 15 5
920 15 7
938 15 1
940 15 1
946 15 1
977 15 1
1019 15 2
1031 15 15
1033 15 5
1040 15 1
1051 15 2
1060 15 1
1087 15 1
1110 15 1
1116 15 2
1117 15 1
1135 15 1
1136 15 1
1170 15 2
1174 15 1
1195 15 2
1225 15 1
1227 15 1
1254 15 1
1301 15 1
1313 15 1
1335 15 13
1349 15 5
1356 15 2
1395 15 4
1401 15 1
1403 15 1
1407 15 2
1423 15 1
1441 15 9
1480 15 1
1490 15 1
1515 15 1
1524 15 1
1537 15 3
1556 15 2
1557 15 34
1561 15 3
1584 15 4
1591 15 1
1624 15 3
1635 15 1
1636 15 1
1654 15 1
1666 15 1
1680 15 1
1695 15 1
1705 15 4
1706 15 1
1720 15 3
1726 15 2
1734 15 5
1763 15 1
1772 15 1
1786 15 1
1790 15 1
1799 15 1
1801 15 3
1803 15 1
1809 15 1
1812 15 1
1816 15 1
1825 15 1
1829 15 7
1860 15 2
1875 15 1
1876 15 14
1878 15 1
1911 15 5
1921 15 1
1932 15 1
1956 15 3
1960 15 5
1972 15 10
1975 15 1
1981 15 1
2002 15 1
2034 15 1
2051 15 1
2059 15 2
2060 15 7
2081 15 1
2093 15 1
2191 15 1
2194 15 2
2206 15 1
2209 15 19
2238 15 1
2253 15 1
2296 15 1
2301 15 1
2323 15 1
2347 15 1
2366 15 5
2403 15 4
2420 15 1
2426 15 1
2452 15 1
2513 15 1
2522 15 1
2549 15 4
2572 15 1
2577 15 1
2580 15 1
2594 15 5
2618 15 1
2661 15 1
2671 15 10
2683 15 3
2717 15 1
2723 15 1
2737 15 1
2752 15 1
2763 15 1
2821 15 1
2849 15 1
2886 15 1
2893 15 6
2964 15 1
2983 15 1
3000 15 12
3007 15 4
3060 15 1
3074 15 1
3085 15 1
3144 15 1
3167 15 1
3194 15 1
3196 15 4
3208 15 1
3211 15 1
3223 15 1
3228 15 1
3274 15 2
3283 15 1
3295 15 1
3338 15 1
3383 15 1
3411 15 1
3470 15 1
3493 15 2
3504 15 2
3518 15 2
3538 15 1
3574 15 1
3576 15 5
3577 15 4
3597 15 2
3617 15 1
3653 15 1
3723 15 1
3743 15 10
3799 15 1
3809 15 7
3811 15 1
3812 15 6
3819 15 1
3834 15 1
3840 15 1
3865 15 1
3874 15 2
3887 15 1
3899 15 1
3907 15 3
3912 15 1
3913 15 1
3990 15 1
4035 15 1
4050 15 8
4064 15 1
4066 15 2
4067 15 1
4068 15 4
4086 15 7
4097 15 1
4133 15 1
4136 15 1
4160 15 1
4162 15 1
4163 15 1
4183 15 5
4197 15 3
4232 15 1
4247 15 1
4261 15 1
4271 15 5
4302 15 1
4315 15 1
4319 15 1
4343 15 1
4366 15 2
4406 15 9
4414 15 3
4420 15 1
4458 15 1
4462 15 1
4480 15 1
4492 15 1
4514 15 1
4532 15 1
4533 15 1
4537 15 1
4561 15 1
4601 15 1
4633 15 1
4655 15 1
4663 15 1
4719 15 1
4746 15 1
4769 15 1
4781 15 1
4800 15 2
4813 15 2
4868 15 9
4880 15 1
4881 15 1
4885 15 1
4887 15 1
4891 15 6
4902 15 2
4907 15 1
4926 15 3
4941 15 2
4944 15 2
4946 15 1
4956 15 1
4965 15 2
4977 15 1
4991 15 3
5027 15 1
5042 15 2
5044 15 1
5056 15 1
5063 15 1
5073 15 1
5112 15 47
5113 15 1
5124 15 1
5151 15 1
5152 15 2
5163 15 1
5174 15 1
5210 15 1
5214 15 4
5231 15 1
5250 15 1
5253 15 1
5311 15 6
5313 15 3
5341 15 1
5349 15 2
5370 15 1
5404 15 7
5427 15 2
5439 15 1
5476 15 2
5527 15 1
5540 15 1
5541 15 1
5546 15 1
5547 15 1
5561 15 1
5564 15 2
5577 15 1
5588 15 2
5594 15 1
5652 15 1
5655 15 4
5656 15 1
5696 15 3
5702 15 1
5756 15 4
5765 15 1
5771 15 1
5791 15 2
5800 15 1
5801 15 1
5806 15 1
5818 15 2
5821 15 7
5859 15 1
5860 15 4
5863 15 1
5872 15 1
5887 15 1
5933 15 4
5957 15 1
6002 15 1
6017 15 2
6018 15 1
6022 15 2
6045 15 1
6079 15 1
6080 15 1
6082 15 1
6086 15 32
6115 15 4
6123 15 1
6124 15 4
6145 15 1
6182 15 6
6195 15 1
6210 15 1
6212 15 1
6222 15 2
6236 15 1
6246 15 1
6255 15 1
6256 15 1
6267 15 5
6273 15 3
6277 15 1
6297 15 4
6329 15 10
6330 15 1
6358 15 1
6395 15 1
6401 15 2
6431 15 1
6439 15 1
6442 15 1
6448 15 1
6449 15 1
6467 15 2
6481 15 1
6511 15 2
6512 15 1
6565 15 1
6566 15 1
6577 15 2
6589 15 1
6591 15 1
6631 15 1
6640 15 1
6656 15 1
6667 15 1
6699 15 1
6736 15 6
6770 15 1
6805 15 1
6814 15 4
6816 15 1
6834 15 3
6842 15 3
6865 15 3
6872 15 1
6877 15 1
6895 15 2
6897 15 1
6903 15 1
6916 15 1
6918 15 1
6932 15 1
6994 15 1
7053 15 15
7054 15 1
7060 15 3
7077 15 1
7087 15 2
7107 15 1
7114 15 1
7192 15 1
7216 15 1
7217 15 1
7228 15 1
7229 15 13
7230 15 1
7233 15 3
7241 15 1
7286 15 1
7319 15 4
7362 15 1
7396 15 1
7403 15 1
7417 15 1
7419 15 1
7422 15 2
7440 15 2
7442 15 2
7449 15 1
7452 15 1
7453 15 2
7476 15 1
7500 15 1
7510 15 1
7551 15 11
7555 15 2
7559 15 1
7631 15 1
7634 15 7
7649 15 2
7660 15 1
7684 15 1
7696 15 4
7698 15 1
7727 15 1
7776 15 1
7783 15 3
7803 15 1
7822 15 1
7854 15 1
7860 15 1
7862 15 3
7874 15 1
7880 15 2
7900 15 4
7947 15 1
7955 15 1
7983 15 3
8019 15 1
8021 15 1
8028 15 1
8031 15 1
8034 15 1
8074 15 1
8086 15 3
8128 15 1
8159 15 1
8184 15 3
8197 15 1
8203 15 4
8210 15 1
8217 15 1
8222 15 2
8236 15 14
8237 15 1
8238 15 1
8260 15 1
8306 15 1
8317 15 1
8318 15 2
8322 15 5
8344 15 2
8386 15 1
8394 15 3
8424 15 2
8441 15 1
8444 15 1
8452 15 1
8473 15 1
8499 15 3
8504 15 2
8506 15 1
8512 15 1
8537 15 1
8557 15 2
8576 15 2
8580 15 1
8614 15 4
8626 15 1
8641 15 2
8665 15 2
8678 15 1
8693 15 1
8695 15 1
8758 15 1
8761 15 1089
8768 15 3
8770 15 2
8788 15 1
8795 15 1
8806 15 1
8815 15 3
8851 15 4
8864 15 2
8872 15 7
8876 15 3
8884 15 1
8888 15 3
8890 15 2
8892 15 3
8899 15 1
8951 15 2
8966 15 3
8981 15 1
9027 15 1
9030 15 1
9033 15 16
9042 15 1
9060 15 1
9070 15 1
9089 15 1
9105 15 1
9120 15 1
9121 15 1
9122 15 5
9182 15 3
9208 15 2
9229 15 1
9244 15 2
9253 15 1
9295 15 6
9296 15 1
9318 15 1
9330 15 1
9346 15 2
9349 15 1
9351 15 4
9362 15 1
9369 15 49
9396 15 8
9399 15 1
9408 15 1
9428 15 1
9442 15 1
9446 15 1
9447 15 1
9462 15 1
9472 15 1
9485 15 1
9500 15 1
9502 15 5
9503 15 1
9513 15 2
9554 15 1
9555 15 1
9559 15 1
9571 15 6
9576 15 1
9585 15 1
9589 15 1
9599 15 1
9610 15 5
9639 15 2
9699 15 1
9726 15 1
9749 15 4
9760 15 1
9763 15 1
9767 15 1
9803 15 11
9829 15 4
9831 15 1
9860 15 1
9862 15 1
9882 15 1
9892 15 1
9901 15 1
9906 15 1
9914 15 2
9924 15 2
9959 15 2
9961 15 2
9970 15 9
9978 15 1
9984 15 2
10001 15 2
10007 15 1
10010 15 2
10052 15 1
10053 15 1
10066 15 9
10080 15 6
10081 15 1
10111 15 1
10136 15 1
10137 15 1
10152 15 4
10169 15 4
10181 15 1
10183 15 1
10196 15 3
10200 15 2
10206 15 3
10210 15 1
10227 15 60
10255 15 1
10291 15 7
10324 15 1
10325 15 2
10346 15 1
10351 15 31
10358 15 2
10389 15 1
10395 15 1
10417 15 1
10435 15 3
10449 15 4
10454 15 2
10466 15 1
10480 15 1
10483 15 1
10519 15 2
10520 15 1
10537 15 1
10541 15 1
10556 15 2
10568 15 1
10583 15 2
10596 15 8
10600 15 1
10602 15 2
10604 15 1
10605 15 1
10607 15 1
10612 15 1
10613 15 1
10631 15 1
10647 15 1
10648 15 61
10666 15 1
10801 15 2
10868 15 1
10916 15 1
10966 15 2
11098 15 3
11126 15 1
11137 15 1
11154 15 1
11165 15 1
11175 15 1
11209 15 1
11234 15 1
11245 15 1
11252 15 2
11299 15 4
11322 15 1
11365 15 1
11420 15 1
11443 15 1
11450 15 1
11458 15 1
11470 15 1
11489 15 1
11490 15 1
11502 15 6
11510 15 1
11518 15 1
11522 15 1
11531 15 3
11557 15 10
11560 15 1
11575 15 2
11581 15 1
11582 15 1
11584 15 1
11612 15 1
11674 15 4
11676 15 3
11722 15 1
11746 15 5
11747 15 1
11772 15 1
11801 15 1
11810 15 1
11820 15 1
11839 15 1
11857 15 3
11864 15 1
11870 15 1
11884 15 1
11892 15 1
11927 15 1
11952 15 4
11975 15 1
11993 15 2
11995 15 5
12003 15 5
12029 15 1
12135 15 2
12142 15 5
12143 15 1
12144 15 2
12151 15 1
12155 15 1
12159 15 2
12166 15 1
12189 15 3
12199 15 1
12209 15 1
12218 15 1
12222 15 2
12227 15 3
12229 15 2
12245 15 1
12254 15 1
12267 15 3
12280 15 1
12293 15 1
12296 15 1
12300 15 1
12310 15 2
12336 15 2
12346 15 1
12362 15 1
12365 15 1
12381 15 48
12382 15 2
12383 15 119
12384 15 1
12395 15 1
12396 15 1
12421 15 1
12450 15 1
12451 15 1
12454 15 12
12468 15 4
12499 15 3
12518 15 5
12525 15 33
12569 15 1
12570 15 1
12591 15 4
12621 15 4
12625 15 2
12645 15 9
12648 15 4
12682 15 1
12685 15 18
12691 15 528
12726 15 1
12729 15 1
12749 15 86
12760 15 2
12762 15 1
12776 15 2
12792 15 1
12799 15 1
12822 15 10
12856 15 3
12883 15 5
12915 15 202
12919 15 1
12972 15 21
12973 15 3
12992 15 11
13013 15 17
13044 15 2
13068 15 1
13078 15 5
13107 15 1
13118 15 1
13156 15 1
13167 15 3
13184 15 2
13191 15 1
13204 15 2
13227 15 2
13241 15 4
13273 15 106
13280 15 1
13296 15 2
13301 15 1
13302 15 1
13330 15 1
13345 15 3
13354 15 22
13355 15 1
13393 15 89
13414 15 1
13425 15 2
13452 15 1
13482 15 2
13484 15 42
13513 15 2
13523 15 1
13537 15 3
13568 15 2
13573 15 10
13577 15 1
13640 15 126
13651 15 1
13661 15 16
13732 15 2
13747 15 370
13752 15 1
13759 15 1
13770 15 1
13781 15 1
13804 15 3
13812 15 1
13813 15 1
13833 15 2
13835 15 25
13836 15 9
13837 15 1
13877 15 33
13886 15 1
13906 15 2
13952 15 123
13970 15 1
13976 15 1
13978 15 1
14004 15 1
14006 15 3
14025 15 10
14045 15 1
14059 15 1
14079 15 6
14087 15 1
14117 15 1
14127 15 3
14130 15 3
14139 15 4
14148 15 6
14160 15 2
14171 15 3
14172 15 1
14222 15 1
14277 15 6
14294 15 1
14315 15 3
14319 15 2
14320 15 4
14322 15 3
14335 15 1
14340 15 9
14357 15 1
14369 15 1
14380 15 2
14409 15 1
14417 15 1
14419 15 4
14448 15 2
14458 15 2
14483 15 1
14485 15 1
14492 15 409
14496 15 1
14543 15 1
14545 15 1
14551 15 2
14560 15 1
14575 15 5
14599 15 5
14603 15 7
14605 15 1
14660 15 2
14688 15 1
14756 15 1
14793 15 1
14806 15 4
14850 15 2
14870 15 6
14879 15 4
14885 15 5
14928 15 1
14960 15 4
14966 15 14
14974 15 1
14978 15 7
15021 15 2
15041 15 1
15045 15 1
15126 15 1
15159 15 1
15195 15 9
15245 15 5
1 16 2
2 16 2
8 16 40
9 16 1
10 16 3
13 16 12
17 16 1
29 16 1
57 16 22
62 16 1
70 16 2
82 16 464
95 16 2
121 16 6
134 16 4
135 16 1
136 16 6
137 16 2
138 16 1
153 16 4
156 16 49
157 16 2
162 16 2
165 16 3
180 16 1
193 16 2
210 16 3
214 16 1
223 16 3
241 16 1
249 16 1
263 16 1
278 16 1
285 16 2
288 16 1
297 16 3
298 16 29
299 16 12
337 16 1
338 16 1
351 16 2
389 16 1
393 16 1
424 16 1
438 16 1
441 16 1
446 16 1
451 16 1
564 16 1
596 16 1
612 16 2
614 16 1
660 16 1
671 16 1
677 16 1
701 16 3
846 16 1
862 16 1
905 16 2
963 16 1
977 16 1
1021 16 1
1031 16 2
1034 16 1
1046 16 1
1051 16 1
1189 16 1
1195 16 2
1245 16 1
1251 16 1
1265 16 1
1292 16 1
1335 16 3
1373 16 1
1377 16 6
1387 16 5
1441 16 2
1511 16 2
1537 16 1
1557 16 4
1584 16 3
1635 16 3
1720 16 2
1734 16 4
1738 16 1
1812 16 1
1815 16 1
1816 16 1
1829 16 2
1860 16 1
1876 16 3
1893 16 1
1956 16 1
1960 16 2
1970 16 4
1972 16 4
1975 16 2
1985 16 1
2060 16 6
2203 16 1
2209 16 327
2247 16 1
2266 16 1
2293 16 1
2301 16 1
2304 16 1
2306 16 1
2366 16 1
2400 16 1
2403 16 1
2426 16 1
2509 16 1
2513 16 2
2522 16 2
2523 16 1
2564 16 1
2590 16 2
2620 16 1
2624 16 1
2651 16 1
2671 16 1
2683 16 3
2708 16 1
2785 16 1
2786 16 1
2808 16 2
2827 16 2
2845 16 2
2893 16 2
2907 16 1
2947 16 2
2987 16 1
2996 16 1
3000 16 4
3007 16 3
3028 16 1
3029 16 1
3085 16 3
3163 16 1
3286 16 1
3295 16 1
3302 16 1
3476 16 3
3493 16 1
3516 16 1
3518 16 1
3531 16 1
3540 16 1
3712 16 1
3743 16 2
3785 16 1
3809 16 4
3812 16 1
3820 16 2
3840 16 2
3853 16 1
3899 16 1
3907 16 2
4015 16 2
4064 16 1
4066 16 1
4082 16 3
4086 16 1
4137 16 1
4142 16 1
4162 16 34
4163 16 1
4183 16 6
4205 16 1
4236 16 1
4241 16 1
4271 16 1
4366 16 1
4402 16 2
4406 16 5
4409 16 1
4410 16 1
4414 16 3
4420 16 1
4438 16 1
4533 16 1
4537 16 1
4678 16 2
4813 16 2
4837 16 1
4868 16 1
4880 16 1
4902 16 1
4926 16 2
4927 16 1
4977 16 1
4991 16 1
5006 16 2
5017 16 1
5059 16 1
5097 16 1
5110 16 5
5112 16 45
5113 16 1
5129 16 1
5148 16 1
5151 16 1
5152 16 1
5173 16 3
5214 16 2
5251 16 1
5253 16 2
5358 16 2
5370 16 2
5404 16 2
5427 16 1
5456 16 1
5458 16 1
5540 16 1
5546 16 1
5561 16 1
5564 16 1
5605 16 1
5655 16 1
5712 16 1
5756 16 5
5765 16 2
5806 16 1
5821 16 1
5860 16 9
5878 16 1
5883 16 1
5928 16 1
5933 16 1
5948 16 1
5987 16 1
6017 16 1
6080 16 1
6083 16 1
6086 16 687
6115 16 2
6147 16 1
6182 16 1
6222 16 6
6232 16 1
6246 16 1
6267 16 1
6296 16 1
6297 16 1
6306 16 1
6313 16 1
6329 16 3
6350 16 1
6358 16 1
6395 16 1
6401 16 2
6429 16 1
6434 16 2
6439 16 1
6465 16 1
6467 16 1
6511 16 1
6554 16 45
6586 16 1
6628 16 1
6640 16 1
6650 16 1
6672 16 1
6711 16 2
6849 16 2
6872 16 2
6877 16 1
6950 16 1
6972 16 2
7013 16 1
7027 16 1
7033 16 1
7053 16 4
7060 16 5
7107 16 2
7166 16 1
7168 16 1
7228 16 2
7229 16 2
7246 16 1
7257 16 1
7409 16 3
7417 16 1
7422 16 1
7440 16 1
7446 16 1
7531 16 1
7535 16 1
7551 16 1
7555 16 1
7610 16 1
7631 16 1
7634 16 1
7691 16 1
7697 16 1
7762 16 1
7771 16 1
7783 16 1
7848 16 1
7875 16 1
7886 16 6
7925 16 1
7938 16 3
7960 16 1
8020 16 1
8028 16 1
8034 16 2
8086 16 2
8092 16 3
8097 16 1
8231 16 1
8236 16 2
8317 16 1
8318 16 3
8322 16 1
8344 16 2
8394 16 2
8461 16 1
8492 16 1
8499 16 2
8589 16 1
8614 16 1
8665 16 1
8674 16 1
8720 16 2
8761 16 179
8767 16 1
8770 16 2
8815 16 1
8851 16 2
8872 16 1
8885 16 2
8892 16 1
8938 16 1
8942 16 1
8951 16 1
8966 16 1
8989 16 1
9033 16 4
9070 16 1
9105 16 1
9122 16 1
9206 16 1
9295 16 1
9311 16 1
9318 16 6
9326 16 1
9330 16 1
9351 16 1
9369 16 8
9376 16 1
9399 16 2
9428 16 1
9470 16 2
9474 16 1
9497 16 1
9498 16 2
9502 16 1
9515 16 1
9534 16 1
9571 16 3
9576 16 1
9611 16 1
9654 16 1
9671 16 1
9701 16 1
9723 16 1
9732 16 1
9777 16 1
9803 16 5
9826 16 3
9829 16 5
9859 16 2
9886 16 1
9914 16 12
9959 16 1
9969 16 2
9970 16 3
10010 16 2
10054 16 1
10066 16 3
10087 16 1
10093 16 2
10177 16 2
10184 16 2
10227 16 1379
10257 16 1
10284 16 1
10291 16 1
10312 16 1
10351 16 6
10358 16 4
10360 16 1
10368 16 1
10394 16 1
10400 16 1
10418 16 1
10422 16 1
10533 16 2
10586 16 3
10600 16 1
10608 16 1
10632 16 1
10648 16 17
10668 16 1
10728 16 2
10751 16 1
10764 16 1
10836 16 1
10891 16 1
10911 16 2
10933 16 1
10966 16 4
11011 16 2
11032 16 1
11086 16 1
11126 16 1
11129 16 2
11136 16 1
11142 16 1
11160 16 1
11178 16 1
11191 16 1
11257 16 1
11334 16 1
11365 16 1
11366 16 1
11386 16 1
11423 16 1
11427 16 2
11502 16 1
11510 16 1
11519 16 2
11531 16 1
11556 16 1
11557 16 6
11574 16 1
11575 16 1
11659 16 1
11676 16 2
11685 16 3
11746 16 2
11779 16 1
11857 16 2
11867 16 1
11868 16 1
11879 16 1
11884 16 1
11925 16 1
11933 16 2
11954 16 1
11959 16 1
11995 16 1
11996 16 1
12003 16 1
12093 16 53
12142 16 1
12146 16 1
12151 16 1
12159 16 5
12166 16 1
12185 16 1
12201 16 1
12218 16 1
12244 16 1
12293 16 1
12300 16 1
12313 16 1
12349 16 2
12355 16 2
12362 16 1
12365 16 2
12376 16 2
12381 16 3
12383 16 31
12395 16 2
12421 16 1
12450 16 2
12468 16 3
12518 16 1
12519 16 1
12525 16 11
12570 16 1
12578 16 2
12591 16 3
12645 16 1
12648 16 2
12675 16 1
12681 16 1
12685 16 5
12691 16 54
12745 16 1
12749 16 14
12792 16 1
12799 16 1
12808 16 5
12822 16 2
12856 16 1
12915 16 3509
12925 16 1
12992 16 1
13013 16 1
13078 16 3
13167 16 1
13204 16 1
13227 16 8
13229 16 1
13273 16 19
13296 16 4
13330 16 1
13342 16 1
13354 16 2
13387 16 1
13393 16 13
13414 16 3
13452 16 1
13482 16 36
13484 16 1
13513 16 1
13533 16 1
13537 16 1
13568 16 1
13573 16 2
13577 16 1
13580 16 1
13640 16 24
13653 16 1
13661 16 1
13714 16 1
13725 16 1
13732 16 5
13746 16 1
13747 16 47
13752 16 3
13759 16 1
13800 16 1
13810 16 1
13835 16 3
13855 16 1
13868 16 1
13877 16 5
13886 16 2
13906 16 1
13925 16 1
13952 16 3058
14001 16 2
14045 16 1
14122 16 1
14127 16 6
14135 16 1
14139 16 2
14160 16 52
14171 16 5
14177 16 2
14240 16 1
14277 16 1
14315 16 2
14319 16 3
14335 16 1
14340 16 3
14346 16 1
14369 16 1
14380 16 2
14404 16 2
14409 16 2
14417 16 1
14455 16 1
14482 16 1
14492 16 44
14495 16 1
14551 16 21
14605 16 1
14653 16 2
14660 16 1
14663 16 2
14688 16 15
14869 16 2
14870 16 4
14960 16 1
14969 16 3
14978 16 1
14981 16 2
14982 16 1
15021 16 5
15041 16 2
15045 16 2
15100 16 5
15156 16 1
15195 16 1
15245 16 2
1 17 116
2 17 43
50 17 1
57 17 86
62 17 2
68 17 1
73 17 1
82 17 6
85 17 3
88 17 1
95 17 1
101 17 1
121 17 71
134 17 64
135 17 48
136 17 114
137 17 18
153 17 21
156 17 2
157 17 21
158 17 10
160 17 12
161 17 3
162 17 1
163 17 13
165 17 7
180 17 1
193 17 1
209 17 1
249 17 1
277 17 1
288 17 17
289 17 4
297 17 9
298 17 286
299 17 57
337 17 3
341 17 1
351 17 4
354 17 1
356 17 2
373 17 1
381 17 1
393 17 1
436 17 3
461 17 1
469 17 1
484 17 1
500 17 1
579 17 1
584 17 1
605 17 2
612 17 5
622 17 2
694 17 1
701 17 7
703 17 1
728 17 2
744 17 5
745 17 1
755 17 3
776 17 8
777 17 7
832 17 1
846 17 1
860 17 1
862 17 1
863 17 1
894 17 1
896 17 1
903 17 1
906 17 2
910 17 1
920 17 11
947 17 1
956 17 1
960 17 1
966 17 2
1017 17 1
1019 17 1
1031 17 5
1033 17 8
1051 17 1
1100 17 2
1116 17 1
1195 17 3
1225 17 2
1230 17 1
1244 17 2
1265 17 1
1335 17 2
1349 17 1
1377 17 2
1378 17 1
1441 17 4
1511 17 1
1515 17 1
1519 17 2
1524 17 1
1537 17 1
1538 17 1
1556 17 25
1557 17 27
1561 17 1
1584 17 3
1591 17 1
1598 17 1
1624 17 2
1654 17 1
1712 17 1
1720 17 38
1763 17 1
1801 17 2
1818 17 1
1829 17 1
1831 17 1
1860 17 1
1875 17 2
1876 17 22
1911 17 1
1921 17 2
1956 17 5
1957 17 1
1963 17 2
1970 17 1
1972 17 4
1975 17 1
1980 17 2
2040 17 2
2060 17 14
2206 17 1
2209 17 5
2212 17 1
2219 17 2
2221 17 2
2238 17 2
2251 17 1
2301 17 1
2310 17 1
2366 17 4
2369 17 1
2376 17 1
2403 17 13
2522 17 4
2594 17 9
2624 17 1
2671 17 1
2686 17 1
2741 17 1
2760 17 1
2765 17 1
2769 17 3
2797 17 1
2808 17 4
2827 17 3
2845 17 3
2855 17 1
2886 17 2
2893 17 6
2907 17 1
2910 17 1
2928 17 1
2947 17 1
3000 17 1
3007 17 1
3036 17 1
3075 17 1
3085 17 1
3126 17 1
3147 17 2
3153 17 1
3176 17 1
3181 17 2
3196 17 1
3217 17 2
3272 17 1
3295 17 3
3315 17 2
3322 17 1
3336 17 1
3338 17 1
3368 17 1
3370 17 1
3493 17 2
3504 17 1
3505 17 1
3527 17 3
3538 17 1
3573 17 5
3576 17 1
3577 17 1
3619 17 1
3625 17 1
3636 17 1
3682 17 1
3686 17 1
3743 17 2
3809 17 2
3812 17 3
3820 17 2
3840 17 1
3861 17 3
3865 17 3
3907 17 3
3921 17 1
3922 17 1
3949 17 2
4031 17 1
4033 17 2
4050 17 11
4064 17 5
4065 17 1
4066 17 5
4067 17 1
4068 17 3
4084 17 2
4141 17 1
4160 17 2
4162 17 1
4163 17 1
4230 17 1
4237 17 1
4246 17 1
4250 17 1
4271 17 1
4298 17 1
4330 17 1
4343 17 1
4356 17 2
4366 17 1
4406 17 2
4447 17 1
4537 17 2
4561 17 1
4601 17 1
4609 17 1
4613 17 1
4666 17 1
4727 17 1
4733 17 1
4737 17 1
4747 17 1
4770 17 1
4803 17 1
4868 17 1
4891 17 5
4902 17 2
4926 17 3
4956 17 1
4977 17 1
4983 17 1
5002 17 1
5017 17 3
5049 17 2
5082 17 1
5112 17 65
5129 17 1
5152 17 1
5165 17 1
5173 17 1
5217 17 1
5250 17 2
5259 17 1
5286 17 1
5311 17 1
5341 17 1
5370 17 4
5378 17 1
5404 17 1
5427 17 1
5470 17 1
5541 17 1
5543 17 2
5546 17 2
5564 17 1
5594 17 1
5603 17 3
5655 17 7
5662 17 1
5669 17 1
5686 17 5
5689 17 1
5729 17 1
5756 17 4
5765 17 1
5771 17 2
5792 17 1
5851 17 1
5860 17 1
5878 17 1
5911 17 1
5928 17 2
5933 17 1
6002 17 5
6017 17 3
6045 17 1
6066 17 2
6067 17 1
6079 17 2
6080 17 2
6086 17 5
6115 17 3
6123 17 1
6124 17 1
6145 17 1
6182 17 10
6222 17 1
6267 17 2
6273 17 1
6297 17 2
6301 17 1
6313 17 1
6329 17 2
6342 17 2
6358 17 1
6359 17 2
6381 17 1
6395 17 1
6396 17 1
6401 17 4
6418 17 1
6425 17 1
6465 17 1
6513 17 3
6514 17 2
6537 17 1
6558 17 2
6566 17 2
6567 17 2
6591 17 1
6623 17 1
6640 17 5
6672 17 1
6736 17 3
6760 17 1
6814 17 7
6816 17 2
6834 17 1
6842 17 3
6851 17 1
6883 17 1
6897 17 1
6908 17 1
6933 17 1
6936 17 1
6970 17 1
6972 17 1
7027 17 1
7053 17 6
7054 17 6
7060 17 25
7166 17 1
7216 17 1
7229 17 4
7292 17 1
7316 17 1
7335 17 1
7388 17 1
7390 17 1
7417 17 1
7422 17 2
7440 17 7
7451 17 1
7453 17 1
7496 17 1
7505 17 1
7516 17 1
7543 17 1
7551 17 4
7559 17 1
7649 17 2
7691 17 1
7703 17 1
7740 17 1
7805 17 3
7806 17 1
7860 17 1
7874 17 1
7880 17 1
7886 17 2
7910 17 1
7928 17 1
7931 17 1
7938 17 1
7960 17 1
7983 17 1
7985 17 1
8028 17 1
8086 17 1
8092 17 4
8128 17 3
8142 17 1
8189 17 1
8203 17 2
8231 17 1
8236 17 2
8238 17 1
8259 17 1
8317 17 1
8318 17 3
8322 17 23
8331 17 1
8336 17 1
8344 17 2
8346 17 1
8361 17 1
8380 17 1
8382 17 1
8424 17 4
8435 17 1
8449 17 1
8504 17 2
8512 17 4
8518 17 1
8545 17 1
8557 17 2
8560 17 1
8565 17 1
8576 17 1
8578 17 1
8579 17 2
8614 17 3
8640 17 1
8678 17 1
8733 17 1
8746 17 2
8761 17 390
8768 17 1
8770 17 3
8782 17 2
8795 17 2
8866 17 1
8872 17 4
8876 17 1
8884 17 2
8885 17 10
8887 17 1
8890 17 2
8891 17 2
8892 17 2
8933 17 1
8989 17 1
8995 17 1
9004 17 1
9030 17 1
9033 17 14
9052 17 1
9062 17 1
9110 17 1
9115 17 1
9182 17 6
9244 17 2
9295 17 2
9299 17 1
9318 17 7
9351 17 3
9369 17 64
9394 17 1
9396 17 2
9407 17 1
9412 17 2
9428 17 5
9431 17 1
9449 17 1
9462 17 2
9478 17 1
9494 17 2
9497 17 1
9502 17 4
9567 17 1
9571 17 6
9573 17 1
9576 17 1
9578 17 2
9580 17 1
9603 17 3
9610 17 1
9611 17 1
9699 17 2
9701 17 2
9726 17 1
9749 17 1
9760 17 3
9774 17 1
9777 17 3
9803 17 7
9809 17 1
9829 17 5
9846 17 1
9849 17 1
9906 17 1
9924 17 1
9934 17 1
9961 17 1
9970 17 13
9995 17 1
10001 17 2
10007 17 6
10010 17 5
10028 17 1
10039 17 1
10051 17 1
10062 17 1
10066 17 3
10073 17 1
10080 17 7
10081 17 1
10114 17 1
10152 17 1
10169 17 3
10205 17 1
10227 17 11
10291 17 16
10349 17 3
10351 17 7
10358 17 5
10380 17 1
10395 17 1
10418 17 2
10435 17 2
10447 17 1
10449 17 8
10464 17 3
10471 17 1
10485 17 1
10519 17 1
10520 17 2
10533 17 2
10556 17 1
10560 17 1
10583 17 1
10586 17 2
10588 17 3
10596 17 4
10604 17 1
10616 17 1
10632 17 5
10647 17 2
10648 17 97
10717 17 1
10769 17 2
10809 17 1
10825 17 1
10836 17 1
10859 17 1
10901 17 1
10916 17 2
10942 17 2
10966 17 1
10996 17 1
11011 17 3
11064 17 1
11144 17 1
11146 17 1
11151 17 1
11160 17 1
11213 17 1
11245 17 1
11257 17 1
11335 17 1
11389 17 1
11397 17 1
11452 17 1
11502 17 3
11531 17 1
11537 17 2
11538 17 2
11556 17 1
11557 17 8
11567 17 1
11571 17 1
11574 17 2
11612 17 1
11617 17 1
11624 17 1
11653 17 1
11674 17 24
11676 17 1
11722 17 2
11736 17 1
11746 17 10
11765 17 1
11770 17 1
11810 17 2
11857 17 6
11868 17 2
11879 17 1
11886 17 1
11895 17 1
11933 17 1
11949 17 3
11980 17 1
11995 17 6
11996 17 1
12003 17 3
12044 17 1
12064 17 1
12066 17 1
12078 17 1
12093 17 1
12141 17 1
12142 17 2
12159 17 2
12173 17 1
12185 17 1
12199 17 1
12218 17 1
12222 17 1
12227 17 4
12230 17 1
12244 17 1
12247 17 1
12267 17 4
12280 17 1
12289 17 2
12293 17 1
12349 17 1
12351 17 1
12354 17 1
12355 17 1
12376 17 4
12381 17 68
12382 17 6
12383 17 91
12384 17 1
12395 17 3
12401 17 1
12454 17 14
12468 17 14
12499 17 3
12518 17 2
12525 17 204
12569 17 5
12570 17 1
12578 17 1
12591 17 4
12621 17 1
12645 17 9
12648 17 1
12685 17 15
12691 17 267
12726 17 2
12729 17 1
12749 17 65
12760 17 3
12776 17 3
12822 17 5
12856 17 1
12883 17 3
12915 17 27
12925 17 1
12927 17 3
12935 17 2
12972 17 17
12992 17 11
13013 17 39
13038 17 1
13044 17 2
13068 17 1
13076 17 1
13078 17 1
13167 17 3
13191 17 2
13201 17 1
13204 17 1
13241 17 2
13273 17 50
13345 17 1
13354 17 49
13355 17 2
13393 17 46
13416 17 4
13450 17 1
13484 17 13
13499 17 1
13508 17 1
13513 17 4
13533 17 2
13537 17 4
13577 17 6
13580 17 7
13602 17 1
13637 17 1
13640 17 180
13650 17 1
13651 17 2
13653 17 1
13661 17 15
13681 17 1
13719 17 2
13723 17 2
13725 17 3
13732 17 2
13746 17 1
13747 17 121
13752 17 1
13759 17 3
13792 17 1
13835 17 33
13836 17 1
13855 17 3
13859 17 2
13868 17 2
13877 17 37
13886 17 3
13952 17 16
13997 17 4
14001 17 2
14025 17 29
14079 17 8
14087 17 1
14127 17 5
14130 17 4
14139 17 7
14148 17 4
14160 17 3
14171 17 1
14277 17 18
14288 17 2
14294 17 2
14303 17 1
14315 17 4
14320 17 1
14322 17 1
14340 17 3
14372 17 2
14380 17 3
14404 17 4
14409 17 2
14419 17 6
14434 17 1
14455 17 1
14458 17 2
14469 17 1
14482 17 1
14484 17 1
14492 17 203
14494 17 1
14543 17 4
14545 17 1
14575 17 4
14599 17 3
14603 17 8
14619 17 1
14660 17 1
14756 17 4
14793 17 1
14806 17 2
14830 17 1
14870 17 6
14878 17 1
14879 17 3
14885 17 19
14925 17 1
14960 17 7
14966 17 32
14969 17 2
14978 17 4
15008 17 1
15021 17 3
15031 17 1
15041 17 2
15064 17 1
15100 17 2
15128 17 1
15159 17 1
15192 17 1
15195 17 9
15220 17 1
15245 17 3
1 18 5
2 18 3
57 18 16
61 18 1
62 18 1
95 18 1
121 18 5
134 18 4
135 18 4
136 18 11
137 18 2
157 18 1
160 18 3
165 18 3
255 18 1
277 18 1
288 18 1
289 18 1
297 18 5
298 18 25
299 18 6
337 18 2
340 18 2
351 18 1
354 18 1
381 18 1
436 18 3
584 18 1
612 18 2
617 18 1
713 18 1
739 18 2
744 18 1
745 18 1
777 18 1
846 18 1
850 18 1
920 18 1
938 18 1
963 18 1
1031 18 3
1051 18 1
1205 18 1
1225 18 1
1243 18 1
1335 18 1
1377 18 3
1441 18 1
1511 18 1
1557 18 6
1561 18 1
1634 18 1
1720 18 2
1792 18 1
1970 18 1
2060 18 1
2095 18 1
2109 18 1
2203 18 1
2238 18 1
2268 18 1
2288 18 1
2366 18 1
2502 18 1
2513 18 1
2522 18 1
2590 18 2
2686 18 2
2704 18 1
2769 18 1
2907 18 2
3000 18 1
3007 18 2
3181 18 2
3286 18 1
3295 18 1
3315 18 1
3489 18 1
3527 18 1
3573 18 2
3712 18 1
3721 18 1
3743 18 1
3812 18 1
3840 18 1
3850 18 1
3872 18 1
3907 18 1
3949 18 1
4050 18 1
4082 18 1
4122 18 1
4262 18 1
4343 18 1
4366 18 1
4414 18 1
4495 18 1
4537 18 1
4798 18 1
4867 18 1
4891 18 1
4953 18 1
5006 18 1
5015 18 1
5020 18 1
5049 18 1
5111 18 1
5112 18 49
5124 18 1
5151 18 1
5247 18 1
5311 18 2
5427 18 1
5458 18 1
5550 18 1
5551 18 1
5653 18 1
5713 18 1
5717 18 1
5756 18 2
5765 18 1
5792 18 1
5807 18 1
5850 18 1
6022 18 1
6040 18 1
6086 18 3
6115 18 1
6124 18 1
6222 18 1
6329 18 1
6354 18 1
6358 18 1
6381 18 1
6401 18 1
6402 18 1
6432 18 1
6439 18 1
6472 18 1
6513 18 1
6554 18 1
6733 18 1
6768 18 1
6772 18 1
6814 18 1
6842 18 2
6849 18 3
6903 18 1
6908 18 1
6972 18 1
7053 18 3
7054 18 2
7060 18 4
7087 18 1
7228 18 1
7229 18 2
7241 18 1
7440 18 3
7476 18 1
7494 18 1
7531 18 1
7551 18 2
7723 18 1
7789 18 1
7886 18 1
7950 18 1
7956 18 1
8028 18 1
8066 18 1
8086 18 1
8101 18 1
8236 18 2
8322 18 3
8344 18 1
8356 18 1
8380 18 1
8424 18 1
8473 18 1
8516 18 1
8614 18 1
8624 18 1
8679 18 1
8761 18 113
8768 18 3
8872 18 1
8884 18 2
8899 18 1
9020 18 1
9027 18 2
9033 18 6
9122 18 1
9146 18 1
9296 18 1
9318 18 10
9351 18 3
9362 18 2
9369 18 6
9394 18 1
9407 18 1
9417 18 1
9449 18 1
9502 18 1
9763 18 1
9777 18 1
9803 18 1
9829 18 1
9881 18 2
9935 18 3
9970 18 2
9992 18 1
10007 18 1
10010 18 2
10027 18 1
10053 18 1
10066 18 2
10093 18 1
10146 18 1
10152 18 1
10227 18 3
10273 18 1
10284 18 1
10291 18 1
10351 18 3
10533 18 1
10586 18 2
10600 18 1
10605 18 1
10632 18 1
10648 18 6
10788 18 1
10966 18 1
11011 18 1
11069 18 1
11146 18 1
11165 18 1
11209 18 1
11215 18 1
11335 18 1
11386 18 1
11397 18 1
11452 18 1
11476 18 1
11557 18 2
11674 18 1
11682 18 1
11685 18 1
11746 18 3
11810 18 1
11857 18 2
11859 18 1
11900 18 1
11950 18 1
11993 18 1
11995 18 1
12003 18 2
12064 18 2
12159 18 1
12343 18 1
12352 18 1
12381 18 7
12383 18 14
12395 18 1
12454 18 5
12468 18 1
12499 18 1
12521 18 1
12525 18 10
12591 18 2
12645 18 3
12675 18 1
12691 18 49
12745 18 1
12749 18 5
12822 18 1
12856 18 1
12915 18 2
12972 18 6
13013 18 3
13044 18 1
13191 18 3
13260 18 1
13273 18 13
13354 18 1
13387 18 2
13393 18 7
13484 18 3
13513 18 1
13573 18 1
13577 18 1
13580 18 1
13640 18 26
13661 18 2
13672 18 1
13747 18 17
13828 18 1
13835 18 7
13870 18 1
13877 18 5
13925 18 2
13942 18 1
13952 18 5
14025 18 2
14059 18 1
14079 18 2
14082 18 1
14171 18 2
14244 18 1
14246 18 1
14277 18 1
14315 18 3
14320 18 1
14449 18 1
14482 18 2
14492 18 38
14575 18 4
14806 18 1
14820 18 2
14878 18 1
14885 18 2
14960 18 1
14966 18 3
14978 18 1
15021 18 4
15042 18 1
15100 18 7
15117 18 1
15130 18 1
15159 18 1
15195 18 1
15245 18 2
1 19 15
2 19 6
10 19 1
57 19 40
82 19 5
121 19 24
134 19 8
135 19 8
136 19 19
137 19 9
153 19 3
156 19 1
157 19 2
160 19 2
161 19 1
163 19 2
165 19 1
168 19 1
209 19 2
288 19 4
289 19 1
297 19 3
298 19 69
299 19 7
337 19 1
341 19 1
351 19 1
373 19 1
381 19 2
436 19 1
437 19 3
455 19 1
482 19 1
489 19 1
501 19 1
537 19 1
612 19 2
701 19 2
744 19 4
847 19 1
905 19 1
920 19 1
1031 19 2
1051 19 2
1195 19 1
1206 19 1
1279 19 1
1335 19 2
1349 19 1
1441 19 1
1484 19 1
1544 19 1
1556 19 2
1557 19 11
1561 19 1
1612 19 1
1635 19 2
1654 19 1
1705 19 1
1720 19 7
1734 19 1
1801 19 1
1811 19 1
1829 19 1
1876 19 5
1877 19 1
1911 19 3
1920 19 1
1956 19 6
1996 19 1
2051 19 1
2060 19 5
2128 19 1
2229 19 1
2295 19 1
2306 19 1
2366 19 1
2371 19 1
2403 19 2
2508 19 1
2532 19 1
2577 19 1
2594 19 1
2683 19 1
2777 19 1
2822 19 1
2893 19 2
2947 19 1
2983 19 1
2991 19 1
3000 19 1
3007 19 1
3181 19 2
3203 19 1
3274 19 1
3454 19 1
3493 19 1
3518 19 1
3576 19 1
3594 19 1
3636 19 2
3683 19 1
3743 19 1
3899 19 1
3907 19 1
4031 19 1
4050 19 2
4086 19 1
4162 19 1
4212 19 1
4271 19 1
4284 19 1
4302 19 2
4366 19 1
4406 19 2
4421 19 1
4537 19 1
4678 19 1
4737 19 1
4769 19 1
4868 19 1
4891 19 4
4902 19 1
4956 19 1
5049 19 1
5072 19 1
5112 19 11
5152 19 1
5216 19 1
5250 19 2
5370 19 2
5372 19 1
5404 19 2
5480 19 1
5547 19 1
5564 19 1
5603 19 1
5655 19 6
5756 19 1
5821 19 2
5933 19 1
6002 19 1
6182 19 1
6273 19 1
6277 19 1
6329 19 1
6381 19 1
6439 19 1
6449 19 1
6467 19 1
6631 19 1
6640 19 1
6736 19 2
6814 19 3
6816 19 1
6842 19 1
6865 19 2
6916 19 1
7053 19 2
7060 19 2
7123 19 1
7256 19 1
7440 19 2
7444 19 1
7551 19 1
7555 19 1
7660 19 1
7666 19 1
7696 19 1
7862 19 1
7880 19 1
8019 19 1
8084 19 1
8092 19 1
8151 19 1
8236 19 1
8322 19 5
8323 19 1
8344 19 1
8394 19 1
8512 19 1
8583 19 1
8599 19 1
8614 19 3
8761 19 348
8770 19 3
8851 19 3
8872 19 2
8891 19 1
8940 19 1
9033 19 6
9041 19 1
9079 19 1
9083 19 1
9180 19 1
9182 19 1
9194 19 1
9214 19 2
9299 19 1
9333 19 1
9351 19 1
9362 19 1
9364 19 1
9369 19 39
9386 19 1
9467 19 1
9502 19 1
9567 19 1
9571 19 1
9585 19 1
9602 19 1
9603 19 2
9610 19 1
9749 19 1
9803 19 5
9829 19 4
9833 19 1
9844 19 1
9849 19 1
9914 19 1
9970 19 1
9986 19 1
9992 19 1
10007 19 1
10010 19 3
10022 19 1
10066 19 1
10152 19 1
10196 19 1
10227 19 4
10351 19 3
10420 19 1
10449 19 2
10485 19 1
10493 19 1
10519 19 1
10583 19 1
10596 19 3
10647 19 1
10648 19 16
10769 19 1
10918 19 1
10997 19 1
11017 19 1
11258 19 1
11413 19 1
11423 19 1
11531 19 1
11557 19 4
11621 19 2
11666 19 1
11674 19 1
11676 19 1
11680 19 1
11933 19 1
11951 19 1
11952 19 2
11995 19 3
11996 19 2
12073 19 1
12084 19 1
12144 19 2
12199 19 1
12226 19 1
12227 19 1
12229 19 1
12267 19 1
12336 19 1
12344 19 1
12376 19 2
12381 19 17
12382 19 1
12383 19 50
12395 19 1
12454 19 4
12499 19 1
12518 19 1
12525 19 27
12540 19 1
12591 19 3
12621 19 1
12645 19 4
12648 19 2
12685 19 12
12691 19 165
12749 19 34
12776 19 1
12799 19 2
12822 19 1
12856 19 4
12883 19 1
12898 19 1
12915 19 6
12958 19 1
12972 19 7
12973 19 3
12992 19 1
13013 19 3
13044 19 1
13076 19 1
13078 19 1
13167 19 1
13184 19 3
13191 19 1
13204 19 1
13241 19 5
13269 19 1
13271 19 1
13273 19 62
13354 19 9
13380 19 1
13393 19 28
13452 19 2
13484 19 5
13513 19 7
13537 19 1
13580 19 2
13640 19 65
13651 19 1
13661 19 5
13731 19 1
13747 19 117
13835 19 11
13836 19 2
13868 19 1
13877 19 10
13925 19 2
13952 19 7
13961 19 1
14025 19 2
14045 19 1
14087 19 1
14130 19 2
14148 19 1
14171 19 2
14277 19 3
14294 19 1
14320 19 1
14340 19 2
14354 19 1
14369 19 1
14380 19 2
14448 19 3
14492 19 88
14575 19 3
14657 19 1
14756 19 4
14870 19 1
14879 19 3
14885 19 1
14960 19 3
14978 19 1
15010 19 1
15041 19 5
15045 19 2
15198 19 1
15245 19 2
1 20 7
2 20 4
8 20 1
57 20 17
70 20 1
93 20 1
109 20 1
121 20 2
134 20 3
135 20 7
136 20 1
156 20 1
157 20 1
160 20 3
199 20 1
288 20 2
297 20 4
298 20 17
299 20 3
315 20 4
331 20 1
436 20 1
461 20 1
483 20 1
501 20 1
561 20 1
564 20 1
579 20 1
584 20 2
594 20 1
613 20 1
630 20 1
655 20 1
701 20 3
713 20 1
740 20 1
752 20 1
776 20 1
777 20 1
789 20 1
894 20 1
896 20 1
905 20 1
920 20 1
956 20 1
977 20 1
988 20 1
1017 20 1
1033 20 1
1051 20 4
1195 20 1
1196 20 1
1244 20 1
1255 20 2
1313 20 1
1335 20 1
1356 20 2
1368 20 1
1377 20 1
1411 20 1
1511 20 1
1515 20 1
1537 20 1
1538 20 1
1557 20 1
1574 20 1
1644 20 1
1720 20 1
1763 20 1
1812 20 1
1829 20 1
1876 20 2
1956 20 1
2060 20 2
2062 20 1
2191 20 2
2209 20 1
2221 20 2
2238 20 1
2300 20 1
2304 20 1
2403 20 3
2512 20 1
2522 20 1
2527 20 1
2549 20 1
2680 20 1
2758 20 1
2769 20 1
2827 20 1
2893 20 1
2966 20 1
2999 20 1
3007 20 1
3086 20 1
3098 20 1
3435 20 1
3537 20 1
3554 20 1
3573 20 2
3574 20 1
3576 20 1
3594 20 1
3629 20 1
3686 20 2
3726 20 1
3743 20 1
3799 20 2
3812 20 1
3819 20 1
3820 20 1
3833 20 2
3834 20 2
3907 20 1
4021 20 1
4064 20 1
4066 20 1
4067 20 1
4143 20 1
4207 20 1
4241 20 1
4320 20 1
4356 20 1
4515 20 1
4532 20 1
4537 20 1
4564 20 1
4580 20 1
4588 20 1
4798 20 1
4867 20 1
4880 20 2
4891 20 1
4899 20 1
4977 20 1
5006 20 1
5033 20 1
5049 20 1
5106 20 1
5112 20 83
5124 20 1
5149 20 1
5286 20 1
5311 20 1
5550 20 1
5603 20 2
5637 20 1
5648 20 1
5691 20 1
5741 20 1
5765 20 9
5878 20 1
5964 20 1
6000 20 1
6005 20 1
6086 20 1
6130 20 2
6182 20 1
6189 20 1
6267 20 2
6340 20 1
6379 20 1
6381 20 1
6449 20 1
6477 20 1
6514 20 1
6554 20 1
6566 20 1
6631 20 1
6640 20 1
6665 20 1
6693 20 1
6812 20 1
6814 20 1
6849 20 1
6908 20 1
6972 20 2
7027 20 1
7028 20 1
7053 20 2
7060 20 2
7127 20 1
7141 20 2
7166 20 1
7228 20 2
7551 20 1
7555 20 2
7723 20 2
7880 20 1
7886 20 2
8014 20 1
8024 20 1
8034 20 2
8066 20 1
8078 20 1
8084 20 3
8117 20 1
8128 20 2
8322 20 2
8324 20 1
8359 20 1
8473 20 1
8499 20 1
8561 20 1
8565 20 2
8692 20 1
8761 20 46
8885 20 4
8892 20 1
8899 20 1
8995 20 1
9014 20 1
9030 20 1
9033 20 3
9122 20 1
9333 20 1
9340 20 1
9346 20 3
9351 20 1
9369 20 5
9428 20 2
9474 20 1
9494 20 1
9502 20 2
9512 20 1
9578 20 3
9611 20 1
9665 20 1
9764 20 3
9961 20 1
9995 20 1
10010 20 5
10022 20 1
10030 20 1
10066 20 2
10069 20 1
10070 20 1
10080 20 1
10093 20 1
10105 20 1
10146 20 1
10152 20 1
10169 20 1
10227 20 4
10244 20 1
10291 20 3
10318 20 2
10520 20 1
10533 20 2
10549 20 2
10596 20 1
10632 20 1
10647 20 2
10648 20 4
10911 20 1
10942 20 1
11001 20 1
11044 20 1
11137 20 1
11157 20 1
11223 20 1
11245 20 1
11344 20 1
11345 20 1
11389 20 1
11393 20 1
11397 20 1
11412 20 1
11425 20 1
11449 20 1
11461 20 1
11498 20 1
11557 20 1
11674 20 2
11685 20 2
11722 20 1
11746 20 2
11857 20 3
11975 20 1
11996 20 1
12218 20 1
12222 20 1
12267 20 1
12349 20 1
12365 20 1
12376 20 1
12377 20 1
12381 20 7
12382 20 1
12383 20 19
12395 20 2
12468 20 8
12499 20 1
12518 20 1
12525 20 7
12569 20 1
12597 20 1
12645 20 1
12648 20 1
12685 20 3
12691 20 28
12729 20 1
12745 20 2
12749 20 9
12856 20 1
12915 20 6
12972 20 9
12992 20 2
13044 20 4
13076 20 1
13204 20 1
13256 20 1
13273 20 9
13352 20 1
13354 20 4
13393 20 13
13460 20 1
13481 20 1
13484 20 2
13504 20 1
13533 20 1
13639 20 1
13640 20 15
13641 20 1
13661 20 1
13701 20 1
13719 20 4
13732 20 1
13746 20 1
13747 20 11
13752 20 1
13803 20 1
13833 20 1
13835 20 1
13855 20 1
13870 20 1
13877 20 1
13925 20 3
13952 20 4
13970 20 1
14003 20 1
14025 20 4
14079 20 1
14082 20 1
14127 20 1
14130 20 1
14139 20 1
14148 20 1
14171 20 3
14277 20 2
14319 20 1
14320 20 1
14380 20 3
14404 20 1
14469 20 2
14482 20 1
14492 20 32
14575 20 3
14603 20 1
14663 20 1
14830 20 1
14870 20 2
14885 20 1
14960 20 1
14966 20 3
14974 20 1
14981 20 1
15008 20 1
15021 20 10
15044 20 2
15100 20 11
15195 20 2
1 21 1
2 21 3
9 21 1
11 21 1
57 21 20
70 21 1
82 21 2
85 21 1
95 21 1
113 21 1
121 21 6
134 21 2
135 21 2
136 21 6
137 21 1
138 21 1
163 21 7
186 21 1
246 21 1
255 21 1
263 21 1
277 21 2
288 21 1
297 21 1
298 21 16
299 21 7
315 21 3
331 21 1
337 21 5
369 21 2
417 21 1
441 21 1
482 21 1
501 21 1
537 21 1
579 21 2
586 21 1
605 21 1
696 21 1
701 21 4
744 21 1
775 21 1
777 21 1
846 21 2
880 21 1
912 21 1
1017 21 1
1019 21 1
1031 21 3
1051 21 1
1243 21 2
1245 21 1
1313 21 1
1379 21 1
1384 21 1
1385 21 1
1407 21 1
1417 21 1
1441 21 2
1492 21 1
1493 21 1
1501 21 1
1515 21 2
1516 21 1
1557 21 1
1604 21 1
1644 21 1
1705 21 1
1720 21 1
1726 21 1
1793 21 1
1876 21 7
1883 21 1
1922 21 1
1925 21 2
1932 21 1
1956 21 1
1972 21 2
1975 21 1
1989 21 2
2010 21 1
2060 21 1
2068 21 1
2195 21 2
2221 21 1
2222 21 1
2254 21 1
2288 21 1
2295 21 2
2324 21 1
2366 21 5
2369 21 1
2370 21 1
2509 21 1
2517 21 1
2521 21 1
2522 21 3
2592 21 1
2610 21 1
2769 21 1
2827 21 1
2842 21 1
2845 21 1
2893 21 2
2907 21 1
2932 21 1
2966 21 1
2982 21 1
2987 21 1
2992 21 1
2993 21 1
3000 21 1
3141 21 1
3211 21 1
3221 21 1
3274 21 1
3300 21 1
3313 21 1
3314 21 1
3437 21 1
3518 21 1
3527 21 2
3573 21 2
3653 21 1
3687 21 1
3712 21 5
3740 21 1
3743 21 1
3809 21 3
3812 21 2
3820 21 9
3833 21 1
3840 21 1
3907 21 1
3922 21 1
4008 21 1
4031 21 1
4050 21 1
4066 21 4
4067 21 2
4068 21 1
4086 21 1
4133 21 1
4137 21 1
4143 21 1
4183 21 1
4184 21 1
4190 21 2
4194 21 1
4205 21 1
4233 21 1
4263 21 1
4315 21 1
4319 21 1
4343 21 1
4366 21 1
4404 21 1
4406 21 1
4408 21 1
4492 21 1
4537 21 2
4552 21 1
4620 21 1
4650 21 1
4719 21 1
4803 21 1
4867 21 1
4902 21 1
4983 21 1
5015 21 1
5049 21 1
5112 21 88
5216 21 1
5220 21 1
5253 21 1
5302 21 1
5311 21 3
5332 21 3
5352 21 1
5373 21 1
5458 21 2
5479 21 1
5564 21 1
5591 21 1
5611 21 1
5648 21 1
5655 21 1
5696 21 1
5756 21 2
5765 21 3
5807 21 1
5840 21 1
5854 21 1
5859 21 1
5866 21 1
5947 21 1
6000 21 2
6037 21 2
6076 21 1
6086 21 1
6124 21 1
6130 21 1
6147 21 1
6182 21 2
6226 21 1
6252 21 1
6267 21 2
6285 21 1
6359 21 1
6363 21 1
6401 21 1
6432 21 1
6466 21 1
6503 21 1
6623 21 1
6627 21 1
6636 21 1
6640 21 2
6645 21 1
6665 21 1
6672 21 1
6693 21 2
6815 21 1
6865 21 1
6872 21 2
6884 21 2
6891 21 1
6903 21 1
6972 21 3
7053 21 3
7054 21 1
7060 21 1
7087 21 2
7112 21 1
7228 21 5
7233 21 1
7257 21 1
7288 21 1
7293 21 1
7396 21 2
7409 21 4
7431 21 1
7435 21 1
7451 21 1
7549 21 1
7551 21 1
7555 21 1
7610 21 1
7635 21 1
7658 21 1
7740 21 1
7764 21 1
7862 21 2
7886 21 8
7922 21 1
8019 21 1
8029 21 1
8034 21 1
8040 21 1
8086 21 1
8128 21 3
8142 21 1
8148 21 1
8198 21 2
8199 21 2
8224 21 1
8236 21 1
8255 21 1
8256 21 1
8259 21 1
8380 21 1
8394 21 1
8424 21 1
8449 21 2
8473 21 1
8476 21 1
8492 21 2
8530 21 1
8532 21 1
8553 21 1
8565 21 1
8583 21 1
8598 21 1
8608 21 1
8614 21 1
8671 21 1
8674 21 1
8679 21 1
8695 21 1
8746 21 1
8761 21 54
8768 21 1
8851 21 1
8885 21 6
8887 21 2
8891 21 1
8892 21 3
8966 21 1
9030 21 2
9033 21 5
9062 21 1
9151 21 1
9182 21 1
9183 21 1
9244 21 2
9277 21 1
9299 21 1
9318 21 3
9369 21 6
9408 21 1
9428 21 4
9442 21 1
9485 21 1
9502 21 1
9520 21 1
9571 21 1
9603 21 2
9611 21 1
9688 21 1
9732 21 1
9764 21 2
9803 21 1
9808 21 1
9886 21 1
9935 21 1
9970 21 2
9992 21 1
10010 21 3
10066 21 1
10081 21 1
10093 21 1
10146 21 1
10147 21 1
10196 21 1
10205 21 2
10206 21 1
10213 21 1
10227 21 6
10255 21 2
10273 21 2
10318 21 2
10351 21 1
10369 21 1
10418 21 1
10432 21 1
10435 21 2
10454 21 1
10533 21 2
10583 21 1
10596 21 1
10648 21 13
10738 21 1
10891 21 2
10911 21 2
10920 21 1
11037 21 1
11130 21 1
11137 21 1
11138 21 2
11223 21 1
11255 21 1
11294 21 3
11303 21 1
11304 21 1
11326 21 1
11335 21 2
11375 21 1
11386 21 2
11458 21 1
11616 21 1
11680 21 1
11685 21 6
11746 21 8
11767 21 1
11810 21 1
11832 21 1
11857 21 1
11906 21 1
11907 21 1
11949 21 1
11959 21 1
12003 21 1
12084 21 1
12104 21 1
12157 21 1
12159 21 2
12166 21 2
12227 21 2
12244 21 4
12349 21 4
12376 21 1
12381 21 8
12383 21 20
12395 21 2
12445 21 1
12454 21 1
12468 21 14
12499 21 4
12525 21 9
12532 21 1
12570 21 1
12578 21 2
12621 21 1
12639 21 1
12645 21 1
12675 21 2
12685 21 1
12691 21 24
12726 21 1
12729 21 1
12745 21 3
12749 21 7
12822 21 2
12883 21 1
12885 21 1
12915 21 14
12919 21 1
12972 21 7
12973 21 1
12992 21 2
13003 21 2
13013 21 3
13044 21 1
13078 21 5
13163 21 1
13167 21 1
13204 21 1
13229 21 1
13235 21 2
13241 21 1
13273 21 6
13320 21 1
13354 21 3
13359 21 1
13386 21 1
13393 21 8
13404 21 1
13416 21 1
13452 21 2
13484 21 3
13504 21 1
13580 21 2
13615 21 1
13640 21 11
13701 21 1
13707 21 2
13713 21 1
13719 21 1
13731 21 1
13732 21 7
13746 21 1
13747 21 20
13833 21 4
13836 21 1
13859 21 1
13877 21 4
13906 21 1
13937 21 1
13952 21 8
13961 21 1
13974 21 1
14001 21 2
14025 21 2
14079 21 2
14087 21 1
14127 21 1
14139 21 1
14148 21 2
14160 21 1
14171 21 2
14172 21 1
14217 21 2
14277 21 3
14295 21 1
14315 21 1
14369 21 1
14380 21 1
14409 21 1
14419 21 3
14434 21 1
14469 21 1
14492 21 25
14514 21 1
14538 21 1
14553 21 2
14569 21 1
14575 21 3
14603 21 3
14624 21 1
14674 21 1
14756 21 1
14805 21 1
14870 21 2
14878 21 1
14925 21 1
14960 21 1
14979 21 1
14981 21 1
14982 21 2
15021 21 24
15052 21 1
15064 21 1
15069 21 1
15100 21 5
15153 21 1
15156 21 1
15159 21 1
15195 21 2
15245 21 1
15265 21 1
1 22 1
2 22 1
9 22 3
57 22 18
68 22 1
70 22 2
82 22 3
88 22 1
121 22 5
134 22 3
135 22 10
136 22 4
137 22 1
138 22 1
148 22 1
157 22 1
158 22 1
160 22 1
162 22 1
165 22 2
246 22 2
263 22 1
278 22 1
284 22 1
288 22 4
290 22 1
298 22 20
299 22 9
331 22 1
332 22 1
340 22 1
341 22 2
389 22 3
436 22 1
579 22 2
581 22 1
584 22 3
605 22 1
612 22 1
613 22 2
701 22 7
776 22 1
846 22 1
850 22 1
883 22 1
898 22 1
956 22 1
966 22 1
988 22 1
1013 22 1
1021 22 1
1024 22 1
1031 22 2
1136 22 1
1148 22 1
1205 22 1
1244 22 1
1265 22 1
1284 22 1
1313 22 1
1356 22 2
1377 22 3
1378 22 1
1441 22 1
1540 22 1
1557 22 2
1574 22 1
1584 22 1
1629 22 1
1634 22 1
1718 22 1
1734 22 1
1860 22 1
1876 22 3
1911 22 1
1921 22 2
1934 22 1
1972 22 1
2025 22 1
2059 22 1
2194 22 1
2209 22 4
2265 22 1
2268 22 1
2288 22 1
2326 22 1
2366 22 1
2548 22 1
2618 22 1
2663 22 1
2745 22 2
2769 22 1
2770 22 1
2827 22 3
2831 22 1
2953 22 1
2966 22 2
2978 22 1
3018 22 2
3036 22 1
3097 22 1
3108 22 1
3153 22 1
3217 22 1
3274 22 1
3294 22 1
3339 22 1
3368 22 2
3479 22 1
3504 22 1
3518 22 1
3573 22 1
3576 22 1
3636 22 1
3666 22 1
3674 22 1
3682 22 1
3712 22 2
3726 22 1
3743 22 1
3809 22 1
3820 22 2
3899 22 1
3907 22 2
3949 22 1
4012 22 1
4064 22 6
4065 22 1
4066 22 1
4067 22 1
4068 22 1
4086 22 1
4190 22 2
4241 22 1
4315 22 1
4343 22 1
4451 22 1
4458 22 1
4537 22 2
4588 22 1
4618 22 2
4663 22 1
4719 22 1
4798 22 5
4813 22 2
4816 22 1
4868 22 1
4891 22 2
4917 22 1
4944 22 1
4991 22 1
5006 22 2
5015 22 1
5042 22 1
5049 22 1
5083 22 1
5112 22 36
5148 22 1
5149 22 1
5152 22 1
5259 22 2
5311 22 2
5404 22 1
5427 22 1
5463 22 1
5516 22 1
5540 22 1
5577 22 2
5626 22 1
5641 22 1
5655 22 1
5669 22 1
5718 22 1
5765 22 3
5812 22 1
5859 22 1
5930 22 1
5933 22 2
5969 22 1
6019 22 1
6022 22 2
6086 22 6
6124 22 1
6173 22 1
6256 22 1
6348 22 1
6354 22 1
6381 22 1
6481 22 1
6501 22 1
6554 22 1
6566 22 1
6608 22 1
6631 22 2
6667 22 1
6672 22 1
6736 22 2
6772 22 1
6814 22 1
6872 22 1
6885 22 1
6892 22 1
6908 22 1
6970 22 1
6981 22 1
7008 22 1
7027 22 1
7044 22 1
7053 22 4
7060 22 1
7098 22 1
7228 22 1
7229 22 1
7241 22 1
7394 22 1
7440 22 2
7494 22 1
7495 22 1
7557 22 1
7610 22 1
7691 22 1
7860 22 1
7862 22 1
7886 22 4
8007 22 1
8019 22 2
8024 22 1
8026 22 1
8034 22 1
8086 22 2
8128 22 2
8148 22 1
8197 22 1
8198 22 3
8238 22 1
8277 22 1
8317 22 1
8318 22 2
8322 22 3
8332 22 1
8367 22 1
8424 22 2
8435 22 1
8454 22 1
8473 22 1
8531 22 2
8566 22 1
8614 22 1
8617 22 1
8693 22 1
8761 22 62
8782 22 2
8872 22 1
8884 22 2
8885 22 2
8892 22 1
8924 22 1
8966 22 1
9101 22 1
9182 22 1
9244 22 1
9318 22 5
9333 22 2
9346 22 1
9351 22 1
9364 22 1
9369 22 7
9394 22 1
9408 22 1
9428 22 1
9472 22 1
9513 22 1
9578 22 2
9597 22 1
9603 22 1
9611 22 3
9760 22 1
9761 22 1
9764 22 1
9808 22 1
9868 22 1
9956 22 1
9970 22 2
9988 22 1
10028 22 1
10066 22 1
10070 22 1
10081 22 1
10093 22 1
10227 22 15
10260 22 1
10273 22 3
10291 22 2
10292 22 1
10349 22 1
10351 22 3
10418 22 2
10432 22 1
10435 22 1
10467 22 1
10520 22 2
10533 22 4
10588 22 1
10648 22 17
10666 22 1
10681 22 1
10736 22 1
10751 22 1
10891 22 2
10942 22 2
10975 22 1
11096 22 1
11108 22 1
11129 22 1
11152 22 1
11169 22 1
11178 22 1
11207 22 1
11321 22 1
11335 22 1
11393 22 1
11397 22 1
11403 22 1
11419 22 1
11425 22 1
11438 22 1
11452 22 1
11462 22 1
11567 22 1
11605 22 1
11746 22 4
11827 22 1
11857 22 1
11900 22 1
11975 22 3
11994 22 2
12003 22 2
12093 22 1
12159 22 3
12267 22 1
12332 22 2
12343 22 1
12349 22 1
12381 22 9
12383 22 20
12395 22 2
12454 22 1
12468 22 4
12499 22 1
12525 22 9
12569 22 1
12591 22 1
12645 22 1
12648 22 2
12658 22 2
12681 22 1
12685 22 2
12691 22 29
12726 22 1
12749 22 10
12799 22 1
12822 22 1
12861 22 1
12915 22 25
12925 22 1
12972 22 4
12973 22 1
12992 22 1
13003 22 1
13013 22 2
13167 22 1
13184 22 1
13233 22 1
13241 22 3
13248 22 1
13269 22 1
13273 22 9
13354 22 3
13358 22 1
13359 22 1
13393 22 10
13416 22 1
13452 22 1
13482 22 1
13484 22 1
13533 22 1
13618 22 1
13638 22 1
13640 22 7
13661 22 3
13707 22 1
13710 22 1
13747 22 18
13752 22 1
13833 22 1
13835 22 5
13836 22 1
13841 22 1
13855 22 1
13868 22 1
13870 22 1
13877 22 5
13952 22 17
14001 22 1
14006 22 1
14087 22 1
14130 22 1
14160 22 1
14171 22 1
14172 22 1
14277 22 1
14315 22 2
14354 22 1
14357 22 1
14387 22 2
14448 22 1
14455 22 1
14482 22 1
14492 22 15
14514 22 1
14551 22 1
14553 22 1
14575 22 1
14603 22 2
14806 22 2
14829 22 2
14830 22 2
14885 22 1
14918 22 1
14966 22 2
14978 22 1
14981 22 1
14982 22 1
15021 22 5
15041 22 1
15045 22 2
15100 22 6
1 23 5
2 23 1
40 23 1
57 23 9
70 23 1
82 23 2
95 23 1
121 23 5
134 23 1
135 23 2
136 23 9
153 23 1
157 23 1
158 23 1
160 23 1
161 23 1
297 23 1
298 23 10
299 23 1
331 23 1
337 23 3
341 23 1
373 23 1
393 23 1
417 23 1
477 23 1
496 23 1
586 23 1
589 23 1
594 23 2
701 23 6
777 23 1
860 23 1
920 23 1
956 23 1
966 23 1
1019 23 1
1031 23 1
1033 23 2
1051 23 2
1205 23 2
1219 23 1
1356 23 3
1377 23 3
1441 23 2
1513 23 1
1515 23 1
1516 23 1
1525 23 1
1540 23 1
1557 23 5
1624 23 2
1720 23 1
1755 23 1
1815 23 1
1876 23 1
1933 23 1
1956 23 2
1960 23 2
1972 23 1
2052 23 1
2060 23 1
2133 23 1
2195 23 1
2209 23 2
2221 23 3
2222 23 1
2247 23 1
2251 23 1
2268 23 2
2288 23 1
2301 23 1
2353 23 1
2366 23 2
2463 23 1
2522 23 1
2580 23 1
2674 23 1
2707 23 1
2845 23 1
2893 23 2
2907 23 2
2928 23 1
3007 23 1
3012 23 1
3035 23 1
3272 23 1
3323 23 1
3373 23 2
3383 23 1
3394 23 1
3527 23 1
3573 23 2
3576 23 1
3577 23 2
3653 23 1
3686 23 1
3712 23 1
3726 23 1
3743 23 3
3782 23 1
3819 23 1
3874 23 1
3899 23 1
4012 23 1
4021 23 1
4064 23 3
4066 23 1
4068 23 1
4162 23 1
4212 23 1
4306 23 1
4315 23 1
4343 23 2
4404 23 1
4417 23 1
4442 23 1
4448 23 1
4537 23 4
4793 23 1
4798 23 1
4805 23 1
4816 23 1
4867 23 1
4868 23 1
4898 23 1
4934 23 1
4944 23 1
5049 23 1
5063 23 2
5068 23 1
5110 23 1
5112 23 120
5115 23 2
5151 23 2
5216 23 1
5220 23 1
5343 23 1
5350 23 1
5360 23 1
5370 23 1
5404 23 1
5463 23 2
5466 23 1
5474 23 1
5514 23 1
5540 23 2
5543 23 1
5557 23 1
5713 23 1
5741 23 1
5765 23 4
5801 23 1
5947 23 1
6086 23 3
6091 23 1
6130 23 1
6195 23 1
6252 23 1
6306 23 1
6350 23 1
6381 23 3
6401 23 1
6432 23 1
6513 23 1
6589 23 1
6672 23 1
6733 23 1
6736 23 1
6749 23 1
6828 23 1
6842 23 2
6884 23 2
6908 23 2
6972 23 2
7054 23 2
7182 23 1
7417 23 1
7516 23 1
7610 23 1
7634 23 2
7789 23 1
7886 23 8
7938 23 1
8034 23 1
8066 23 2
8128 23 1
8198 23 1
8199 23 1
8222 23 1
8356 23 1
8380 23 1
8404 23 1
8424 23 4
8473 23 1
8492 23 2
8561 23 1
8565 23 1
8701 23 1
8711 23 1
8761 23 43
8799 23 1
8812 23 1
8843 23 1
8851 23 1
8872 23 1
8890 23 1
8891 23 1
8966 23 1
9033 23 2
9083 23 1
9244 23 1
9257 23 1
9318 23 1
9333 23 1
9346 23 1
9369 23 4
9396 23 1
9399 23 1
9428 23 1
9464 23 1
9490 23 1
9494 23 2
9498 23 3
9502 23 2
9512 23 1
9514 23 1
9538 23 1
9576 23 1
9578 23 4
9584 23 1
9629 23 1
9732 23 1
9803 23 1
9924 23 1
9935 23 2
10010 23 1
10066 23 1
10146 23 1
10227 23 2
10248 23 1
10273 23 1
10291 23 2
10351 23 3
10418 23 1
10471 23 1
10499 23 1
10533 23 1
10586 23 1
10588 23 2
10596 23 1
10632 23 1
10648 23 3
10666 23 2
10769 23 1
10911 23 2
11019 23 1
11039 23 1
11068 23 1
11069 23 2
11096 23 1
11129 23 1
11140 23 1
11214 23 1
11234 23 2
11335 23 2
11386 23 2
11389 23 1
11393 23 1
11394 23 1
11397 23 1
11419 23 1
11434 23 1
11461 23 1
11476 23 2
11557 23 1
11560 23 1
11578 23 1
11685 23 3
11746 23 2
11857 23 1
11993 23 1
11996 23 1
12047 23 1
12084 23 1
12170 23 1
12173 23 1
12185 23 1
12218 23 2
12267 23 1
12293 23 1
12295 23 1
12332 23 1
12349 23 3
12381 23 12
12383 23 22
12384 23 1
12394 23 2
12395 23 4
12454 23 1
12468 23 7
12518 23 1
12525 23 2
12591 23 1
12645 23 2
12675 23 1
12685 23 2
12691 23 30
12749 23 12
12915 23 4
12927 23 1
12972 23 3
12973 23 1
13078 23 1
13191 23 1
13273 23 9
13354 23 4
13355 23 1
13393 23 12
13422 23 2
13456 23 1
13460 23 1
13484 23 3
13537 23 1
13640 23 10
13661 23 2
13667 23 1
13732 23 4
13747 23 24
13835 23 3
13877 23 5
13952 23 9
14001 23 2
14025 23 1
14127 23 1
14139 23 2
14148 23 1
14171 23 3
14307 23 1
14319 23 1
14340 23 2
14360 23 1
14380 23 2
14434 23 1
14458 23 1
14482 23 3
14484 23 2
14492 23 18
14496 23 1
14545 23 1
14688 23 1
14793 23 1
14867 23 1
14974 23 1
14978 23 2
15021 23 12
15064 23 1
15100 23 10
15128 23 1
15159 23 1
15225 23 1
1 24 7
9 24 1
57 24 8
70 24 1
82 24 1
113 24 1
121 24 10
133 24 1
134 24 6
135 24 1
136 24 7
137 24 6
138 24 1
160 24 1
163 24 1
236 24 2
289 24 1
297 24 1
298 24 20
299 24 9
315 24 1
345 24 1
389 24 1
399 24 1
537 24 1
564 24 1
565 24 1
586 24 1
594 24 1
605 24 3
617 24 1
622 24 1
669 24 1
701 24 3
702 24 2
846 24 1
850 24 1
872 24 1
896 24 1
947 24 1
966 24 1
1011 24 1
1031 24 1
1109 24 1
1182 24 1
1216 24 1
1377 24 2
1441 24 1
1557 24 1
1561 24 1
1624 24 1
1720 24 7
1860 24 1
1876 24 2
1925 24 2
1956 24 1
1957 24 1
1960 24 1
1963 24 2
1967 24 1
1970 24 4
2059 24 1
2174 24 1
2195 24 1
2209 24 1
2221 24 2
2283 24 1
2301 24 1
2322 24 1
2360 24 1
2366 24 5
2463 24 1
2663 24 1
2707 24 1
2769 24 3
2770 24 2
2801 24 1
2827 24 1
2851 24 1
2893 24 1
2907 24 1
2993 24 2
3000 24 2
3331 24 2
3336 24 1
3383 24 1
3414 24 1
3518 24 1
3521 24 1
3572 24 1
3573 24 1
3653 24 1
3798 24 1
3799 24 1
3819 24 1
3820 24 4
3834 24 3
3874 24 1
3899 24 1
3934 24 1
4008 24 2
4039 24 1
4066 24 2
4067 24 1
4207 24 2
4330 24 1
4343 24 1
4414 24 1
4492 24 1
4518 24 1
4530 24 1
4533 24 1
4537 24 3
4609 24 2
4610 24 1
4665 24 1
4678 24 1
4766 24 1
4798 24 1
4800 24 1
4866 24 1
4868 24 1
4907 24 1
4983 24 1
5017 24 1
5109 24 2
5112 24 57
5151 24 1
5220 24 1
5221 24 1
5250 24 1
5253 24 1
5311 24 1
5404 24 1
5410 24 1
5540 24 1
5589 24 1
5648 24 1
5655 24 1
5686 24 1
5765 24 1
5821 24 1
5850 24 1
5957 24 1
5987 24 1
5991 24 1
6017 24 1
6080 24 1
6179 24 1
6195 24 1
6235 24 1
6256 24 1
6257 24 1
6329 24 1
6354 24 1
6381 24 1
6432 24 1
6513 24 1
6547 24 1
6667 24 1
6699 24 2
6711 24 1
6834 24 1
6858 24 1
6865 24 1
6895 24 1
6908 24 1
6946 24 1
6991 24 1
7027 24 1
7041 24 1
7053 24 3
7060 24 3
7143 24 1
7166 24 1
7228 24 1
7229 24 1
7257 24 1
7409 24 1
7419 24 2
7422 24 1
7431 24 1
7447 24 1
7487 24 1
7515 24 1
7551 24 1
7634 24 3
7776 24 1
7799 24 1
8034 24 2
8066 24 1
8084 24 2
8086 24 1
8128 24 1
8184 24 1
8199 24 1
8202 24 1
8210 24 1
8238 24 1
8380 24 1
8424 24 3
8473 24 2
8560 24 1
8578 24 1
8678 24 1
8695 24 1
8697 24 1
8761 24 56
8805 24 1
8884 24 2
8887 24 2
8891 24 1
8934 24 1
8937 24 1
8966 24 1
9004 24 1
9008 24 1
9122 24 1
9182 24 1
9214 24 2
9318 24 5
9333 24 1
9351 24 1
9365 24 1
9369 24 4
9428 24 4
9494 24 1
9498 24 1
9512 24 3
9567 24 1
9699 24 1
9750 24 1
9829 24 1
9959 24 1
9961 24 1
9984 24 1
10007 24 1
10010 24 1
10022 24 1
10070 24 1
10080 24 1
10081 24 1
10152 24 2
10204 24 1
10205 24 1
10207 24 1
10221 24 1
10227 24 7
10346 24 1
10351 24 1
10358 24 1
10393 24 1
10449 24 1
10533 24 4
10575 24 1
10583 24 1
10648 24 5
10666 24 1
10738 24 3
10801 24 1
10911 24 3
11129 24 2
11131 24 1
11138 24 1
11147 24 1
11165 24 1
11257 24 1
11335 24 2
11344 24 1
11349 24 1
11380 24 1
11386 24 1
11389 24 2
11397 24 1
11461 24 1
11476 24 2
11514 24 1
11557 24 1
11616 24 1
11666 24 1
11674 24 1
11680 24 1
11685 24 1
11746 24 3
11857 24 1
11870 24 1
11988 24 1
11993 24 2
11996 24 1
12093 24 1
12121 24 1
12141 24 1
12142 24 1
12144 24 1
12159 24 1
12161 24 1
12218 24 5
12267 24 2
12300 24 1
12343 24 1
12349 24 4
12352 24 1
12381 24 10
12383 24 17
12384 24 1
12395 24 3
12454 24 4
12468 24 14
12525 24 6
12591 24 1
12618 24 1
12648 24 2
12675 24 1
12685 24 3
12691 24 25
12749 24 4
12856 24 1
12861 24 1
12869 24 1
12883 24 1
12885 24 1
12898 24 1
12911 24 2
12915 24 8
12972 24 3
12973 24 2
13078 24 4
13167 24 1
13191 24 1
13235 24 1
13241 24 1
13273 24 14
13352 24 1
13359 24 1
13393 24 5
13427 24 1
13484 24 2
13580 24 1
13640 24 10
13719 24 2
13732 24 5
13746 24 1
13747 24 18
13758 24 1
13833 24 1
13835 24 1
13836 24 1
13877 24 2
13952 24 8
14001 24 3
14025 24 3
14033 24 1
14045 24 1
14130 24 1
14135 24 1
14139 24 1
14171 24 5
14295 24 1
14340 24 1
14378 24 1
14380 24 1
14419 24 1
14448 24 1
14458 24 1
14492 24 19
14514 24 1
14545 24 1
14575 24 1
14870 24 1
14966 24 1
14978 24 1
14999 24 1
15021 24 11
15074 24 1
15100 24 5
15195 24 1
1 25 4
2 25 2
30 25 1
40 25 1
57 25 13
61 25 1
70 25 1
82 25 1
95 25 1
121 25 2
134 25 3
135 25 1
136 25 4
137 25 2
153 25 1
157 25 2
160 25 1
162 25 1
163 25 1
165 25 1
249 25 1
252 25 1
277 25 1
288 25 2
298 25 18
299 25 3
315 25 1
331 25 1
337 25 1
340 25 1
343 25 1
351 25 1
389 25 1
399 25 1
417 25 2
438 25 1
477 25 1
579 25 1
594 25 4
612 25 1
701 25 4
736 25 1
776 25 1
785 25 1
893 25 1
956 25 1
966 25 1
987 25 1
1031 25 3
1033 25 1
1109 25 1
1222 25 1
1295 25 1
1363 25 1
1377 25 5
1441 25 1
1474 25 2
1501 25 1
1556 25 1
1557 25 4
1574 25 1
1635 25 1
1720 25 3
1876 25 1
1925 25 1
1963 25 1
1970 25 1
2059 25 1
2060 25 4
2081 25 1
2174 25 1
2180 25 1
2216 25 1
2229 25 1
2247 25 1
2366 25 3
2522 25 1
2549 25 1
2592 25 1
2594 25 1
2704 25 1
2769 25 1
2786 25 1
2801 25 1
2827 25 1
2966 25 1
3000 25 1
3029 25 2
3036 25 1
3196 25 1
3211 25 1
3274 25 2
3617 25 1
3619 25 1
3712 25 1
3743 25 1
3809 25 1
3819 25 1
3820 25 1
3833 25 1
3874 25 1
3907 25 5
3990 25 1
4050 25 3
4064 25 1
4077 25 1
4086 25 1
4183 25 1
4230 25 3
4271 25 1
4316 25 1
4402 25 2
4406 25 2
4421 25 1
4448 25 1
4469 25 1
4537 25 3
4559 25 1
4604 25 1
4678 25 1
4726 25 1
4729 25 1
4770 25 1
4798 25 1
4867 25 1
4868 25 1
4902 25 3
4923 25 1
5004 25 1
5060 25 1
5112 25 46
5124 25 1
5148 25 1
5178 25 1
5253 25 2
5311 25 1
5332 25 2
5377 25 1
5467 25 1
5474 25 1
5543 25 1
5591 25 1
5638 25 1
5655 25 1
5765 25 1
5791 25 1
5887 25 1
6005 25 2
6017 25 1
6022 25 1
6086 25 1
6130 25 1
6182 25 2
6256 25 1
6277 25 1
6379 25 1
6415 25 1
6432 25 3
6560 25 1
6631 25 1
6636 25 1
6640 25 1
6650 25 1
6672 25 1
6686 25 1
6736 25 1
6933 25 1
6981 25 1
7042 25 1
7053 25 3
7087 25 1
7228 25 1
7257 25 2
7440 25 1
7510 25 1
7551 25 1
7567 25 1
7635 25 1
7685 25 1
7691 25 1
7880 25 1
7886 25 2
7936 25 1
8019 25 3
8086 25 1
8199 25 1
8236 25 1
8356 25 1
8367 25 1
8448 25 1
8465 25 1
8473 25 1
8476 25 1
8580 25 1
8617 25 1
8665 25 1
8761 25 128
8770 25 2
8805 25 1
8846 25 1
8872 25 1
8884 25 2
8924 25 1
8939 25 1
8966 25 2
9001 25 1
9005 25 1
9033 25 2
9128 25 2
9222 25 1
9244 25 2
9318 25 9
9323 25 1
9369 25 9
9502 25 2
9512 25 2
9603 25 2
9656 25 1
9760 25 1
9785 25 1
9808 25 1
9829 25 1
9858 25 1
9862 25 1
9935 25 1
9961 25 1
9970 25 1
9993 25 1
10010 25 4
10013 25 1
10093 25 1
10147 25 2
10196 25 1
10227 25 3
10291 25 1
10305 25 2
10351 25 3
10363 25 1
10418 25 1
10449 25 1
10533 25 5
10583 25 1
10640 25 1
10648 25 7
10764 25 1
10851 25 1
10911 25 5
10916 25 1
10927 25 2
10942 25 2
10995 25 1
11039 25 1
11069 25 1
11096 25 1
11100 25 1
11126 25 1
11326 25 1
11335 25 1
11348 25 1
11386 25 1
11423 25 1
11452 25 1
11482 25 1
11505 25 1
11557 25 3
11575 25 1
11674 25 1
11685 25 3
11746 25 2
11763 25 1
11841 25 1
11855 25 1
11857 25 1
11887 25 1
11905 25 1
11952 25 1
11995 25 1
11996 25 1
12015 25 1
12047 25 1
12084 25 1
12142 25 2
12146 25 1
12159 25 1
12183 25 1
12218 25 1
12336 25 1
12349 25 2
12381 25 4
12383 25 12
12395 25 4
12454 25 3
12468 25 2
12518 25 2
12525 25 5
12578 25 3
12591 25 1
12597 25 1
12645 25 1
12648 25 2
12685 25 2
12691 25 39
12745 25 1
12749 25 6
12799 25 1
12856 25 1
12915 25 8
12972 25 7
13003 25 2
13013 25 2
13044 25 1
13063 25 1
13078 25 1
13184 25 1
13191 25 1
13217 25 1
13241 25 1
13270 25 1
13272 25 1
13273 25 16
13354 25 3
13355 25 1
13387 25 1
13390 25 1
13393 25 8
13404 25 1
13452 25 1
13484 25 9
13573 25 1
13577 25 1
13580 25 1
13584 25 1
13638 25 1
13639 25 1
13640 25 17
13661 25 2
13732 25 1
13747 25 28
13770 25 2
13813 25 1
13835 25 10
13836 25 1
13877 25 10
13906 25 1
13952 25 6
13961 25 1
14001 25 1
14025 25 3
14127 25 1
14154 25 1
14160 25 1
14171 25 4
14277 25 1
14315 25 1
14320 25 1
14340 25 1
14380 25 2
14492 25 38
14569 25 1
14575 25 2
14577 25 1
14603 25 2
14870 25 1
14879 25 1
14885 25 2
14900 25 1
14935 25 2
14966 25 3
14978 25 1
14981 25 1
15021 25 1
15041 25 2
15100 25 1
15102 25 1
15195 25 1
15265 25 2
2 26 2
8 26 40
13 26 12
25 26 1
29 26 14
50 26 1
57 26 13
62 26 1
80 26 2
82 26 315
95 26 2
101 26 6
121 26 3
134 26 1
136 26 4
137 26 3
138 26 1
150 26 1
153 26 1
156 26 39
158 26 1
162 26 3
168 26 1
193 26 3
204 26 1
226 26 1
246 26 1
249 26 1
263 26 1
264 26 1
288 26 1
297 26 1
298 26 18
299 26 2
337 26 2
338 26 1
340 26 1
341 26 2
343 26 1
351 26 1
354 26 1
373 26 2
381 26 1
438 26 1
445 26 1
446 26 1
478 26 3
489 26 1
492 26 2
532 26 1
549 26 1
564 26 1
583 26 1
584 26 3
596 26 1
600 26 1
660 26 1
687 26 1
688 26 1
702 26 2
708 26 1
773 26 1
776 26 1
846 26 1
861 26 1
876 26 1
905 26 3
947 26 1
1031 26 3
1051 26 3
1083 26 1
1109 26 2
1170 26 1
1195 26 1
1196 26 1
1204 26 1
1243 26 1
1244 26 1
1301 26 4
1302 26 1
1335 26 2
1349 26 2
1377 26 15
1381 26 1
1387 26 2
1407 26 1
1441 26 2
1537 26 1
1557 26 1
1564 26 1
1584 26 1
1618 26 1
1635 26 4
1636 26 1
1644 26 1
1705 26 1
1706 26 1
1720 26 1
1734 26 6
1801 26 1
1816 26 1
1829 26 2
1860 26 1
1876 26 1
1911 26 6
1925 26 1
1956 26 3
1972 26 6
2041 26 3
2060 26 1
2082 26 1
2084 26 1
2146 26 1
2209 26 355
2210 26 1
2238 26 1
2258 26 1
2318 26 1
2351 26 1
2353 26 1
2403 26 1
2513 26 1
2580 26 1
2623 26 1
2657 26 1
2671 26 2
2674 26 1
2683 26 3
2686 26 1
2687 26 1
2718 26 1
2769 26 4
2786 26 1
2795 26 1
2804 26 1
2827 26 2
2851 26 1
2855 26 1
2893 26 1
2907 26 1
2940 26 1
2947 26 1
3000 26 4
3007 26 2
3085 26 2
3104 26 1
3110 26 2
3122 26 2
3175 26 1
3227 26 1
3272 26 1
3315 26 2
3320 26 1
3451 26 1
3473 26 1
3476 26 3
3479 26 2
3505 26 1
3538 26 1
3540 26 1
3544 26 1
3559 26 1
3573 26 1
3576 26 2
3653 26 1
3711 26 1
3712 26 1
3723 26 1
3773 26 1
3782 26 1
3809 26 5
3812 26 6
3819 26 2
3850 26 1
3857 26 1
3907 26 1
3943 26 1
3990 26 1
4012 26 1
4031 26 2
4034 26 1
4068 26 1
4084 26 1
4086 26 3
4097 26 1
4162 26 32
4183 26 15
4192 26 1
4240 26 1
4241 26 8
4271 26 3
4303 26 1
4315 26 1
4343 26 1
4402 26 1
4406 26 3
4409 26 1
4417 26 1
4451 26 1
4542 26 1
4650 26 1
4655 26 1
4678 26 1
4698 26 1
4719 26 1
4727 26 1
4793 26 1
4798 26 1
4813 26 2
4863 26 1
4868 26 3
4917 26 1
4926 26 2
4944 26 1
4983 26 1
5073 26 2
5110 26 8
5112 26 24
5124 26 2
5151 26 1
5152 26 1
5173 26 1
5214 26 2
5218 26 1
5247 26 1
5253 26 1
5331 26 2
5343 26 2
5358 26 1
5370 26 2
5398 26 1
5404 26 4
5439 26 1
5440 26 1
5446 26 1
5458 26 2
5463 26 1
5541 26 1
5550 26 2
5555 26 1
5561 26 1
5577 26 2
5632 26 1
5695 26 2
5700 26 1
5705 26 1
5713 26 2
5756 26 7
5765 26 2
5791 26 1
5792 26 1
5818 26 1
5819 26 1
5821 26 3
5859 26 2
5860 26 31
5872 26 1
5878 26 1
5933 26 1
5982 26 1
5986 26 1
5995 26 1
6002 26 1
6018 26 1
6022 26 2
6053 26 1
6086 26 369
6115 26 2
6210 26 1
6213 26 1
6220 26 1
6222 26 7
6229 26 1
6232 26 1
6267 26 1
6277 26 1
6329 26 3
6332 26 1
6358 26 1
6379 26 1
6381 26 1
6399 26 1
6401 26 1
6418 26 1
6429 26 1
6432 26 1
6486 26 1
6517 26 1
6522 26 1
6554 26 19
6558 26 1
6603 26 1
6618 26 2
6631 26 1
6639 26 1
6640 26 7
6651 26 2
6667 26 5
6736 26 4
6740 26 1
6811 26 1
6834 26 1
6841 26 1
6865 26 2
6895 26 1
6933 26 1
6936 26 1
6984 26 2
6990 26 1
7001 26 1
7053 26 1
7060 26 6
7087 26 1
7107 26 2
7141 26 1
7142 26 1
7151 26 4
7168 26 1
7216 26 1
7228 26 2
7229 26 5
7233 26 3
7242 26 1
7362 26 2
7390 26 1
7392 26 1
7417 26 1
7428 26 1
7542 26 1
7543 26 1
7551 26 1
7558 26 1
7612 26 1
7635 26 1
7684 26 2
7685 26 1
7714 26 1
7762 26 2
7776 26 1
7783 26 2
7803 26 1
7822 26 1
7874 26 1
7946 26 1
7974 26 1
8001 26 1
8026 26 1
8031 26 2
8034 26 1
8086 26 3
8101 26 1
8118 26 1
8197 26 2
8203 26 1
8222 26 1
8231 26 1
8236 26 8
8279 26 1
8282 26 1
8297 26 1
8322 26 5
8326 26 1
8344 26 5
8356 26 1
8378 26 1
8394 26 1
8424 26 2
8492 26 1
8499 26 2
8517 26 3
8519 26 1
8597 26 1
8727 26 1
8761 26 51
8768 26 3
8795 26 1
8815 26 1
8842 26 1
8864 26 1
8876 26 2
8885 26 1
8899 26 5
8966 26 1
8971 26 1
9032 26 1
9122 26 2
9162 26 1
9182 26 1
9183 26 1
9214 26 1
9222 26 1
9244 26 2
9295 26 2
9299 26 1
9318 26 6
9333 26 1
9341 26 1
9351 26 6
9353 26 1
9369 26 7
9396 26 1
9431 26 1
9494 26 2
9515 26 1
9571 26 1
9578 26 2
9610 26 1
9611 26 1
9671 26 2
9699 26 3
9704 26 1
9732 26 1
9774 26 1
9799 26 3
9803 26 4
9809 26 3
9826 26 2
9859 26 1
9870 26 1
9891 26 1
9914 26 16
9924 26 1
9961 26 1
9969 26 1
9970 26 1
9985 26 1
10053 26 1
10062 26 3
10066 26 7
10091 26 1
10165 26 1
10169 26 1
10184 26 3
10205 26 1
10206 26 3
10207 26 1
10218 26 1
10227 26 606
10243 26 1
10286 26 1
10351 26 5
10369 26 1
10394 26 1
10418 26 3
10447 26 1
10533 26 3
10546 26 2
10568 26 1
10582 26 1
10583 26 6
10596 26 2
10612 26 1
10624 26 1
10632 26 2
10639 26 1
10648 26 1
10751 26 1
10788 26 1
10806 26 1
10859 26 1
10891 26 1
10942 26 18
10977 26 1
11086 26 3
11087 26 1
11096 26 1
11098 26 1
11123 26 1
11126 26 1
11137 26 1
11158 26 1
11191 26 1
11232 26 1
11257 26 1
11326 26 1
11332 26 1
11337 26 2
11368 26 1
11389 26 1
11397 26 4
11403 26 1
11423 26 1
11425 26 1
11452 26 1
11498 26 1
11502 26 2
11532 26 1
11557 26 8
11666 26 1
11674 26 2
11697 26 1
11720 26 2
11746 26 1
11772 26 1
11816 26 1
11839 26 1
11868 26 2
11892 26 1
11948 26 1
11950 26 2
11952 26 4
11962 26 1
11975 26 1
11979 26 1
12003 26 6
12059 26 1
12066 26 1
12069 26 1
12084 26 1
12088 26 1
12093 26 31
12142 26 4
12144 26 2
12155 26 1
12159 26 1
12166 26 3
12199 26 1
12229 26 1
12240 26 1
12244 26 1
12267 26 4
12276 26 1
12295 26 1
12331 26 2
12349 26 1
12373 26 1
12381 26 1
12383 26 12
12395 26 2
12451 26 1
12453 26 1
12523 26 1
12565 26 1
12570 26 1
12575 26 1
12591 26 5
12621 26 2
12645 26 1
12648 26 6
12685 26 1
12691 26 27
12749 26 4
12760 26 1
12799 26 2
12910 26 1
12915 26 1320
12972 26 3
13013 26 1
13078 26 1
13227 26 9
13241 26 2
13273 26 14
13296 26 8
13393 26 10
13414 26 5
13452 26 6
13482 26 25
13513 26 5
13537 26 4
13568 26 2
13573 26 3
13580 26 1
13616 26 1
13618 26 2
13640 26 8
13710 26 1
13747 26 22
13770 26 1
13835 26 4
13852 26 1
13855 26 2
13877 26 3
13952 26 1169
14045 26 2
14096 26 1
14105 26 1
14127 26 3
14139 26 1
14160 26 25
14195 26 1
14227 26 1
14292 26 1
14295 26 1
14307 26 1
14317 26 1
14327 26 1
14335 26 1
14340 26 4
14341 26 1
14448 26 1
14449 26 1
14492 26 24
14551 26 7
14553 26 1
14653 26 1
14660 26 1
14688 26 9
14756 26 1
14762 26 2
14806 26 4
14821 26 1
14870 26 1
14969 26 1
14974 26 1
15021 26 11
15041 26 1
15128 26 2
15129 26 1
15153 26 1
15195 26 1
1 27 8
2 27 2
8 27 3
9 27 1
39 27 1
57 27 12
70 27 1
82 27 5
85 27 1
101 27 1
109 27 1
121 27 14
134 27 5
135 27 6
136 27 10
137 27 3
138 27 1
157 27 1
160 27 3
161 27 1
163 27 1
244 27 3
263 27 1
277 27 1
289 27 2
297 27 1
298 27 37
299 27 3
315 27 2
332 27 1
333 27 2
349 27 1
389 27 1
399 27 1
539 27 1
565 27 2
572 27 1
579 27 1
583 27 1
584 27 1
594 27 1
605 27 2
612 27 1
613 27 1
637 27 1
671 27 1
682 27 1
701 27 4
702 27 1
713 27 1
755 27 1
776 27 2
905 27 1
947 27 1
966 27 1
1029 27 1
1031 27 4
1033 27 2
1051 27 1
1100 27 1
1196 27 1
1205 27 2
1244 27 1
1349 27 1
1377 27 7
1378 27 2
1380 27 1
1441 27 2
1524 27 1
1556 27 3
1557 27 1
1574 27 1
1584 27 1
1624 27 1
1635 27 1
1671 27 1
1720 27 1
1809 27 1
1829 27 1
1934 27 2
1970 27 2
1975 27 1
2024 27 2
2025 27 1
2055 27 1
2206 27 1
2221 27 1
2238 27 1
2254 27 1
2297 27 1
2366 27 2
2403 27 1
2522 27 3
2532 27 1
2534 27 1
2549 27 1
2577 27 1
2618 27 1
2683 27 1
2769 27 1
2827 27 3
2842 27 1
2907 27 2
2928 27 1
3029 27 1
3030 27 1
3174 27 1
3203 27 1
3246 27 1
3272 27 1
3336 27 1
3378 27 1
3446 27 1
3470 27 1
3527 27 4
3534 27 1
3535 27 3
3631 27 1
3716 27 1
3740 27 1
3743 27 1
3763 27 1
3813 27 1
3815 27 1
3819 27 1
3820 27 4
3865 27 1
3892 27 1
3899 27 2
3905 27 1
3907 27 1
3921 27 1
3990 27 1
4066 27 1
4067 27 1
4068 27 1
4163 27 1
4179 27 2
4190 27 1
4261 27 1
4298 27 1
4315 27 3
4402 27 2
4530 27 1
4537 27 4
4561 27 1
4575 27 1
4580 27 1
4604 27 1
4618 27 1
4798 27 2
4812 27 1
4868 27 1
4891 27 2
4902 27 1
4953 27 1
4983 27 1
5027 27 1
5100 27 1
5109 27 1
5112 27 65
5148 27 1
5151 27 3
5169 27 1
5203 27 2
5216 27 1
5220 27 1
5239 27 1
5311 27 2
5336 27 1
5370 27 2
5388 27 1
5458 27 1
5463 27 1
5474 27 1
5561 27 1
5594 27 1
5611 27 1
5655 27 1
5686 27 1
5764 27 1
5765 27 5
5818 27 1
5821 27 1
5850 27 1
5887 27 1
6000 27 1
6002 27 3
6005 27 1
6019 27 1
6032 27 1
6037 27 1
6079 27 1
6086 27 5
6091 27 1
6094 27 1
6182 27 2
6256 27 1
6267 27 2
6273 27 2
6302 27 2
6342 27 1
6347 27 1
6394 27 1
6395 27 1
6401 27 1
6465 27 1
6466 27 1
6477 27 2
6514 27 1
6520 27 1
6580 27 1
6601 27 1
6631 27 2
6640 27 4
6667 27 1
6699 27 1
6733 27 1
6814 27 1
6815 27 1
6849 27 1
6908 27 2
6947 27 1
6972 27 1
6998 27 1
7053 27 3
7060 27 1
7166 27 1
7228 27 1
7379 27 1
7390 27 1
7395 27 1
7428 27 1
7503 27 1
7551 27 1
7612 27 2
7685 27 1
7691 27 1
7716 27 1
7843 27 1
7874 27 1
7886 27 1
7925 27 1
7936 27 1
7938 27 1
7957 27 2
7967 27 1
8034 27 2
8066 27 1
8084 27 1
8086 27 2
8104 27 1
8128 27 5
8184 27 1
8203 27 3
8322 27 2
8394 27 1
8424 27 2
8465 27 1
8559 27 1
8594 27 1
8616 27 2
8693 27 1
8761 27 46
8782 27 1
8809 27 1
8838 27 2
8851 27 1
8885 27 3
8924 27 1
8939 27 1
9030 27 1
9033 27 5
9182 27 1
9196 27 1
9244 27 1
9295 27 1
9318 27 8
9348 27 1
9351 27 1
9364 27 2
9369 27 3
9394 27 1
9408 27 1
9428 27 4
9494 27 1
9498 27 1
9512 27 1
9567 27 1
9603 27 1
9657 27 2
9688 27 1
9717 27 1
9761 27 1
9763 27 1
9764 27 2
9829 27 3
9858 27 1
9860 27 1
9914 27 1
9935 27 2
9961 27 1
9970 27 1
9978 27 1
9993 27 1
10010 27 2
10022 27 1
10065 27 1
10080 27 2
10081 27 3
10093 27 1
10114 27 1
10152 27 1
10206 27 1
10227 27 5
10273 27 2
10321 27 1
10350 27 1
10351 27 3
10418 27 1
10435 27 1
10616 27 1
10648 27 10
10738 27 2
10837 27 1
10886 27 2
10891 27 2
10911 27 2
10920 27 1
10942 27 3
10966 27 1
11064 27 1
11096 27 1
11098 27 1
11147 27 2
11159 27 1
11173 27 1
11209 27 1
11245 27 1
11326 27 1
11337 27 1
11345 27 1
11347 27 1
11397 27 2
11427 27 1
11441 27 1
11537 27 2
11557 27 1
11612 27 1
11664 27 1
11680 27 1
11685 27 1
11746 27 3
11827 27 2
11857 27 1
11906 27 2
11979 27 1
11994 27 1
12066 27 1
12093 27 1
12144 27 1
12146 27 1
12155 27 2
12158 27 2
12161 27 1
12218 27 3
12227 27 1
12230 27 1
12296 27 1
12349 27 6
12351 27 1
12381 27 14
12382 27 1
12383 27 28
12395 27 4
12450 27 1
12454 27 3
12468 27 9
12525 27 24
12570 27 1
12631 27 1
12685 27 3
12691 27 28
12711 27 1
12745 27 2
12749 27 18
12907 27 3
12915 27 11
12919 27 1
12972 27 6
12992 27 2
13003 27 1
13013 27 1
13078 27 2
13167 27 1
13191 27 2
13204 27 1
13241 27 1
13273 27 14
13342 27 2
13354 27 2
13359 27 1
13387 27 1
13393 27 16
13482 27 1
13484 27 1
13504 27 1
13513 27 1
13533 27 1
13580 27 1
13584 27 1
13640 27 19
13661 27 3
13672 27 1
13707 27 2
13732 27 1
13747 27 21
13752 27 1
13770 27 1
13835 27 1
13836 27 1
13844 27 1
13855 27 1
13868 27 1
13877 27 4
13913 27 1
13952 27 5
14001 27 3
14025 27 2
14062 27 1
14122 27 1
14127 27 1
14139 27 2
14148 27 1
14171 27 4
14172 27 1
14217 27 2
14277 27 1
14294 27 1
14315 27 1
14319 27 2
14320 27 2
14327 27 1
14333 27 1
14338 27 1
14354 27 1
14380 27 2
14404 27 2
14409 27 2
14455 27 1
14482 27 1
14492 27 26
14514 27 1
14545 27 1
14569 27 1
14603 27 3
14805 27 1
14806 27 1
14830 27 1
14870 27 1
14879 27 1
14885 27 1
14966 27 1
14974 27 2
14978 27 1
14981 27 1
15021 27 36
15038 27 1
15064 27 1
15100 27 14
15126 27 2
15195 27 2
15198 27 1
1 28 20
2 28 16
8 28 24
10 28 1
12 28 1
13 28 10
15 28 1
29 28 5
57 28 231
82 28 203
85 28 1
95 28 1
101 28 4
105 28 1
117 28 1
121 28 23
134 28 1
135 28 32
136 28 22
137 28 15
138 28 4
148 28 1
153 28 2
156 28 12
157 28 3
158 28 3
160 28 8
161 28 2
162 28 2
163 28 3
193 28 4
205 28 1
210 28 2
249 28 4
288 28 3
289 28 6
297 28 3
298 28 92
299 28 44
337 28 1
338 28 2
351 28 2
354 28 3
374 28 1
381 28 1
417 28 2
421 28 1
423 28 1
437 28 3
438 28 1
441 28 1
456 28 1
478 28 1
483 28 2
589 28 1
612 28 2
622 28 4
637 28 1
643 28 1
660 28 1
701 28 4
702 28 1
724 28 1
745 28 1
804 28 1
868 28 1
905 28 1
920 28 1
924 28 1
965 28 1
1001 28 1
1031 28 4
1046 28 2
1051 28 1
1170 28 1
1195 28 2
1204 28 1
1206 28 1
1243 28 1
1262 28 1
1265 28 2
1335 28 6
1356 28 3
1377 28 2
1395 28 1
1441 28 3
1515 28 1
1519 28 1
1537 28 4
1556 28 8
1557 28 21
1591 28 1
1612 28 1
1635 28 3
1705 28 2
1711 28 2
1712 28 1
1718 28 1
1720 28 17
1726 28 1
1734 28 6
1801 28 7
1811 28 1
1826 28 1
1829 28 5
1835 28 1
1860 28 6
1876 28 3
1911 28 1
1931 28 1
1956 28 4
1960 28 4
1972 28 3
1985 28 1
2002 28 1
2051 28 1
2059 28 1
2060 28 8
2189 28 1
2209 28 288
2238 28 2
2295 28 1
2301 28 3
2366 28 1
2403 28 1
2522 28 3
2523 28 1
2548 28 1
2549 28 1
2594 28 1
2616 28 2
2623 28 1
2624 28 2
2671 28 3
2674 28 1
2682 28 1
2683 28 1
2684 28 1
2686 28 2
2707 28 1
2718 28 1
2741 28 1
2764 28 1
2767 28 1
2793 28 1
2795 28 1
2801 28 1
2808 28 3
2845 28 1
2893 28 1
2904 28 1
2910 28 1
3000 28 5
3007 28 6
3085 28 1
3091 28 1
3121 28 1
3203 28 1
3207 28 1
3211 28 1
3274 28 3
3286 28 1
3314 28 3
3329 28 1
3368 28 1
3373 28 1
3410 28 1
3424 28 1
3476 28 1
3479 28 1
3493 28 3
3505 28 1
3573 28 1
3576 28 6
3577 28 4
3599 28 1
3686 28 1
3712 28 2
3743 28 9
3799 28 1
3809 28 9
3812 28 3
3814 28 1
3820 28 1
3862 28 1
3865 28 1
3874 28 1
3914 28 1
3956 28 1
4005 28 1
4015 28 2
4016 28 1
4031 28 4
4035 28 7
4036 28 1
4050 28 1
4067 28 1
4068 28 1
4086 28 7
4114 28 1
4162 28 23
4178 28 1
4183 28 3
4197 28 1
4236 28 1
4240 28 1
4250 28 1
4260 28 1
4271 28 1
4300 28 1
4302 28 3
4303 28 1
4319 28 2
4343 28 1
4354 28 1
4366 28 1
4405 28 1
4406 28 5
4409 28 1
4414 28 1
4487 28 2
4512 28 1
4529 28 1
4532 28 1
4565 28 1
4662 28 2
4678 28 2
4680 28 1
4719 28 1
4746 28 1
4752 28 1
4781 28 1
4813 28 3
4868 28 2
4887 28 1
4891 28 11
4902 28 1
4926 28 1
4937 28 2
4947 28 1
4962 28 1
5017 28 3
5024 28 1
5052 28 1
5053 28 1
5058 28 1
5112 28 82
5113 28 1
5124 28 1
5146 28 1
5151 28 1
5152 28 1
5214 28 4
5216 28 3
5219 28 1
5241 28 1
5253 28 5
5302 28 1
5311 28 3
5327 28 1
5344 28 1
5353 28 2
5358 28 1
5367 28 1
5370 28 1
5372 28 1
5386 28 1
5404 28 2
5427 28 1
5547 28 2
5564 28 1
5599 28 1
5603 28 1
5648 28 1
5655 28 4
5656 28 1
5756 28 3
5764 28 1
5765 28 1
5771 28 1
5791 28 1
5806 28 1
5821 28 5
5859 28 2
5860 28 8
5917 28 1
5928 28 1
5933 28 1
6017 28 1
6024 28 1
6066 28 1
6076 28 1
6086 28 367
6115 28 2
6155 28 1
6182 28 3
6232 28 1
6249 28 1
6256 28 1
6267 28 1
6281 28 1
6297 28 2
6329 28 7
6348 28 1
6381 28 1
6465 28 2
6507 28 1
6537 28 1
6538 28 1
6554 28 19
6566 28 1
6577 28 1
6588 28 1
6638 28 2
6639 28 1
6667 28 6
6733 28 1
6736 28 2
6754 28 2
6816 28 1
6842 28 3
6849 28 1
6861 28 1
6885 28 1
6895 28 1
6897 28 1
6903 28 1
6916 28 1
6994 28 2
7008 28 1
7053 28 4
7054 28 1
7060 28 13
7112 28 2
7216 28 1
7228 28 1
7229 28 16
7233 28 1
7250 28 1
7319 28 1
7390 28 1
7396 28 1
7397 28 2
7415 28 2
7417 28 1
7442 28 1
7528 28 1
7549 28 1
7551 28 1
7559 28 2
7629 28 1
7634 28 3
7723 28 1
7740 28 1
7776 28 1
7880 28 1
7936 28 2
7938 28 1
7946 28 1
7983 28 1
8028 28 1
8031 28 1
8034 28 2
8039 28 1
8086 28 1
8097 28 1
8117 28 1
8144 28 1
8167 28 1
8184 28 3
8197 28 1
8210 28 1
8215 28 1
8231 28 1
8236 28 8
8237 28 1
8322 28 3
8323 28 1
8332 28 1
8344 28 1
8345 28 1
8394 28 2
8441 28 1
8458 28 1
8465 28 1
8499 28 1
8512 28 1
8552 28 1
8587 28 3
8614 28 1
8678 28 1
8711 28 1
8761 28 2128
8768 28 3
8770 28 2
8851 28 1
8853 28 1
8864 28 1
8872 28 10
8885 28 1
8887 28 1
8891 28 3
8966 28 1
9027 28 3
9030 28 1
9033 28 8
9052 28 1
9083 28 3
9087 28 1
9104 28 1
9121 28 1
9122 28 3
9144 28 2
9182 28 1
9208 28 2
9295 28 3
9300 28 1
9323 28 1
9333 28 1
9351 28 2
9369 28 142
9385 28 1
9396 28 2
9399 28 1
9407 28 1
9428 28 1
9465 28 1
9480 28 1
9502 28 4
9522 28 3
9567 28 1
9571 28 5
9582 28 1
9603 28 1
9612 28 1
9684 28 1
9699 28 5
9749 28 1
9763 28 1
9771 28 1
9777 28 1
9803 28 8
9826 28 2
9829 28 1
9906 28 1
9914 28 7
9970 28 4
9982 28 1
10001 28 1
10007 28 1
10010 28 1
10022 28 4
10039 28 1
10066 28 5
10075 28 1
10080 28 1
10081 28 1
10139 28 1
10151 28 1
10152 28 3
10159 28 1
10165 28 1
10184 28 2
10206 28 5
10224 28 1
10227 28 515
10244 28 1
10249 28 1
10291 28 7
10351 28 37
10358 28 2
10365 28 1
10389 28 2
10435 28 3
10447 28 1
10449 28 3
10471 28 1
10520 28 1
10574 28 1
10583 28 1
10586 28 2
10588 28 1
10596 28 1
10602 28 1
10648 28 27
10666 28 1
10769 28 2
10788 28 1
10807 28 1
10933 28 1
10942 28 1
10947 28 1
10966 28 1
11019 28 1
11044 28 1
11064 28 2
11086 28 1
11096 28 1
11098 28 1
11136 28 1
11266 28 1
11306 28 1
11313 28 1
11325 28 1
11420 28 1
11423 28 1
11434 28 1
11441 28 1
11502 28 4
11510 28 2
11531 28 1
11535 28 1
11557 28 18
11567 28 1
11571 28 1
11574 28 1
11605 28 1
11666 28 1
11672 28 1
11674 28 3
11676 28 3
11696 28 1
11728 28 1
11746 28 5
11758 28 2
11768 28 1
11810 28 1
11839 28 1
11857 28 1
11885 28 1
11894 28 1
11950 28 2
11952 28 1
11995 28 6
12003 28 7
12093 28 19
12114 28 1
12142 28 1
12144 28 1
12222 28 1
12227 28 1
12230 28 1
12231 28 1
12267 28 4
12335 28 1
12342 28 1
12352 28 1
12355 28 1
12381 28 23
12382 28 1
12383 28 299
12401 28 4
12453 28 1
12454 28 12
12499 28 3
12523 28 1
12525 28 29
12569 28 3
12570 28 1
12591 28 5
12625 28 1
12645 28 13
12648 28 3
12681 28 1
12685 28 48
12691 28 1134
12713 28 1
12749 28 105
12776 28 4
12785 28 1
12799 28 1
12808 28 3
12822 28 15
12856 28 6
12911 28 1
12915 28 1189
12927 28 1
12972 28 12
12973 28 3
12992 28 3
13013 28 13
13044 28 2
13078 28 2
13107 28 1
13126 28 2
13184 28 4
13191 28 1
13204 28 2
13227 28 6
13241 28 7
13273 28 233
13284 28 1
13296 28 4
13342 28 1
13352 28 1
13354 28 30
13355 28 1
13387 28 1
13393 28 158
13414 28 2
13416 28 6
13425 28 2
13452 28 5
13482 28 19
13484 28 66
13501 28 2
13513 28 4
13537 28 5
13568 28 1
13573 28 1
13577 28 1
13580 28 8
13614 28 1
13640 28 286
13650 28 1
13661 28 16
13667 28 2
13732 28 1
13747 28 772
13752 28 2
13833 28 1
13835 28 51
13836 28 1
13855 28 1
13877 28 49
13886 28 2
13906 28 1
13952 28 1210
13997 28 2
14006 28 3
14025 28 9
14079 28 5
14127 28 7
14130 28 5
14139 28 10
14160 28 14
14171 28 2
14227 28 2
14277 28 3
14294 28 1
14302 28 1
14315 28 2
14319 28 2
14320 28 4
14340 28 9
14346 28 1
14357 28 1
14372 28 2
14380 28 14
14409 28 1
14419 28 1
14448 28 4
14458 28 1
14469 28 1
14482 28 2
14492 28 469
14543 28 1
14545 28 4
14551 28 9
14575 28 3
14584 28 1
14599 28 3
14603 28 1
14660 28 3
14688 28 10
14756 28 1
14806 28 3
14820 28 1
14870 28 2
14878 28 2
14879 28 1
14885 28 2
14960 28 6
14966 28 6
14969 28 2
14982 28 1
15021 28 1
15037 28 1
15041 28 2
15045 28 1
15090 28 1
15100 28 2
15159 28 3
15195 28 14
15198 28 1
15245 28 12
1 29 5
2 29 2
8 29 2
57 29 15
82 29 4
95 29 1
109 29 1
117 29 2
119 29 1
121 29 14
134 29 6
135 29 8
136 29 14
137 29 2
153 29 3
156 29 1
157 29 2
160 29 2
162 29 2
163 29 3
246 29 1
263 29 1
274 29 1
277 29 1
288 29 3
289 29 3
297 29 1
298 29 26
299 29 12
315 29 5
337 29 2
341 29 1
351 29 1
356 29 1
380 29 2
417 29 2
436 29 1
455 29 1
477 29 2
564 29 2
579 29 1
589 29 3
594 29 1
612 29 2
613 29 1
671 29 1
701 29 3
744 29 1
776 29 2
777 29 1
846 29 1
847 29 1
905 29 1
920 29 1
966 29 2
1021 29 1
1031 29 1
1033 29 1
1051 29 1
1100 29 1
1135 29 1
1244 29 1
1313 29 2
1370 29 1
1436 29 1
1540 29 1
1557 29 6
1629 29 1
1705 29 1
1720 29 2
1734 29 1
1744 29 1
1829 29 1
1860 29 1
1876 29 8
1913 29 1
1925 29 2
1960 29 1
1975 29 1
1997 29 1
2059 29 1
2060 29 3
2180 29 1
2209 29 5
2301 29 1
2366 29 1
2391 29 1
2403 29 1
2410 29 1
2426 29 2
2513 29 1
2522 29 1
2577 29 1
2610 29 1
2612 29 1
2671 29 1
2745 29 1
2769 29 1
2797 29 1
2801 29 1
2845 29 3
2907 29 1
3085 29 1
3177 29 1
3181 29 1
3206 29 1
3246 29 1
3331 29 1
3373 29 1
3383 29 1
3518 29 1
3527 29 2
3572 29 1
3592 29 2
3706 29 1
3712 29 2
3743 29 3
3809 29 2
3820 29 2
3840 29 1
3845 29 1
3875 29 1
3899 29 1
3907 29 1
4012 29 1
4039 29 1
4050 29 1
4066 29 4
4084 29 1
4086 29 2
4090 29 1
4179 29 1
4315 29 1
4316 29 1
4343 29 2
4402 29 2
4462 29 2
4479 29 1
4537 29 1
4618 29 1
4678 29 1
4727 29 2
4766 29 1
4798 29 1
4813 29 2
4860 29 1
4868 29 1
4899 29 1
4902 29 1
4904 29 1
4944 29 1
4965 29 1
4983 29 2
4986 29 1
4991 29 1
5049 29 3
5073 29 1
5094 29 1
5112 29 54
5124 29 1
5148 29 1
5151 29 1
5171 29 1
5214 29 1
5257 29 1
5311 29 1
5332 29 3
5386 29 1
5463 29 1
5466 29 1
5546 29 1
5655 29 1
5741 29 1
5765 29 6
5782 29 1
5801 29 1
5869 29 1
5884 29 1
6000 29 3
6086 29 9
6091 29 1
6136 29 1
6182 29 3
6195 29 1
6200 29 1
6249 29 1
6432 29 4
6434 29 1
6442 29 1
6486 29 1
6513 29 1
6524 29 1
6631 29 2
6640 29 1
6667 29 1
6699 29 1
6814 29 1
6815 29 1
6849 29 2
6918 29 1
6972 29 1
6981 29 1
7008 29 1
7053 29 4
7054 29 3
7060 29 2
7146 29 1
7207 29 1
7228 29 1
7257 29 1
7319 29 2
7362 29 1
7419 29 1
7424 29 1
7472 29 1
7555 29 2
7559 29 1
7628 29 1
7649 29 1
7669 29 1
7684 29 1
7696 29 1
7874 29 1
7880 29 1
7886 29 9
8024 29 1
8034 29 1
8066 29 1
8086 29 5
8135 29 1
8236 29 1
8253 29 1
8322 29 2
8323 29 2
8356 29 1
8367 29 1
8424 29 4
8512 29 3
8516 29 1
8538 29 1
8579 29 1
8614 29 1
8617 29 1
8678 29 1
8682 29 1
8761 29 100
8770 29 1
8795 29 1
8805 29 1
8808 29 1
8842 29 1
8885 29 7
8890 29 1
8892 29 1
8939 29 1
9032 29 1
9033 29 8
9062 29 1
9115 29 1
9145 29 1
9182 29 1
9239 29 2
9318 29 3
9340 29 1
9351 29 3
9354 29 1
9369 29 11
9428 29 1
9478 29 1
9502 29 1
9512 29 1
9578 29 1
9603 29 1
9610 29 1
9656 29 1
9700 29 1
9773 29 1
9788 29 1
9803 29 1
9829 29 1
9908 29 1
9970 29 1
10010 29 2
10022 29 2
10048 29 1
10066 29 1
10080 29 1
10081 29 3
10093 29 1
10206 29 1
10207 29 1
10227 29 7
10244 29 1
10273 29 1
10291 29 1
10318 29 1
10349 29 1
10396 29 1
10454 29 1
10471 29 1
10500 29 1
10533 29 2
10582 29 1
10586 29 1
10600 29 1
10648 29 11
10657 29 1
10686 29 1
10911 29 2
10942 29 2
10966 29 1
10967 29 1
11098 29 1
11124 29 2
11126 29 1
11133 29 1
11135 29 1
11166 29 1
11191 29 1
11207 29 1
11209 29 1
11245 29 1
11378 29 1
11386 29 1
11397 29 1
11403 29 1
11436 29 1
11452 29 1
11557 29 4
11567 29 1
11674 29 3
11676 29 1
11746 29 7
11758 29 1
11857 29 3
11952 29 1
11995 29 1
12003 29 1
12044 29 1
12064 29 1
12093 29 2
12159 29 3
12166 29 1
12185 29 1
12218 29 1
12227 29 1
12332 29 2
12349 29 2
12351 29 1
12352 29 1
12376 29 1
12381 29 14
12382 29 1
12383 29 22
12395 29 5
12445 29 1
12454 29 1
12468 29 10
12518 29 1
12525 29 10
12569 29 1
12645 29 1
12648 29 1
12675 29 1
12676 29 1
12685 29 3
12691 29 39
12711 29 1
12726 29 1
12729 29 1
12745 29 2
12749 29 6
12800 29 2
12822 29 1
12861 29 1
12898 29 1
12915 29 22
12919 29 6
12972 29 6
12973 29 2
13003 29 1
13078 29 3
13167 29 1
13191 29 2
13273 29 6
13289 29 1
13297 29 1
13308 29 1
13320 29 1
13324 29 1
13354 29 6
13386 29 1
13393 29 13
13417 29 1
13484 29 4
13573 29 1
13614 29 1
13639 29 1
13640 29 12
13650 29 2
13672 29 2
13710 29 1
13732 29 2
13746 29 1
13747 29 36
13770 29 1
13828 29 3
13833 29 2
13835 29 3
13836 29 4
13877 29 3
13916 29 1
13925 29 1
13952 29 10
13993 29 1
14025 29 1
14121 29 1
14127 29 1
14130 29 2
14139 29 1
14148 29 1
14171 29 3
14277 29 3
14327 29 1
14335 29 1
14340 29 2
14380 29 4
14402 29 1
14404 29 2
14419 29 2
14455 29 2
14482 29 2
14492 29 39
14538 29 1
14543 29 1
14663 29 1
14692 29 1
14793 29 1
14802 29 1
14830 29 3
14878 29 1
14879 29 1
14960 29 1
14966 29 2
14974 29 2
14978 29 1
14981 29 1
15021 29 11
15045 29 2
15074 29 1
15100 29 4
15128 29 1
15159 29 1
15173 29 1
15195 29 2
15245 29 2
1 30 10
2 30 4
39 30 1
50 30 1
57 30 21
70 30 3
82 30 2
95 30 1
113 30 1
121 30 16
135 30 4
136 30 7
137 30 2
157 30 1
158 30 3
160 30 4
161 30 1
162 30 1
165 30 3
249 30 2
269 30 1
278 30 1
288 30 5
297 30 4
298 30 39
299 30 3
315 30 1
337 30 2
356 30 1
389 30 1
436 30 3
489 30 1
501 30 1
563 30 1
564 30 1
583 30 1
584 30 1
594 30 1
606 30 1
612 30 1
613 30 1
687 30 1
701 30 4
756 30 1
776 30 2
905 30 1
920 30 1
966 30 1
972 30 1
1051 30 1
1117 30 1
1136 30 1
1196 30 1
1207 30 1
1244 30 2
1377 30 2
1416 30 1
1441 30 1
1519 30 1
1536 30 2
1557 30 5
1570 30 1
1574 30 1
1624 30 1
1720 30 8
1785 30 1
1816 30 1
1876 30 1
1878 30 1
1911 30 1
1914 30 1
1956 30 2
1963 30 1
1970 30 1
1972 30 1
2060 30 1
2092 30 1
2103 30 1
2180 30 2
2191 30 2
2221 30 2
2281 30 1
2288 30 1
2307 30 1
2351 30 2
2366 30 5
2371 30 1
2521 30 2
2522 30 1
2594 30 2
2599 30 1
2671 30 1
2682 30 1
2727 30 1
2741 30 1
2769 30 1
2775 30 1
2804 30 1
2827 30 3
2842 30 1
2845 30 3
2893 30 3
2994 30 1
3000 30 1
3085 30 1
3098 30 1
3152 30 1
3196 30 1
3206 30 1
3305 30 1
3331 30 2
3413 30 2
3470 30 1
3544 30 1
3617 30 1
3631 30 1
3636 30 1
3681 30 1
3726 30 1
3743 30 1
3759 30 1
3812 30 1
3820 30 5
3836 30 1
3850 30 1
3857 30 1
3899 30 2
3907 30 2
3995 30 1
4016 30 1
4050 30 2
4064 30 2
4066 30 1
4067 30 1
4117 30 1
4143 30 1
4183 30 1
4190 30 2
4192 30 1
4195 30 2
4207 30 1
4233 30 2
4250 30 1
4271 30 1
4343 30 2
4356 30 1
4402 30 1
4512 30 1
4532 30 1
4537 30 2
4600 30 1
4650 30 1
4678 30 3
4684 30 1
4766 30 1
4798 30 1
4816 30 1
4891 30 1
4902 30 2
4907 30 2
4936 30 1
4937 30 1
4969 30 1
4971 30 1
4977 30 1
4983 30 5
5015 30 1
5025 30 1
5027 30 1
5063 30 1
5112 30 61
5151 30 2
5188 30 1
5220 30 1
5226 30 1
5247 30 1
5266 30 1
5286 30 1
5311 30 3
5349 30 1
5370 30 1
5386 30 1
5449 30 1
5516 30 2
5540 30 2
5541 30 2
5543 30 2
5550 30 1
5564 30 1
5565 30 1
5603 30 1
5626 30 1
5648 30 1
5655 30 1
5686 30 1
5713 30 1
5716 30 1
5741 30 1
5765 30 5
5807 30 1
5812 30 1
5836 30 2
5840 30 1
5878 30 3
5887 30 1
5929 30 1
5983 30 1
6000 30 4
6002 30 1
6017 30 1
6073 30 1
6086 30 1
6091 30 1
6094 30 1
6124 30 1
6130 30 1
6182 30 2
6222 30 1
6252 30 1
6267 30 1
6277 30 1
6395 30 1
6432 30 1
6465 30 1
6513 30 1
6547 30 1
6631 30 1
6640 30 3
6662 30 1
6711 30 1
6772 30 1
6814 30 2
6834 30 1
6842 30 1
6877 30 1
6884 30 2
6915 30 1
6936 30 1
6981 30 1
7001 30 1
7053 30 2
7060 30 1
7098 30 1
7141 30 1
7206 30 2
7220 30 1
7233 30 1
7241 30 1
7257 30 1
7266 30 1
7361 30 1
7362 30 2
7396 30 1
7398 30 1
7447 30 1
7505 30 1
7543 30 1
7551 30 4
7555 30 3
7565 30 2
7612 30 2
7634 30 1
7649 30 1
7675 30 1
7685 30 2
7691 30 1
7721 30 1
7723 30 1
7805 30 2
7874 30 2
7886 30 8
7938 30 1
7947 30 1
7956 30 1
7985 30 1
8034 30 2
8066 30 1
8092 30 1
8128 30 2
8130 30 1
8140 30 1
8199 30 1
8322 30 4
8344 30 2
8363 30 1
8367 30 1
8424 30 6
8430 30 1
8465 30 1
8542 30 1
8565 30 1
8579 30 1
8584 30 1
8710 30 1
8711 30 1
8746 30 1
8761 30 53
8768 30 1
8788 30 1
8815 30 1
8872 30 1
8884 30 1
8885 30 11
8890 30 2
8891 30 1
8892 30 1
8966 30 1
8989 30 1
8992 30 1
9008 30 1
9033 30 4
9057 30 1
9059 30 1
9146 30 1
9151 30 1
9295 30 1
9318 30 2
9351 30 1
9369 30 5
9399 30 1
9428 30 2
9494 30 1
9512 30 1
9578 30 1
9581 30 1
9585 30 1
9611 30 1
9612 30 1
9728 30 1
9756 30 1
9760 30 1
9771 30 1
9785 30 2
9809 30 1
9826 30 1
9970 30 2
10010 30 4
10048 30 1
10066 30 1
10093 30 3
10147 30 1
10164 30 1
10169 30 1
10196 30 1
10198 30 1
10248 30 1
10291 30 4
10351 30 1
10358 30 1
10369 30 1
10418 30 1
10431 30 1
10449 30 1
10505 30 1
10647 30 1
10648 30 11
10666 30 1
10764 30 1
10911 30 1
10942 30 3
10966 30 1
11098 30 2
11129 30 1
11131 30 1
11152 30 1
11165 30 3
11223 30 1
11234 30 1
11286 30 2
11335 30 2
11345 30 1
11386 30 3
11397 30 3
11427 30 1
11452 30 1
11489 30 1
11523 30 1
11548 30 1
11664 30 1
11672 30 1
11674 30 2
11746 30 2
11801 30 1
11857 30 1
11879 30 1
11885 30 1
11900 30 2
11925 30 1
11952 30 1
11988 30 1
11993 30 1
12047 30 2
12066 30 1
12173 30 1
12218 30 2
12227 30 3
12267 30 2
12300 30 1
12332 30 2
12352 30 1
12377 30 1
12378 30 1
12381 30 10
12383 30 35
12395 30 4
12414 30 2
12453 30 1
12454 30 3
12468 30 13
12525 30 18
12570 30 4
12591 30 1
12597 30 3
12645 30 4
12648 30 1
12675 30 2
12681 30 1
12685 30 3
12691 30 39
12726 30 1
12745 30 3
12749 30 13
12785 30 1
12799 30 1
12800 30 1
12822 30 1
12907 30 2
12915 30 7
12919 30 2
12972 30 8
12973 30 1
12992 30 1
13013 30 5
13078 30 5
13191 30 4
13229 30 2
13241 30 1
13273 30 14
13342 30 1
13352 30 1
13354 30 1
13393 30 19
13422 30 4
13484 30 5
13573 30 1
13580 30 2
13602 30 2
13640 30 17
13701 30 1
13731 30 1
13732 30 7
13746 30 2
13747 30 22
13752 30 1
13833 30 3
13835 30 2
13836 30 2
13837 30 1
13841 30 1
13844 30 1
13859 30 1
13868 30 2
13877 30 6
13906 30 1
13952 30 7
14001 30 1
14006 30 1
14025 30 3
14079 30 2
14087 30 1
14121 30 1
14122 30 1
14127 30 2
14139 30 1
14148 30 1
14171 30 3
14172 30 4
14177 30 1
14309 30 3
14322 30 1
14335 30 1
14354 30 1
14369 30 1
14380 30 1
14404 30 1
14434 30 1
14442 30 3
14482 30 1
14484 30 1
14485 30 1
14492 30 21
14494 30 1
14514 30 1
14543 30 1
14545 30 1
14599 30 1
14603 30 1
14605 30 1
14645 30 1
14674 30 1
14793 30 1
14805 30 1
14830 30 1
14870 30 3
14960 30 1
14966 30 1
14978 30 1
14981 30 3
15002 30 1
15008 30 3
15021 30 30
15052 30 1
15100 30 12
15126 30 1
15153 30 2
15186 30 1
15245 30 1
1 31 13
2 31 6
8 31 43
10 31 2
11 31 2
13 31 5
17 31 1
19 31 1
29 31 5
30 31 1
36 31 3
39 31 1
40 31 1
50 31 2
57 31 44
68 31 4
70 31 1
74 31 1
80 31 6
82 31 55
93 31 2
95 31 1
101 31 2
109 31 2
121 31 12
134 31 14
135 31 3
136 31 34
137 31 20
138 31 222
148 31 114
153 31 3
156 31 94
157 31 1
158 31 1
160 31 2
161 31 2
162 31 84
163 31 6
165 31 3
192 31 1
193 31 2
202 31 2
205 31 1
210 31 1
214 31 1
216 31 1
223 31 3
244 31 2
251 31 1
252 31 1
263 31 1
273 31 1
277 31 1
288 31 11
290 31 1
297 31 5
298 31 110
299 31 27
331 31 1
332 31 1
334 31 2
337 31 2
338 31 1
340 31 4
341 31 3
351 31 3
354 31 69
356 31 3
363 31 2
364 31 1
366 31 1
369 31 1
373 31 2
374 31 1
381 31 5
437 31 1
441 31 2
445 31 1
447 31 1
449 31 1
450 31 1
451 31 1
452 31 1
477 31 4
483 31 1
484 31 1
489 31 7
492 31 1
503 31 1
584 31 6
586 31 2
589 31 1
596 31 1
600 31 1
605 31 1
612 31 4
622 31 2
644 31 1
646 31 1
656 31 1
660 31 3
671 31 1
677 31 1
694 31 1
701 31 2
705 31 1
724 31 1
728 31 1
736 31 1
744 31 1
755 31 2
776 31 3
777 31 2
785 31 3
797 31 2
804 31 3
818 31 1
850 31 1
865 31 2
868 31 1
876 31 1
882 31 1
883 31 1
896 31 1
905 31 2
920 31 4
934 31 1
936 31 1
962 31 1
966 31 1
977 31 1
1015 31 1
1017 31 3
1031 31 11
1033 31 1
1051 31 4
1056 31 1
1059 31 1
1082 31 1
1103 31 1
1116 31 1
1170 31 3
1195 31 1
1204 31 3
1222 31 1
1225 31 1
1243 31 3
1244 31 1
1245 31 2
1291 31 2
1292 31 1
1301 31 2
1335 31 3
1349 31 1
1356 31 6
1373 31 1
1377 31 53
1378 31 1
1385 31 1
1395 31 2
1407 31 1
1441 31 17
1443 31 1
1473 31 1
1476 31 1
1513 31 2
1519 31 1
1526 31 2
1540 31 1
1544 31 1
1556 31 2
1557 31 6
1561 31 1
1574 31 1
1584 31 2
1587 31 1
1588 31 1
1591 31 1
1612 31 1
1613 31 1
1624 31 2
1644 31 1
1645 31 3
1649 31 2
1695 31 1
1705 31 2
1720 31 9
1726 31 1
1734 31 2
1793 31 2
1801 31 2
1803 31 1
1825 31 1
1829 31 4
1830 31 1
1841 31 2
1845 31 1
1860 31 6
1876 31 6
1884 31 1
1911 31 2
1920 31 2
1925 31 2
1932 31 1
1933 31 2
1946 31 3
1956 31 1
1960 31 1
1972 31 7
1980 31 4
1985 31 1
2021 31 1
2025 31 1
2030 31 1
2043 31 2
2052 31 1
2059 31 1
2060 31 5
2080 31 1
2081 31 1
2131 31 2
2137 31 1
2140 31 1
2150 31 4
2171 31 1
2180 31 4
2191 31 1
2195 31 1
2204 31 1
2209 31 32
2221 31 3
2222 31 2
2228 31 1
2238 31 1
2248 31 1
2254 31 1
2283 31 1
2287 31 1
2293 31 2
2301 31 3
2305 31 1
2328 31 1
2351 31 1
2354 31 1
2364 31 1
2391 31 1
2402 31 1
2403 31 10
2502 31 1
2508 31 1
2513 31 1
2523 31 1
2532 31 1
2542 31 1
2548 31 3
2577 31 1
2590 31 1
2592 31 1
2612 31 1
2618 31 2
2657 31 1
2671 31 4
2674 31 2
2683 31 1
2686 31 1
2687 31 1
2704 31 1
2707 31 2
2729 31 1
2741 31 5
2766 31 2
2769 31 3
2770 31 4
2771 31 1
2788 31 2
2795 31 1
2804 31 4
2808 31 2
2827 31 4
2834 31 1
2845 31 7
2855 31 1
2880 31 1
2886 31 1
2889 31 1
2893 31 4
2906 31 1
2907 31 2
2920 31 1
2932 31 2
2966 31 1
2967 31 1
2987 31 2
3000 31 2
3007 31 8
3028 31 4
3029 31 1
3036 31 1
3046 31 1
3060 31 1
3074 31 1
3085 31 2
3087 31 2
3098 31 1
3159 31 2
3181 31 1
3206 31 1
3220 31 1
3222 31 2
3226 31 1
3248 31 1
3272 31 5
3294 31 1
3300 31 1
3315 31 2
3320 31 1
3331 31 2
3336 31 3
3339 31 1
3375 31 1
3383 31 1
3409 31 1
3413 31 1
3425 31 2
3473 31 1
3476 31 1
3479 31 15
3486 31 1
3505 31 1
3516 31 2
3518 31 3
3520 31 1
3527 31 1
3535 31 8
3572 31 21
3573 31 2
3575 31 1
3576 31 1
3577 31 2
3594 31 2
3604 31 2
3631 31 2
3653 31 1
3659 31 1
3682 31 1
3686 31 4
3710 31 1
3712 31 4
3743 31 4
3759 31 1
3764 31 1
3773 31 1
3799 31 1
3809 31 12
3812 31 3
3819 31 6
3820 31 3
3833 31 3
3840 31 2
3847 31 1
3850 31 1
3857 31 2
3861 31 5
3865 31 1
3874 31 1
3881 31 1
3887 31 1
3888 31 1
3907 31 11
3913 31 1
3949 31 1
3950 31 1
3956 31 1
3992 31 1
4006 31 1
4015 31 1
4016 31 1
4034 31 5
4035 31 3
4036 31 1
4050 31 4
4059 31 1
4064 31 1
4065 31 1
4066 31 1
4067 31 1
4068 31 3
4082 31 1
4083 31 1
4086 31 3
4088 31 1
4097 31 1
4117 31 1
4162 31 21
4163 31 5
4165 31 1
4169 31 1
4183 31 22
4190 31 2
4192 31 1
4197 31 2
4204 31 1
4207 31 1
4230 31 2
4232 31 1
4235 31 1
4241 31 12
4247 31 1
4250 31 1
4262 31 1
4271 31 4
4298 31 1
4302 31 2
4315 31 1
4319 31 1
4325 31 2
4327 31 1
4333 31 1
4343 31 5
4366 31 4
4396 31 1
4402 31 1
4406 31 2
4421 31 1
4452 31 1
4458 31 1
4479 31 1
4492 31 2
4523 31 3
4533 31 1
4537 31 2
4561 31 1
4575 31 1
4587 31 1
4618 31 1
4624 31 1
4664 31 1
4678 31 3
4689 31 1
4694 31 1
4704 31 1
4726 31 1
4738 31 1
4771 31 1
4798 31 7
4800 31 1
4803 31 3
4812 31 1
4813 31 2
4817 31 2
4835 31 1
4868 31 9
4876 31 1
4880 31 1
4881 31 1
4891 31 1
4902 31 1
4907 31 1
4912 31 1
4917 31 1
4919 31 1
4926 31 2
4930 31 1
4943 31 1
4944 31 1
4953 31 1
4991 31 1
5015 31 1
5016 31 2
5027 31 4
5059 31 1
5060 31 1
5068 31 1
5109 31 2
5110 31 3
5112 31 36
5113 31 1
5124 31 1
5152 31 2
5163 31 1
5175 31 1
5188 31 3
5247 31 1
5249 31 2
5253 31 3
5259 31 1
5286 31 2
5289 31 1
5311 31 4
5332 31 3
5344 31 1
5352 31 1
5354 31 1
5361 31 1
5365 31 1
5370 31 4
5382 31 1
5439 31 1
5463 31 1
5464 31 1
5476 31 2
5516 31 1
5527 31 2
5528 31 1
5540 31 3
5541 31 1
5546 31 1
5547 31 1
5549 31 1
5551 31 1
5556 31 3
5564 31 1
5577 31 1
5588 31 1
5612 31 1
5627 31 2
5638 31 1
5643 31 1
5648 31 1
5655 31 2
5663 31 1
5686 31 1
5695 31 1
5729 31 2
5750 31 2
5756 31 3
5758 31 1
5762 31 1
5765 31 10
5782 31 1
5792 31 1
5807 31 1
5812 31 1
5817 31 2
5818 31 1
5821 31 1
5854 31 1
5859 31 3
5860 31 10
5869 31 1
5887 31 1
5896 31 1
5910 31 2
5933 31 1
5948 31 2
5959 31 1
5987 31 2
6002 31 3
6017 31 1
6019 31 1
6022 31 4
6023 31 1
6066 31 1
6083 31 1
6086 31 80
6107 31 1
6115 31 3
6124 31 1
6130 31 4
6182 31 5
6195 31 1
6213 31 2
6222 31 3
6223 31 1
6229 31 1
6231 31 1
6235 31 1
6246 31 1
6256 31 1
6273 31 3
6277 31 2
6280 31 1
6294 31 1
6297 31 2
6329 31 3
6330 31 1
6342 31 3
6349 31 1
6358 31 2
6359 31 1
6377 31 1
6394 31 1
6401 31 1
6418 31 2
6425 31 1
6429 31 3
6434 31 1
6439 31 3
6442 31 1
6467 31 2
6524 31 1
6537 31 1
6547 31 1
6554 31 7
6558 31 6
6565 31 2
6613 31 1
6623 31 3
6631 31 4
6634 31 1
6640 31 10
6650 31 1
6656 31 1
6667 31 3
6672 31 4
6693 31 3
6699 31 4
6711 31 2
6716 31 1
6720 31 1
6722 31 1
6736 31 2
6772 31 1
6829 31 1
6841 31 1
6842 31 3
6851 31 1
6872 31 1
6882 31 1
6884 31 1
6891 31 1
6903 31 2
6908 31 2
6916 31 1
6936 31 1
6948 31 1
6950 31 1
6968 31 1
6981 31 2
6984 31 2
6993 31 1
6996 31 1
7001 31 2
7008 31 2
7027 31 2
7041 31 1
7053 31 4
7060 31 6
7087 31 6
7097 31 1
7112 31 1
7127 31 1
7141 31 4
7142 31 1
7151 31 3
7154 31 1
7166 31 3
7168 31 5
7182 31 1
7206 31 1
7216 31 2
7228 31 3
7229 31 3
7233 31 1
7241 31 5
7250 31 1
7316 31 1
7319 31 1
7323 31 1
7331 31 1
7336 31 1
7388 31 1
7390 31 1
7395 31 1
7396 31 1
7398 31 1
7417 31 1
7419 31 2
7451 31 1
7461 31 1
7491 31 1
7493 31 1
7535 31 1
7545 31 1
7551 31 6
7558 31 2
7559 31 1
7595 31 1
7628 31 2
7629 31 1
7630 31 1
7634 31 1
7639 31 1
7649 31 1
7685 31 5
7696 31 1
7721 31 1
7722 31 1
7723 31 2
7740 31 1
7742 31 1
7745 31 1
7747 31 2
7785 31 1
7801 31 1
7803 31 1
7805 31 4
7826 31 1
7832 31 1
7840 31 1
7880 31 1
7900 31 1
7936 31 1
7967 31 1
7974 31 1
7983 31 1
7991 31 1
8019 31 3
8031 31 4
8034 31 1
8040 31 2
8057 31 1
8066 31 5
8078 31 1
8086 31 8
8092 31 4
8097 31 1
8125 31 1
8128 31 1
8140 31 1
8148 31 1
8159 31 2
8198 31 1
8203 31 3
8236 31 3
8238 31 4
8278 31 1
8279 31 1
8317 31 1
8318 31 2
8322 31 8
8323 31 4
8326 31 1
8330 31 1
8332 31 1
8344 31 2
8346 31 1
8356 31 3
8359 31 1
8367 31 2
8379 31 1
8380 31 2
8383 31 1
8394 31 1
8424 31 5
8430 31 2
8441 31 1
8446 31 1
8465 31 1
8473 31 1
8492 31 5
8499 31 1
8506 31 1
8517 31 5
8518 31 1
8530 31 2
8548 31 1
8579 31 1
8614 31 3
8617 31 3
8620 31 3
8665 31 1
8697 31 1
8711 31 1
8720 31 1
8746 31 1
8761 31 189
8768 31 1
8770 31 2
8788 31 1
8789 31 1
8794 31 1
8809 31 2
8817 31 1
8842 31 1
8843 31 2
8851 31 1
8864 31 1
8872 31 2
8884 31 6
8885 31 3
8888 31 1
8890 31 1
8892 31 1
8899 31 1
8913 31 1
8915 31 2
8943 31 1
8966 31 3
8967 31 1
8977 31 1
8992 31 1
8995 31 3
8996 31 1
9001 31 1
9008 31 1
9009 31 1
9026 31 1
9032 31 23
9033 31 4
9042 31 1
9057 31 1
9059 31 1
9068 31 1
9073 31 1
9083 31 1
9089 31 1
9127 31 1
9141 31 1
9146 31 2
9182 31 2
9192 31 1
9222 31 1
9232 31 1
9244 31 2
9271 31 1
9281 31 2
9295 31 4
9299 31 1
9318 31 40
9323 31 2
9324 31 1
9333 31 4
9338 31 1
9346 31 3
9351 31 4
9369 31 41
9377 31 1
9396 31 2
9399 31 2
9407 31 1
9412 31 1
9428 31 4
9449 31 1
9470 31 1
9494 31 3
9497 31 2
9498 31 1
9500 31 2
9502 31 2
9506 31 2
9515 31 3
9522 31 1
9546 31 3
9552 31 1
9567 31 2
9571 31 3
9576 31 3
9578 31 1
9585 31 1
9591 31 1
9601 31 1
9602 31 1
9603 31 1
9611 31 5
9613 31 1
9629 31 1
9644 31 1
9649 31 2
9654 31 1
9688 31 1
9699 31 2
9701 31 1
9704 31 1
9723 31 1
9749 31 1
9760 31 1
9761 31 2
9777 31 2
9785 31 1
9799 31 1
9802 31 1
9803 31 6
9806 31 1
9808 31 2
9814 31 1
9826 31 7
9829 31 2
9848 31 1
9849 31 1
9858 31 2
9859 31 3
9862 31 1
9893 31 2
9901 31 1
9914 31 7
9935 31 1
9944 31 1
9961 31 2
9962 31 1
9970 31 1
10001 31 2
10007 31 4
10010 31 7
10020 31 1
10022 31 1
10028 31 1
10048 31 5
10053 31 1
10055 31 1
10061 31 1
10070 31 1
10080 31 1
10093 31 2
10105 31 1
10137 31 1
10146 31 1
10148 31 1
10152 31 1
10159 31 1
10169 31 2
10183 31 1
10184 31 2
10195 31 1
10196 31 2
10206 31 2
10207 31 5
10227 31 152
10246 31 1
10253 31 1
10262 31 1
10273 31 1
10291 31 1
10311 31 2
10313 31 1
10318 31 1
10351 31 751
10358 31 1
10369 31 1
10388 31 1
10389 31 2
10394 31 6
10395 31 1
10418 31 8
10419 31 2
10422 31 1
10435 31 4
10447 31 3
10451 31 1
10453 31 1
10454 31 1
10458 31 2
10505 31 3
10519 31 1
10533 31 19
10546 31 3
10547 31 1
10549 31 1
10556 31 1
10582 31 1
10583 31 2
10585 31 2
10586 31 4
10588 31 1
10594 31 4
10596 31 2
10600 31 2
10612 31 1
10621 31 1
10631 31 2
10632 31 2
10648 31 28
10666 31 2
10718 31 1
10725 31 1
10726 31 2
10728 31 1
10738 31 1
10750 31 1
10751 31 1
10757 31 2
10780 31 1
10781 31 2
10788 31 1
10793 31 1
10834 31 1
10859 31 1
10891 31 3
10911 31 5
10916 31 2
10942 31 12
10966 31 3
10972 31 1
10975 31 1
11011 31 1
11059 31 1
11061 31 1
11064 31 2
11083 31 1
11084 31 5
11085 31 1
11087 31 1
11093 31 1
11098 31 3
11126 31 2
11132 31 1
11136 31 1
11137 31 2
11141 31 1
11144 31 2
11146 31 1
11147 31 1
11151 31 1
11155 31 1
11158 31 1
11160 31 1
11191 31 1
11209 31 3
11212 31 2
11234 31 1
11243 31 2
11245 31 1
11275 31 1
11283 31 1
11286 31 2
11289 31 1
11299 31 1
11308 31 1
11325 31 1
11326 31 1
11335 31 2
11345 31 3
11348 31 2
11349 31 1
11365 31 2
11368 31 1
11386 31 3
11389 31 2
11393 31 2
11394 31 1
11397 31 11
11419 31 3
11424 31 1
11427 31 1
11452 31 4
11458 31 2
11460 31 2
11476 31 1
11489 31 1
11502 31 6
11506 31 1
11510 31 1
11518 31 1
11519 31 1
11537 31 1
11557 31 7
11560 31 2
11574 31 1
11609 31 1
11662 31 1
11674 31 10
11676 31 1
11682 31 1
11685 31 2
11722 31 3
11735 31 1
11746 31 3
11748 31 1
11806 31 1
11809 31 2
11810 31 1
11820 31 1
11827 31 1
11838 31 1
11857 31 2
11864 31 1
11879 31 2
11891 31 1
11906 31 1
11933 31 1
11937 31 1
11938 31 1
11950 31 1
11952 31 3
11975 31 1
11979 31 2
11992 31 2
11993 31 1
11995 31 1
12003 31 1
12015 31 1
12032 31 1
12093 31 8
12098 31 4
12110 31 1
12137 31 1
12138 31 1
12142 31 2
12146 31 2
12155 31 2
12161 31 2
12166 31 7
12173 31 2
12183 31 1
12199 31 1
12208 31 1
12227 31 1
12240 31 1
12244 31 3
12267 31 8
12276 31 1
12280 31 3
12291 31 1
12293 31 1
12300 31 5
12332 31 1
12336 31 1
12349 31 7
12350 31 2
12351 31 1
12369 31 1
12376 31 2
12381 31 20
12382 31 2
12383 31 84
12384 31 1
12395 31 4
12401 31 1
12414 31 1
12421 31 1
12453 31 1
12454 31 8
12499 31 1
12518 31 2
12525 31 12
12532 31 2
12546 31 1
12578 31 3
12590 31 1
12591 31 2
12621 31 1
12631 31 1
12645 31 6
12648 31 12
12676 31 1
12681 31 1
12685 31 4
12691 31 115
12726 31 6
12749 31 19
12760 31 5
12776 31 1
12822 31 2
12856 31 4
12885 31 1
12915 31 112
12972 31 6
12973 31 1
12992 31 1
13013 31 6
13044 31 2
13068 31 3
13076 31 1
13078 31 1
13167 31 6
13184 31 13
13227 31 4
13229 31 1
13241 31 2
13245 31 1
13273 31 75
13275 31 1
13291 31 1
13295 31 2
13296 31 3
13297 31 1
13324 31 1
13342 31 2
13345 31 1
13352 31 1
13354 31 5
13355 31 1
13374 31 1
13380 31 1
13386 31 1
13393 31 53
13416 31 3
13425 31 1
13444 31 1
13482 31 10
13484 31 1
13499 31 2
13501 31 1
13506 31 1
13513 31 3
13515 31 3
13523 31 1
13533 31 1
13537 31 4
13568 31 2
13573 31 1
13637 31 1
13640 31 64
13650 31 1
13661 31 4
13667 31 1
13681 31 2
13701 31 1
13706 31 1
13723 31 1
13725 31 1
13732 31 4
13747 31 86
13752 31 4
13759 31 1
13803 31 2
13810 31 1
13828 31 1
13835 31 14
13836 31 6
13837 31 1
13855 31 4
13859 31 1
13870 31 1
13877 31 30
13906 31 2
13937 31 1
13952 31 132
14001 31 8
14006 31 3
14025 31 13
14062 31 1
14070 31 1
14079 31 8
14122 31 1
14127 31 4
14135 31 1
14139 31 3
14148 31 1
14160 31 4
14171 31 5
14172 31 3
14195 31 2
14199 31 1
14214 31 1
14277 31 4
14294 31 1
14303 31 1
14307 31 3
14315 31 2
14319 31 1
14320 31 1
14340 31 2
14354 31 1
14380 31 1
14394 31 1
14404 31 1
14409 31 3
14419 31 1
14458 31 1
14482 31 2
14483 31 1
14492 31 147
14543 31 1
14551 31 1
14553 31 2
14569 31 2
14575 31 3
14660 31 1
14688 31 3
14692 31 1
14755 31 1
14756 31 1
14762 31 1
14806 31 1
14810 31 1
14821 31 1
14829 31 1
14870 31 1
14878 31 1
14879 31 2
14885 31 1
14933 31 2
14960 31 2
14966 31 13
14969 31 2
14974 31 1
14978 31 1
14981 31 1
14986 31 1
15021 31 25
15037 31 1
15045 31 2
15052 31 1
15073 31 1
15116 31 2
15126 31 1
15128 31 4
15129 31 1
15153 31 1
15161 31 1
15192 31 1
15195 31 5
15198 31 1
15213 31 1
15231 31 1
15245 31 2
15254 31 2
1 32 7
2 32 3
11 32 1
40 32 1
57 32 19
70 32 1
82 32 1
95 32 2
99 32 1
101 32 1
121 32 12
134 32 2
135 32 4
137 32 5
138 32 1
153 32 2
160 32 1
165 32 1
223 32 1
263 32 1
277 32 1
280 32 1
297 32 1
298 32 25
299 32 4
315 32 2
337 32 3
341 32 3
351 32 1
354 32 1
389 32 1
477 32 2
500 32 1
565 32 1
579 32 3
589 32 2
605 32 1
614 32 1
617 32 1
692 32 1
701 32 6
713 32 1
736 32 1
744 32 2
776 32 1
777 32 3
796 32 1
966 32 2
987 32 1
1011 32 1
1021 32 1
1031 32 1
1033 32 2
1051 32 1
1095 32 1
1132 32 1
1195 32 1
1349 32 2
1356 32 3
1377 32 7
1378 32 1
1407 32 1
1513 32 1
1537 32 1
1574 32 1
1624 32 2
1683 32 1
1706 32 1
1720 32 1
1860 32 3
1876 32 1
1925 32 1
1970 32 2
1972 32 2
1980 32 1
2060 32 2
2080 32 1
2101 32 1
2153 32 1
2195 32 2
2209 32 1
2221 32 1
2326 32 1
2366 32 1
2376 32 1
2403 32 1
2522 32 1
2534 32 1
2577 32 1
2599 32 1
2671 32 1
2674 32 1
2707 32 1
2769 32 2
2792 32 1
2801 32 1
2827 32 1
2893 32 3
2932 32 1
2987 32 1
3000 32 1
3007 32 1
3012 32 1
3018 32 1
3097 32 2
3148 32 1
3196 32 1
3300 32 1
3313 32 2
3336 32 1
3437 32 1
3493 32 1
3542 32 1
3577 32 1
3592 32 1
3597 32 1
3640 32 1
3654 32 1
3712 32 1
3726 32 1
3743 32 2
3809 32 1
3820 32 1
3836 32 1
3943 32 1
4066 32 2
4067 32 1
4183 32 2
4190 32 2
4326 32 1
4343 32 1
4406 32 1
4414 32 1
4530 32 1
4537 32 4
4669 32 1
4709 32 1
4798 32 1
4868 32 1
4902 32 1
4983 32 1
5049 32 1
5100 32 1
5110 32 1
5112 32 63
5218 32 1
5286 32 1
5311 32 3
5332 32 3
5378 32 1
5446 32 1
5476 32 1
5541 32 1
5596 32 1
5648 32 1
5686 32 1
5717 32 1
5765 32 2
5865 32 1
5910 32 1
5969 32 1
5988 32 1
6002 32 2
6017 32 1
6079 32 2
6086 32 2
6097 32 1
6182 32 1
6195 32 2
6229 32 1
6267 32 1
6277 32 1
6432 32 4
6513 32 1
6631 32 1
6775 32 1
6816 32 1
6849 32 1
6872 32 1
6883 32 2
6884 32 1
6908 32 2
6972 32 1
7053 32 4
7060 32 2
7331 32 1
7360 32 1
7396 32 1
7409 32 2
7435 32 2
7440 32 1
7508 32 1
7778 32 1
7886 32 6
7900 32 1
8024 32 1
8031 32 1
8034 32 1
8066 32 1
8086 32 3
8128 32 1
8203 32 4
8236 32 1
8287 32 1
8322 32 2
8323 32 1
8367 32 1
8424 32 3
8530 32 1
8562 32 1
8761 32 52
8768 32 2
8787 32 1
8795 32 1
8843 32 1
8872 32 1
8885 32 2
8891 32 1
8966 32 1
9033 32 2
9062 32 2
9104 32 1
9180 32 1
9271 32 1
9318 32 7
9351 32 2
9362 32 1
9369 32 11
9399 32 1
9428 32 1
9459 32 1
9462 32 1
9498 32 1
9517 32 1
9537 32 1
9610 32 1
9700 32 1
9760 32 2
9763 32 1
9849 32 1
9860 32 1
9881 32 1
9970 32 1
10010 32 4
10080 32 2
10093 32 1
10152 32 1
10204 32 1
10205 32 1
10215 32 1
10273 32 1
10351 32 3
10418 32 1
10519 32 1
10533 32 4
10648 32 15
10738 32 1
10767 32 1
10769 32 1
10891 32 5
10911 32 1
10942 32 1
10966 32 1
11096 32 1
11245 32 1
11312 32 1
11393 32 1
11413 32 1
11452 32 1
11537 32 1
11666 32 1
11676 32 1
11685 32 1
11746 32 3
11842 32 1
11942 32 1
11975 32 1
11980 32 1
11995 32 1
11996 32 1
12022 32 1
12093 32 2
12142 32 1
12159 32 3
12170 32 1
12218 32 1
12229 32 1
12267 32 2
12308 32 1
12336 32 1
12381 32 6
12382 32 2
12383 32 11
12395 32 1
12454 32 2
12468 32 10
12499 32 1
12518 32 1
12525 32 10
12569 32 1
12577 32 1
12578 32 1
12648 32 1
12675 32 1
12685 32 4
12691 32 30
12745 32 2
12749 32 6
12776 32 1
12799 32 1
12856 32 1
12915 32 7
12919 32 1
12972 32 2
12973 32 3
13013 32 2
13078 32 4
13167 32 2
13191 32 2
13227 32 1
13248 32 1
13273 32 8
13320 32 1
13345 32 2
13352 32 1
13354 32 6
13374 32 1
13393 32 8
13452 32 1
13456 32 1
13484 32 2
13577 32 1
13640 32 16
13661 32 1
13731 32 1
13732 32 3
13746 32 1
13747 32 17
13759 32 1
13833 32 1
13835 32 3
13836 32 1
13841 32 1
13855 32 1
13868 32 2
13877 32 6
13906 32 1
13952 32 6
14001 32 2
14025 32 1
14030 32 1
14079 32 1
14148 32 1
14171 32 2
14172 32 1
14277 32 2
14295 32 1
14315 32 1
14380 32 1
14419 32 1
14455 32 1
14482 32 1
14492 32 27
14495 32 1
14575 32 1
14603 32 3
14660 32 2
14805 32 1
14806 32 1
14830 32 1
14870 32 1
14879 32 1
14885 32 1
14960 32 1
14966 32 1
14974 32 1
14978 32 2
14981 32 1
15002 32 1
15021 32 17
15044 32 1
15052 32 1
15100 32 3
15126 32 1
15128 32 1
15156 32 1
15186 32 2
15231 32 1
15245 32 1
15265 32 1
1 33 6
2 33 6
57 33 24
68 33 1
73 33 1
74 33 1
82 33 6
95 33 3
110 33 1
121 33 12
134 33 1
135 33 3
136 33 13
137 33 2
138 33 2
153 33 1
158 33 1
160 33 3
163 33 1
220 33 1
288 33 3
289 33 1
297 33 1
298 33 36
299 33 10
341 33 1
351 33 1
354 33 1
373 33 2
389 33 2
438 33 1
449 33 2
579 33 1
590 33 1
614 33 1
617 33 1
622 33 1
670 33 1
688 33 1
701 33 2
744 33 1
745 33 1
785 33 1
832 33 1
850 33 1
920 33 1
977 33 1
1031 33 2
1105 33 1
1270 33 1
1407 33 1
1441 33 2
1476 33 1
1537 33 1
1591 33 1
1680 33 1
1720 33 3
1734 33 1
1790 33 1
1801 33 1
1860 33 1
1876 33 1
1911 33 1
1921 33 1
1925 33 1
1956 33 1
1960 33 1
1972 33 1
1997 33 1
2060 33 2
2138 33 1
2209 33 4
2293 33 1
2301 33 1
2366 33 1
2370 33 1
2403 33 1
2594 33 1
2616 33 1
2769 33 1
2808 33 2
2845 33 1
2928 33 1
2967 33 1
3000 33 2
3217 33 1
3274 33 1
3295 33 1
3315 33 1
3331 33 1
3592 33 1
3653 33 1
3712 33 1
3743 33 2
3809 33 1
3819 33 1
3820 33 1
3840 33 1
3907 33 1
3910 33 1
4031 33 1
4064 33 3
4066 33 2
4102 33 2
4133 33 1
4183 33 3
4197 33 1
4205 33 1
4207 33 1
4230 33 1
4261 33 1
4315 33 1
4343 33 1
4507 33 1
4512 33 2
4514 33 1
4678 33 1
4715 33 1
4732 33 2
4735 33 1
4798 33 2
4874 33 1
4891 33 4
4930 33 1
4944 33 1
5036 33 1
5082 33 1
5112 33 18
5152 33 1
5299 33 1
5311 33 1
5365 33 1
5370 33 1
5463 33 1
5546 33 1
5588 33 1
5612 33 1
5756 33 1
5761 33 1
5764 33 1
5765 33 5
5933 33 1
6002 33 3
6053 33 1
6073 33 1
6086 33 3
6115 33 1
6566 33 1
6615 33 1
6672 33 1
6736 33 1
6814 33 1
7008 33 1
7053 33 2
7228 33 1
7409 33 1
7419 33 1
7440 33 1
7536 33 1
7543 33 2
7551 33 1
7684 33 1
7783 33 1
7806 33 1
7886 33 1
7900 33 1
8019 33 1
8034 33 1
8066 33 1
8086 33 1
8222 33 2
8236 33 2
8308 33 1
8322 33 2
8367 33 1
8424 33 2
8582 33 1
8729 33 1
8761 33 174
8768 33 2
8770 33 1
8806 33 1
8815 33 1
8851 33 1
8885 33 1
8891 33 1
8929 33 1
9033 33 2
9147 33 1
9244 33 1
9359 33 1
9369 33 13
9396 33 1
9502 33 1
9512 33 1
9610 33 2
9803 33 1
9833 33 1
9866 33 1
9970 33 3
10053 33 1
10070 33 1
10080 33 1
10205 33 1
10227 33 6
10291 33 1
10349 33 1
10351 33 4
10418 33 1
10449 33 2
10583 33 2
10588 33 1
10596 33 2
10648 33 15
10666 33 2
10942 33 1
10966 33 1
11096 33 1
11209 33 1
11255 33 1
11280 33 1
11326 33 2
11343 33 1
11397 33 1
11557 33 2
11620 33 1
11674 33 1
11810 33 1
11900 33 1
11952 33 1
12003 33 1
12064 33 1
12093 33 1
12208 33 1
12226 33 1
12267 33 1
12332 33 1
12381 33 8
12383 33 20
12395 33 2
12454 33 2
12499 33 1
12525 33 2
12569 33 1
12645 33 1
12658 33 1
12685 33 3
12691 33 84
12749 33 15
12822 33 2
12856 33 1
12915 33 13
12972 33 8
12992 33 3
13013 33 4
13078 33 1
13273 33 10
13354 33 1
13355 33 1
13363 33 1
13393 33 15
13416 33 1
13444 33 1
13484 33 6
13513 33 5
13568 33 1
13640 33 24
13661 33 2
13744 33 1
13747 33 48
13759 33 1
13792 33 1
13833 33 1
13835 33 4
13877 33 3
13952 33 10
14006 33 2
14025 33 1
14059 33 1
14148 33 1
14171 33 1
14240 33 1
14288 33 1
14294 33 1
14307 33 1
14327 33 1
14340 33 2
14369 33 1
14372 33 1
14419 33 2
14455 33 1
14492 33 77
14545 33 2
14569 33 1
14603 33 1
14605 33 1
14627 33 1
14653 33 1
14806 33 3
14879 33 3
14885 33 1
14960 33 1
14978 33 1
14982 33 2
15021 33 8
15100 33 2
15195 33 1
15198 33 1
1 34 5
2 34 2
9 34 1
39 34 2
40 34 1
50 34 1
57 34 20
93 34 1
95 34 2
121 34 4
135 34 4
136 34 5
137 34 1
138 34 2
157 34 1
162 34 1
163 34 2
168 34 1
214 34 1
246 34 1
289 34 1
298 34 19
299 34 1
315 34 4
340 34 1
356 34 1
380 34 1
389 34 2
397 34 1
436 34 1
455 34 1
477 34 1
564 34 1
579 34 2
586 34 3
594 34 2
600 34 1
605 34 4
622 34 1
690 34 1
701 34 6
776 34 2
920 34 1
966 34 1
1031 34 2
1051 34 2
1220 34 1
1244 34 2
1377 34 7
1378 34 1
1441 34 2
1537 34 1
1540 34 1
1544 34 1
1557 34 4
1574 34 1
1710 34 1
1720 34 1
1734 34 2
1876 34 2
1911 34 1
1925 34 1
1956 34 1
1963 34 1
1972 34 1
1989 34 1
1995 34 2
2052 34 2
2073 34 1
2194 34 1
2195 34 1
2209 34 1
2247 34 1
2284 34 1
2288 34 1
2293 34 1
2295 34 1
2351 34 1
2366 34 4
2671 34 1
2707 34 1
2741 34 1
2769 34 2
2827 34 2
2845 34 1
2893 34 1
2907 34 4
2928 34 1
3000 34 1
3098 34 1
3196 34 1
3226 34 1
3272 34 2
3302 34 1
3314 34 1
3315 34 1
3338 34 1
3378 34 1
3527 34 1
3573 34 1
3712 34 3
3743 34 1
3820 34 4
3874 34 1
3907 34 1
3913 34 1
4064 34 2
4190 34 1
4315 34 1
4365 34 1
4409 34 1
4462 34 1
4533 34 1
4537 34 2
4633 34 1
4738 34 1
4891 34 1
4902 34 2
4971 34 1
5049 34 1
5068 34 1
5069 34 1
5112 34 90
5129 34 1
5148 34 1
5151 34 2
5220 34 1
5253 34 1
5261 34 1
5299 34 1
5367 34 1
5370 34 1
5404 34 1
5474 34 1
5547 34 1
5623 34 1
5626 34 1
5648 34 1
5686 34 1
5713 34 1
5737 34 1
5765 34 2
5851 34 1
5947 34 1
6000 34 1
6086 34 2
6115 34 1
6267 34 1
6381 34 2
6394 34 1
6395 34 1
6432 34 2
6465 34 1
6566 34 2
6640 34 3
6665 34 1
6672 34 1
6814 34 2
6842 34 1
6849 34 1
6865 34 1
6872 34 1
6903 34 2
6908 34 2
6940 34 1
6981 34 2
7053 34 7
7054 34 1
7217 34 1
7229 34 1
7304 34 1
7389 34 2
7409 34 1
7440 34 1
7447 34 1
7461 34 1
7508 34 1
7551 34 3
7555 34 1
7570 34 1
7699 34 1
7778 34 2
7805 34 1
7886 34 5
7909 34 1
8017 34 1
8019 34 1
8031 34 1
8034 34 2
8086 34 1
8128 34 2
8140 34 1
8184 34 1
8203 34 2
8236 34 2
8322 34 1
8326 34 1
8367 34 1
8424 34 2
8473 34 1
8565 34 2
8612 34 2
8614 34 1
8697 34 1
8711 34 1
8761 34 37
8768 34 2
8815 34 1
8864 34 1
8872 34 1
8887 34 1
8989 34 2
9027 34 1
9032 34 1
9033 34 1
9128 34 1
9182 34 1
9214 34 1
9244 34 2
9318 34 4
9333 34 1
9369 34 2
9399 34 1
9401 34 1
9412 34 1
9428 34 1
9485 34 1
9494 34 1
9517 34 1
9537 34 1
9569 34 1
9571 34 1
9578 34 4
9688 34 1
9761 34 1
9764 34 1
9935 34 1
9970 34 2
10010 34 1
10036 34 1
10048 34 1
10066 34 1
10080 34 1
10081 34 2
10093 34 3
10206 34 1
10227 34 4
10291 34 2
10318 34 1
10350 34 2
10351 34 5
10418 34 1
10533 34 3
10594 34 1
10596 34 1
10638 34 1
10647 34 1
10648 34 11
10667 34 1
10686 34 1
10738 34 1
10769 34 2
10801 34 1
10911 34 2
10966 34 2
11005 34 1
11039 34 1
11044 34 1
11126 34 1
11165 34 1
11345 34 1
11397 34 3
11427 34 1
11557 34 1
11664 34 1
11674 34 1
11680 34 2
11685 34 2
11746 34 4
11781 34 1
11832 34 1
11857 34 2
11864 34 1
11895 34 2
11995 34 1
12142 34 1
12159 34 2
12218 34 4
12293 34 1
12349 34 1
12376 34 1
12381 34 7
12383 34 19
12395 34 2
12445 34 1
12468 34 2
12499 34 1
12518 34 2
12525 34 8
12645 34 2
12648 34 1
12675 34 2
12681 34 1
12685 34 1
12691 34 21
12724 34 1
12729 34 3
12745 34 5
12749 34 11
12822 34 3
12915 34 10
12972 34 4
12973 34 1
13003 34 1
13013 34 1
13078 34 4
13227 34 1
13273 34 12
13354 34 3
13380 34 1
13393 34 4
13404 34 1
13482 34 1
13484 34 1
13537 34 1
13573 34 1
13614 34 1
13640 34 11
13680 34 1
13719 34 1
13725 34 2
13732 34 2
13747 34 12
13752 34 1
13759 34 1
13833 34 1
13835 34 6
13870 34 1
13877 34 4
13906 34 1
13952 34 10
14001 34 1
14025 34 1
14079 34 2
14087 34 1
14105 34 1
14139 34 1
14148 34 2
14154 34 1
14160 34 1
14171 34 3
14317 34 1
14327 34 1
14340 34 1
14344 34 1
14448 34 1
14458 34 1
14482 34 3
14492 34 13
14494 34 1
14514 34 2
14575 34 1
14603 34 1
14653 34 2
14722 34 1
14789 34 2
14805 34 1
14830 34 1
14870 34 1
14966 34 2
14982 34 1
15021 34 34
15041 34 1
15100 34 12
15126 34 1
15195 34 1
15245 34 1
1 35 26
2 35 11
9 35 2
13 35 2
50 35 3
57 35 68
60 35 1
62 35 1
70 35 1
82 35 5
88 35 1
95 35 3
101 35 1
121 35 37
134 35 14
135 35 14
136 35 30
137 35 16
138 35 3
148 35 1
153 35 3
157 35 3
158 35 3
160 35 7
161 35 5
162 35 1
163 35 7
165 35 6
207 35 1
209 35 1
210 35 1
249 35 1
252 35 1
271 35 1
288 35 7
289 35 2
297 35 9
298 35 101
299 35 27
332 35 1
337 35 2
341 35 4
351 35 2
356 35 1
364 35 1
380 35 2
399 35 1
417 35 2
436 35 3
438 35 2
441 35 1
453 35 1
482 35 1
484 35 1
489 35 1
500 35 1
537 35 1
583 35 2
584 35 1
590 35 1
605 35 4
609 35 1
612 35 4
622 35 1
630 35 1
655 35 1
671 35 1
673 35 2
688 35 1
701 35 11
744 35 2
776 35 2
777 35 2
785 35 1
800 35 1
883 35 1
905 35 2
920 35 2
966 35 2
1015 35 1
1031 35 5
1051 35 1
1129 35 1
1138 35 1
1170 35 1
1195 35 2
1221 35 1
1225 35 1
1245 35 1
1292 35 1
1301 35 2
1303 35 1
1313 35 1
1335 35 1
1356 35 1
1371 35 1
1377 35 2
1441 35 4
1473 35 1
1474 35 1
1501 35 1
1515 35 1
1536 35 1
1537 35 2
1556 35 5
1557 35 14
1561 35 2
1591 35 1
1624 35 1
1636 35 1
1682 35 1
1720 35 13
1734 35 1
1801 35 3
1813 35 1
1814 35 1
1829 35 3
1860 35 2
1876 35 9
1934 35 4
1956 35 2
1960 35 1
1963 35 1
1970 35 1
1972 35 1
1975 35 1
1985 35 1
1989 35 1
2010 35 2
2016 35 1
2024 35 1
2059 35 1
2060 35 3
2140 35 1
2180 35 1
2191 35 1
2194 35 1
2206 35 3
2209 35 4
2238 35 1
2281 35 1
2301 35 3
2305 35 1
2322 35 2
2363 35 1
2366 35 2
2376 35 1
2403 35 6
2443 35 1
2506 35 1
2509 35 2
2513 35 1
2521 35 1
2522 35 3
2523 35 1
2532 35 1
2594 35 2
2671 35 1
2686 35 1
2693 35 1
2704 35 1
2724 35 1
2741 35 1
2745 35 1
2769 35 3
2793 35 1
2801 35 1
2808 35 5
2827 35 1
2845 35 1
2886 35 1
2893 35 5
2907 35 1
2910 35 1
2932 35 1
3012 35 1
3104 35 1
3109 35 1
3147 35 1
3148 35 1
3181 35 1
3196 35 2
3208 35 1
3217 35 1
3220 35 2
3274 35 1
3299 35 1
3315 35 1
3336 35 1
3482 35 1
3527 35 1
3577 35 3
3597 35 1
3681 35 1
3712 35 1
3743 35 2
3812 35 2
3820 35 1
3874 35 1
3887 35 1
3897 35 1
3899 35 1
3907 35 2
3921 35 1
4012 35 1
4016 35 1
4031 35 1
4050 35 4
4065 35 1
4066 35 1
4068 35 2
4082 35 1
4086 35 2
4179 35 1
4197 35 1
4271 35 2
4315 35 1
4319 35 1
4424 35 1
4446 35 1
4462 35 1
4480 35 1
4514 35 1
4533 35 1
4537 35 2
4551 35 1
4552 35 1
4561 35 1
4575 35 1
4598 35 1
4625 35 1
4634 35 1
4641 35 1
4709 35 1
4711 35 1
4720 35 1
4727 35 1
4733 35 1
4798 35 1
4803 35 3
4868 35 5
4878 35 1
4891 35 5
4899 35 1
4918 35 1
4944 35 1
4956 35 1
4958 35 1
5049 35 1
5110 35 1
5112 35 80
5124 35 1
5151 35 1
5170 35 1
5216 35 1
5247 35 1
5253 35 1
5286 35 1
5297 35 1
5306 35 1
5311 35 1
5382 35 2
5427 35 1
5458 35 2
5513 35 1
5603 35 1
5655 35 7
5686 35 1
5696 35 1
5712 35 2
5713 35 1
5756 35 3
5765 35 7
5806 35 1
5821 35 2
5888 35 1
5933 35 1
5948 35 1
5987 35 1
6014 35 1
6017 35 2
6067 35 1
6069 35 1
6071 35 1
6080 35 1
6083 35 1
6086 35 2
6124 35 1
6182 35 8
6195 35 2
6232 35 1
6273 35 2
6280 35 1
6297 35 1
6342 35 2
6348 35 1
6401 35 1
6408 35 1
6429 35 1
6448 35 2
6465 35 1
6467 35 1
6501 35 2
6566 35 3
6586 35 1
6614 35 1
6623 35 1
6628 35 1
6640 35 1
6656 35 3
6667 35 1
6699 35 3
6736 35 6
6814 35 3
6816 35 3
6829 35 1
6849 35 1
6877 35 1
6888 35 1
6895 35 2
6897 35 1
6933 35 2
7001 35 1
7036 35 1
7053 35 12
7054 35 3
7060 35 7
7205 35 1
7229 35 2
7256 35 1
7280 35 2
7292 35 1
7319 35 2
7409 35 2
7419 35 1
7422 35 1
7440 35 1
7461 35 1
7489 35 2
7491 35 1
7508 35 1
7551 35 2
7558 35 1
7628 35 1
7634 35 2
7649 35 1
7658 35 2
7840 35 1
7842 35 1
7848 35 1
7860 35 1
7886 35 2
7936 35 2
7941 35 1
7981 35 1
8021 35 1
8066 35 1
8078 35 1
8086 35 1
8092 35 1
8128 35 1
8159 35 1
8184 35 2
8197 35 1
8199 35 1
8201 35 1
8203 35 3
8212 35 1
8236 35 5
8318 35 2
8322 35 9
8394 35 1
8424 35 2
8499 35 1
8504 35 1
8506 35 1
8508 35 1
8512 35 1
8530 35 1
8566 35 1
8614 35 1
8616 35 1
8642 35 1
8679 35 1
8694 35 1
8720 35 1
8761 35 397
8768 35 2
8770 35 4
8782 35 1
8795 35 1
8800 35 1
8815 35 1
8853 35 1
8872 35 2
8885 35 3
8888 35 3
8890 35 1
8892 35 1
8966 35 4
9030 35 2
9033 35 5
9105 35 1
9119 35 1
9122 35 1
9144 35 1
9182 35 2
9194 35 1
9214 35 1
9244 35 1
9318 35 2
9333 35 1
9369 35 44
9396 35 1
9428 35 1
9432 35 1
9444 35 1
9447 35 1
9498 35 1
9502 35 1
9512 35 3
9513 35 1
9537 35 1
9571 35 3
9576 35 2
9578 35 1
9602 35 1
9603 35 2
9611 35 1
9612 35 1
9637 35 2
9688 35 1
9699 35 1
9721 35 1
9732 35 1
9749 35 1
9760 35 1
9761 35 1
9776 35 1
9803 35 2
9826 35 1
9829 35 2
9844 35 1
9881 35 1
9906 35 1
9970 35 5
10001 35 1
10007 35 2
10028 35 1
10053 35 1
10066 35 2
10081 35 3
10093 35 1
10109 35 1
10114 35 1
10137 35 1
10150 35 1
10152 35 3
10159 35 1
10227 35 6
10273 35 1
10291 35 8
10309 35 1
10312 35 1
10351 35 7
10418 35 2
10435 35 3
10449 35 3
10505 35 2
10519 35 1
10520 35 1
10533 35 2
10583 35 1
10596 35 3
10600 35 2
10601 35 1
10616 35 1
10632 35 1
10648 35 48
10666 35 1
10719 35 1
10751 35 2
10769 35 1
10836 35 1
10886 35 1
10901 35 1
10911 35 1
10942 35 3
10966 35 2
10997 35 1
11011 35 2
11019 35 1
11084 35 1
11130 35 1
11131 35 1
11151 35 1
11209 35 2
11213 35 1
11335 35 1
11353 35 1
11389 35 1
11393 35 1
11397 35 2
11423 35 1
11476 35 1
11519 35 1
11531 35 3
11557 35 6
11574 35 1
11620 35 1
11668 35 1
11674 35 8
11676 35 1
11685 35 4
11746 35 7
11767 35 1
11810 35 1
11855 35 1
11857 35 2
11871 35 1
11930 35 1
11952 35 2
11975 35 1
11995 35 2
12003 35 3
12088 35 1
12093 35 1
12104 35 1
12159 35 1
12173 35 1
12218 35 2
12222 35 1
12227 35 1
12267 35 1
12278 35 1
12293 35 1
12300 35 1
12332 35 1
12345 35 1
12349 35 3
12364 35 2
12381 35 54
12382 35 5
12383 35 77
12395 35 2
12401 35 1
12454 35 6
12468 35 8
12499 35 3
12518 35 1
12525 35 69
12570 35 1
12578 35 1
12591 35 1
12609 35 1
12645 35 8
12648 35 1
12685 35 11
12691 35 241
12729 35 2
12745 35 3
12749 35 55
12822 35 1
12856 35 6
12869 35 1
12883 35 1
12911 35 1
12915 35 19
12972 35 13
12973 35 1
12992 35 8
13013 35 11
13044 35 1
13068 35 1
13078 35 3
13156 35 1
13171 35 1
13241 35 5
13248 35 1
13273 35 67
13354 35 10
13355 35 4
13393 35 35
13416 35 4
13450 35 1
13452 35 2
13484 35 7
13513 35 6
13537 35 2
13573 35 2
13577 35 1
13580 35 1
13602 35 1
13640 35 118
13650 35 2
13651 35 1
13661 35 3
13725 35 2
13732 35 4
13746 35 1
13747 35 103
13752 35 3
13803 35 1
13833 35 1
13835 35 18
13836 35 4
13846 35 1
13868 35 2
13877 35 21
13906 35 1
13952 35 12
14001 35 2
14025 35 5
14033 35 1
14045 35 1
14079 35 2
14082 35 1
14127 35 2
14139 35 6
14148 35 1
14171 35 4
14172 35 1
14192 35 1
14227 35 1
14277 35 8
14288 35 1
14294 35 2
14315 35 1
14319 35 1
14320 35 5
14340 35 2
14341 35 1
14354 35 1
14380 35 5
14404 35 1
14409 35 1
14419 35 3
14429 35 1
14448 35 2
14484 35 1
14492 35 175
14543 35 1
14575 35 6
14603 35 3
14645 35 1
14692 35 1
14756 35 1
14806 35 1
14870 35 2
14885 35 5
14960 35 4
14966 35 11
14974 35 1
14978 35 3
14981 35 1
14982 35 2
15021 35 3
15041 35 6
15100 35 1
15130 35 1
15195 35 4
15232 35 1
15245 35 12
1 36 9
11 36 1
57 36 23
59 36 1
70 36 1
82 36 4
88 36 1
121 36 2
134 36 5
135 36 6
136 36 10
137 36 3
148 36 1
156 36 2
158 36 1
160 36 3
161 36 1
163 36 1
214 36 1
236 36 1
246 36 1
251 36 2
288 36 3
297 36 2
298 36 28
299 36 5
315 36 3
337 36 4
340 36 1
341 36 1
351 36 1
354 36 1
364 36 1
380 36 1
417 36 1
436 36 2
439 36 1
477 36 1
579 36 1
584 36 2
701 36 7
708 36 1
777 36 1
814 36 1
832 36 1
920 36 1
947 36 1
966 36 1
1033 36 2
1051 36 1
1124 36 1
1170 36 1
1225 36 1
1244 36 1
1301 36 1
1377 36 5
1379 36 1
1385 36 1
1441 36 1
1556 36 1
1557 36 5
1574 36 2
1591 36 2
1635 36 1
1720 36 5
1876 36 3
1921 36 1
1934 36 1
1972 36 1
2060 36 2
2180 36 1
2194 36 1
2206 36 1
2209 36 4
2210 36 1
2221 36 3
2238 36 1
2255 36 1
2366 36 4
2373 36 1
2403 36 1
2495 36 1
2509 36 1
2521 36 1
2522 36 2
2594 36 1
2598 36 1
2624 36 1
2684 36 1
2769 36 5
2786 36 1
2821 36 1
2827 36 1
2842 36 1
2907 36 2
2987 36 1
3144 36 1
3206 36 1
3220 36 1
3272 36 1
3291 36 1
3302 36 1
3334 36 1
3336 36 1
3511 36 1
3527 36 1
3567 36 2
3572 36 1
3573 36 1
3574 36 1
3587 36 1
3654 36 1
3712 36 1
3743 36 2
3782 36 1
3809 36 1
3812 36 1
3820 36 4
3907 36 2
3940 36 1
4036 36 1
4050 36 1
4066 36 2
4086 36 1
4135 36 1
4178 36 1
4183 36 1
4190 36 1
4302 36 1
4315 36 1
4343 36 1
4356 36 2
4532 36 1
4537 36 3
4588 36 1
4682 36 1
4705 36 1
4798 36 3
4824 36 1
4868 36 2
4971 36 1
5015 36 1
5049 36 1
5112 36 101
5160 36 1
5163 36 2
5169 36 1
5214 36 1
5220 36 1
5306 36 1
5311 36 6
5332 36 1
5365 36 1
5370 36 1
5404 36 1
5540 36 1
5561 36 2
5565 36 1
5594 36 1
5713 36 1
5723 36 1
5756 36 1
5765 36 4
5806 36 1
5812 36 1
5818 36 1
5840 36 1
5850 36 1
5872 36 1
5987 36 1
6000 36 1
6066 36 1
6086 36 3
6091 36 1
6115 36 1
6130 36 1
6182 36 1
6256 36 3
6273 36 2
6342 36 1
6343 36 1
6418 36 1
6477 36 1
6512 36 1
6513 36 2
6514 36 1
6547 36 1
6566 36 2
6567 36 1
6623 36 3
6640 36 1
6686 36 2
6722 36 1
6772 36 1
6868 36 1
6872 36 1
6895 36 1
6897 36 2
6903 36 1
6908 36 1
6970 36 1
6972 36 1
6981 36 1
7027 36 1
7036 36 1
7053 36 5
7060 36 5
7087 36 2
7228 36 4
7229 36 4
7319 36 1
7379 36 1
7409 36 1
7437 36 1
7440 36 1
7461 36 2
7505 36 1
7510 36 2
7555 36 1
7558 36 1
7631 36 1
7634 36 1
7635 36 1
7649 36 2
7684 36 2
7691 36 1
7721 36 1
7778 36 1
7886 36 6
7925 36 1
7938 36 1
8019 36 1
8024 36 1
8026 36 1
8066 36 1
8086 36 1
8093 36 1
8128 36 2
8212 36 1
8236 36 2
8238 36 1
8284 36 1
8318 36 1
8322 36 3
8344 36 1
8356 36 1
8367 36 2
8435 36 1
8469 36 1
8494 36 1
8557 36 1
8665 36 1
8693 36 1
8720 36 1
8758 36 1
8761 36 42
8872 36 1
8885 36 1
8891 36 1
8964 36 1
9008 36 1
9033 36 3
9214 36 1
9244 36 1
9318 36 4
9338 36 1
9351 36 1
9362 36 1
9369 36 4
9399 36 1
9428 36 1
9449 36 1
9494 36 2
9498 36 1
9502 36 1
9571 36 1
9578 36 1
9585 36 1
9611 36 3
9732 36 1
9809 36 1
9937 36 1
9961 36 1
9970 36 1
9988 36 1
10001 36 1
10010 36 7
10022 36 1
10047 36 1
10048 36 1
10091 36 1
10093 36 1
10105 36 1
10146 36 1
10152 36 2
10157 36 1
10206 36 1
10227 36 7
10280 36 1
10331 36 1
10351 36 4
10353 36 1
10358 36 1
10418 36 1
10471 36 1
10505 36 2
10547 36 1
10585 36 1
10588 36 1
10594 36 2
10596 36 2
10631 36 1
10634 36 1
10647 36 1
10648 36 14
10886 36 1
10891 36 5
10911 36 3
10933 36 1
10942 36 2
10966 36 4
11069 36 2
11093 36 1
11096 36 1
11098 36 1
11129 36 1
11130 36 1
11131 36 1
11214 36 1
11326 36 1
11386 36 1
11389 36 1
11394 36 1
11397 36 1
11452 36 1
11505 36 1
11557 36 1
11674 36 3
11682 36 2
11685 36 2
11746 36 3
11809 36 1
11827 36 1
11857 36 2
11866 36 2
11975 36 1
11996 36 1
12059 36 1
12084 36 2
12093 36 1
12159 36 4
12208 36 2
12218 36 2
12227 36 1
12244 36 1
12267 36 1
12280 36 1
12308 36 1
12349 36 2
12352 36 2
12380 36 1
12381 36 15
12382 36 1
12383 36 28
12395 36 1
12468 36 4
12525 36 21
12569 36 2
12570 36 1
12648 36 1
12658 36 1
12676 36 1
12681 36 2
12685 36 6
12691 36 31
12745 36 5
12749 36 20
12822 36 3
12911 36 1
12915 36 7
12972 36 7
12973 36 2
13013 36 1
13078 36 4
13191 36 2
13241 36 1
13256 36 1
13273 36 13
13308 36 2
13320 36 2
13354 36 7
13358 36 1
13359 36 2
13387 36 1
13393 36 16
13416 36 1
13482 36 1
13484 36 2
13502 36 2
13504 36 1
13556 36 1
13584 36 1
13640 36 10
13650 36 1
13661 36 1
13672 36 2
13719 36 1
13725 36 1
13732 36 6
13747 36 16
13752 36 1
13759 36 1
13833 36 1
13835 36 2
13836 36 1
13837 36 1
13868 36 1
13877 36 4
13886 36 2
13952 36 9
14001 36 5
14006 36 1
14025 36 1
14079 36 1
14087 36 1
14130 36 2
14139 36 1
14171 36 4
14172 36 2
14217 36 1
14277 36 1
14315 36 1
14319 36 2
14369 36 1
14380 36 2
14434 36 2
14455 36 2
14458 36 1
14492 36 28
14514 36 1
14545 36 1
14575 36 1
14603 36 2
14762 36 1
14806 36 1
14870 36 1
14923 36 1
14960 36 1
14966 36 1
14978 36 1
15021 36 15
15045 36 2
15100 36 12
15133 36 1
15165 36 1
15195 36 1
15198 36 1
15245 36 2
1 37 9
2 37 4
39 37 1
40 37 1
54 37 1
57 37 22
74 37 1
82 37 5
85 37 2
88 37 1
93 37 1
95 37 1
113 37 1
121 37 7
134 37 3
135 37 7
136 37 7
137 37 4
138 37 3
148 37 1
153 37 2
156 37 3
163 37 6
165 37 1
174 37 1
241 37 1
244 37 1
263 37 1
289 37 2
297 37 4
298 37 23
299 37 5
315 37 4
337 37 5
341 37 3
351 37 2
364 37 2
381 37 1
389 37 1
399 37 1
450 37 1
579 37 1
584 37 1
585 37 1
594 37 1
612 37 1
613 37 1
637 37 1
655 37 1
660 37 1
682 37 1
701 37 6
702 37 2
711 37 1
739 37 1
744 37 2
755 37 1
783 37 1
827 37 2
880 37 1
905 37 1
920 37 1
934 37 1
956 37 1
1019 37 1
1031 37 1
1051 37 1
1196 37 1
1244 37 1
1262 37 1
1301 37 2
1335 37 1
1377 37 6
1428 37 1
1441 37 2
1556 37 2
1557 37 4
1720 37 3
1726 37 1
1744 37 1
1801 37 1
1831 37 1
1876 37 2
1963 37 1
1970 37 1
1972 37 1
2014 37 1
2025 37 1
2033 37 1
2080 37 1
2130 37 1
2146 37 1
2194 37 1
2209 37 4
2221 37 1
2247 37 1
2252 37 1
2254 37 1
2268 37 1
2366 37 2
2370 37 1
2521 37 3
2522 37 2
2548 37 1
2590 37 1
2594 37 5
2612 37 1
2671 37 1
2707 37 1
2769 37 1
2770 37 1
2827 37 5
2832 37 1
2888 37 1
2993 37 2
3000 37 2
3018 37 1
3028 37 2
3042 37 1
3129 37 1
3203 37 3
3238 37 1
3305 37 1
3413 37 1
3425 37 1
3437 37 1
3454 37 1
3518 37 1
3533 37 1
3576 37 1
3614 37 1
3682 37 1
3686 37 1
3712 37 2
3726 37 1
3743 37 1
3809 37 2
3820 37 7
3834 37 4
3840 37 1
3861 37 1
3921 37 1
3937 37 1
3990 37 1
3994 37 2
4035 37 1
4040 37 1
4050 37 1
4065 37 1
4066 37 4
4067 37 2
4086 37 2
4097 37 1
4135 37 1
4137 37 1
4162 37 1
4190 37 1
4207 37 1
4259 37 1
4315 37 2
4330 37 1
4343 37 3
4402 37 1
4462 37 1
4480 37 1
4512 37 1
4530 37 1
4537 37 1
4575 37 1
4678 37 1
4735 37 1
4747 37 1
4760 37 1
4803 37 1
4805 37 1
4813 37 1
4868 37 2
4878 37 1
4880 37 2
4891 37 3
4907 37 2
4918 37 2
4926 37 1
4944 37 1
4991 37 1
5042 37 1
5045 37 1
5112 37 79
5148 37 1
5160 37 2
5163 37 1
5239 37 1
5246 37 1
5250 37 2
5257 37 2
5286 37 1
5311 37 2
5365 37 1
5367 37 1
5398 37 1
5474 37 1
5476 37 1
5479 37 1
5516 37 1
5576 37 1
5577 37 1
5603 37 1
5655 37 2
5686 37 1
5713 37 1
5741 37 1
5854 37 1
5933 37 1
6000 37 1
6037 37 1
6086 37 1
6182 37 1
6188 37 1
6194 37 1
6195 37 2
6236 37 1
6255 37 1
6267 37 2
6297 37 1
6342 37 1
6395 37 1
6425 37 1
6432 37 4
6439 37 1
6448 37 1
6465 37 1
6477 37 1
6517 37 2
6554 37 1
6631 37 2
6639 37 1
6640 37 1
6672 37 2
6849 37 1
6865 37 1
6897 37 1
6933 37 1
6972 37 1
6981 37 2
7053 37 1
7054 37 2
7060 37 4
7087 37 1
7166 37 3
7206 37 2
7228 37 1
7241 37 2
7336 37 1
7400 37 1
7419 37 2
7435 37 1
7440 37 2
7447 37 1
7495 37 1
7505 37 1
7551 37 1
7649 37 1
7696 37 1
7775 37 1
7798 37 1
7835 37 1
7886 37 14
8031 37 1
8034 37 2
8040 37 1
8084 37 1
8086 37 1
8092 37 2
8128 37 2
8203 37 1
8236 37 1
8344 37 2
8346 37 1
8358 37 1
8367 37 1
8394 37 1
8424 37 1
8462 37 1
8473 37 1
8476 37 1
8494 37 1
8518 37 1
8642 37 1
8678 37 1
8693 37 1
8710 37 1
8711 37 1
8720 37 1
8746 37 1
8761 37 70
8805 37 1
8806 37 1
8851 37 1
8872 37 1
8881 37 1
8885 37 4
8992 37 1
9001 37 1
9008 37 1
9051 37 1
9244 37 1
9271 37 1
9295 37 1
9318 37 5
9333 37 2
9346 37 2
9362 37 1
9364 37 1
9369 37 11
9394 37 1
9399 37 1
9428 37 3
9467 37 1
9468 37 1
9474 37 1
9494 37 1
9502 37 2
9512 37 3
9515 37 1
9569 37 1
9576 37 1
9585 37 1
9758 37 1
9760 37 1
9764 37 1
9803 37 1
9809 37 1
9924 37 2
9935 37 1
9937 37 1
10007 37 2
10022 37 1
10045 37 1
10066 37 2
10093 37 2
10148 37 1
10169 37 1
10205 37 1
10227 37 8
10256 37 1
10273 37 1
10291 37 2
10351 37 1
10393 37 1
10418 37 2
10454 37 1
10533 37 7
10547 37 2
10594 37 1
10601 37 1
10631 37 1
10648 37 16
10886 37 1
10911 37 3
10920 37 1
10942 37 3
10966 37 1
10974 37 1
11011 37 3
11019 37 1
11039 37 1
11096 37 1
11126 37 1
11130 37 1
11146 37 1
11326 37 1
11335 37 1
11415 37 1
11427 37 1
11452 37 1
11458 37 1
11483 37 1
11612 37 2
11674 37 1
11680 37 1
11685 37 4
11746 37 7
11747 37 1
11799 37 1
11809 37 1
11839 37 1
11857 37 1
11884 37 1
11942 37 1
11958 37 1
11980 37 1
11991 37 1
11995 37 1
12026 37 1
12037 37 1
12078 37 1
12081 37 1
12096 37 1
12114 37 1
12164 37 1
12173 37 1
12189 37 1
12199 37 1
12218 37 2
12244 37 2
12298 37 1
12300 37 1
12342 37 1
12349 37 2
12352 37 1
12369 37 1
12376 37 2
12381 37 12
12383 37 24
12395 37 1
12401 37 1
12425 37 1
12450 37 4
12453 37 1
12454 37 1
12468 37 9
12499 37 3
12525 37 6
12645 37 1
12658 37 1
12691 37 38
12726 37 1
12729 37 1
12745 37 1
12749 37 21
12776 37 1
12814 37 1
12822 37 1
12915 37 10
12919 37 3
12954 37 2
12972 37 6
12973 37 1
12992 37 2
13003 37 2
13013 37 3
13044 37 1
13078 37 8
13167 37 2
13184 37 2
13191 37 1
13229 37 2
13241 37 2
13273 37 11
13354 37 6
13358 37 1
13386 37 1
13393 37 14
13416 37 1
13460 37 1
13484 37 2
13573 37 1
13580 37 1
13640 37 10
13661 37 3
13667 37 2
13672 37 1
13725 37 1
13731 37 1
13732 37 4
13741 37 1
13746 37 2
13747 37 33
13752 37 1
13770 37 2
13833 37 2
13835 37 3
13877 37 4
13886 37 1
13906 37 3
13952 37 5
13997 37 1
14001 37 5
14006 37 2
14025 37 3
14079 37 2
14087 37 1
14127 37 1
14135 37 1
14139 37 4
14154 37 1
14171 37 4
14277 37 1
14288 37 1
14294 37 2
14309 37 1
14315 37 2
14322 37 2
14340 37 1
14380 37 3
14404 37 2
14419 37 1
14434 37 2
14482 37 2
14484 37 1
14492 37 48
14494 37 1
14514 37 1
14545 37 1
14553 37 1
14603 37 1
14653 37 1
14722 37 1
14756 37 1
14793 37 1
14830 37 1
14870 37 2
14879 37 1
14885 37 2
14960 37 1
14966 37 4
14974 37 1
14978 37 1
14981 37 3
15021 37 28
15045 37 1
15064 37 1
15074 37 1
15090 37 1
15100 37 12
15126 37 1
15128 37 1
15153 37 2
15159 37 2
15186 37 1
15198 37 1
15245 37 3
1 38 4
2 38 6
8 38 3
11 38 2
57 38 6
62 38 1
82 38 8
85 38 1
121 38 10
135 38 1
136 38 7
137 38 1
138 38 2
148 38 1
153 38 2
157 38 1
158 38 1
162 38 1
165 38 1
193 38 1
288 38 2
297 38 1
298 38 22
299 38 6
340 38 1
444 38 1
446 38 1
477 38 1
483 38 1
594 38 1
670 38 1
701 38 8
744 38 1
755 38 2
776 38 1
777 38 2
822 38 1
850 38 2
854 38 1
920 38 1
1033 38 4
1225 38 2
1230 38 1
1243 38 1
1244 38 1
1335 38 1
1356 38 1
1377 38 1
1515 38 1
1540 38 1
1556 38 1
1557 38 6
1587 38 1
1624 38 1
1720 38 6
1802 38 1
1809 38 1
1819 38 1
1934 38 1
1948 38 1
1970 38 2
1975 38 1
2025 38 1
2055 38 2
2177 38 1
2180 38 1
2195 38 1
2209 38 4
2221 38 1
2222 38 2
2228 38 1
2238 38 1
2268 38 1
2296 38 1
2366 38 1
2376 38 1
2403 38 1
2521 38 1
2534 38 1
2548 38 1
2564 38 1
2594 38 1
2769 38 1
2786 38 1
2893 38 1
3000 38 1
3093 38 1
3159 38 1
3181 38 1
3203 38 1
3206 38 1
3272 38 1
3315 38 1
3331 38 1
3501 38 1
3527 38 1
3537 38 1
3573 38 1
3592 38 1
3712 38 1
3726 38 3
3820 38 4
3874 38 1
3892 38 1
3990 38 1
3993 38 1
4008 38 1
4050 38 3
4090 38 1
4162 38 2
4207 38 1
4402 38 2
4409 38 1
4414 38 1
4437 38 1
4537 38 4
4678 38 1
4835 38 1
4868 38 2
4923 38 1
4956 38 1
5063 38 1
5112 38 40
5460 38 1
5543 38 1
5546 38 1
5561 38 1
5588 38 1
5594 38 1
5598 38 1
5648 38 2
5695 38 1
5712 38 1
5765 38 5
5807 38 2
5817 38 1
5851 38 1
5853 38 1
5887 38 1
5933 38 1
6086 38 4
6123 38 2
6182 38 1
6194 38 1
6195 38 1
6222 38 1
6236 38 1
6280 38 1
6297 38 1
6640 38 1
6642 38 2
6699 38 1
6733 38 1
6807 38 1
6815 38 2
6849 38 2
6996 38 1
7053 38 1
7388 38 1
7453 38 1
7612 38 1
7723 38 1
7886 38 3
7928 38 1
7938 38 1
7947 38 1
8019 38 2
8034 38 1
8066 38 2
8199 38 1
8318 38 1
8322 38 1
8344 38 1
8424 38 4
8639 38 1
8761 38 40
8770 38 1
8782 38 1
8788 38 1
8892 38 1
8913 38 1
8944 38 1
8953 38 1
8966 38 1
8992 38 1
9062 38 1
9122 38 1
9146 38 1
9182 38 1
9192 38 1
9194 38 1
9214 38 1
9295 38 1
9318 38 3
9321 38 1
9333 38 1
9338 38 1
9346 38 1
9351 38 1
9369 38 7
9412 38 3
9428 38 1
9449 38 1
9478 38 1
9497 38 1
9502 38 1
9512 38 1
9567 38 1
9777 38 1
9829 38 2
9858 38 1
9906 38 1
9914 38 1
10007 38 1
10010 38 3
10066 38 1
10070 38 1
10080 38 2
10081 38 1
10093 38 1
10169 38 2
10219 38 1
10227 38 10
10256 38 1
10351 38 7
10435 38 1
10505 38 1
10519 38 1
10520 38 1
10533 38 2
10600 38 1
10625 38 2
10647 38 1
10648 38 9
10666 38 2
10738 38 2
10891 38 1
10911 38 2
10966 38 2
11096 38 1
11146 38 1
11286 38 1
11323 38 1
11393 38 2
11397 38 1
11412 38 1
11419 38 1
11434 38 1
11518 38 1
11616 38 1
11682 38 1
11685 38 1
11728 38 1
11746 38 4
11841 38 1
11891 38 1
11974 38 1
11995 38 2
12003 38 2
12093 38 1
12114 38 1
12144 38 1
12161 38 1
12173 38 1
12180 38 1
12218 38 1
12253 38 1
12267 38 1
12321 38 1
12343 38 1
12349 38 2
12381 38 7
12383 38 25
12395 38 1
12451 38 1
12454 38 2
12468 38 3
12499 38 2
12518 38 2
12525 38 14
12591 38 1
12675 38 1
12691 38 25
12713 38 1
12749 38 11
12800 38 1
12856 38 1
12883 38 1
12907 38 1
12915 38 23
12972 38 1
13013 38 1
13078 38 3
13184 38 1
13191 38 2
13273 38 7
13342 38 2
13352 38 1
13354 38 3
13393 38 9
13416 38 1
13422 38 1
13484 38 2
13501 38 1
13533 38 1
13537 38 1
13573 38 1
13577 38 1
13640 38 14
13661 38 4
13719 38 1
13746 38 1
13747 38 17
13752 38 2
13759 38 1
13855 38 1
13877 38 1
13906 38 1
13952 38 15
13997 38 1
14001 38 5
14025 38 1
14130 38 1
14139 38 1
14160 38 1
14171 38 3
14222 38 1
14288 38 1
14319 38 2
14320 38 1
14340 38 1
14380 38 1
14404 38 1
14417 38 1
14419 38 1
14458 38 1
14469 38 1
14482 38 1
14492 38 22
14497 38 1
14575 38 2
14584 38 1
14603 38 3
14616 38 1
14688 38 1
14802 38 1
14829 38 1
14870 38 1
14878 38 1
14925 38 1
14966 38 1
14978 38 1
14981 38 1
15021 38 6
15044 38 1
15100 38 6
15192 38 2
15195 38 1
1 39 3
57 39 16
68 39 2
95 39 2
121 39 4
134 39 1
135 39 3
136 39 3
137 39 4
162 39 1
165 39 2
255 39 1
263 39 1
277 39 1
297 39 2
298 39 13
299 39 5
315 39 3
332 39 1
337 39 2
340 39 1
341 39 1
389 39 1
399 39 1
436 39 3
445 39 1
477 39 2
489 39 1
558 39 1
579 39 3
701 39 13
702 39 1
755 39 2
777 39 2
850 39 2
889 39 1
896 39 1
940 39 1
956 39 1
1021 39 1
1100 39 1
1131 39 1
1205 39 2
1225 39 2
1243 39 2
1301 39 3
1335 39 1
1349 39 1
1356 39 2
1377 39 4
1441 39 1
1492 39 1
1515 39 2
1556 39 2
1557 39 1
1624 39 1
1654 39 1
1720 39 5
1726 39 1
1734 39 1
1785 39 1
1809 39 1
1876 39 1
1929 39 1
1970 39 1
1980 39 1
2060 39 2
2141 39 1
2167 39 1
2180 39 1
2195 39 1
2209 39 5
2258 39 1
2366 39 2
2509 39 4
2527 39 1
2595 39 1
2664 39 1
2693 39 1
2766 39 1
2769 39 6
2801 39 1
2827 39 3
2842 39 1
2845 39 1
2907 39 2
2983 39 1
2993 39 1
3000 39 2
3041 39 1
3162 39 1
3305 39 1
3338 39 1
3373 39 1
3383 39 2
3519 39 1
3527 39 3
3535 39 1
3567 39 1
3594 39 1
3619 39 1
3683 39 2
3732 39 1
3743 39 2
3760 39 1
3809 39 2
3819 39 1
3820 39 3
3840 39 1
3853 39 1
3912 39 1
4016 39 1
4064 39 1
4066 39 1
4067 39 1
4143 39 2
4190 39 3
4205 39 1
4271 39 1
4298 39 1
4316 39 1
4356 39 1
4402 39 2
4408 39 1
4510 39 1
4514 39 1
4537 39 5
4561 39 1
4618 39 1
4640 39 1
4744 39 1
4766 39 1
4798 39 1
4817 39 1
4867 39 1
4880 39 1
4891 39 1
4910 39 1
4931 39 1
4983 39 1
5049 39 1
5109 39 1
5112 39 48
5143 39 1
5149 39 1
5152 39 1
5172 39 1
5311 39 1
5360 39 1
5458 39 1
5467 39 1
5540 39 1
5596 39 1
5611 39 1
5646 39 1
5712 39 1
5713 39 1
5729 39 2
5737 39 1
5756 39 1
5765 39 7
5817 39 1
5821 39 1
5840 39 1
5878 39 1
5905 39 1
5910 39 1
6000 39 1
6022 39 2
6073 39 1
6086 39 4
6115 39 2
6182 39 1
6195 39 1
6218 39 1
6252 39 1
6267 39 2
6287 39 1
6329 39 1
6358 39 2
6381 39 1
6395 39 1
6401 39 1
6418 39 1
6512 39 1
6514 39 1
6631 39 1
6842 39 1
6849 39 1
6887 39 1
6908 39 1
6970 39 2
6981 39 1
7053 39 2
7060 39 1
7188 39 1
7204 39 1
7216 39 1
7229 39 1
7241 39 1
7310 39 1
7409 39 1
7505 39 1
7535 39 1
7634 39 1
7684 39 2
7685 39 2
7691 39 2
7742 39 1
7771 39 1
7789 39 1
7864 39 1
7886 39 5
7908 39 1
7983 39 1
8007 39 1
8034 39 2
8086 39 4
8128 39 2
8184 39 1
8199 39 2
8236 39 2
8309 39 1
8322 39 3
8344 39 2
8346 39 1
8380 39 1
8424 39 1
8441 39 2
8498 39 1
8562 39 1
8579 39 1
8589 39 1
8618 39 1
8679 39 1
8711 39 1
8733 39 1
8758 39 1
8761 39 38
8768 39 4
8782 39 1
8806 39 1
8851 39 1
8884 39 1
8885 39 3
9033 39 1
9086 39 1
9121 39 1
9318 39 2
9362 39 1
9369 39 7
9428 39 1
9449 39 1
9494 39 1
9497 39 1
9512 39 1
9547 39 1
9567 39 1
9576 39 1
9578 39 1
9580 39 1
9585 39 1
9601 39 3
9611 39 1
9764 39 1
9766 39 1
9777 39 1
9803 39 1
9860 39 1
10010 39 7
10053 39 1
10080 39 1
10081 39 3
10147 39 1
10152 39 1
10196 39 1
10227 39 5
10291 39 2
10351 39 1
10369 39 1
10394 39 2
10418 39 1
10505 39 1
10533 39 4
10594 39 1
10608 39 1
10624 39 1
10648 39 11
10666 39 1
10706 39 2
10738 39 1
10891 39 1
10911 39 1
10972 39 1
11068 39 1
11100 39 1
11124 39 1
11126 39 1
11129 39 1
11152 39 1
11234 39 1
11243 39 1
11322 39 1
11326 39 1
11335 39 1
11345 39 1
11386 39 2
11397 39 1
11502 39 1
11557 39 2
11664 39 1
11674 39 1
11685 39 4
11746 39 1
11827 39 1
11952 39 1
11995 39 1
12003 39 2
12035 39 1
12093 39 2
12141 39 1
12159 39 3
12166 39 1
12180 39 1
12189 39 1
12218 39 4
12227 39 1
12300 39 2
12332 39 1
12349 39 3
12352 39 2
12381 39 14
12382 39 1
12383 39 12
12395 39 6
12454 39 1
12468 39 2
12508 39 1
12518 39 1
12525 39 2
12570 39 1
12578 39 1
12597 39 1
12645 39 2
12675 39 2
12681 39 1
12685 39 2
12691 39 20
12729 39 1
12745 39 2
12749 39 8
12785 39 1
12797 39 1
12799 39 1
12856 39 2
12861 39 1
12883 39 1
12911 39 1
12915 39 12
12972 39 2
13003 39 3
13013 39 1
13167 39 1
13184 39 2
13191 39 3
13273 39 17
13291 39 1
13310 39 1
13354 39 5
13393 39 6
13416 39 1
13425 39 1
13484 39 3
13504 39 1
13580 39 1
13584 39 1
13640 39 17
13667 39 1
13719 39 1
13732 39 2
13747 39 8
13770 39 1
13859 39 2
13868 39 2
13877 39 4
13906 39 1
13925 39 3
13937 39 1
13952 39 12
13997 39 1
14001 39 2
14006 39 1
14025 39 2
14079 39 1
14130 39 1
14139 39 1
14171 39 8
14244 39 1
14294 39 1
14309 39 1
14319 39 2
14320 39 1
14340 39 2
14372 39 1
14380 39 4
14404 39 1
14419 39 2
14482 39 2
14492 39 18
14575 39 1
14603 39 1
14663 39 1
14813 39 1
14870 39 2
14879 39 1
14985 39 1
15021 39 20
15100 39 13
15130 39 1
15159 39 2
15186 39 2
2 40 2
8 40 13
13 40 1
29 40 5
54 40 1
57 40 1
80 40 1
82 40 22
136 40 3
137 40 2
156 40 50
214 40 3
223 40 1
226 40 1
236 40 1
246 40 1
249 40 2
255 40 2
260 40 1
263 40 2
298 40 6
337 40 3
340 40 3
343 40 1
359 40 1
363 40 1
373 40 1
439 40 1
450 40 2
477 40 1
478 40 2
489 40 1
494 40 1
586 40 1
596 40 1
606 40 1
688 40 1
823 40 1
850 40 1
963 40 1
966 40 1
967 40 1
1003 40 1
1019 40 1
1031 40 1
1051 40 4
1170 40 2
1185 40 1
1206 40 1
1222 40 1
1243 40 1
1244 40 1
1301 40 3
1349 40 1
1377 40 28
1378 40 1
1387 40 2
1431 40 1
1540 40 2
1556 40 1
1557 40 1
1574 40 2
1654 40 1
1832 40 1
1860 40 1
1876 40 1
1928 40 1
1933 40 2
1972 40 1
1975 40 1
1980 40 1
2060 40 1
2092 40 1
2146 40 2
2148 40 2
2209 40 4
2247 40 3
2255 40 1
2293 40 1
2351 40 2
2364 40 4
2403 40 2
2463 40 1
2543 40 1
2567 40 1
2616 40 1
2674 40 2
2687 40 1
2707 40 1
2768 40 1
2769 40 7
2778 40 2
2779 40 1
2804 40 1
2827 40 13
2845 40 1
2944 40 1
2966 40 1
2987 40 2
3007 40 1
3018 40 2
3028 40 2
3056 40 1
3081 40 1
3150 40 1
3194 40 1
3213 40 1
3272 40 1
3300 40 2
3331 40 2
3409 40 1
3411 40 1
3473 40 1
3479 40 2
3494 40 1
3516 40 1
3535 40 1
3544 40 1
3572 40 1
3662 40 1
3686 40 1
3711 40 1
3712 40 6
3773 40 1
3809 40 1
3819 40 2
3840 40 2
3861 40 1
3865 40 1
3871 40 1
3882 40 1
3907 40 6
3909 40 1
4008 40 1
4034 40 1
4039 40 2
4122 40 1
4137 40 1
4162 40 13
4163 40 2
4183 40 16
4190 40 2
4196 40 1
4271 40 1
4298 40 1
4343 40 3
4402 40 2
4406 40 1
4476 40 1
4514 40 1
4611 40 1
4678 40 1
4720 40 1
4770 40 1
4798 40 3
4868 40 1
4875 40 1
4881 40 1
4976 40 1
4983 40 1
5027 40 1
5055 40 1
5073 40 1
5110 40 2
5112 40 30
5124 40 3
5151 40 2
5188 40 1
5241 40 1
5259 40 1
5286 40 3
5314 40 1
5332 40 1
5365 40 1
5468 40 1
5527 40 2
5540 40 3
5550 40 2
5556 40 1
5570 40 1
5648 40 1
5705 40 2
5713 40 1
5756 40 2
5765 40 10
5808 40 1
5812 40 2
5817 40 2
5847 40 1
5859 40 1
5860 40 9
5878 40 1
5905 40 1
5984 40 1
6022 40 2
6086 40 35
6091 40 2
6130 40 1
6155 40 1
6222 40 2
6246 40 1
6310 40 1
6324 40 1
6329 40 1
6354 40 1
6379 40 1
6381 40 1
6401 40 1
6418 40 1
6432 40 1
6434 40 1
6554 40 1
6558 40 1
6580 40 1
6623 40 1
6631 40 2
6634 40 1
6640 40 6
6644 40 1
6693 40 1
6711 40 1
6722 40 1
6829 40 1
6841 40 1
6854 40 1
6868 40 1
6908 40 2
6981 40 2
7008 40 1
7027 40 1
7087 40 7
7090 40 1
7141 40 2
7142 40 1
7151 40 6
7166 40 1
7168 40 1
7205 40 1
7216 40 1
7228 40 4
7241 40 1
7409 40 1
7428 40 1
7435 40 1
7437 40 1
7461 40 1
7549 40 1
7551 40 1
7612 40 3
7685 40 1
7723 40 1
7740 40 2
7747 40 1
7786 40 1
7860 40 1
7950 40 1
8031 40 3
8086 40 7
8092 40 1
8141 40 1
8196 40 1
8198 40 1
8253 40 2
8309 40 1
8317 40 2
8322 40 4
8332 40 1
8333 40 1
8356 40 1
8380 40 1
8424 40 1
8455 40 1
8492 40 1
8517 40 2
8576 40 1
8593 40 1
8697 40 1
8711 40 1
8761 40 8
8763 40 1
8771 40 1
8799 40 1
8809 40 1
9015 40 1
9062 40 1
9175 40 1
9192 40 4
9244 40 4
9299 40 1
9318 40 17
9341 40 1
9351 40 2
9369 40 2
9376 40 1
9459 40 1
9494 40 2
9498 40 1
9500 40 1
9513 40 1
9515 40 1
9529 40 1
9571 40 1
9580 40 1
9611 40 4
9688 40 1
9747 40 1
9785 40 1
9799 40 2
9802 40 1
9803 40 1
9809 40 1
9826 40 4
9833 40 1
9914 40 3
9924 40 1
10010 40 1
10053 40 1
10062 40 4
10152 40 1
10175 40 1
10196 40 1
10207 40 3
10227 40 45
10244 40 1
10265 40 2
10311 40 1
10351 40 1
10369 40 1
10393 40 1
10418 40 4
10458 40 1
10533 40 4
10568 40 2
10582 40 1
10596 40 1
10608 40 1
10612 40 1
10725 40 1
10942 40 21
10943 40 1
11039 40 2
11044 40 1
11083 40 1
11084 40 2
11096 40 1
11098 40 1
11141 40 1
11161 40 1
11163 40 1
11234 40 1
11345 40 1
11348 40 1
11363 40 1
11386 40 1
11393 40 1
11397 40 3
11460 40 1
11557 40 2
11678 40 1
11685 40 1
11722 40 1
11747 40 1
11810 40 2
11838 40 1
11841 40 1
11892 40 1
12003 40 2
12066 40 1
12093 40 1
12121 40 1
12166 40 1
12173 40 1
12180 40 1
12261 40 1
12292 40 1
12293 40 1
12295 40 1
12297 40 1
12300 40 1
12335 40 2
12349 40 2
12369 40 1
12373 40 1
12381 40 1
12383 40 2
12395 40 4
12414 40 1
12445 40 1
12453 40 1
12532 40 1
12583 40 1
12648 40 2
12691 40 10
12749 40 2
12883 40 1
12915 40 31
12925 40 1
12972 40 3
12973 40 1
12992 40 1
13126 40 1
13167 40 4
13204 40 1
13227 40 1
13235 40 1
13241 40 1
13248 40 1
13273 40 3
13295 40 1
13296 40 5
13320 40 1
13354 40 1
13358 40 1
13393 40 5
13414 40 1
13427 40 1
13482 40 1
13524 40 1
13537 40 1
13568 40 1
13640 40 2
13661 40 1
13708 40 1
13731 40 1
13747 40 4
13759 40 3
13770 40 1
13803 40 1
13812 40 1
13835 40 1
13852 40 1
13940 40 1
13952 40 48
13997 40 1
14001 40 1
14096 40 2
14127 40 2
14139 40 1
14160 40 3
14340 40 1
14354 40 1
14387 40 1
14445 40 1
14492 40 9
14523 40 1
14553 40 2
14575 40 1
14660 40 1
14663 40 1
14688 40 3
14829 40 1
14869 40 1
14966 40 1
14999 40 1
15021 40 18
15064 40 1
15128 40 2
15154 40 1
1 41 8
2 41 6
10 41 1
19 41 2
29 41 1
40 41 1
57 41 20
62 41 1
82 41 1
87 41 1
93 41 1
95 41 2
101 41 1
109 41 3
121 41 8
134 41 1
135 41 6
136 41 14
137 41 2
156 41 1
157 41 4
160 41 1
161 41 1
163 41 1
164 41 1
165 41 1
168 41 1
205 41 2
249 41 1
263 41 1
278 41 1
288 41 4
289 41 1
297 41 3
298 41 26
299 41 11
315 41 2
331 41 1
337 41 5
340 41 2
354 41 1
397 41 1
423 41 1
436 41 2
438 41 1
477 41 1
483 41 2
564 41 1
579 41 1
600 41 1
630 41 1
641 41 1
688 41 1
752 41 1
777 41 2
783 41 1
787 41 1
788 41 1
846 41 1
850 41 1
896 41 1
920 41 3
966 41 1
1013 41 2
1019 41 1
1031 41 2
1033 41 2
1132 41 1
1194 41 1
1195 41 2
1196 41 1
1225 41 2
1243 41 1
1244 41 1
1255 41 1
1279 41 1
1335 41 1
1356 41 1
1377 41 5
1441 41 1
1524 41 1
1526 41 1
1557 41 4
1573 41 1
1695 41 1
1720 41 5
1772 41 1
1809 41 1
1876 41 8
1911 41 4
1925 41 1
1948 41 1
1956 41 1
1970 41 5
1980 41 1
2025 41 1
2051 41 1
2055 41 1
2060 41 3
2065 41 1
2070 41 1
2078 41 1
2092 41 1
2180 41 1
2221 41 1
2230 41 1
2247 41 1
2252 41 1
2301 41 2
2351 41 1
2366 41 4
2373 41 1
2403 41 1
2441 41 1
2502 41 2
2509 41 1
2522 41 1
2548 41 1
2577 41 2
2594 41 1
2624 41 1
2671 41 2
2683 41 1
2687 41 1
2721 41 1
2737 41 1
2769 41 2
2786 41 1
2827 41 3
2842 41 2
2886 41 1
2907 41 2
2928 41 1
2987 41 1
3007 41 1
3014 41 1
3085 41 3
3092 41 1
3098 41 1
3122 41 1
3163 41 1
3203 41 2
3207 41 1
3236 41 1
3239 41 1
3272 41 1
3274 41 1
3300 41 1
3320 41 1
3454 41 1
3504 41 1
3527 41 1
3537 41 1
3572 41 2
3573 41 1
3576 41 1
3662 41 1
3682 41 1
3686 41 1
3712 41 1
3726 41 1
3743 41 3
3782 41 1
3812 41 2
3819 41 1
3820 41 3
3853 41 1
3887 41 1
3907 41 8
3993 41 1
4031 41 1
4035 41 1
4050 41 1
4064 41 1
4066 41 4
4067 41 3
4137 41 1
4190 41 3
4197 41 6
4303 41 1
4330 41 1
4343 41 2
4402 41 1
4448 41 1
4532 41 1
4533 41 1
4552 41 2
4575 41 1
4678 41 2
4726 41 3
4732 41 1
4733 41 1
4737 41 1
4746 41 1
4798 41 2
4800 41 1
4803 41 1
4862 41 1
4868 41 1
4891 41 1
4898 41 2
4902 41 2
4917 41 1
4944 41 1
4964 41 2
4971 41 1
5002 41 1
5024 41 1
5049 41 1
5059 41 1
5112 41 94
5149 41 2
5151 41 1
5214 41 1
5221 41 1
5259 41 1
5286 41 2
5311 41 1
5327 41 1
5332 41 3
5370 41 1
5408 41 1
5439 41 1
5458 41 1
5474 41 2
5476 41 1
5479 41 1
5540 41 3
5564 41 1
5577 41 1
5596 41 1
5603 41 1
5628 41 1
5646 41 1
5653 41 1
5655 41 1
5686 41 2
5696 41 1
5697 41 1
5717 41 1
5741 41 1
5756 41 5
5765 41 4
5806 41 1
5812 41 1
5854 41 1
5878 41 1
5887 41 1
5897 41 1
5903 41 1
5987 41 1
5988 41 1
6000 41 2
6115 41 3
6122 41 1
6124 41 1
6182 41 1
6195 41 1
6226 41 1
6235 41 1
6236 41 2
6256 41 1
6267 41 2
6297 41 1
6329 41 2
6381 41 1
6395 41 1
6418 41 1
6432 41 1
6465 41 1
6486 41 1
6514 41 1
6522 41 1
6623 41 1
6631 41 1
6665 41 1
6672 41 1
6699 41 1
6711 41 1
6834 41 1
6842 41 1
6847 41 1
6872 41 1
6895 41 1
6908 41 1
6972 41 1
6981 41 1
7053 41 4
7054 41 2
7060 41 5
7087 41 1
7141 41 2
7176 41 1
7229 41 1
7257 41 1
7336 41 1
7396 41 3
7406 41 1
7409 41 1
7435 41 1
7447 41 2
7515 41 1
7555 41 2
7631 41 1
7696 41 1
7723 41 2
7776 41 1
7862 41 2
7886 41 2
7908 41 1
7967 41 1
7983 41 1
8021 41 2
8024 41 1
8034 41 2
8066 41 1
8086 41 4
8104 41 1
8128 41 2
8159 41 1
8231 41 1
8236 41 2
8318 41 1
8322 41 1
8356 41 1
8362 41 1
8424 41 1
8435 41 1
8441 41 1
8444 41 1
8473 41 1
8498 41 1
8530 41 1
8545 41 1
8561 41 1
8579 41 1
8589 41 2
8614 41 1
8693 41 2
8761 41 114
8768 41 1
8769 41 1
8770 41 1
8777 41 1
8795 41 1
8796 41 1
8817 41 1
8820 41 1
8851 41 1
8864 41 1
8872 41 1
8885 41 6
8924 41 1
8925 41 1
8945 41 1
9008 41 1
9025 41 1
9033 41 2
9118 41 1
9196 41 1
9209 41 1
9214 41 1
9229 41 1
9285 41 1
9298 41 1
9318 41 6
9330 41 1
9346 41 1
9351 41 2
9362 41 1
9369 41 14
9394 41 1
9399 41 1
9428 41 3
9431 41 1
9472 41 1
9485 41 1
9502 41 3
9547 41 1
9569 41 1
9611 41 2
9656 41 1
9657 41 3
9688 41 2
9697 41 1
9732 41 2
9764 41 1
9803 41 2
9858 41 1
9868 41 1
9901 41 1
9914 41 1
9935 41 1
9970 41 4
9992 41 1
10010 41 1
10028 41 1
10048 41 1
10066 41 3
10069 41 1
10093 41 1
10146 41 1
10164 41 1
10169 41 1
10173 41 1
10175 41 1
10227 41 3
10273 41 1
10291 41 1
10312 41 1
10313 41 1
10318 41 1
10351 41 1
10369 41 1
10396 41 3
10418 41 2
10432 41 1
10476 41 1
10505 41 1
10533 41 5
10583 41 1
10596 41 3
10600 41 1
10648 41 13
10742 41 2
10911 41 3
10920 41 1
10942 41 3
10943 41 1
10966 41 3
10983 41 1
11011 41 1
11094 41 2
11096 41 1
11126 41 1
11130 41 1
11234 41 2
11304 41 1
11318 41 1
11343 41 1
11345 41 3
11355 41 1
11387 41 1
11393 41 5
11419 41 1
11444 41 1
11502 41 2
11557 41 2
11621 41 1
11664 41 1
11674 41 3
11676 41 1
11680 41 2
11685 41 3
11746 41 2
11781 41 1
11857 41 1
11908 41 1
11942 41 1
11952 41 1
11975 41 1
11988 41 1
12064 41 1
12084 41 1
12155 41 1
12159 41 4
12161 41 1
12166 41 1
12173 41 2
12189 41 1
12218 41 1
12222 41 1
12244 41 1
12267 41 2
12332 41 2
12351 41 1
12352 41 1
12381 41 13
12382 41 1
12383 41 24
12395 41 4
12414 41 1
12450 41 2
12454 41 1
12468 41 14
12499 41 1
12518 41 2
12525 41 8
12570 41 3
12577 41 2
12591 41 1
12625 41 1
12645 41 2
12675 41 2
12681 41 1
12685 41 2
12691 41 55
12713 41 1
12729 41 2
12749 41 20
12792 41 3
12814 41 2
12861 41 2
12883 41 1
12907 41 1
12915 41 7
12972 41 6
12973 41 2
12992 41 1
12997 41 1
13003 41 1
13013 41 5
13044 41 2
13078 41 2
13107 41 1
13167 41 2
13184 41 1
13191 41 1
13204 41 2
13229 41 4
13241 41 2
13273 41 20
13310 41 1
13342 41 1
13354 41 10
13393 41 15
13416 41 1
13456 41 1
13482 41 1
13484 41 8
13499 41 1
13537 41 1
13573 41 3
13618 41 1
13638 41 1
13640 41 17
13642 41 1
13661 41 6
13707 41 2
13719 41 1
13731 41 1
13732 41 4
13746 41 1
13747 41 48
13759 41 2
13770 41 2
13792 41 1
13812 41 1
13828 41 2
13833 41 4
13835 41 4
13836 41 1
13842 41 1
13870 41 1
13877 41 10
13906 41 1
13952 41 7
13997 41 1
14001 41 1
14025 41 3
14079 41 1
14117 41 1
14139 41 2
14160 41 1
14171 41 4
14199 41 1
14277 41 3
14294 41 1
14303 41 1
14320 41 1
14340 41 2
14357 41 1
14380 41 2
14404 41 2
14458 41 2
14482 41 1
14484 41 1
14492 41 45
14514 41 1
14523 41 1
14575 41 2
14660 41 1
14688 41 1
14692 41 1
14722 41 1
14756 41 1
14793 41 1
14805 41 2
14867 41 1
14870 41 2
14885 41 1
14966 41 1
14981 41 1
15021 41 12
15100 41 7
15126 41 1
15153 41 1
15158 41 1
15159 41 2
15186 41 1
15192 41 2
15245 41 2
1 42 2
2 42 2
57 42 14
70 42 1
82 42 1
93 42 2
95 42 4
99 42 1
121 42 7
133 42 1
134 42 1
135 42 4
136 42 11
138 42 1
148 42 1
214 42 1
263 42 1
288 42 1
297 42 1
298 42 18
299 42 10
315 42 1
337 42 2
341 42 3
351 42 1
446 42 5
455 42 1
477 42 1
579 42 2
580 42 1
594 42 1
609 42 1
630 42 1
660 42 2
669 42 1
692 42 1
701 42 5
887 42 1
963 42 1
966 42 1
979 42 1
1031 42 2
1051 42 1
1196 42 1
1377 42 3
1441 42 2
1513 42 1
1519 42 1
1537 42 1
1540 42 1
1556 42 1
1557 42 2
1573 42 1
1574 42 2
1584 42 2
1720 42 2
1803 42 1
1879 42 1
1911 42 1
1925 42 1
1970 42 2
2025 42 1
2052 42 1
2060 42 3
2131 42 1
2146 42 1
2206 42 1
2209 42 5
2221 42 1
2366 42 1
2403 42 1
2521 42 1
2522 42 3
2590 42 1
2613 42 1
2618 42 1
2644 42 1
2671 42 1
2707 42 2
2786 42 1
2801 42 1
2845 42 1
2893 42 1
2907 42 2
3000 42 1
3014 42 1
3028 42 1
3085 42 1
3111 42 1
3147 42 1
3196 42 1
3220 42 1
3223 42 1
3226 42 1
3301 42 1
3302 42 1
3305 42 1
3323 42 1
3336 42 1
3368 42 1
3505 42 1
3518 42 2
3625 42 1
3654 42 1
3712 42 2
3726 42 1
3743 42 1
3789 42 2
3809 42 1
3820 42 3
3840 42 1
3847 42 2
3882 42 1
3897 42 1
3907 42 2
3949 42 1
4012 42 1
4033 42 1
4050 42 1
4064 42 1
4066 42 2
4134 42 2
4183 42 2
4190 42 1
4197 42 1
4269 42 1
4366 42 3
4402 42 3
4479 42 1
4532 42 1
4537 42 1
4575 42 1
4651 42 1
4678 42 1
4688 42 1
4798 42 2
4800 42 1
4816 42 1
4868 42 2
4891 42 1
4940 42 1
4965 42 1
5017 42 1
5068 42 1
5112 42 59
5151 42 1
5152 42 2
5188 42 1
5250 42 1
5255 42 1
5306 42 1
5332 42 1
5361 42 1
5386 42 1
5427 42 1
5460 42 2
5540 42 1
5541 42 1
5561 42 1
5565 42 1
5594 42 1
5641 42 1
5648 42 1
5696 42 1
5713 42 1
5756 42 2
5765 42 2
5878 42 1
5913 42 1
5933 42 2
5951 42 1
6000 42 1
6086 42 4
6115 42 1
6130 42 1
6155 42 1
6218 42 1
6273 42 3
6354 42 1
6355 42 1
6418 42 1
6432 42 2
6440 42 1
6566 42 2
6628 42 1
6640 42 2
6645 42 1
6672 42 1
6699 42 1
6736 42 2
6849 42 1
6872 42 2
6884 42 1
6908 42 1
6996 42 1
7027 42 1
7053 42 1
7060 42 1
7084 42 1
7141 42 2
7229 42 1
7241 42 3
7257 42 2
7266 42 1
7391 42 1
7422 42 1
7431 42 1
7440 42 2
7551 42 1
7555 42 1
7628 42 1
7629 42 1
7634 42 1
7696 42 2
7778 42 1
7789 42 1
7880 42 1
7886 42 3
7900 42 1
7938 42 1
7956 42 1
8066 42 2
8140 42 1
8184 42 1
8202 42 1
8203 42 1
8322 42 1
8367 42 1
8424 42 1
8499 42 1
8517 42 1
8553 42 1
8579 42 2
8582 42 1
8614 42 1
8761 42 38
8872 42 2
8885 42 2
8887 42 2
8992 42 1
9004 42 1
9015 42 1
9033 42 4
9038 42 1
9086 42 1
9128 42 1
9180 42 1
9207 42 1
9214 42 4
9244 42 1
9318 42 3
9351 42 1
9364 42 1
9369 42 4
9428 42 4
9433 42 1
9449 42 1
9467 42 1
9502 42 1
9547 42 2
9580 42 1
9603 42 1
9611 42 1
9732 42 1
9808 42 1
9860 42 1
9862 42 1
9935 42 2
9970 42 1
10010 42 6
10065 42 1
10080 42 2
10093 42 3
10169 42 1
10227 42 2
10273 42 1
10291 42 1
10321 42 1
10351 42 1
10358 42 1
10396 42 2
10418 42 1
10420 42 1
10447 42 2
10471 42 1
10493 42 1
10533 42 5
10564 42 1
10586 42 2
10596 42 1
10631 42 1
10648 42 9
10666 42 2
10671 42 1
10764 42 1
10769 42 1
10911 42 1
10942 42 1
10966 42 1
11069 42 1
11130 42 1
11147 42 1
11232 42 1
11245 42 2
11286 42 1
11397 42 1
11502 42 1
11557 42 2
11567 42 1
11568 42 3
11580 42 1
11621 42 1
11664 42 1
11674 42 1
11685 42 4
11746 42 1
11767 42 1
11857 42 2
11952 42 2
11995 42 2
12003 42 1
12044 42 1
12047 42 1
12066 42 1
12135 42 1
12144 42 1
12161 42 1
12199 42 1
12222 42 1
12349 42 2
12381 42 7
12382 42 3
12383 42 17
12394 42 1
12395 42 7
12445 42 1
12454 42 3
12468 42 10
12518 42 2
12525 42 9
12569 42 2
12578 42 2
12645 42 1
12691 42 23
12745 42 1
12749 42 10
12822 42 1
12861 42 1
12911 42 1
12915 42 9
12972 42 8
12973 42 2
12992 42 2
13013 42 1
13078 42 4
13140 42 1
13167 42 1
13184 42 2
13191 42 1
13229 42 1
13241 42 2
13273 42 4
13351 42 2
13354 42 2
13355 42 1
13374 42 1
13393 42 7
13416 42 1
13484 42 1
13577 42 1
13584 42 1
13618 42 1
13640 42 5
13672 42 1
13719 42 2
13732 42 2
13747 42 9
13752 42 1
13756 42 1
13770 42 1
13833 42 3
13835 42 6
13836 42 1
13841 42 1
13925 42 2
13952 42 7
14025 42 2
14079 42 1
14130 42 2
14139 42 1
14148 42 1
14171 42 3
14208 42 1
14277 42 2
14307 42 1
14309 42 1
14315 42 3
14319 42 1
14322 42 1
14335 42 1
14448 42 1
14455 42 1
14492 42 24
14514 42 1
14603 42 1
14653 42 1
14674 42 1
14870 42 1
14879 42 2
14885 42 1
14960 42 1
14966 42 3
14978 42 1
15021 42 17
15038 42 1
15074 42 1
15100 42 4
15126 42 1
15186 42 3
15198 42 2
15259 42 1
15265 42 2
1 43 18
2 43 11
13 43 1
15 43 1
29 43 1
39 43 1
50 43 1
57 43 67
63 43 1
82 43 5
93 43 1
95 43 3
101 43 2
121 43 46
134 43 5
135 43 7
136 43 19
137 43 10
138 43 6
148 43 1
153 43 1
157 43 3
158 43 1
160 43 4
162 43 3
163 43 2
165 43 2
186 43 1
193 43 1
205 43 1
210 43 2
251 43 1
263 43 2
288 43 1
297 43 1
298 43 49
299 43 35
315 43 1
337 43 10
341 43 2
354 43 4
445 43 1
450 43 2
477 43 1
484 43 1
586 43 1
589 43 1
598 43 1
612 43 5
613 43 2
614 43 1
701 43 5
752 43 1
776 43 1
788 43 1
832 43 1
850 43 1
896 43 1
920 43 1
947 43 1
956 43 2
962 43 1
966 43 1
1001 43 1
1017 43 1
1031 43 5
1033 43 1
1040 43 1
1119 43 1
1124 43 1
1189 43 1
1195 43 1
1205 43 1
1219 43 2
1243 43 1
1335 43 3
1356 43 6
1363 43 1
1366 43 1
1377 43 2
1395 43 1
1407 43 1
1441 43 5
1473 43 2
1501 43 1
1515 43 2
1537 43 2
1540 43 1
1557 43 10
1561 43 2
1591 43 1
1592 43 1
1624 43 1
1654 43 2
1685 43 1
1705 43 1
1720 43 4
1801 43 1
1829 43 1
1876 43 16
1878 43 1
1907 43 1
1911 43 3
1913 43 1
1920 43 1
1925 43 3
1934 43 1
1956 43 2
1970 43 4
1972 43 1
1989 43 1
2059 43 1
2060 43 5
2174 43 1
2194 43 1
2195 43 1
2206 43 1
2209 43 3
2295 43 1
2310 43 1
2366 43 3
2403 43 2
2490 43 1
2521 43 1
2522 43 3
2534 43 1
2564 43 1
2577 43 1
2578 43 1
2624 43 3
2663 43 1
2671 43 1
2683 43 2
2693 43 1
2717 43 1
2737 43 1
2757 43 1
2795 43 1
2808 43 2
2840 43 1
2842 43 1
2845 43 1
2883 43 1
2893 43 2
2904 43 1
2907 43 2
2910 43 1
2966 43 1
2991 43 1
2995 43 1
3000 43 2
3007 43 2
3093 43 1
3147 43 1
3159 43 1
3167 43 1
3181 43 1
3217 43 1
3270 43 1
3325 43 1
3359 43 1
3408 43 1
3470 43 1
3540 43 1
3544 43 1
3597 43 2
3629 43 1
3662 43 1
3682 43 1
3743 43 5
3812 43 3
3819 43 1
3820 43 4
3840 43 2
3845 43 1
3861 43 1
3907 43 6
3921 43 1
4033 43 1
4035 43 1
4050 43 2
4064 43 3
4066 43 1
4067 43 3
4068 43 2
4086 43 2
4160 43 1
4170 43 1
4192 43 1
4207 43 2
4230 43 1
4298 43 1
4343 43 1
4356 43 2
4406 43 1
4414 43 1
4417 43 1
4438 43 1
4448 43 1
4537 43 3
4593 43 1
4634 43 1
4641 43 1
4713 43 1
4742 43 1
4752 43 1
4798 43 1
4813 43 1
4868 43 6
4881 43 1
4891 43 2
4991 43 1
5015 43 1
5049 43 2
5112 43 63
5124 43 1
5152 43 1
5214 43 1
5216 43 1
5247 43 1
5251 43 1
5311 43 3
5332 43 1
5343 43 1
5349 43 1
5370 43 3
5474 43 1
5540 43 1
5546 43 2
5554 43 1
5603 43 2
5655 43 4
5696 43 1
5712 43 1
5756 43 4
5765 43 3
5783 43 1
5818 43 1
5821 43 1
5883 43 1
5933 43 3
6000 43 1
6017 43 1
6086 43 1
6124 43 2
6145 43 1
6147 43 1
6180 43 1
6182 43 1
6277 43 1
6329 43 2
6342 43 2
6354 43 1
6378 43 1
6394 43 1
6401 43 1
6438 43 1
6465 43 1
6467 43 2
6522 43 1
6554 43 1
6567 43 1
6568 43 1
6631 43 2
6640 43 1
6662 43 1
6667 43 1
6736 43 2
6834 43 1
6849 43 1
6868 43 1
6895 43 1
6903 43 1
6916 43 2
6936 43 1
6972 43 1
6981 43 1
7008 43 2
7053 43 4
7054 43 1
7060 43 4
7183 43 1
7216 43 1
7228 43 2
7229 43 1
7233 43 3
7241 43 1
7319 43 1
7407 43 1
7409 43 1
7419 43 1
7431 43 1
7435 43 1
7476 43 2
7494 43 1
7510 43 1
7551 43 2
7553 43 1
7555 43 1
7634 43 1
7660 43 1
7691 43 1
7696 43 1
7721 43 1
7783 43 1
7852 43 1
7860 43 1
7880 43 2
7906 43 1
7944 43 1
8019 43 1
8024 43 2
8100 43 1
8117 43 1
8128 43 2
8143 43 1
8175 43 1
8184 43 2
8189 43 1
8199 43 2
8203 43 1
8212 43 1
8236 43 6
8318 43 1
8322 43 7
8344 43 1
8346 43 1
8367 43 1
8424 43 1
8428 43 1
8462 43 1
8506 43 2
8512 43 1
8557 43 1
8560 43 1
8583 43 1
8589 43 2
8614 43 1
8729 43 1
8761 43 702
8795 43 1
8851 43 1
8872 43 4
8876 43 1
8881 43 1
8884 43 1
8885 43 2
8891 43 1
8899 43 2
8929 43 1
8952 43 1
8966 43 4
9027 43 1
9033 43 6
9039 43 1
9098 43 1
9182 43 1
9222 43 1
9244 43 1
9280 43 1
9295 43 2
9318 43 4
9346 43 2
9359 43 1
9362 43 2
9369 43 26
9396 43 2
9412 43 1
9428 43 5
9443 43 1
9497 43 1
9502 43 3
9512 43 1
9529 43 1
9571 43 5
9578 43 2
9584 43 1
9594 43 1
9602 43 1
9612 43 2
9656 43 1
9659 43 1
9717 43 1
9749 43 1
9785 43 1
9803 43 2
9829 43 4
9860 43 1
9864 43 1
9935 43 1
9944 43 2
9970 43 5
9986 43 1
10001 43 2
10007 43 2
10033 43 1
10066 43 8
10080 43 3
10105 43 1
10114 43 1
10150 43 2
10206 43 2
10227 43 6
10291 43 2
10318 43 2
10321 43 1
10351 43 7
10358 43 1
10380 43 1
10388 43 1
10432 43 1
10449 43 2
10453 43 1
10463 43 1
10471 43 1
10533 43 1
10556 43 1
10586 43 1
10596 43 1
10632 43 1
10634 43 1
10648 43 25
10728 43 1
10911 43 1
10942 43 1
11011 43 1
11040 43 1
11052 43 1
11084 43 1
11098 43 1
11126 43 1
11173 43 2
11209 43 3
11252 43 1
11258 43 1
11335 43 3
11344 43 1
11345 43 1
11386 43 1
11389 43 1
11423 43 1
11452 43 1
11458 43 1
11502 43 1
11510 43 1
11567 43 1
11575 43 1
11612 43 1
11621 43 1
11653 43 1
11666 43 1
11674 43 1
11682 43 1
11722 43 1
11746 43 5
11863 43 1
11867 43 1
11895 43 1
11907 43 1
11942 43 1
11950 43 2
11952 43 4
11973 43 1
11974 43 1
11975 43 1
11980 43 1
11995 43 6
12003 43 8
12098 43 1
12144 43 2
12157 43 1
12159 43 4
12185 43 1
12226 43 2
12267 43 1
12293 43 1
12295 43 1
12332 43 1
12349 43 3
12381 43 42
12382 43 3
12383 43 59
12393 43 1
12395 43 1
12396 43 1
12445 43 1
12450 43 1
12454 43 7
12468 43 8
12499 43 3
12525 43 25
12591 43 2
12625 43 1
12645 43 6
12648 43 3
12681 43 2
12685 43 2
12688 43 1
12691 43 243
12745 43 4
12749 43 37
12776 43 1
12808 43 1
12822 43 2
12883 43 1
12911 43 2
12915 43 18
12927 43 1
12972 43 8
12973 43 1
12992 43 2
13003 43 1
13013 43 6
13063 43 1
13078 43 4
13163 43 1
13191 43 2
13204 43 1
13241 43 1
13273 43 45
13352 43 1
13354 43 5
13355 43 1
13393 43 31
13416 43 4
13444 43 1
13452 43 4
13484 43 8
13513 43 9
13573 43 4
13577 43 1
13638 43 1
13640 43 65
13651 43 1
13661 43 13
13719 43 1
13725 43 1
13747 43 129
13752 43 2
13804 43 1
13833 43 1
13835 43 26
13836 43 1
13855 43 2
13859 43 2
13877 43 20
13886 43 1
13925 43 1
13940 43 1
13952 43 16
13993 43 2
13997 43 3
14001 43 1
14006 43 1
14025 43 5
14045 43 4
14053 43 1
14079 43 3
14127 43 3
14130 43 2
14139 43 2
14148 43 4
14171 43 2
14277 43 2
14303 43 1
14315 43 3
14320 43 2
14322 43 1
14340 43 3
14354 43 1
14372 43 1
14380 43 5
14409 43 1
14419 43 2
14447 43 1
14448 43 1
14458 43 1
14482 43 3
14492 43 212
14545 43 2
14575 43 3
14599 43 2
14603 43 2
14645 43 1
14653 43 1
14660 43 1
14688 43 1
14756 43 1
14806 43 2
14810 43 2
14861 43 1
14870 43 1
14878 43 1
14885 43 2
14925 43 1
14960 43 5
14966 43 3
14969 43 2
14978 43 3
14982 43 1
15008 43 1
15021 43 23
15041 43 4
15045 43 2
15051 43 1
15076 43 1
15090 43 1
15100 43 7
15102 43 1
15159 43 1
15195 43 3
15245 43 4
15265 43 1
1 44 6
2 44 2
9 44 1
57 44 11
70 44 1
82 44 3
121 44 9
134 44 5
135 44 4
136 44 13
137 44 2
157 44 3
160 44 1
163 44 3
204 44 1
223 44 1
246 44 1
263 44 1
264 44 1
288 44 1
298 44 22
299 44 6
315 44 1
331 44 1
337 44 1
341 44 1
380 44 1
417 44 1
424 44 1
461 44 1
477 44 1
579 44 1
584 44 2
589 44 1
605 44 2
643 44 1
660 44 2
687 44 1
701 44 6
744 44 1
755 44 1
776 44 1
832 44 1
869 44 1
963 44 1
966 44 1
1017 44 1
1019 44 1
1031 44 2
1033 44 1
1219 44 1
1225 44 1
1243 44 1
1303 44 1
1313 44 1
1363 44 1
1377 44 1
1441 44 1
1536 44 1
1556 44 2
1557 44 3
1720 44 2
1734 44 1
1860 44 1
1876 44 2
1925 44 1
1934 44 1
1960 44 1
1970 44 1
1980 44 1
2060 44 1
2130 44 1
2195 44 1
2209 44 6
2221 44 1
2238 44 1
2283 44 1
2301 44 1
2317 44 1
2322 44 1
2360 44 1
2366 44 2
2532 44 1
2577 44 1
2594 44 2
2704 44 1
2769 44 3
2808 44 1
2842 44 1
2907 44 1
2932 44 1
2983 44 1
2987 44 1
3007 44 1
3018 44 2
3029 44 1
3111 44 1
3152 44 1
3196 44 1
3217 44 1
3399 44 1
3454 44 1
3518 44 1
3573 44 1
3712 44 1
3812 44 1
3840 44 1
3853 44 1
3899 44 1
4035 44 1
4039 44 1
4050 44 3
4064 44 2
4067 44 1
4240 44 1
4315 44 1
4343 44 1
4366 44 1
4414 44 1
4418 44 1
4464 44 1
4501 44 1
4530 44 1
4537 44 3
4541 44 2
4551 44 1
4575 44 1
4620 44 1
4634 44 1
4684 44 1
4709 44 1
4751 44 1
4798 44 2
4867 44 1
4868 44 1
4891 44 3
4902 44 1
4907 44 1
4930 44 1
4944 44 1
4956 44 1
5024 44 1
5049 44 1
5068 44 2
5112 44 42
5149 44 1
5151 44 1
5251 44 1
5311 44 1
5332 44 2
5370 44 1
5541 44 1
5589 44 2
5603 44 1
5624 44 1
5648 44 2
5655 44 1
5712 44 2
5721 44 2
5756 44 1
5765 44 7
5807 44 1
5851 44 1
5910 44 1
5986 44 2
6000 44 1
6002 44 1
6005 44 2
6014 44 1
6019 44 1
6022 44 1
6037 44 1
6086 44 5
6091 44 2
6182 44 1
6195 44 1
6218 44 1
6359 44 1
6401 44 1
6465 44 2
6514 44 1
6631 44 1
6640 44 2
6672 44 1
6693 44 1
6699 44 1
6711 44 1
6736 44 1
6761 44 1
6908 44 2
6981 44 1
7053 44 1
7060 44 1
7087 44 1
7123 44 1
7257 44 1
7400 44 1
7428 44 1
7447 44 1
7489 44 1
7496 44 1
7539 44 1
7685 44 1
7691 44 1
7696 44 1
7854 44 1
7886 44 2
7947 44 1
8034 44 1
8066 44 3
8084 44 1
8086 44 1
8159 44 2
8199 44 1
8322 44 2
8336 44 1
8346 44 1
8356 44 1
8424 44 5
8435 44 1
8473 44 1
8499 44 2
8565 44 1
8566 44 1
8579 44 1
8583 44 1
8642 44 1
8761 44 55
8770 44 1
8794 44 1
8809 44 1
8815 44 1
8885 44 3
8899 44 1
8966 44 1
8977 44 1
8992 44 1
9014 44 1
9062 44 1
9101 44 1
9254 44 1
9318 44 4
9333 44 2
9341 44 1
9359 44 1
9362 44 3
9369 44 6
9377 44 1
9394 44 1
9502 44 1
9512 44 1
9535 44 1
9571 44 1
9603 44 1
9611 44 1
9644 44 1
9647 44 1
9862 44 1
10010 44 1
10073 44 1
10080 44 1
10081 44 2
10146 44 1
10193 44 1
10206 44 1
10209 44 1
10227 44 8
10243 44 1
10273 44 1
10318 44 1
10351 44 4
10369 44 1
10435 44 1
10533 44 4
10547 44 1
10583 44 2
10586 44 1
10632 44 1
10648 44 11
10911 44 4
10920 44 1
10942 44 2
10966 44 1
11011 44 1
11069 44 1
11093 44 1
11123 44 1
11163 44 1
11165 44 2
11209 44 1
11258 44 1
11335 44 1
11345 44 1
11386 44 1
11389 44 1
11393 44 2
11427 44 3
11452 44 1
11458 44 1
11574 44 1
11666 44 1
11685 44 2
11746 44 3
11857 44 1
11887 44 1
11891 44 1
11996 44 2
12059 44 2
12155 44 1
12159 44 1
12180 44 1
12222 44 1
12267 44 1
12332 44 1
12349 44 7
12352 44 1
12362 44 3
12381 44 12
12383 44 15
12395 44 6
12454 44 2
12468 44 4
12525 44 12
12569 44 1
12582 44 1
12597 44 1
12645 44 1
12648 44 1
12685 44 4
12691 44 24
12745 44 4
12749 44 10
12776 44 1
12911 44 2
12915 44 10
12919 44 1
12972 44 4
13044 44 1
13076 44 1
13078 44 5
13167 44 1
13191 44 1
13201 44 1
13235 44 1
13241 44 1
13273 44 15
13283 44 1
13308 44 1
13354 44 1
13355 44 1
13374 44 2
13393 44 14
13484 44 5
13504 44 1
13523 44 1
13533 44 1
13580 44 1
13614 44 1
13640 44 16
13661 44 3
13710 44 1
13747 44 12
13752 44 1
13835 44 1
13859 44 2
13877 44 2
13952 44 6
14001 44 2
14025 44 2
14079 44 1
14130 44 1
14136 44 1
14160 44 1
14171 44 6
14222 44 1
14260 44 1
14277 44 5
14327 44 1
14330 44 1
14380 44 3
14387 44 1
14419 44 1
14434 44 1
14447 44 1
14492 44 19
14514 44 1
14545 44 1
14553 44 1
14653 44 1
14802 44 1
14810 44 1
14936 44 1
14966 44 1
14974 44 1
14981 44 1
15021 44 31
15076 44 1
15100 44 2
15153 44 1
15158 44 1
15159 44 1
15195 44 2
15198 44 1
15245 44 2
15265 44 1
1 45 3
2 45 1
10 45 1
57 45 15
82 45 2
93 45 1
95 45 1
99 45 1
117 45 1
121 45 3
134 45 1
135 45 2
136 45 4
137 45 3
138 45 3
148 45 2
153 45 1
158 45 1
160 45 1
162 45 2
163 45 3
165 45 1
185 45 1
186 45 1
193 45 3
202 45 1
230 45 1
236 45 1
246 45 1
249 45 1
252 45 1
262 45 1
263 45 1
297 45 1
298 45 15
299 45 2
332 45 1
333 45 1
337 45 3
341 45 2
346 45 1
369 45 1
381 45 1
389 45 1
409 45 1
446 45 13
448 45 3
470 45 2
581 45 1
586 45 1
605 45 1
613 45 1
660 45 1
701 45 5
776 45 1
826 45 1
896 45 1
905 45 1
931 45 1
945 45 1
966 45 1
1031 45 2
1051 45 2
1086 45 1
1099 45 1
1109 45 1
1119 45 1
1164 45 1
1206 45 1
1356 45 2
1377 45 5
1525 45 1
1561 45 1
1584 45 7
1624 45 1
1635 45 1
1649 45 1
1734 45 1
1809 45 1
1860 45 1
1935 45 1
1960 45 1
1972 45 1
1975 45 1
2025 45 1
2060 45 3
2180 45 1
2209 45 3
2222 45 1
2238 45 1
2320 45 1
2351 45 1
2366 45 1
2441 45 1
2455 45 1
2517 45 1
2625 45 1
2671 45 1
2674 45 1
2683 45 1
2707 45 3
2718 45 1
2769 45 1
2792 45 1
2801 45 1
2827 45 1
2845 45 1
2849 45 1
2855 45 1
2880 45 1
2893 45 1
2907 45 1
2944 45 1
3092 45 1
3098 45 1
3196 45 1
3315 45 1
3448 45 1
3504 45 2
3535 45 3
3576 45 1
3577 45 1
3597 45 1
3654 45 1
3686 45 1
3712 45 1
3743 45 2
3809 45 2
3812 45 1
3819 45 1
3820 45 2
3840 45 2
3872 45 1
3907 45 1
3921 45 1
3950 45 1
4066 45 1
4130 45 1
4161 45 1
4315 45 2
4462 45 1
4515 45 1
4530 45 1
4537 45 1
4618 45 1
4678 45 1
4682 45 1
4868 45 2
4891 45 1
4899 45 1
4907 45 1
4919 45 1
4924 45 1
4942 45 1
4983 45 3
5053 45 1
5112 45 48
5124 45 2
5148 45 1
5203 45 3
5214 45 1
5226 45 1
5285 45 1
5311 45 1
5365 45 1
5404 45 1
5470 45 1
5541 45 1
5589 45 1
5648 45 1
5695 45 1
5737 45 2
5756 45 2
5765 45 1
5821 45 1
5865 45 1
5878 45 1
5883 45 1
5887 45 1
5936 45 1
5982 45 1
6086 45 4
6130 45 1
6182 45 1
6232 45 2
6329 45 2
6418 45 2
6421 45 1
6432 45 1
6492 45 2
6503 45 1
6547 45 1
6550 45 1
6554 45 1
6566 45 1
6620 45 1
6627 45 1
6631 45 2
6640 45 2
6672 45 2
6693 45 1
6711 45 1
6724 45 1
6754 45 1
6772 45 1
6791 45 1
6816 45 1
6829 45 1
6834 45 1
6849 45 1
6872 45 1
6884 45 1
6895 45 1
6972 45 1
7001 45 1
7053 45 2
7054 45 2
7055 45 1
7087 45 1
7228 45 1
7288 45 1
7409 45 1
7419 45 1
7440 45 1
7442 45 1
7510 45 1
7559 45 1
7649 45 1
7684 45 1
7723 45 1
7805 45 1
7831 45 1
7886 45 2
7901 45 1
7907 45 1
7991 45 1
8019 45 1
8034 45 1
8066 45 2
8086 45 2
8110 45 1
8128 45 1
8141 45 2
8152 45 1
8159 45 1
8184 45 1
8318 45 1
8322 45 2
8356 45 2
8367 45 1
8424 45 2
8430 45 1
8452 45 1
8473 45 1
8589 45 1
8693 45 2
8761 45 100
8777 45 1
8795 45 2
8815 45 2
8872 45 2
8875 45 2
8885 45 1
8888 45 1
8890 45 1
8892 45 1
8899 45 2
8966 45 2
9033 45 2
9052 45 1
9062 45 1
9196 45 1
9295 45 2
9318 45 5
9333 45 2
9338 45 1
9351 45 1
9362 45 1
9369 45 6
9396 45 1
9471 45 1
9476 45 1
9611 45 2
9681 45 2
9745 45 1
9749 45 1
9764 45 1
9858 45 1
9970 45 1
10010 45 1
10011 45 1
10048 45 1
10053 45 1
10146 45 2
10152 45 1
10181 45 2
10227 45 6
10318 45 1
10351 45 10
10392 45 1
10418 45 2
10435 45 1
10454 45 1
10483 45 1
10533 45 2
10583 45 1
10586 45 1
10588 45 1
10648 45 8
10738 45 3
10751 45 2
10818 45 1
10911 45 1
10966 45 3
11069 45 1
11083 45 1
11094 45 2
11126 45 1
11131 45 1
11137 45 1
11152 45 1
11158 45 1
11165 45 2
11257 45 1
11386 45 1
11393 45 1
11413 45 1
11537 45 1
11557 45 3
11660 45 1
11674 45 1
11676 45 2
11679 45 1
11747 45 1
11821 45 1
11827 45 1
11855 45 1
11884 45 1
11900 45 1
11975 45 1
11995 45 1
12043 45 1
12146 45 1
12159 45 3
12189 45 1
12218 45 2
12244 45 2
12292 45 1
12293 45 1
12332 45 1
12335 45 1
12349 45 3
12351 45 1
12369 45 1
12376 45 1
12381 45 6
12383 45 19
12395 45 6
12454 45 1
12468 45 5
12499 45 1
12518 45 1
12525 45 2
12532 45 1
12582 45 1
12621 45 1
12675 45 1
12685 45 3
12691 45 41
12745 45 3
12749 45 17
12776 45 1
12883 45 1
12911 45 1
12915 45 10
12925 45 1
12927 45 1
12972 45 7
13003 45 1
13013 45 2
13044 45 2
13078 45 2
13167 45 2
13235 45 1
13273 45 14
13334 45 1
13354 45 5
13393 45 8
13484 45 3
13513 45 1
13533 45 1
13573 45 2
13602 45 1
13640 45 13
13650 45 1
13661 45 4
13681 45 2
13697 45 1
13710 45 3
13732 45 2
13747 45 20
13759 45 1
13833 45 1
13835 45 4
13855 45 1
13868 45 2
13877 45 7
13906 45 1
13925 45 1
13952 45 12
14001 45 2
14025 45 1
14030 45 1
14079 45 1
14136 45 1
14139 45 1
14160 45 1
14165 45 1
14171 45 3
14307 45 1
14335 45 1
14354 45 2
14380 45 2
14434 45 1
14448 45 1
14492 45 40
14538 45 1
14551 45 2
14577 45 1
14603 45 1
14674 45 2
14756 45 2
14870 45 1
14879 45 2
14966 45 1
15021 45 16
15100 45 3
15102 45 1
15195 45 1
15198 45 1
15245 45 1
2 46 2
8 46 18
11 46 1
13 46 3
29 46 4
57 46 5
68 46 1
80 46 1
82 46 40
109 46 2
121 46 1
138 46 1
150 46 2
156 46 41
163 46 1
174 46 1
246 46 1
251 46 1
255 46 3
264 46 2
277 46 1
282 46 1
297 46 1
298 46 8
299 46 2
337 46 3
338 46 1
340 46 1
373 46 2
389 46 1
393 46 1
449 46 1
450 46 1
477 46 3
584 46 6
585 46 1
586 46 2
597 46 1
598 46 1
614 46 1
677 46 1
696 46 1
713 46 1
777 46 1
804 46 3
868 46 1
869 46 1
896 46 1
905 46 1
936 46 1
938 46 1
966 46 4
967 46 1
1004 46 1
1017 46 1
1031 46 1
1046 46 2
1051 46 2
1099 46 2
1110 46 1
1170 46 4
1195 46 1
1219 46 2
1301 46 1
1368 46 1
1377 46 19
1387 46 1
1388 46 1
1441 46 1
1584 46 1
1613 46 1
1618 46 1
1636 46 1
1705 46 1
1726 46 2
1925 46 1
1956 46 1
1975 46 1
1980 46 2
2021 46 1
2024 46 1
2052 46 1
2081 46 1
2092 46 1
2146 46 1
2180 46 1
2194 46 1
2209 46 12
2247 46 1
2323 46 1
2326 46 1
2370 46 1
2391 46 1
2403 46 1
2704 46 1
2707 46 2
2729 46 1
2769 46 3
2770 46 1
2785 46 1
2804 46 2
2827 46 1
2839 46 1
2842 46 1
2855 46 1
2883 46 1
2893 46 1
2907 46 1
2987 46 1
3000 46 1
3018 46 1
3028 46 2
3085 46 1
3097 46 1
3098 46 1
3122 46 1
3300 46 2
3363 46 1
3409 46 1
3476 46 1
3479 46 10
3484 46 1
3516 46 1
3534 46 1
3535 46 1
3553 46 1
3572 46 1
3654 46 1
3683 46 1
3686 46 1
3711 46 1
3712 46 1
3743 46 1
3809 46 3
3812 46 1
3819 46 1
3833 46 1
3857 46 2
3887 46 1
3921 46 1
3949 46 1
4015 46 1
4039 46 1
4042 46 1
4059 46 1
4084 46 1
4161 46 1
4162 46 16
4163 46 2
4183 46 3
4197 46 1
4241 46 2
4315 46 2
4316 46 1
4326 46 1
4333 46 1
4343 46 2
4402 46 1
4406 46 1
4533 46 1
4575 46 1
4798 46 2
4803 46 1
4812 46 1
4813 46 1
4816 46 1
4880 46 1
4893 46 1
4902 46 1
4926 46 1
4969 46 1
4983 46 1
5027 46 4
5050 46 1
5056 46 1
5108 46 1
5110 46 2
5112 46 43
5163 46 2
5188 46 1
5247 46 1
5404 46 1
5460 46 2
5516 46 1
5527 46 1
5540 46 3
5550 46 1
5685 46 1
5713 46 1
5756 46 1
5765 46 3
5778 46 1
5807 46 1
5859 46 2
5860 46 4
5880 46 1
6022 46 1
6071 46 3
6080 46 1
6086 46 77
6130 46 3
6133 46 1
6155 46 5
6213 46 1
6222 46 2
6267 46 1
6342 46 1
6379 46 1
6418 46 2
6432 46 1
6440 46 1
6503 46 1
6550 46 1
6554 46 5
6558 46 1
6610 46 1
6631 46 1
6640 46 1
6650 46 1
6651 46 2
6693 46 1
6736 46 2
6746 46 1
6772 46 1
6805 46 1
6814 46 1
6834 46 1
6884 46 1
6981 46 1
7053 46 1
7087 46 4
7141 46 2
7151 46 5
7166 46 1
7168 46 2
7228 46 2
7248 46 1
7251 46 1
7286 46 1
7306 46 1
7350 46 1
7359 46 1
7361 46 1
7549 46 1
7555 46 1
7559 46 1
7685 46 1
7740 46 1
7805 46 1
7819 46 1
7854 46 1
7983 46 1
8015 46 1
8026 46 1
8031 46 2
8034 46 1
8086 46 5
8140 46 1
8212 46 1
8236 46 1
8238 46 2
8253 46 1
8297 46 1
8322 46 4
8344 46 1
8424 46 2
8430 46 1
8473 46 2
8506 46 1
8517 46 8
8597 46 1
8614 46 1
8616 46 1
8617 46 1
8693 46 1
8711 46 1
8729 46 1
8751 46 1
8761 46 19
8768 46 1
8794 46 1
8795 46 2
8805 46 1
8836 46 1
8925 46 1
8954 46 1
8974 46 1
8992 46 1
9001 46 1
9026 46 1
9052 46 2
9088 46 1
9117 46 1
9192 46 2
9193 46 1
9244 46 3
9251 46 1
9318 46 6
9333 46 3
9338 46 1
9341 46 3
9369 46 2
9394 46 1
9399 46 2
9465 46 1
9494 46 2
9502 46 4
9589 46 2
9610 46 2
9611 46 1
9629 46 1
9637 46 1
9644 46 1
9661 46 1
9733 46 1
9765 46 1
9788 46 1
9799 46 1
9826 46 1
9829 46 1
9836 46 1
9848 46 1
9849 46 1
9858 46 1
9860 46 1
9901 46 1
9914 46 3
9960 46 1
9970 46 1
9977 46 1
9984 46 1
10004 46 1
10007 46 2
10048 46 1
10053 46 1
10062 46 1
10066 46 3
10070 46 1
10093 46 2
10113 46 1
10227 46 118
10273 46 1
10318 46 1
10394 46 2
10418 46 1
10458 46 2
10533 46 5
10546 46 1
10582 46 1
10586 46 1
10594 46 2
10612 46 1
10801 46 1
10818 46 1
10911 46 1
10942 46 15
10972 46 3
11100 46 1
11163 46 1
11165 46 1
11187 46 1
11301 46 1
11304 46 1
11337 46 1
11368 46 1
11393 46 1
11394 46 1
11397 46 6
11419 46 1
11502 46 1
11506 46 1
11557 46 2
11674 46 1
11676 46 1
11722 46 1
11746 46 1
11747 46 1
11840 46 1
11925 46 1
11975 46 2
12015 46 1
12088 46 1
12093 46 7
12161 46 1
12166 46 2
12173 46 1
12222 46 1
12231 46 1
12244 46 1
12258 46 1
12267 46 1
12292 46 1
12295 46 1
12307 46 1
12332 46 3
12335 46 1
12349 46 3
12369 46 1
12383 46 5
12395 46 1
12414 46 1
12453 46 1
12525 46 2
12591 46 2
12621 46 1
12691 46 10
12749 46 1
12915 46 55
12972 46 1
13078 46 1
13163 46 1
13167 46 2
13227 46 5
13273 46 5
13307 46 1
13354 46 2
13393 46 2
13444 46 1
13475 46 1
13482 46 3
13484 46 2
13573 46 1
13640 46 2
13681 46 1
13725 46 1
13747 46 8
13770 46 1
13792 46 3
13835 46 2
13836 46 1
13855 46 1
13925 46 1
13952 46 65
14001 46 5
14130 46 1
14160 46 6
14288 46 1
14295 46 1
14327 46 2
14380 46 2
14492 46 16
14553 46 1
14569 46 1
14688 46 1
14793 46 1
14820 46 1
14829 46 1
15001 46 1
15025 46 1
15128 46 2
15129 46 2
15186 46 1
15195 46 1
15245 46 1
1 47 5
11 47 1
13 47 1
40 47 1
50 47 1
57 47 21
70 47 1
79 47 1
82 47 3
85 47 1
88 47 2
91 47 1
95 47 2
121 47 8
135 47 6
136 47 6
137 47 3
138 47 1
153 47 1
156 47 1
158 47 1
160 47 3
165 47 1
219 47 1
236 47 1
244 47 1
251 47 1
252 47 1
263 47 1
277 47 1
297 47 1
298 47 19
299 47 4
315 47 2
326 47 2
330 47 1
337 47 2
341 47 1
351 47 1
364 47 1
380 47 1
389 47 2
393 47 1
439 47 1
489 47 1
579 47 1
613 47 1
696 47 1
701 47 8
702 47 1
713 47 1
724 47 1
776 47 1
825 47 1
905 47 1
931 47 2
956 47 1
1013 47 1
1021 47 2
1031 47 1
1051 47 3
1196 47 1
1243 47 1
1349 47 1
1370 47 1
1377 47 4
1404 47 1
1441 47 1
1556 47 2
1557 47 2
1634 47 1
1720 47 1
1734 47 1
1772 47 1
1876 47 3
1911 47 2
1914 47 1
1925 47 2
1960 47 1
1970 47 2
2109 47 1
2174 47 1
2180 47 1
2194 47 1
2209 47 1
2229 47 1
2231 47 1
2254 47 1
2266 47 1
2283 47 2
2366 47 3
2403 47 1
2410 47 1
2509 47 3
2521 47 1
2522 47 1
2547 47 1
2548 47 1
2657 47 1
2830 47 1
2845 47 1
2883 47 1
2893 47 3
2907 47 1
3000 47 1
3029 47 1
3093 47 1
3098 47 1
3099 47 1
3150 47 1
3187 47 1
3194 47 1
3274 47 1
3300 47 1
3315 47 1
3383 47 1
3493 47 1
3518 47 2
3573 47 1
3712 47 1
3743 47 2
3782 47 2
3785 47 1
3809 47 1
3820 47 4
3853 47 1
3865 47 1
3874 47 1
3899 47 2
3907 47 2
3943 47 1
4008 47 1
4040 47 1
4050 47 1
4064 47 1
4067 47 1
4090 47 1
4129 47 1
4130 47 1
4188 47 1
4207 47 1
4230 47 2
4315 47 1
4343 47 2
4366 47 1
4402 47 1
4406 47 1
4410 47 1
4417 47 1
4537 47 2
4540 47 1
4544 47 1
4669 47 1
4684 47 1
4713 47 1
4813 47 1
4816 47 1
4891 47 1
4944 47 1
4953 47 1
4965 47 1
4983 47 1
5049 47 1
5052 47 1
5063 47 1
5082 47 1
5112 47 62
5113 47 1
5138 47 1
5163 47 1
5168 47 1
5214 47 1
5220 47 1
5286 47 1
5311 47 4
5349 47 1
5404 47 1
5427 47 1
5458 47 2
5540 47 2
5541 47 1
5543 47 1
5550 47 2
5577 47 1
5597 47 1
5601 47 1
5603 47 1
5611 47 1
5648 47 1
5652 47 1
5655 47 1
5749 47 1
5756 47 1
5765 47 4
5791 47 1
5792 47 1
5863 47 1
5933 47 2
5983 47 1
5987 47 1
6017 47 1
6022 47 1
6086 47 3
6182 47 1
6248 47 1
6280 47 1
6339 47 1
6601 47 1
6665 47 1
6672 47 2
6736 47 1
6802 47 1
6842 47 1
6926 47 1
6941 47 1
6972 47 2
7053 47 1
7141 47 1
7148 47 1
7166 47 1
7186 47 1
7228 47 3
7241 47 2
7419 47 1
7440 47 2
7555 47 1
7634 47 1
7635 47 1
7676 47 1
7691 47 1
7696 47 1
7874 47 1
7880 47 1
7886 47 9
8006 47 1
8021 47 1
8029 47 1
8066 47 3
8097 47 1
8184 47 2
8199 47 1
8322 47 1
8326 47 1
8380 47 1
8383 47 1
8424 47 7
8462 47 1
8516 47 1
8521 47 1
8582 47 1
8670 47 1
8761 47 54
8777 47 2
8782 47 1
8851 47 2
8872 47 2
8873 47 1
8890 47 1
8891 47 2
8892 47 1
8899 47 1
8951 47 1
8966 47 2
9014 47 1
9033 47 4
9047 47 1
9057 47 1
9070 47 1
9073 47 1
9146 47 3
9174 47 1
9182 47 2
9207 47 1
9318 47 6
9333 47 1
9338 47 1
9364 47 1
9369 47 2
9396 47 1
9428 47 1
9459 47 1
9465 47 1
9494 47 2
9498 47 1
9571 47 2
9699 47 1
9763 47 1
9828 47 1
9829 47 1
9858 47 1
9868 47 1
9893 47 1
9914 47 1
9924 47 1
9935 47 1
10007 47 2
10010 47 2
10066 47 1
10081 47 1
10091 47 2
10093 47 1
10113 47 1
10147 47 1
10152 47 1
10207 47 2
10227 47 3
10273 47 2
10291 47 1
10351 47 2
10418 47 1
10435 47 1
10454 47 1
10471 47 2
10520 47 1
10533 47 2
10547 47 1
10583 47 1
10601 47 1
10613 47 1
10647 47 1
10648 47 11
10666 47 1
10671 47 1
10911 47 1
10942 47 3
11039 47 1
11064 47 1
11130 47 1
11138 47 1
11144 47 1
11160 47 1
11165 47 1
11255 47 1
11272 47 1
11335 47 1
11381 47 1
11386 47 1
11393 47 1
11397 47 1
11420 47 1
11438 47 1
11443 47 1
11557 47 2
11560 47 1
11621 47 1
11680 47 1
11682 47 1
11685 47 5
11720 47 1
11746 47 1
11747 47 1
11753 47 1
11827 47 2
11857 47 1
11975 47 1
11993 47 1
11995 47 1
11996 47 1
12031 47 1
12039 47 1
12047 47 2
12059 47 1
12065 47 1
12093 47 1
12159 47 1
12165 47 1
12218 47 2
12244 47 2
12332 47 1
12335 47 1
12349 47 5
12381 47 9
12383 47 18
12395 47 3
12468 47 9
12518 47 1
12525 47 5
12639 47 1
12645 47 3
12648 47 2
12658 47 1
12681 47 1
12685 47 2
12691 47 26
12749 47 8
12792 47 3
12800 47 1
12822 47 1
12861 47 1
12869 47 1
12911 47 1
12915 47 9
12970 47 1
12972 47 2
13013 47 3
13044 47 1
13078 47 2
13116 47 1
13167 47 3
13180 47 1
13204 47 1
13248 47 2
13273 47 5
13308 47 1
13342 47 2
13354 47 1
13358 47 1
13393 47 7
13614 47 2
13640 47 10
13681 47 1
13708 47 1
13719 47 1
13731 47 1
13732 47 6
13747 47 16
13759 47 1
13804 47 1
13833 47 3
13835 47 3
13836 47 2
13855 47 1
13906 47 2
13925 47 1
13937 47 1
13952 47 7
13961 47 1
14001 47 3
14006 47 1
14025 47 1
14079 47 3
14087 47 1
14148 47 1
14171 47 1
14172 47 1
14277 47 2
14294 47 1
14300 47 1
14335 47 1
14380 47 1
14434 47 1
14448 47 1
14482 47 1
14492 47 32
14514 47 3
14553 47 1
14575 47 2
14663 47 1
14806 47 1
14810 47 1
14850 47 1
14879 47 1
14885 47 2
14966 47 1
14969 47 1
14981 47 1
15021 47 17
15100 47 10
15102 47 1
15245 47 1
15259 47 1
1 48 5
2 48 1
57 48 7
73 48 1
82 48 1
95 48 3
121 48 5
135 48 1
136 48 2
137 48 1
153 48 1
164 48 1
213 48 1
223 48 1
236 48 2
277 48 3
288 48 2
298 48 8
299 48 1
337 48 1
340 48 1
397 48 1
399 48 1
449 48 1
477 48 1
579 48 4
598 48 1
701 48 4
702 48 1
711 48 1
731 48 1
755 48 1
783 48 1
869 48 1
920 48 1
1031 48 1
1038 48 1
1335 48 1
1356 48 2
1377 48 2
1442 48 1
1486 48 1
1537 48 2
1720 48 1
1734 48 1
1876 48 1
1925 48 2
1956 48 2
1970 48 1
1972 48 1
1980 48 1
2055 48 1
2060 48 1
2101 48 1
2130 48 2
2180 48 1
2194 48 1
2209 48 1
2221 48 1
2222 48 1
2366 48 1
2369 48 1
2391 48 1
2455 48 2
2463 48 1
2509 48 1
2534 48 1
2592 48 1
2612 48 1
2683 48 1
2686 48 1
2769 48 1
2788 48 1
2808 48 1
2827 48 3
2883 48 2
2907 48 2
2947 48 1
2978 48 1
2987 48 1
3007 48 1
3029 48 1
3085 48 1
3149 48 1
3159 48 2
3223 48 1
3281 48 1
3302 48 1
3315 48 2
3329 48 1
3504 48 1
3518 48 1
3577 48 1
3712 48 3
3726 48 1
3809 48 3
3819 48 1
3820 48 3
3840 48 2
3850 48 1
3865 48 1
3907 48 1
3988 48 1
4040 48 1
4064 48 2
4066 48 2
4067 48 1
4068 48 1
4197 48 1
4207 48 2
4230 48 1
4315 48 1
4366 48 1
4406 48 1
4414 48 2
4417 48 1
4448 48 1
4458 48 1
4462 48 1
4476 48 1
4537 48 1
4575 48 1
4597 48 1
4719 48 1
4799 48 1
4816 48 1
4880 48 1
4902 48 1
4943 48 1
4983 48 2
5002 48 1
5009 48 1
5015 48 1
5017 48 1
5050 48 1
5112 48 69
5138 48 1
5149 48 1
5153 48 1
5214 48 1
5216 48 1
5252 48 1
5253 48 1
5286 48 1
5311 48 1
5390 48 1
5458 48 1
5468 48 1
5540 48 2
5543 48 1
5547 48 1
5561 48 1
5577 48 1
5594 48 1
5648 48 1
5686 48 1
5756 48 2
5764 48 1
5765 48 2
5791 48 1
5806 48 1
5854 48 2
5878 48 1
5910 48 1
5929 48 1
5952 48 1
5973 48 1
6000 48 1
6054 48 1
6066 48 1
6086 48 4
6091 48 1
6182 48 1
6195 48 1
6226 48 1
6273 48 1
6355 48 1
6359 48 1
6432 48 1
6558 48 1
6640 48 1
6699 48 2
6733 48 1
6736 48 1
6816 48 2
6822 48 1
6884 48 1
6908 48 1
6996 48 1
7027 48 2
7028 48 1
7053 48 1
7055 48 2
7087 48 1
7166 48 1
7185 48 1
7204 48 1
7216 48 1
7229 48 1
7257 48 1
7358 48 1
7396 48 1
7419 48 1
7422 48 1
7476 48 1
7505 48 1
7551 48 1
7684 48 3
7685 48 1
7691 48 1
7886 48 1
7938 48 1
8019 48 2
8024 48 1
8040 48 1
8084 48 1
8086 48 1
8200 48 1
8236 48 1
8318 48 1
8322 48 1
8327 48 1
8332 48 1
8356 48 1
8424 48 4
8435 48 1
8674 48 1
8706 48 1
8711 48 1
8720 48 1
8761 48 114
8816 48 1
8939 48 1
8966 48 1
8974 48 1
9122 48 1
9170 48 1
9295 48 1
9318 48 7
9354 48 1
9369 48 7
9396 48 1
9474 48 1
9494 48 1
9512 48 1
9537 48 1
9578 48 4
9579 48 1
9601 48 1
9610 48 3
9657 48 1
9699 48 1
9713 48 1
9761 48 1
9803 48 1
9829 48 1
9901 48 1
9924 48 1
9961 48 1
9992 48 1
10010 48 4
10022 48 1
10066 48 1
10080 48 2
10091 48 1
10093 48 1
10207 48 1
10318 48 1
10351 48 2
10386 48 2
10449 48 1
10480 48 1
10533 48 2
10648 48 2
10769 48 1
10891 48 3
10911 48 2
10920 48 1
10966 48 1
10972 48 1
11069 48 1
11096 48 2
11146 48 1
11234 48 1
11312 48 1
11335 48 2
11344 48 1
11345 48 1
11349 48 2
11389 48 1
11397 48 1
11434 48 1
11514 48 1
11557 48 1
11575 48 1
11659 48 1
11664 48 1
11674 48 1
11685 48 2
11721 48 1
11736 48 3
11772 48 1
11827 48 1
11857 48 1
11879 48 1
11993 48 1
11995 48 1
12003 48 1
12093 48 1
12155 48 1
12159 48 5
12166 48 1
12189 48 1
12227 48 1
12244 48 1
12300 48 1
12332 48 1
12336 48 1
12349 48 2
12381 48 4
12383 48 1
12395 48 2
12454 48 2
12468 48 14
12578 48 1
12591 48 1
12621 48 1
12645 48 1
12648 48 1
12675 48 2
12685 48 1
12691 48 27
12745 48 3
12749 48 11
12799 48 1
12915 48 7
12972 48 1
13013 48 2
13044 48 1
13078 48 6
13191 48 4
13233 48 1
13248 48 1
13273 48 5
13354 48 5
13393 48 6
13484 48 1
13502 48 1
13537 48 2
13573 48 2
13640 48 7
13650 48 1
13732 48 1
13747 48 21
13770 48 1
13792 48 1
13833 48 1
13835 48 1
13859 48 2
13877 48 3
13952 48 8
14001 48 1
14025 48 1
14079 48 1
14127 48 1
14130 48 1
14148 48 1
14171 48 3
14222 48 1
14227 48 1
14322 48 1
14327 48 1
14354 48 1
14409 48 1
14419 48 1
14452 48 1
14492 48 26
14575 48 1
14867 48 1
14885 48 1
14960 48 4
14966 48 1
14978 48 1
14981 48 1
14985 48 1
15008 48 1
15021 48 8
15045 48 2
15100 48 3
15128 48 2
15159 48 1
15245 48 1
1 49 15
2 49 7
9 49 2
11 49 2
17 49 1
40 49 2
57 49 23
70 49 2
87 49 1
109 49 2
121 49 8
134 49 9
135 49 6
136 49 22
137 49 7
138 49 1
153 49 2
157 49 2
160 49 2
162 49 1
163 49 1
165 49 2
168 49 1
200 49 1
239 49 1
246 49 1
249 49 1
263 49 1
288 49 3
289 49 2
290 49 1
297 49 4
298 49 39
299 49 7
315 49 1
337 49 2
341 49 2
351 49 2
364 49 1
389 49 2
399 49 1
563 49 1
655 49 1
669 49 1
671 49 1
701 49 6
702 49 1
745 49 1
755 49 3
776 49 2
777 49 1
783 49 1
814 49 1
847 49 1
883 49 2
896 49 1
934 49 1
945 49 1
988 49 2
1017 49 2
1031 49 3
1051 49 1
1189 49 1
1195 49 1
1292 49 1
1335 49 1
1356 49 1
1377 49 3
1441 49 5
1519 49 1
1538 49 3
1556 49 3
1557 49 10
1574 49 1
1612 49 1
1624 49 1
1720 49 5
1726 49 1
1734 49 2
1829 49 2
1860 49 1
1911 49 1
1956 49 2
1963 49 1
1975 49 1
1992 49 1
2020 49 1
2060 49 3
2130 49 1
2146 49 1
2191 49 1
2195 49 1
2209 49 3
2268 49 1
2283 49 1
2366 49 1
2522 49 1
2548 49 1
2577 49 1
2590 49 1
2618 49 1
2661 49 1
2671 49 2
2693 49 1
2707 49 1
2769 49 2
2792 49 1
2893 49 2
2907 49 3
2966 49 1
2983 49 1
2993 49 1
3000 49 2
3007 49 1
3196 49 1
3217 49 1
3338 49 2
3383 49 1
3505 49 1
3527 49 1
3572 49 1
3573 49 1
3592 49 1
3721 49 1
3735 49 1
3743 49 2
3820 49 1
3834 49 1
3840 49 1
3847 49 2
3887 49 1
3907 49 6
3912 49 1
3921 49 1
3949 49 1
3992 49 1
4035 49 1
4050 49 2
4067 49 1
4068 49 1
4183 49 1
4190 49 1
4205 49 1
4207 49 1
4245 49 1
4298 49 1
4343 49 3
4347 49 1
4366 49 2
4402 49 2
4406 49 2
4414 49 1
4415 49 1
4462 49 2
4471 49 1
4480 49 1
4537 49 5
4561 49 1
4655 49 1
4727 49 1
4803 49 1
4868 49 2
4891 49 1
4899 49 1
4971 49 1
4991 49 1
5001 49 1
5112 49 78
5124 49 1
5148 49 1
5246 49 1
5251 49 1
5311 49 5
5456 49 1
5463 49 2
5479 49 1
5541 49 1
5546 49 2
5547 49 1
5561 49 1
5596 49 1
5603 49 2
5638 49 1
5655 49 4
5669 49 1
5756 49 1
5765 49 4
5821 49 1
5979 49 1
5986 49 1
6062 49 1
6086 49 1
6130 49 1
6182 49 1
6327 49 1
6379 49 1
6401 49 2
6513 49 1
6514 49 1
6550 49 1
6623 49 1
6640 49 1
6672 49 1
6711 49 1
6842 49 1
6872 49 1
6884 49 1
6933 49 1
6981 49 1
7053 49 2
7054 49 2
7055 49 2
7060 49 7
7087 49 2
7151 49 1
7153 49 1
7228 49 1
7294 49 1
7440 49 2
7508 49 1
7511 49 1
7531 49 1
7540 49 1
7551 49 3
7634 49 1
7685 49 2
7696 49 1
7723 49 1
7880 49 1
7886 49 14
8019 49 1
8028 49 1
8066 49 1
8125 49 2
8128 49 2
8136 49 1
8236 49 2
8237 49 1
8322 49 3
8323 49 1
8332 49 1
8341 49 1
8424 49 5
8435 49 1
8462 49 1
8512 49 1
8565 49 1
8614 49 1
8617 49 2
8674 49 1
8701 49 1
8710 49 1
8746 49 1
8761 49 72
8782 49 1
8795 49 1
8872 49 2
8885 49 4
8890 49 2
8891 49 2
8966 49 2
8991 49 1
8995 49 1
9009 49 1
9011 49 1
9014 49 1
9032 49 1
9033 49 2
9162 49 1
9172 49 1
9182 49 1
9196 49 1
9214 49 1
9244 49 2
9318 49 1
9369 49 13
9394 49 1
9412 49 1
9428 49 3
9449 49 1
9458 49 1
9478 49 4
9512 49 1
9537 49 1
9567 49 1
9576 49 1
9610 49 1
9660 49 1
9771 49 1
9803 49 2
9808 49 1
9829 49 1
9858 49 1
9868 49 1
9935 49 6
9970 49 3
9994 49 1
10001 49 1
10010 49 7
10022 49 4
10028 49 1
10066 49 2
10081 49 1
10093 49 1
10173 49 1
10177 49 1
10213 49 1
10227 49 8
10246 49 1
10351 49 5
10419 49 1
10454 49 2
10458 49 1
10471 49 2
10488 49 1
10505 49 2
10520 49 1
10533 49 7
10546 49 1
10547 49 4
10586 49 3
10596 49 1
10622 49 1
10631 49 1
10632 49 2
10648 49 13
10773 49 1
10911 49 2
10942 49 1
10966 49 3
10976 49 1
11095 49 1
11098 49 1
11239 49 1
11335 49 1
11345 49 3
11349 49 1
11386 49 1
11393 49 1
11397 49 2
11419 49 1
11427 49 2
11531 49 1
11557 49 1
11623 49 1
11674 49 1
11746 49 3
11803 49 1
11993 49 1
11995 49 1
12144 49 1
12159 49 3
12173 49 2
12218 49 1
12222 49 1
12227 49 2
12267 49 1
12295 49 1
12332 49 2
12349 49 1
12352 49 2
12376 49 2
12381 49 8
12383 49 31
12395 49 6
12413 49 1
12421 49 1
12445 49 1
12454 49 3
12468 49 10
12525 49 29
12569 49 1
12645 49 1
12655 49 1
12675 49 1
12676 49 2
12685 49 5
12691 49 56
12713 49 1
12726 49 1
12729 49 1
12749 49 15
12800 49 2
12869 49 2
12885 49 1
12915 49 12
12936 49 1
12972 49 6
12975 49 1
12992 49 3
13013 49 6
13078 49 3
13167 49 2
13191 49 2
13241 49 2
13273 49 17
13354 49 2
13355 49 1
13358 49 1
13374 49 1
13386 49 2
13393 49 21
13404 49 2
13422 49 3
13482 49 1
13484 49 4
13580 49 1
13628 49 1
13640 49 35
13661 49 5
13701 49 1
13703 49 1
13725 49 2
13732 49 4
13746 49 1
13747 49 31
13828 49 1
13833 49 1
13835 49 2
13836 49 1
13841 49 1
13855 49 1
13877 49 10
13940 49 1
13952 49 10
13974 49 1
13997 49 1
14001 49 3
14006 49 1
14025 49 4
14079 49 2
14127 49 3
14130 49 1
14148 49 1
14154 49 2
14171 49 4
14172 49 1
14258 49 1
14277 49 4
14288 49 1
14294 49 1
14327 49 1
14409 49 1
14455 49 2
14458 49 2
14469 49 1
14492 49 61
14494 49 1
14495 49 1
14514 49 2
14545 49 1
14575 49 2
14599 49 1
14603 49 4
14667 49 1
14810 49 1
14830 49 1
14870 49 3
14879 49 1
14885 49 1
14936 49 1
14960 49 1
14966 49 1
14969 49 1
14974 49 1
14981 49 1
14982 49 1
15021 49 18
15045 49 1
15100 49 9
15116 49 1
15118 49 1
15195 49 2
15245 49 2
1 50 5
2 50 2
57 50 13
70 50 3
73 50 1
80 50 1
82 50 1
99 50 1
101 50 1
117 50 1
121 50 5
134 50 6
135 50 3
136 50 7
137 50 4
138 50 4
157 50 1
163 50 1
205 50 1
246 50 1
249 50 1
288 50 1
298 50 20
299 50 11
315 50 2
337 50 2
341 50 1
360 50 1
373 50 1
417 50 1
441 50 1
477 50 3
579 50 1
586 50 1
589 50 1
594 50 1
605 50 1
612 50 1
669 50 1
701 50 6
724 50 1
731 50 1
736 50 1
744 50 1
755 50 1
776 50 2
777 50 1
784 50 1
850 50 1
896 50 2
920 50 1
938 50 1
940 50 1
1033 50 1
1055 50 1
1100 50 1
1152 50 1
1174 50 1
1244 50 2
1245 50 1
1348 50 1
1363 50 1
1377 50 3
1441 50 1
1492 50 1
1537 50 1
1557 50 1
1574 50 1
1584 50 1
1644 50 1
1654 50 1
1720 50 3
1803 50 1
1818 50 1
1831 50 1
1876 50 2
1878 50 1
1934 50 2
1935 50 1
1970 50 1
1972 50 1
1975 50 1
2025 50 1
2052 50 1
2140 50 1
2149 50 1
2195 50 2
2209 50 2
2216 50 2
2221 50 2
2238 50 1
2255 50 1
2366 50 5
2463 50 1
2509 50 1
2513 50 1
2600 50 1
2769 50 1
2883 50 1
2928 50 1
2967 50 1
3027 50 1
3044 50 1
3056 50 1
3092 50 1
3098 50 1
3109 50 1
3211 50 1
3272 50 1
3278 50 1
3302 50 3
3338 50 1
3374 50 1
3399 50 1
3437 50 1
3454 50 1
3504 50 1
3505 50 1
3535 50 1
3540 50 1
3573 50 1
3587 50 1
3614 50 1
3636 50 1
3659 50 1
3683 50 1
3712 50 3
3819 50 1
3820 50 1
3840 50 1
3850 50 1
3907 50 1
4008 50 1
4050 50 3
4064 50 2
4066 50 2
4068 50 1
4170 50 1
4212 50 1
4262 50 1
4315 50 1
4326 50 1
4343 50 2
4402 50 2
4409 50 1
4514 50 1
4537 50 3
4678 50 1
4694 50 1
4725 50 1
4760 50 1
4798 50 3
4800 50 1
4817 50 1
4918 50 1
4930 50 1
4944 50 1
4983 50 1
5049 50 1
5092 50 1
5100 50 1
5110 50 1
5112 50 69
5153 50 1
5295 50 1
5331 50 1
5349 50 1
5352 50 1
5370 50 1
5464 50 1
5474 50 1
5516 50 1
5540 50 2
5561 50 1
5588 50 1
5648 50 1
5655 50 1
5705 50 1
5850 50 1
5878 50 1
5947 50 1
6000 50 1
6086 50 3
6123 50 1
6182 50 1
6257 50 1
6267 50 1
6277 50 1
6359 50 1
6381 50 1
6418 50 1
6448 50 1
6514 50 2
6640 50 4
6651 50 1
6667 50 1
6672 50 2
6736 50 1
6814 50 2
6866 50 1
6884 50 1
6936 50 1
6972 50 1
6981 50 1
7053 50 7
7141 50 3
7228 50 1
7229 50 1
7241 50 1
7453 50 1
7612 50 2
7684 50 3
7685 50 1
7691 50 2
7776 50 1
7886 50 3
8024 50 1
8084 50 1
8086 50 2
8093 50 1
8128 50 1
8148 50 2
8199 50 1
8238 50 1
8318 50 1
8322 50 4
8346 50 2
8424 50 3
8492 50 1
8565 50 1
8579 50 2
8582 50 1
8614 50 1
8679 50 1
8693 50 1
8711 50 1
8761 50 41
8763 50 1
8805 50 2
8809 50 1
8838 50 1
8884 50 2
8885 50 3
8892 50 1
8945 50 1
9004 50 1
9014 50 1
9033 50 2
9053 50 1
9182 50 1
9295 50 1
9318 50 6
9333 50 1
9346 50 1
9351 50 1
9369 50 7
9417 50 1
9428 50 1
9476 50 1
9478 50 1
9494 50 2
9498 50 1
9577 50 1
9611 50 1
9760 50 1
9763 50 1
9764 50 1
9803 50 2
9808 50 1
9829 50 1
9831 50 1
9860 50 1
9970 50 1
10007 50 1
10010 50 6
10080 50 1
10081 50 1
10146 50 1
10152 50 1
10204 50 1
10227 50 7
10262 50 1
10273 50 1
10291 50 1
10321 50 1
10326 50 1
10351 50 3
10358 50 1
10388 50 1
10418 50 2
10435 50 1
10454 50 1
10519 50 1
10533 50 6
10546 50 1
10588 50 2
10604 50 1
10622 50 1
10648 50 6
10667 50 1
10691 50 1
10942 50 4
10966 50 5
11069 50 1
11071 50 1
11138 50 1
11165 50 2
11213 50 1
11326 50 1
11332 50 1
11335 50 1
11343 50 1
11345 50 1
11397 50 1
11496 50 1
11556 50 1
11557 50 1
11653 50 1
11659 50 1
11666 50 2
11667 50 1
11676 50 1
11685 50 4
11746 50 6
11857 50 1
11879 50 1
11887 50 1
11891 50 1
11933 50 1
11953 50 1
11975 50 1
11988 50 1
11993 50 1
11995 50 1
12064 50 1
12159 50 2
12218 50 1
12267 50 1
12343 50 3
12349 50 1
12362 50 1
12381 50 5
12383 50 17
12395 50 3
12454 50 1
12468 50 12
12525 50 7
12645 50 1
12681 50 1
12685 50 1
12691 50 27
12726 50 1
12745 50 2
12749 50 9
12760 50 1
12800 50 2
12856 50 1
12915 50 11
12972 50 1
13003 50 1
13013 50 2
13078 50 5
13167 50 2
13191 50 3
13204 50 1
13248 50 1
13273 50 13
13320 50 2
13354 50 4
13386 50 1
13393 50 8
13484 50 1
13544 50 1
13580 50 1
13640 50 16
13661 50 4
13667 50 1
13732 50 3
13747 50 12
13752 50 1
13762 50 1
13835 50 2
13855 50 1
13859 50 1
13868 50 1
13877 50 4
13952 50 5
14001 50 7
14025 50 2
14059 50 1
14079 50 1
14087 50 1
14139 50 1
14160 50 1
14171 50 4
14277 50 3
14307 50 1
14315 50 1
14319 50 2
14320 50 2
14338 50 1
14380 50 3
14404 50 2
14409 50 2
14419 50 1
14434 50 1
14448 50 1
14455 50 1
14458 50 1
14482 50 1
14492 50 30
14495 50 1
14551 50 1
14575 50 1
14653 50 1
14870 50 3
14925 50 1
14960 50 1
14966 50 2
15021 50 15
15100 50 12
15128 50 1
15129 50 1
15133 50 1
15195 50 1
1 51 3
2 51 1
57 51 11
63 51 1
82 51 1
121 51 7
134 51 4
135 51 4
136 51 2
137 51 3
158 51 1
162 51 1
163 51 1
263 51 2
278 51 1
298 51 29
299 51 6
315 51 3
373 51 1
393 51 2
579 51 1
594 51 2
605 51 1
612 51 2
701 51 2
742 51 1
755 51 1
777 51 2
883 51 1
920 51 1
956 51 1
1220 51 2
1301 51 1
1377 51 6
1378 51 1
1474 51 1
1557 51 1
1574 51 1
1584 51 1
1720 51 1
1876 51 1
1932 51 1
1934 51 1
1963 51 1
1970 51 1
2060 51 4
2203 51 1
2206 51 1
2221 51 1
2224 51 1
2252 51 1
2353 51 1
2403 51 1
2509 51 1
2519 51 1
2532 51 1
2745 51 1
2775 51 2
2801 51 1
2845 51 1
2907 51 1
2966 51 1
3007 51 1
3041 51 1
3092 51 1
3272 51 1
3300 51 2
3411 51 1
3435 51 1
3573 51 1
3577 51 1
3712 51 1
3726 51 1
3782 51 1
3819 51 1
3840 51 1
3865 51 2
3907 51 1
4050 51 2
4064 51 2
4065 51 1
4066 51 3
4218 51 1
4409 51 1
4537 51 2
4678 51 1
4705 51 1
4735 51 1
4805 51 1
4867 51 1
4868 51 1
4902 51 1
5018 51 1
5073 51 1
5112 51 51
5149 51 3
5168 51 1
5188 51 1
5220 51 1
5226 51 1
5311 51 2
5332 51 2
5378 51 1
5404 51 1
5474 51 1
5479 51 1
5540 51 1
5550 51 1
5713 51 1
5729 51 1
5756 51 1
5765 51 2
5812 51 1
5872 51 2
5878 51 1
5905 51 1
5933 51 1
6022 51 1
6086 51 3
6094 51 1
6096 51 1
6130 51 1
6329 51 2
6342 51 1
6354 51 1
6418 51 1
6568 51 1
6693 51 2
6842 51 1
6872 51 2
6981 51 1
7053 51 3
7087 51 2
7228 51 1
7419 51 1
7428 51 1
7440 51 1
7442 51 1
7721 51 1
7731 51 1
7805 51 2
7874 51 1
7886 51 3
7938 51 1
8034 51 1
8128 51 1
8236 51 1
8367 51 2
8424 51 1
8494 51 1
8499 51 1
8529 51 1
8560 51 1
8761 51 38
8809 51 1
8815 51 1
8884 51 1
8885 51 3
8892 51 1
8939 51 1
9033 51 1
9101 51 1
9122 51 1
9144 51 1
9271 51 1
9295 51 1
9318 51 4
9351 51 2
9362 51 1
9369 51 7
9512 51 3
9538 51 1
9547 51 2
9571 51 1
9578 51 1
9584 51 1
9611 51 1
9699 51 2
9763 51 1
9764 51 1
9803 51 1
9808 51 1
9858 51 1
9872 51 1
9935 51 1
9960 51 1
9970 51 2
9992 51 1
10010 51 4
10227 51 5
10291 51 2
10351 51 1
10358 51 1
10395 51 1
10435 51 2
10449 51 2
10454 51 1
10520 51 1
10533 51 2
10622 51 1
10625 51 1
10648 51 10
10966 51 1
11152 51 1
11172 51 1
11335 51 1
11343 51 1
11389 51 1
11427 51 1
11452 51 1
11537 51 1
11585 51 1
11685 51 2
11736 51 1
11746 51 1
11799 51 1
11870 51 1
11887 51 1
11952 51 1
11995 51 1
12041 51 1
12146 51 1
12161 51 1
12166 51 1
12229 51 1
12332 51 1
12349 51 1
12381 51 5
12382 51 1
12383 51 14
12395 51 4
12445 51 1
12468 51 6
12518 51 1
12525 51 13
12645 51 1
12648 51 2
12675 51 1
12685 51 2
12691 51 21
12745 51 1
12749 51 3
12822 51 1
12915 51 6
12972 51 6
13013 51 3
13044 51 1
13078 51 1
13167 51 1
13229 51 1
13273 51 8
13354 51 1
13393 51 5
13484 51 1
13513 51 1
13533 51 1
13537 51 1
13580 51 1
13640 51 14
13661 51 1
13725 51 1
13732 51 2
13746 51 1
13747 51 12
13752 51 1
13759 51 1
13835 51 1
13855 51 1
13868 51 1
13952 51 3
14001 51 2
14079 51 2
14087 51 1
14127 51 2
14130 51 1
14139 51 1
14171 51 4
14277 51 1
14294 51 1
14309 51 1
14315 51 1
14319 51 1
14380 51 1
14404 51 2
14419 51 2
14448 51 1
14482 51 1
14492 51 24
14553 51 1
14575 51 4
14754 51 1
14867 51 1
14870 51 1
14879 51 1
14966 51 1
15010 51 1
15021 51 10
15045 51 1
15074 51 1
15100 51 5
15159 51 2
15195 51 1
1 52 15
2 52 12
57 52 37
85 52 1
95 52 1
121 52 27
134 52 5
135 52 9
136 52 39
137 52 11
157 52 5
158 52 4
160 52 9
161 52 2
163 52 5
165 52 2
205 52 1
209 52 1
231 52 1
249 52 1
273 52 1
288 52 2
289 52 1
297 52 7
298 52 132
299 52 19
337 52 3
341 52 3
351 52 4
356 52 1
436 52 1
465 52 1
564 52 1
579 52 2
612 52 3
622 52 1
701 52 1
744 52 2
755 52 1
776 52 2
920 52 4
935 52 1
1033 52 1
1046 52 2
1195 52 1
1335 52 3
1349 52 2
1356 52 1
1407 52 1
1441 52 1
1519 52 3
1538 52 1
1557 52 9
1561 52 2
1584 52 1
1705 52 1
1712 52 1
1720 52 16
1734 52 2
1796 52 1
1803 52 1
1829 52 2
1831 52 1
1860 52 3
1876 52 13
1911 52 1
1956 52 2
1960 52 1
1970 52 2
1972 52 4
1985 52 1
2059 52 1
2060 52 8
2172 52 1
2200 52 1
2203 52 1
2206 52 2
2209 52 1
2366 52 1
2403 52 2
2522 52 1
2547 52 1
2594 52 2
2614 52 1
2624 52 1
2671 52 1
2704 52 1
2750 52 1
2808 52 1
2886 52 1
2889 52 1
2893 52 3
3000 52 1
3007 52 2
3044 52 1
3085 52 1
3196 52 2
3320 52 1
3414 52 1
3454 52 1
3506 52 1
3544 52 1
3573 52 2
3597 52 3
3740 52 1
3809 52 3
3812 52 1
3850 52 1
3922 52 1
3949 52 1
4035 52 2
4050 52 11
4068 52 1
4082 52 1
4086 52 1
4183 52 1
4315 52 1
4366 52 1
4396 52 1
4507 52 1
4508 52 1
4685 52 1
4688 52 1
4803 52 1
4837 52 1
4868 52 1
4926 52 1
4944 52 3
4982 52 1
5097 52 1
5112 52 15
5152 52 1
5214 52 1
5302 52 1
5311 52 2
5404 52 1
5477 52 1
5547 52 1
5555 52 1
5603 52 2
5642 52 1
5655 52 2
5696 52 1
5702 52 1
5756 52 4
5780 52 1
5806 52 1
5872 52 1
6000 52 1
6002 52 2
6067 52 1
6086 52 1
6115 52 2
6124 52 1
6182 52 3
6256 52 6
6273 52 1
6280 52 1
6329 52 2
6342 52 1
6421 52 1
6439 52 1
6465 52 1
6467 52 1
6513 52 1
6514 52 1
6554 52 2
6610 52 1
6623 52 1
6733 52 1
6736 52 1
6814 52 1
6842 52 2
6849 52 1
7008 52 1
7053 52 6
7054 52 2
7060 52 4
7233 52 1
7256 52 1
7319 52 1
7409 52 1
7419 52 1
7435 52 2
7440 52 1
7444 52 1
7551 52 3
7605 52 1
7631 52 2
7634 52 2
7739 52 1
7783 52 1
7955 52 1
8084 52 1
8236 52 2
8238 52 1
8322 52 4
8344 52 1
8380 52 1
8394 52 1
8424 52 1
8441 52 1
8455 52 1
8504 52 1
8614 52 2
8641 52 1
8701 52 1
8761 52 331
8768 52 2
8770 52 3
8872 52 6
8881 52 2
8884 52 2
8885 52 2
8888 52 1
8891 52 2
8892 52 1
8966 52 1
9015 52 1
9033 52 10
9083 52 1
9105 52 1
9321 52 1
9351 52 1
9369 52 18
9428 52 1
9497 52 1
9502 52 1
9553 52 1
9571 52 1
9577 52 1
9603 52 1
9711 52 1
9803 52 4
9829 52 2
9881 52 1
9906 52 1
9924 52 1
9970 52 3
10001 52 3
10010 52 2
10022 52 1
10066 52 2
10080 52 3
10206 52 2
10227 52 6
10245 52 1
10291 52 4
10349 52 1
10351 52 1
10380 52 3
10386 52 1
10449 52 3
10586 52 1
10588 52 3
10596 52 2
10600 52 1
10648 52 25
10668 52 1
10894 52 1
10918 52 1
10966 52 1
10997 52 1
11086 52 1
11143 52 1
11147 52 1
11189 52 1
11191 52 1
11286 52 1
11452 52 1
11502 52 2
11518 52 1
11531 52 2
11557 52 1
11567 52 1
11574 52 2
11653 52 2
11674 52 7
11746 52 4
11810 52 2
11857 52 1
11870 52 1
11949 52 1
11993 52 1
11995 52 4
12055 52 1
12142 52 1
12189 52 2
12218 52 1
12227 52 1
12300 52 2
12308 52 1
12376 52 3
12381 52 19
12382 52 1
12383 52 31
12450 52 1
12454 52 3
12468 52 2
12499 52 1
12516 52 1
12525 52 22
12591 52 1
12621 52 2
12625 52 1
12626 52 2
12645 52 1
12648 52 1
12685 52 4
12691 52 149
12749 52 54
12799 52 1
12856 52 1
12883 52 1
12915 52 7
12972 52 14
12973 52 1
12992 52 4
13013 52 9
13078 52 2
13241 52 3
13273 52 26
13354 52 7
13393 52 20
13407 52 1
13416 52 2
13444 52 1
13452 52 1
13484 52 15
13499 52 1
13513 52 2
13537 52 1
13568 52 1
13573 52 2
13577 52 1
13580 52 1
13640 52 68
13650 52 2
13661 52 2
13747 52 71
13808 52 1
13833 52 1
13835 52 5
13836 52 1
13877 52 13
13918 52 1
13952 52 7
14025 52 5
14045 52 1
14079 52 1
14087 52 1
14122 52 1
14127 52 1
14139 52 4
14172 52 1
14227 52 1
14277 52 2
14288 52 1
14315 52 2
14319 52 1
14320 52 2
14322 52 1
14340 52 1
14357 52 2
14380 52 2
14394 52 1
14409 52 1
14419 52 1
14448 52 2
14492 52 120
14543 52 2
14545 52 2
14575 52 8
14599 52 1
14603 52 4
14756 52 1
14806 52 1
14879 52 3
14885 52 2
14960 52 2
14966 52 9
14978 52 3
15045 52 2
15074 52 1
15159 52 2
15195 52 1
15245 52 5
1 53 2
2 53 1
8 53 26
10 53 1
11 53 1
13 53 2
21 53 1
29 53 6
57 53 7
68 53 1
73 53 1
80 53 6
82 53 54
88 53 1
93 53 1
95 53 1
101 53 1
109 53 6
121 53 1
134 53 1
135 53 1
136 53 5
137 53 1
138 53 2
148 53 1
156 53 134
157 53 1
158 53 1
162 53 2
165 53 1
193 53 1
198 53 1
206 53 3
214 53 2
242 53 1
245 53 1
252 53 1
264 53 2
283 53 1
298 53 12
299 53 1
337 53 1
340 53 2
341 53 2
343 53 3
359 53 1
363 53 4
389 53 1
438 53 1
450 53 1
451 53 1
477 53 3
492 53 1
497 53 1
526 53 1
576 53 1
584 53 3
586 53 2
596 53 2
606 53 1
612 53 1
669 53 1
671 53 1
688 53 1
701 53 1
703 53 1
744 53 2
755 53 3
777 53 1
785 53 1
804 53 1
850 53 1
869 53 1
883 53 1
887 53 1
896 53 1
905 53 1
936 53 1
963 53 1
966 53 1
1031 53 4
1051 53 5
1170 53 1
1174 53 1
1243 53 1
1264 53 1
1301 53 7
1302 53 2
1368 53 1
1371 53 1
1377 53 28
1417 53 1
1441 53 2
1513 53 1
1524 53 1
1556 53 1
1564 53 1
1613 53 1
1618 53 2
1636 53 3
1716 53 1
1720 53 2
1793 53 1
1796 53 1
1843 53 1
1860 53 2
1876 53 1
1911 53 2
1960 53 1
1972 53 2
1975 53 1
2017 53 1
2051 53 1
2098 53 1
2141 53 1
2177 53 1
2195 53 1
2209 53 23
2221 53 2
2224 53 1
2231 53 1
2254 53 1
2255 53 1
2283 53 1
2294 53 1
2351 53 1
2359 53 1
2371 53 1
2391 53 1
2403 53 2
2456 53 1
2509 53 1
2513 53 3
2532 53 2
2548 53 1
2590 53 1
2612 53 1
2671 53 1
2674 53 4
2683 53 1
2687 53 1
2707 53 1
2763 53 1
2765 53 1
2769 53 2
2771 53 1
2801 53 1
2804 53 5
2808 53 1
2827 53 5
2845 53 1
2855 53 1
2907 53 6
2932 53 3
2944 53 2
3028 53 5
3029 53 1
3085 53 1
3098 53 2
3144 53 1
3300 53 1
3330 53 3
3359 53 1
3411 53 1
3414 53 1
3454 53 1
3473 53 2
3476 53 5
3479 53 7
3516 53 1
3518 53 1
3521 53 1
3535 53 1
3537 53 1
3542 53 1
3562 53 1
3572 53 2
3576 53 1
3587 53 1
3592 53 1
3631 53 1
3678 53 1
3683 53 1
3686 53 1
3711 53 2
3712 53 2
3773 53 1
3780 53 1
3782 53 1
3813 53 1
3819 53 2
3833 53 2
3861 53 1
3866 53 1
3892 53 1
3894 53 1
3907 53 2
3911 53 1
3927 53 1
3940 53 1
4015 53 2
4034 53 5
4035 53 2
4154 53 1
4162 53 48
4163 53 2
4179 53 1
4183 53 19
4190 53 2
4241 53 5
4246 53 1
4333 53 1
4343 53 2
4409 53 1
4476 53 1
4523 53 1
4593 53 1
4596 53 1
4684 53 1
4708 53 1
4726 53 1
4733 53 1
4742 53 1
4798 53 6
4805 53 2
4817 53 1
4868 53 2
4874 53 1
4881 53 2
4904 53 1
4944 53 2
4977 53 2
4987 53 1
5027 53 3
5108 53 1
5109 53 1
5110 53 3
5112 53 20
5124 53 2
5226 53 1
5251 53 1
5314 53 1
5331 53 3
5343 53 2
5367 53 1
5370 53 2
5378 53 1
5382 53 1
5458 53 3
5527 53 1
5540 53 1
5541 53 1
5550 53 2
5551 53 1
5561 53 1
5577 53 1
5588 53 1
5599 53 1
5606 53 1
5648 53 1
5655 53 1
5663 53 1
5667 53 1
5669 53 1
5686 53 1
5705 53 1
5713 53 1
5756 53 1
5765 53 9
5771 53 2
5807 53 3
5821 53 1
5847 53 2
5854 53 1
5859 53 4
5860 53 25
5865 53 1
5878 53 2
5887 53 1
5933 53 1
5987 53 2
6022 53 2
6079 53 1
6083 53 1
6086 53 138
6123 53 1
6130 53 1
6195 53 1
6213 53 1
6214 53 1
6222 53 5
6246 53 1
6248 53 1
6252 53 1
6297 53 2
6302 53 1
6332 53 1
6339 53 2
6401 53 1
6415 53 1
6418 53 1
6429 53 1
6503 53 1
6507 53 1
6508 53 1
6554 53 13
6580 53 1
6623 53 1
6631 53 2
6639 53 1
6640 53 6
6651 53 2
6667 53 1
6693 53 1
6807 53 1
6841 53 1
6872 53 1
6883 53 1
6884 53 1
6888 53 1
6908 53 1
6972 53 2
6981 53 1
6998 53 1
7060 53 2
7087 53 9
7141 53 3
7151 53 7
7166 53 4
7168 53 1
7228 53 4
7229 53 1
7241 53 1
7250 53 1
7257 53 1
7267 53 1
7290 53 1
7327 53 1
7336 53 2
7419 53 3
7428 53 1
7431 53 1
7476 53 1
7555 53 2
7605 53 1
7612 53 1
7631 53 1
7658 53 1
7665 53 1
7723 53 2
7740 53 1
7775 53 1
7776 53 1
7803 53 2
7805 53 2
7819 53 1
7900 53 1
7901 53 1
7928 53 1
8007 53 1
8020 53 1
8031 53 8
8084 53 1
8086 53 2
8140 53 1
8141 53 2
8198 53 1
8218 53 1
8253 53 1
8282 53 1
8290 53 1
8309 53 1
8318 53 1
8322 53 5
8351 53 1
8363 53 1
8375 53 1
8430 53 2
8491 53 1
8492 53 3
8506 53 1
8517 53 3
8579 53 1
8583 53 1
8589 53 1
8614 53 1
8761 53 18
8777 53 1
8815 53 1
8839 53 1
8876 53 1
8899 53 4
8925 53 1
9001 53 1
9026 53 1
9033 53 1
9060 53 1
9170 53 1
9182 53 2
9193 53 2
9196 53 1
9244 53 3
9318 53 22
9333 53 1
9351 53 1
9362 53 1
9369 53 3
9431 53 1
9449 53 1
9456 53 1
9458 53 1
9468 53 1
9485 53 1
9494 53 2
9497 53 2
9502 53 1
9513 53 1
9546 53 1
9571 53 1
9576 53 2
9578 53 3
9584 53 1
9601 53 1
9603 53 1
9610 53 1
9611 53 4
9654 53 1
9699 53 1
9721 53 1
9761 53 2
9771 53 1
9774 53 1
9785 53 1
9799 53 1
9809 53 1
9826 53 6
9833 53 1
9901 53 1
9914 53 4
9945 53 2
9969 53 1
9992 53 1
10010 53 1
10062 53 2
10093 53 3
10113 53 1
10146 53 2
10151 53 1
10173 53 1
10181 53 1
10184 53 2
10196 53 1
10207 53 5
10212 53 1
10227 53 127
10253 53 1
10273 53 1
10318 53 1
10351 53 5
10360 53 1
10369 53 1
10396 53 1
10418 53 3
10419 53 2
10533 53 2
10546 53 2
10565 53 1
10582 53 1
10585 53 1
10586 53 1
10594 53 2
10596 53 1
10667 53 1
10738 53 1
10768 53 1
10814 53 1
10818 53 1
10912 53 1
10916 53 1
10920 53 1
10942 53 18
10988 53 1
11084 53 1
11088 53 1
11096 53 5
11100 53 1
11102 53 1
11137 53 1
11147 53 1
11148 53 1
11152 53 1
11159 53 2
11209 53 1
11220 53 1
11234 53 1
11245 53 1
11255 53 1
11326 53 1
11337 53 1
11345 53 1
11351 53 1
11363 53 1
11368 53 1
11386 53 1
11393 53 3
11397 53 10
11413 53 1
11460 53 4
11538 53 1
11621 53 1
11664 53 1
11682 53 1
11735 53 1
11799 53 1
11806 53 1
11841 53 1
11919 53 1
11939 53 1
11953 53 1
11997 53 1
12000 53 1
12066 53 2
12084 53 1
12093 53 9
12138 53 1
12144 53 1
12146 53 1
12155 53 2
12159 53 1
12166 53 8
12173 53 1
12240 53 1
12258 53 2
12267 53 1
12292 53 1
12293 53 1
12297 53 1
12332 53 2
12336 53 1
12349 53 5
12369 53 1
12381 53 1
12383 53 5
12395 53 5
12518 53 1
12519 53 1
12525 53 2
12526 53 1
12549 53 1
12591 53 1
12648 53 3
12685 53 2
12691 53 9
12729 53 1
12749 53 2
12760 53 1
12799 53 1
12808 53 1
12876 53 2
12915 53 114
12972 53 1
12973 53 1
13003 53 1
13013 53 1
13044 53 1
13126 53 3
13167 53 4
13204 53 1
13248 53 2
13273 53 2
13296 53 5
13342 53 1
13345 53 1
13354 53 1
13359 53 1
13393 53 3
13414 53 1
13482 53 6
13484 53 2
13515 53 1
13537 53 4
13573 53 1
13584 53 1
13616 53 1
13640 53 11
13747 53 6
13759 53 2
13770 53 2
13828 53 1
13835 53 1
13877 53 2
13925 53 1
13952 53 123
14001 53 3
14003 53 1
14079 53 1
14093 53 1
14121 53 1
14127 53 4
14160 53 4
14295 53 2
14307 53 1
14322 53 1
14327 53 1
14340 53 1
14419 53 1
14442 53 1
14447 53 3
14492 53 10
14551 53 2
14553 53 1
14569 53 1
14575 53 1
14603 53 1
14688 53 3
14775 53 1
14879 53 2
15008 53 3
15021 53 16
15045 53 1
15064 53 1
15129 53 1
15130 53 2
15186 53 1
1 54 39
2 54 14
8 54 1
10 54 1
13 54 1
57 54 77
70 54 1
82 54 14
85 54 1
101 54 4
109 54 1
121 54 17
134 54 9
135 54 24
136 54 39
137 54 17
138 54 2
148 54 1
153 54 5
156 54 3
157 54 8
158 54 3
160 54 6
162 54 2
163 54 4
165 54 3
193 54 2
209 54 1
210 54 1
249 54 3
263 54 1
288 54 6
289 54 1
297 54 11
298 54 155
299 54 35
337 54 1
341 54 2
351 54 2
354 54 1
356 54 1
369 54 1
381 54 1
389 54 1
436 54 6
437 54 2
441 54 2
477 54 3
482 54 1
483 54 1
539 54 1
564 54 2
586 54 1
589 54 2
597 54 1
606 54 1
612 54 6
614 54 1
677 54 1
701 54 3
724 54 1
725 54 1
736 54 1
744 54 1
755 54 1
776 54 4
832 54 1
854 54 1
862 54 1
905 54 3
920 54 4
926 54 1
938 54 1
1019 54 1
1026 54 1
1031 54 16
1033 54 2
1046 54 1
1051 54 2
1117 54 1
1195 54 1
1197 54 1
1225 54 1
1230 54 2
1297 54 1
1335 54 3
1356 54 2
1363 54 1
1377 54 2
1407 54 2
1441 54 6
1473 54 1
1502 54 1
1519 54 1
1524 54 1
1537 54 4
1540 54 1
1556 54 9
1557 54 20
1561 54 3
1564 54 1
1574 54 1
1584 54 1
1587 54 1
1591 54 1
1612 54 1
1613 54 1
1624 54 1
1644 54 1
1654 54 1
1666 54 1
1705 54 1
1707 54 2
1720 54 29
1734 54 3
1763 54 1
1801 54 4
1829 54 3
1860 54 2
1876 54 8
1911 54 2
1956 54 6
1960 54 2
1972 54 6
1975 54 1
1981 54 1
1997 54 1
2043 54 1
2052 54 1
2059 54 2
2060 54 1
2073 54 1
2079 54 1
2180 54 1
2209 54 10
2284 54 1
2293 54 2
2301 54 1
2366 54 2
2370 54 1
2403 54 7
2513 54 1
2522 54 1
2577 54 2
2580 54 1
2594 54 5
2616 54 1
2623 54 1
2671 54 3
2683 54 1
2741 54 2
2808 54 1
2827 54 1
2831 54 1
2834 54 1
2845 54 1
2889 54 1
2893 54 7
2907 54 2
2967 54 1
3000 54 4
3007 54 2
3085 54 3
3097 54 1
3098 54 1
3140 54 1
3141 54 1
3147 54 1
3181 54 1
3194 54 2
3211 54 2
3222 54 1
3229 54 1
3301 54 1
3302 54 1
3305 54 1
3313 54 1
3314 54 1
3373 54 2
3410 54 1
3411 54 1
3413 54 1
3425 54 1
3493 54 2
3504 54 2
3518 54 1
3535 54 1
3576 54 2
3577 54 1
3630 54 1
3653 54 2
3681 54 2
3743 54 3
3808 54 1
3809 54 5
3812 54 1
3814 54 1
3820 54 1
3865 54 1
3899 54 2
3907 54 3
3921 54 1
3990 54 1
3992 54 1
4021 54 1
4031 54 1
4035 54 4
4039 54 1
4050 54 4
4064 54 1
4066 54 1
4068 54 3
4082 54 1
4086 54 7
4163 54 1
4183 54 1
4241 54 1
4253 54 1
4271 54 4
4298 54 2
4302 54 5
4304 54 1
4319 54 1
4343 54 1
4354 54 1
4365 54 1
4366 54 1
4378 54 2
4406 54 7
4414 54 3
4417 54 3
4448 54 1
4471 54 1
4474 54 1
4532 54 1
4537 54 1
4542 54 1
4561 54 1
4641 54 1
4666 54 1
4678 54 6
4725 54 1
4726 54 1
4773 54 1
4803 54 1
4805 54 1
4813 54 1
4868 54 4
4880 54 1
4891 54 6
4904 54 1
4926 54 3
4944 54 2
4947 54 1
4956 54 1
4964 54 1
4969 54 1
4986 54 1
4991 54 2
5006 54 1
5014 54 1
5017 54 2
5042 54 1
5049 54 1
5084 54 2
5090 54 1
5112 54 37
5124 54 1
5152 54 2
5174 54 1
5250 54 3
5253 54 2
5289 54 1
5311 54 3
5349 54 1
5370 54 2
5378 54 3
5404 54 3
5458 54 2
5540 54 2
5546 54 3
5564 54 2
5603 54 2
5611 54 1
5639 54 1
5653 54 1
5655 54 14
5686 54 1
5690 54 1
5703 54 1
5756 54 4
5765 54 6
5782 54 1
5796 54 1
5806 54 2
5817 54 1
5821 54 1
5853 54 1
5860 54 2
5887 54 2
5933 54 4
5961 54 1
5981 54 1
5982 54 1
6000 54 1
6002 54 1
6022 54 2
6066 54 1
6067 54 2
6086 54 15
6110 54 1
6115 54 2
6124 54 3
6164 54 1
6182 54 11
6195 54 1
6218 54 1
6222 54 1
6229 54 1
6231 54 1
6246 54 1
6256 54 2
6267 54 1
6273 54 1
6280 54 1
6287 54 1
6329 54 3
6358 54 1
6379 54 1
6401 54 1
6415 54 1
6425 54 1
6431 54 1
6465 54 3
6467 54 1
6477 54 1
6503 54 1
6514 54 1
6554 54 2
6567 54 1
6640 54 2
6650 54 2
6656 54 1
6667 54 4
6672 54 1
6736 54 5
6772 54 1
6811 54 1
6814 54 2
6842 54 5
6849 54 1
6865 54 1
6883 54 2
6885 54 1
6891 54 1
6903 54 2
6940 54 1
7027 54 1
7053 54 9
7054 54 3
7060 54 11
7119 54 1
7158 54 2
7184 54 1
7216 54 1
7229 54 4
7256 54 1
7319 54 3
7362 54 1
7390 54 1
7392 54 1
7407 54 1
7409 54 2
7417 54 1
7419 54 1
7435 54 2
7440 54 1
7444 54 1
7516 54 1
7531 54 1
7545 54 1
7551 54 7
7649 54 1
7684 54 1
7691 54 1
7723 54 2
7805 54 1
7860 54 1
7880 54 1
7982 54 1
7983 54 1
8006 54 1
8019 54 5
8024 54 1
8031 54 1
8034 54 2
8092 54 2
8115 54 1
8128 54 1
8184 54 1
8202 54 1
8236 54 5
8256 54 1
8287 54 1
8308 54 1
8318 54 1
8322 54 13
8323 54 1
8331 54 1
8344 54 1
8380 54 1
8394 54 2
8424 54 2
8427 54 1
8435 54 1
8441 54 1
8444 54 1
8455 54 1
8499 54 3
8506 54 1
8512 54 1
8530 54 1
8544 54 2
8561 54 1
8562 54 1
8576 54 1
8587 54 1
8614 54 3
8616 54 1
8640 54 1
8711 54 1
8727 54 1
8761 54 640
8768 54 2
8770 54 2
8772 54 1
8796 54 1
8815 54 1
8851 54 4
8872 54 3
8885 54 5
8887 54 1
8891 54 1
8892 54 1
8898 54 1
8899 54 1
8966 54 5
9027 54 1
9033 54 12
9038 54 1
9091 54 1
9104 54 1
9105 54 1
9122 54 2
9144 54 1
9146 54 2
9172 54 1
9175 54 1
9182 54 2
9295 54 2
9318 54 2
9321 54 1
9333 54 1
9341 54 1
9351 54 4
9369 54 84
9396 54 6
9428 54 3
9431 54 2
9442 54 1
9446 54 1
9447 54 1
9449 54 1
9462 54 1
9467 54 1
9502 54 7
9537 54 1
9571 54 8
9576 54 4
9591 54 1
9602 54 1
9645 54 1
9688 54 1
9701 54 1
9745 54 1
9749 54 1
9760 54 1
9764 54 1
9765 54 1
9777 54 1
9803 54 8
9808 54 1
9809 54 1
9829 54 2
9844 54 1
9860 54 1
9881 54 1
9882 54 2
9886 54 1
9893 54 1
9906 54 1
9914 54 1
9923 54 1
9961 54 1
9970 54 8
10001 54 2
10007 54 3
10010 54 3
10022 54 1
10066 54 9
10080 54 3
10093 54 1
10150 54 1
10196 54 2
10199 54 1
10205 54 1
10210 54 1
10219 54 1
10227 54 41
10255 54 1
10260 54 1
10291 54 2
10351 54 31
10358 54 3
10370 54 1
10393 54 1
10420 54 2
10427 54 1
10432 54 1
10435 54 1
10447 54 2
10458 54 1
10480 54 1
10533 54 3
10583 54 1
10586 54 4
10596 54 1
10604 54 1
10632 54 1
10647 54 1
10648 54 32
10666 54 2
10719 54 1
10738 54 2
10781 54 1
10891 54 4
10947 54 1
11011 54 2
11096 54 1
11098 54 2
11126 54 3
11136 54 1
11201 54 1
11209 54 1
11215 54 1
11299 54 2
11315 54 1
11335 54 1
11349 54 1
11365 54 3
11368 54 1
11419 54 1
11436 54 1
11498 54 1
11502 54 4
11506 54 1
11518 54 1
11519 54 1
11531 54 1
11557 54 12
11560 54 2
11612 54 2
11623 54 1
11626 54 1
11666 54 3
11674 54 8
11676 54 4
11681 54 1
11685 54 1
11736 54 2
11746 54 8
11763 54 1
11774 54 1
11827 54 1
11838 54 2
11839 54 2
11842 54 1
11857 54 2
11868 54 1
11895 54 1
11952 54 5
11954 54 1
11995 54 3
12003 54 2
12084 54 1
12093 54 2
12112 54 1
12129 54 1
12142 54 3
12144 54 2
12145 54 1
12155 54 1
12159 54 2
12166 54 1
12184 54 1
12199 54 1
12227 54 1
12230 54 1
12247 54 1
12267 54 2
12289 54 1
12310 54 1
12352 54 1
12376 54 2
12378 54 1
12381 54 17
12382 54 2
12383 54 104
12394 54 1
12395 54 3
12401 54 1
12454 54 21
12499 54 2
12518 54 2
12525 54 53
12540 54 1
12569 54 4
12578 54 5
12591 54 9
12621 54 3
12626 54 1
12645 54 9
12648 54 2
12685 54 11
12691 54 336
12749 54 77
12760 54 1
12776 54 3
12822 54 1
12848 54 1
12915 54 100
12972 54 23
12973 54 4
12992 54 7
13010 54 1
13013 54 9
13068 54 1
13076 54 1
13156 54 1
13229 54 1
13241 54 5
13273 54 112
13301 54 1
13342 54 1
13351 54 1
13353 54 1
13354 54 16
13355 54 2
13380 54 1
13387 54 1
13393 54 69
13416 54 2
13450 54 1
13452 54 2
13456 54 1
13460 54 1
13482 54 1
13484 54 32
13513 54 2
13523 54 1
13537 54 6
13573 54 4
13580 54 2
13614 54 1
13640 54 166
13650 54 1
13661 54 6
13667 54 1
13672 54 1
13732 54 1
13747 54 222
13752 54 2
13770 54 1
13792 54 1
13835 54 21
13836 54 7
13855 54 2
13877 54 27
13886 54 1
13952 54 62
14001 54 1
14006 54 4
14025 54 15
14045 54 3
14059 54 1
14079 54 2
14096 54 1
14127 54 3
14130 54 3
14139 54 11
14148 54 1
14154 54 1
14160 54 1
14171 54 1
14244 54 1
14277 54 2
14294 54 2
14315 54 1
14319 54 2
14320 54 4
14340 54 6
14372 54 1
14380 54 3
14394 54 1
14404 54 1
14409 54 4
14419 54 1
14458 54 1
14492 54 261
14514 54 1
14543 54 1
14545 54 3
14569 54 1
14573 54 1
14575 54 12
14599 54 1
14603 54 1
14688 54 1
14756 54 6
14793 54 2
14798 54 1
14805 54 1
14806 54 2
14820 54 1
14870 54 5
14878 54 2
14879 54 6
14885 54 4
14960 54 3
14966 54 7
14969 54 1
14978 54 6
15021 54 1
15025 54 1
15041 54 2
15045 54 3
15090 54 1
15102 54 1
15126 54 1
15153 54 1
15159 54 2
15190 54 1
15195 54 8
15213 54 1
15245 54 7
1 55 6
2 55 5
57 55 33
70 55 2
74 55 2
95 55 1
99 55 1
101 55 1
109 55 1
121 55 9
134 55 2
135 55 8
136 55 11
137 55 3
138 55 1
148 55 1
153 55 4
157 55 2
158 55 1
160 55 1
165 55 3
174 55 1
244 55 1
249 55 1
263 55 1
280 55 1
288 55 5
289 55 1
297 55 1
298 55 32
299 55 6
315 55 3
337 55 5
381 55 1
389 55 1
436 55 2
437 55 1
438 55 1
477 55 1
564 55 1
579 55 1
594 55 2
605 55 1
622 55 1
701 55 4
702 55 1
706 55 1
744 55 2
777 55 3
887 55 1
905 55 3
920 55 1
1033 55 1
1051 55 1
1100 55 1
1195 55 1
1216 55 1
1244 55 1
1284 55 1
1292 55 1
1335 55 2
1377 55 3
1441 55 1
1557 55 7
1613 55 1
1624 55 1
1635 55 2
1639 55 1
1705 55 1
1720 55 3
1860 55 1
1876 55 3
1911 55 2
1920 55 1
1956 55 1
1970 55 2
1972 55 3
1980 55 1
2060 55 6
2073 55 1
2146 55 1
2195 55 1
2202 55 1
2222 55 1
2247 55 1
2255 55 1
2282 55 1
2304 55 1
2322 55 1
2347 55 1
2370 55 2
2385 55 1
2403 55 2
2410 55 1
2513 55 1
2517 55 1
2522 55 2
2532 55 2
2549 55 1
2577 55 1
2612 55 1
2684 55 1
2727 55 1
2769 55 3
2827 55 1
2842 55 1
2845 55 1
2893 55 1
2904 55 1
2907 55 2
2940 55 1
2982 55 1
2983 55 1
3000 55 2
3007 55 1
3122 55 1
3159 55 1
3194 55 2
3222 55 1
3259 55 1
3272 55 1
3315 55 2
3338 55 1
3370 55 1
3463 55 1
3470 55 1
3518 55 1
3554 55 1
3576 55 2
3625 55 1
3712 55 3
3820 55 7
3840 55 1
3874 55 1
3990 55 1
4008 55 1
4036 55 1
4050 55 2
4064 55 1
4066 55 3
4183 55 1
4190 55 1
4197 55 1
4302 55 2
4324 55 1
4406 55 5
4417 55 1
4532 55 3
4533 55 1
4537 55 1
4655 55 1
4678 55 1
4737 55 1
4868 55 1
4891 55 3
4956 55 1
5006 55 2
5027 55 1
5049 55 3
5063 55 1
5112 55 97
5149 55 1
5151 55 2
5152 55 1
5214 55 1
5218 55 1
5220 55 1
5232 55 1
5311 55 2
5370 55 1
5448 55 1
5458 55 1
5546 55 2
5550 55 1
5556 55 1
5558 55 1
5564 55 2
5603 55 1
5648 55 1
5653 55 1
5655 55 3
5765 55 1
5878 55 1
5892 55 2
5933 55 1
5986 55 1
6000 55 2
6019 55 2
6022 55 1
6086 55 2
6091 55 1
6108 55 2
6124 55 2
6182 55 1
6235 55 1
6236 55 1
6257 55 1
6297 55 3
6329 55 1
6339 55 1
6401 55 1
6418 55 1
6486 55 1
6596 55 1
6623 55 1
6631 55 2
6667 55 2
6672 55 1
6829 55 1
6884 55 1
6897 55 1
6933 55 1
6970 55 1
7053 55 5
7054 55 2
7060 55 4
7206 55 1
7228 55 2
7229 55 2
7233 55 1
7388 55 1
7419 55 2
7444 55 1
7503 55 1
7551 55 2
7559 55 1
7634 55 1
7684 55 2
7776 55 1
7798 55 1
7886 55 6
7909 55 1
7938 55 1
8024 55 1
8031 55 1
8066 55 1
8086 55 2
8128 55 4
8236 55 2
8247 55 1
8318 55 1
8322 55 4
8331 55 1
8344 55 1
8346 55 1
8380 55 1
8424 55 2
8498 55 1
8565 55 2
8579 55 1
8679 55 1
8733 55 1
8761 55 250
8770 55 1
8788 55 2
8817 55 2
8859 55 1
8872 55 4
8884 55 2
8885 55 1
8891 55 1
8929 55 1
8968 55 1
8989 55 1
9001 55 2
9121 55 1
9146 55 1
9182 55 3
9195 55 1
9295 55 2
9318 55 4
9323 55 1
9333 55 2
9338 55 1
9346 55 1
9351 55 1
9369 55 21
9394 55 1
9399 55 1
9428 55 2
9431 55 1
9447 55 2
9478 55 1
9483 55 1
9497 55 1
9502 55 1
9513 55 1
9537 55 1
9571 55 2
9585 55 1
9601 55 1
9629 55 1
9653 55 1
9732 55 2
9745 55 1
9760 55 1
9763 55 1
9777 55 1
9803 55 5
9935 55 1
9960 55 2
9970 55 5
9992 55 1
10001 55 1
10007 55 2
10010 55 5
10022 55 1
10066 55 1
10070 55 1
10081 55 1
10137 55 1
10146 55 1
10148 55 1
10152 55 1
10157 55 1
10173 55 1
10212 55 1
10227 55 5
10291 55 1
10351 55 1
10358 55 1
10435 55 1
10449 55 3
10454 55 1
10519 55 1
10520 55 1
10533 55 1
10547 55 1
10648 55 10
10719 55 1
10911 55 2
10946 55 1
10966 55 2
11006 55 1
11144 55 1
11147 55 1
11165 55 1
11335 55 3
11349 55 1
11389 55 1
11397 55 1
11452 55 2
11458 55 1
11502 55 1
11518 55 1
11531 55 1
11537 55 2
11557 55 4
11580 55 1
11623 55 2
11666 55 1
11674 55 2
11676 55 1
11685 55 1
11746 55 5
11753 55 1
11840 55 1
11842 55 1
11857 55 2
11868 55 1
11885 55 1
11952 55 3
11979 55 1
11988 55 1
11993 55 1
11995 55 1
12003 55 2
12142 55 1
12159 55 2
12218 55 1
12227 55 1
12230 55 1
12267 55 4
12293 55 1
12300 55 1
12315 55 1
12349 55 1
12365 55 1
12369 55 2
12376 55 2
12381 55 11
12382 55 1
12383 55 54
12454 55 3
12468 55 9
12505 55 1
12525 55 7
12591 55 1
12597 55 1
12645 55 4
12648 55 2
12675 55 1
12676 55 1
12685 55 6
12691 55 141
12726 55 1
12729 55 1
12745 55 1
12749 55 33
12776 55 2
12856 55 1
12915 55 10
12919 55 1
12935 55 2
12936 55 1
12972 55 9
12973 55 2
12992 55 4
13013 55 6
13044 55 2
13078 55 1
13167 55 4
13191 55 1
13204 55 1
13245 55 1
13272 55 1
13273 55 32
13320 55 1
13342 55 1
13354 55 3
13393 55 21
13425 55 1
13484 55 8
13533 55 1
13537 55 1
13573 55 4
13614 55 1
13637 55 1
13640 55 36
13661 55 2
13723 55 1
13732 55 5
13747 55 68
13810 55 1
13833 55 3
13835 55 8
13859 55 1
13877 55 9
13906 55 2
13925 55 1
13952 55 6
13961 55 1
14001 55 3
14006 55 1
14025 55 1
14033 55 1
14045 55 1
14070 55 1
14130 55 1
14139 55 5
14171 55 3
14222 55 1
14277 55 2
14319 55 1
14340 55 3
14354 55 1
14357 55 1
14380 55 2
14404 55 1
14409 55 1
14417 55 1
14448 55 1
14455 55 1
14482 55 1
14484 55 1
14492 55 74
14545 55 1
14560 55 1
14575 55 4
14603 55 2
14662 55 1
14793 55 1
14805 55 2
14830 55 1
14870 55 1
14879 55 2
14885 55 1
14960 55 1
14966 55 2
14978 55 1
14981 55 1
14999 55 1
15021 55 19
15042 55 1
15044 55 1
15045 55 2
15051 55 1
15072 55 1
15100 55 5
15129 55 1
15159 55 1
15195 55 1
15245 55 5
1 56 2
2 56 1
40 56 1
50 56 1
57 56 11
61 56 1
82 56 1
93 56 2
121 56 11
135 56 1
138 56 1
157 56 2
163 56 2
165 56 1
193 56 1
210 56 1
246 56 1
251 56 1
277 56 1
288 56 2
298 56 7
299 56 2
315 56 4
337 56 1
354 56 1
436 56 1
483 56 1
489 56 2
579 56 1
584 56 1
586 56 1
701 56 2
724 56 1
739 56 1
744 56 1
755 56 1
777 56 1
783 56 1
850 56 1
906 56 1
941 56 1
1051 56 2
1196 56 1
1301 56 2
1356 56 1
1377 56 7
1441 56 1
1511 56 1
1516 56 1
1536 56 1
1540 56 1
1627 56 1
1644 56 1
1934 56 1
1970 56 4
1980 56 1
2060 56 2
2131 56 1
2180 56 1
2194 56 1
2195 56 1
2209 56 3
2288 56 1
2312 56 1
2317 56 1
2391 56 1
2403 56 1
2505 56 1
2509 56 1
2522 56 3
2548 56 1
2674 56 1
2770 56 1
2827 56 4
2842 56 1
2855 56 1
2893 56 2
2907 56 1
2947 56 1
2987 56 1
3029 56 2
3181 56 1
3331 56 1
3505 56 1
3527 56 3
3535 56 1
3712 56 2
3730 56 1
3820 56 3
3872 56 1
3907 56 4
3957 56 1
4012 56 1
4050 56 1
4064 56 2
4135 56 1
4163 56 1
4204 56 1
4205 56 1
4207 56 2
4315 56 3
4366 56 1
4402 56 1
4468 56 2
4474 56 1
4537 56 4
4798 56 2
4813 56 1
4867 56 1
4919 56 1
4945 56 1
5006 56 1
5017 56 1
5052 56 1
5112 56 87
5148 56 1
5152 56 2
5311 56 2
5332 56 3
5458 56 1
5540 56 2
5611 56 1
5638 56 1
5639 56 1
5669 56 2
5686 56 1
5765 56 5
5802 56 1
5863 56 1
5964 56 1
6017 56 1
6086 56 2
6130 56 1
6195 56 1
6201 56 1
6236 56 1
6252 56 1
6402 56 1
6418 56 1
6432 56 1
6465 56 1
6566 56 1
6567 56 1
6614 56 1
6672 56 1
6699 56 1
6816 56 1
6834 56 1
6842 56 1
6908 56 1
7053 56 1
7060 56 1
7257 56 2
7429 56 1
7440 56 1
7557 56 1
7649 56 1
7776 56 1
7886 56 1
8034 56 2
8084 56 1
8086 56 1
8128 56 1
8253 56 1
8287 56 1
8322 56 2
8394 56 1
8424 56 2
8441 56 1
8449 56 1
8465 56 1
8561 56 1
8761 56 21
8788 56 1
8790 56 1
8795 56 1
8799 56 1
8805 56 1
8815 56 1
8885 56 2
8890 56 1
9033 56 3
9244 56 1
9257 56 1
9318 56 3
9324 56 1
9333 56 1
9351 56 1
9364 56 1
9369 56 1
9428 56 1
9483 56 1
9494 56 1
9497 56 1
9537 56 1
9578 56 5
9591 56 1
9603 56 1
9610 56 1
9908 56 1
9935 56 1
9968 56 1
10001 56 1
10010 56 1
10028 56 1
10152 56 1
10205 56 1
10227 56 3
10350 56 1
10351 56 2
10360 56 1
10387 56 1
10435 56 1
10458 56 1
10506 56 1
10520 56 1
10533 56 2
10648 56 7
10764 56 1
10891 56 1
10911 56 1
10942 56 2
10966 56 2
11098 56 1
11137 56 1
11138 56 1
11142 56 1
11143 56 1
11152 56 1
11209 56 3
11214 56 1
11234 56 1
11245 56 1
11335 56 1
11345 56 1
11389 56 1
11434 56 1
11438 56 1
11476 56 1
11498 56 1
11548 56 1
11685 56 1
11763 56 1
11869 56 2
11885 56 1
11891 56 1
11895 56 1
11979 56 1
11991 56 1
11993 56 2
12066 56 1
12093 56 2
12155 56 1
12159 56 2
12166 56 1
12180 56 2
12218 56 5
12315 56 1
12349 56 4
12381 56 11
12383 56 9
12395 56 1
12402 56 1
12454 56 1
12468 56 8
12525 56 3
12578 56 2
12633 56 1
12645 56 3
12648 56 1
12675 56 1
12685 56 4
12691 56 10
12745 56 5
12749 56 5
12792 56 1
12800 56 1
12856 56 1
12885 56 3
12907 56 1
12911 56 4
12915 56 3
12925 56 1
12972 56 2
12973 56 1
13003 56 1
13076 56 1
13078 56 7
13167 56 3
13184 56 1
13191 56 3
13229 56 1
13241 56 1
13248 56 1
13273 56 6
13352 56 1
13359 56 1
13393 56 7
13484 56 1
13502 56 1
13640 56 2
13667 56 2
13707 56 1
13719 56 1
13725 56 1
13732 56 1
13747 56 5
13752 56 2
13833 56 1
13835 56 2
13859 56 1
13877 56 2
13952 56 3
14003 56 1
14079 56 3
14121 56 1
14139 56 1
14171 56 6
14315 56 2
14319 56 1
14322 56 3
14327 56 1
14354 56 1
14380 56 1
14442 56 1
14455 56 1
14482 56 2
14492 56 16
14569 56 1
14575 56 1
14603 56 1
14645 56 1
14787 56 1
14805 56 1
14830 56 1
14870 56 2
14878 56 1
14984 56 1
15008 56 1
15021 56 23
15045 56 1
15100 56 5
15126 56 1
15129 56 1
15195 56 1
15198 56 1
15265 56 1
1 57 3
2 57 3
11 57 1
40 57 1
57 57 17
61 57 1
82 57 2
121 57 12
134 57 4
135 57 6
136 57 9
137 57 6
138 57 1
153 57 1
156 57 2
160 57 2
162 57 1
163 57 1
180 57 1
192 57 1
198 57 1
249 57 1
288 57 2
298 57 25
299 57 5
315 57 1
337 57 4
340 57 1
341 57 1
351 57 1
354 57 1
389 57 1
417 57 1
436 57 1
461 57 1
489 57 1
565 57 1
584 57 1
585 57 2
589 57 1
594 57 1
605 57 1
612 57 1
671 57 1
701 57 7
702 57 1
752 57 1
777 57 1
807 57 1
850 57 1
877 57 1
920 57 1
966 57 1
968 57 1
1032 57 1
1197 57 1
1245 57 1
1300 57 1
1349 57 1
1377 57 2
1379 57 1
1441 57 3
1542 57 1
1556 57 1
1557 57 3
1574 57 1
1587 57 1
1718 57 1
1720 57 3
1734 57 1
1802 57 1
1860 57 1
1873 57 1
1876 57 2
1885 57 1
1907 57 1
1911 57 1
1960 57 1
1970 57 2
1972 57 1
1985 57 1
2059 57 1
2060 57 2
2082 57 1
2209 57 4
2282 57 1
2283 57 1
2295 57 2
2366 57 1
2370 57 1
2403 57 2
2426 57 1
2463 57 1
2524 57 1
2549 57 1
2577 57 1
2623 57 1
2674 57 1
2696 57 3
2766 57 1
2769 57 4
2770 57 2
2801 57 1
2808 57 1
2906 57 1
2907 57 3
2987 57 1
3007 57 1
3126 57 1
3272 57 4
3315 57 1
3336 57 1
3454 57 1
3470 57 1
3493 57 2
3527 57 1
3587 57 1
3686 57 1
3782 57 1
3809 57 2
3812 57 1
3820 57 1
3875 57 1
3907 57 3
3921 57 1
3927 57 1
4050 57 1
4066 57 3
4067 57 1
4130 57 1
4137 57 1
4183 57 1
4207 57 1
4230 57 1
4343 57 5
4406 57 1
4532 57 1
4537 57 2
4559 57 1
4633 57 1
4685 57 1
4805 57 1
4810 57 1
4816 57 1
4817 57 1
4881 57 1
4891 57 3
4902 57 1
4918 57 1
4930 57 1
4944 57 1
5002 57 1
5052 57 1
5063 57 1
5112 57 57
5142 57 1
5214 57 1
5252 57 1
5311 57 1
5341 57 1
5349 57 1
5370 57 1
5413 57 1
5467 57 1
5603 57 2
5626 57 1
5643 57 1
5648 57 1
5655 57 1
5669 57 1
5686 57 1
5712 57 2
5765 57 1
5812 57 1
5897 57 1
5933 57 1
5987 57 1
6017 57 1
6037 57 1
6069 57 1
6083 57 1
6086 57 3
6091 57 1
6115 57 1
6130 57 2
6195 57 1
6229 57 1
6252 57 2
6256 57 1
6273 57 1
6297 57 2
6329 57 2
6395 57 2
6415 57 1
6432 57 2
6537 57 1
6550 57 1
6558 57 2
6566 57 1
6640 57 1
6672 57 1
6699 57 1
6757 57 1
6842 57 1
6849 57 1
6872 57 1
6883 57 1
6908 57 1
6936 57 2
7053 57 2
7054 57 1
7060 57 2
7141 57 1
7216 57 1
7220 57 1
7229 57 2
7244 57 1
7319 57 1
7409 57 1
7447 57 1
7495 57 1
7549 57 1
7551 57 1
7555 57 1
7634 57 1
7679 57 1
7696 57 1
7723 57 1
7776 57 1
7860 57 1
7862 57 1
7886 57 2
7908 57 2
8031 57 2
8034 57 2
8066 57 1
8086 57 1
8144 57 1
8196 57 1
8197 57 1
8203 57 2
8322 57 1
8344 57 1
8356 57 2
8381 57 1
8424 57 3
8441 57 1
8444 57 1
8465 57 1
8530 57 1
8556 57 1
8559 57 1
8565 57 1
8579 57 3
8614 57 1
8665 57 1
8761 57 48
8782 57 1
8796 57 1
8890 57 4
8891 57 1
8892 57 2
8924 57 1
9004 57 1
9014 57 1
9026 57 1
9033 57 3
9049 57 1
9083 57 2
9105 57 1
9182 57 1
9318 57 1
9362 57 1
9364 57 1
9369 57 8
9390 57 2
9394 57 1
9428 57 1
9449 57 1
9498 57 2
9512 57 3
9515 57 1
9571 57 1
9611 57 1
9644 57 1
9653 57 1
9689 57 1
9732 57 1
9785 57 1
9803 57 2
9804 57 1
9906 57 1
9957 57 1
9970 57 7
10010 57 4
10039 57 1
10102 57 2
10157 57 1
10199 57 1
10227 57 13
10291 57 1
10351 57 4
10353 57 1
10358 57 2
10380 57 2
10395 57 1
10435 57 1
10458 57 1
10499 57 1
10533 57 1
10547 57 1
10588 57 1
10596 57 1
10648 57 7
10749 57 1
10769 57 2
10891 57 1
10911 57 6
10966 57 3
10997 57 1
11044 57 2
11069 57 2
11096 57 1
11100 57 3
11126 57 1
11335 57 1
11384 57 1
11386 57 2
11393 57 2
11397 57 3
11414 57 1
11427 57 1
11449 57 1
11557 57 1
11612 57 1
11649 57 1
11653 57 1
11664 57 1
11681 57 1
11696 57 1
11746 57 2
11778 57 1
11820 57 1
11857 57 2
11879 57 1
11891 57 2
11892 57 1
11952 57 1
11975 57 1
11993 57 1
11996 57 1
12003 57 1
12064 57 1
12093 57 3
12114 57 1
12159 57 1
12161 57 1
12199 57 1
12218 57 3
12349 57 1
12352 57 1
12381 57 3
12383 57 16
12395 57 2
12454 57 1
12468 57 7
12508 57 1
12518 57 1
12525 57 14
12578 57 2
12591 57 3
12691 57 21
12726 57 1
12729 57 2
12745 57 2
12749 57 9
12762 57 2
12856 57 1
12861 57 1
12911 57 1
12915 57 12
12972 57 5
12992 57 1
13003 57 2
13013 57 2
13078 57 1
13107 57 1
13184 57 1
13191 57 1
13248 57 2
13273 57 12
13289 57 1
13354 57 4
13393 57 10
13484 57 2
13515 57 1
13544 57 1
13573 57 1
13640 57 25
13661 57 1
13725 57 2
13731 57 1
13732 57 1
13746 57 1
13747 57 11
13835 57 1
13855 57 1
13877 57 6
13906 57 1
13925 57 1
13952 57 6
14001 57 3
14033 57 1
14059 57 1
14079 57 4
14087 57 1
14139 57 1
14171 57 6
14222 57 1
14227 57 1
14277 57 2
14294 57 1
14315 57 1
14322 57 1
14327 57 1
14340 57 2
14354 57 2
14380 57 1
14409 57 1
14419 57 1
14442 57 1
14448 57 2
14482 57 1
14492 57 29
14514 57 1
14545 57 1
14553 57 1
14575 57 1
14603 57 1
14688 57 1
14756 57 1
14802 57 1
14820 57 1
14829 57 2
14830 57 1
14885 57 2
14966 57 2
14969 57 1
14981 57 1
15021 57 25
15028 57 1
15100 57 17
15126 57 1
15129 57 1
15195 57 1
1 58 2
2 58 5
8 58 47
10 58 1
11 58 2
13 58 4
29 58 11
40 58 1
50 58 2
57 58 10
60 58 2
62 58 1
70 58 1
80 58 6
82 58 63
101 58 1
105 58 1
113 58 1
121 58 9
135 58 5
136 58 6
137 58 2
138 58 35
148 58 22
156 58 82
160 58 2
162 58 19
163 58 2
168 58 1
180 58 2
192 58 1
202 58 1
214 58 2
219 58 1
223 58 3
248 58 1
251 58 1
263 58 1
281 58 1
288 58 1
289 58 1
297 58 1
298 58 31
299 58 5
337 58 6
340 58 1
341 58 2
343 58 1
351 58 2
354 58 19
363 58 3
365 58 1
377 58 1
380 58 1
393 58 1
397 58 1
424 58 1
441 58 1
451 58 1
456 58 1
461 58 1
477 58 4
483 58 1
489 58 1
502 58 1
582 58 1
584 58 3
585 58 1
586 58 2
593 58 1
596 58 3
597 58 1
599 58 1
612 58 1
613 58 1
688 58 1
701 58 1
702 58 1
705 58 1
747 58 1
755 58 1
777 58 1
804 58 1
855 58 1
887 58 1
895 58 1
924 58 1
938 58 1
942 58 1
966 58 3
988 58 1
1017 58 1
1031 58 7
1032 58 1
1033 58 3
1051 58 5
1083 58 1
1085 58 1
1093 58 1
1099 58 1
1136 58 1
1145 58 1
1170 58 3
1195 58 1
1216 58 1
1219 58 1
1243 58 1
1245 58 1
1276 58 1
1287 58 1
1292 58 2
1297 58 1
1301 58 3
1313 58 1
1349 58 1
1356 58 2
1377 58 46
1378 58 1
1387 58 2
1388 58 1
1395 58 1
1401 58 1
1441 58 3
1493 58 2
1536 58 1
1557 58 5
1564 58 1
1574 58 3
1584 58 4
1591 58 1
1644 58 2
1649 58 1
1671 58 1
1705 58 1
1718 58 1
1720 58 5
1734 58 1
1747 58 1
1784 58 1
1812 58 1
1818 58 1
1829 58 1
1860 58 7
1867 58 1
1876 58 2
1934 58 2
1956 58 2
1972 58 1
1975 58 1
2024 58 1
2025 58 1
2081 58 1
2120 58 1
2133 58 1
2134 58 1
2146 58 3
2174 58 1
2177 58 1
2195 58 1
2200 58 1
2206 58 1
2209 58 25
2210 58 1
2221 58 2
2238 58 4
2281 58 2
2283 58 1
2315 58 1
2326 58 2
2351 58 1
2366 58 3
2385 58 1
2391 58 1
2403 58 6
2426 58 1
2509 58 1
2513 58 1
2522 58 3
2524 58 1
2538 58 1
2548 58 1
2567 58 1
2592 58 1
2649 58 1
2674 58 3
2678 58 1
2683 58 1
2718 58 1
2729 58 2
2740 58 1
2741 58 1
2767 58 1
2769 58 3
2770 58 1
2779 58 2
2793 58 1
2801 58 1
2821 58 1
2827 58 7
2842 58 1
2893 58 4
2895 58 1
2904 58 1
2910 58 1
2944 58 1
2953 58 1
2966 58 1
2978 58 1
3007 58 2
3028 58 1
3144 58 2
3159 58 1
3220 58 1
3226 58 2
3272 58 1
3296 58 1
3297 58 1
3302 58 1
3315 58 1
3320 58 1
3329 58 1
3331 58 5
3359 58 1
3406 58 1
3409 58 1
3448 58 1
3454 58 1
3479 58 9
3484 58 1
3489 58 1
3501 58 1
3504 58 1
3516 58 4
3518 58 2
3540 58 1
3544 58 1
3567 58 2
3572 58 9
3597 58 1
3627 58 1
3639 58 1
3686 58 3
3711 58 1
3712 58 8
3743 58 2
3773 58 2
3785 58 1
3809 58 1
3812 58 4
3819 58 3
3820 58 1
3840 58 1
3865 58 1
3882 58 1
3905 58 2
3907 58 7
3912 58 1
4008 58 1
4015 58 1
4031 58 1
4034 58 1
4035 58 1
4040 58 1
4064 58 2
4077 58 1
4082 58 2
4084 58 1
4097 58 2
4117 58 1
4137 58 1
4151 58 1
4160 58 1
4162 58 19
4183 58 11
4190 58 3
4197 58 1
4207 58 3
4232 58 1
4235 58 1
4241 58 1
4298 58 1
4302 58 1
4315 58 3
4316 58 1
4366 58 3
4402 58 1
4410 58 1
4533 58 1
4552 58 1
4575 58 1
4592 58 3
4593 58 1
4620 58 1
4664 58 1
4678 58 1
4684 58 1
4719 58 1
4726 58 1
4735 58 2
4798 58 6
4803 58 1
4816 58 1
4835 58 1
4868 58 3
4880 58 1
4902 58 2
4907 58 1
4918 58 1
4926 58 1
4953 58 1
4983 58 1
5002 58 1
5015 58 1
5017 58 1
5025 58 1
5027 58 1
5083 58 1
5090 58 1
5094 58 1
5110 58 4
5112 58 49
5148 58 1
5151 58 1
5152 58 1
5171 58 1
5173 58 1
5226 58 1
5286 58 1
5299 58 1
5308 58 1
5331 58 3
5332 58 1
5343 58 2
5344 58 1
5360 58 1
5361 58 1
5370 58 2
5401 58 1
5404 58 1
5427 58 1
5458 58 1
5462 58 1
5474 58 1
5514 58 1
5516 58 1
5527 58 2
5540 58 3
5541 58 3
5577 58 1
5603 58 2
5616 58 1
5638 58 2
5651 58 1
5686 58 1
5705 58 1
5713 58 2
5716 58 1
5721 58 1
5723 58 1
5749 58 1
5756 58 1
5763 58 3
5765 58 4
5771 58 1
5791 58 2
5812 58 1
5818 58 1
5852 58 1
5859 58 5
5860 58 21
5877 58 1
5880 58 3
5883 58 3
5887 58 1
5906 58 1
5964 58 1
5987 58 1
6000 58 1
6022 58 2
6041 58 1
6071 58 1
6086 58 57
6112 58 1
6115 58 1
6123 58 1
6130 58 4
6155 58 3
6195 58 2
6209 58 1
6221 58 1
6222 58 7
6223 58 1
6229 58 1
6232 58 1
6236 58 1
6306 58 1
6313 58 1
6329 58 1
6359 58 1
6374 58 1
6378 58 1
6415 58 1
6423 58 2
6432 58 5
6439 58 2
6447 58 1
6554 58 9
6558 58 1
6617 58 1
6631 58 1
6636 58 1
6640 58 7
6650 58 1
6651 58 3
6663 58 1
6667 58 1
6693 58 1
6711 58 1
6733 58 1
6742 58 1
6800 58 1
6814 58 1
6829 58 2
6841 58 3
6872 58 1
6903 58 1
6908 58 3
6972 58 2
6981 58 2
7008 58 1
7028 58 2
7055 58 1
7060 58 1
7087 58 2
7112 58 1
7141 58 2
7142 58 1
7147 58 1
7151 58 7
7166 58 2
7168 58 3
7204 58 1
7228 58 5
7229 58 1
7231 58 1
7268 58 1
7280 58 1
7396 58 1
7417 58 1
7422 58 1
7447 58 1
7516 58 1
7551 58 6
7554 58 1
7676 58 1
7684 58 1
7685 58 2
7691 58 1
7696 58 1
7723 58 1
7819 58 1
7845 58 1
7860 58 2
7880 58 1
7886 58 5
7900 58 1
7912 58 4
7974 58 1
7991 58 1
8007 58 1
8010 58 1
8014 58 1
8024 58 1
8031 58 1
8034 58 2
8038 58 1
8040 58 1
8074 58 1
8086 58 1
8104 58 1
8128 58 1
8136 58 1
8138 58 2
8143 58 1
8144 58 1
8197 58 1
8203 58 3
8236 58 2
8282 58 1
8287 58 3
8297 58 1
8322 58 7
8356 58 2
8424 58 7
8430 58 1
8444 58 1
8452 58 2
8512 58 1
8517 58 5
8530 58 1
8560 58 1
8561 58 1
8614 58 2
8620 58 1
8640 58 1
8693 58 1
8734 58 1
8751 58 1
8761 58 64
8768 58 2
8770 58 4
8794 58 2
8815 58 1
8822 58 2
8836 58 1
8859 58 1
8885 58 8
8942 58 1
8964 58 1
8966 58 3
8971 58 1
9004 58 2
9015 58 3
9032 58 2
9044 58 1
9051 58 1
9062 58 3
9141 58 1
9146 58 1
9159 58 1
9175 58 1
9182 58 2
9192 58 1
9206 58 1
9244 58 3
9295 58 1
9296 58 1
9318 58 13
9320 58 1
9340 58 2
9341 58 1
9351 58 1
9353 58 1
9356 58 1
9364 58 1
9369 58 7
9377 58 1
9394 58 1
9412 58 1
9428 58 1
9449 58 1
9474 58 2
9497 58 1
9498 58 1
9512 58 1
9576 58 1
9577 58 1
9578 58 2
9601 58 1
9610 58 1
9611 58 4
9644 58 2
9645 58 1
9653 58 1
9656 58 1
9699 58 3
9721 58 1
9763 58 1
9765 58 1
9767 58 1
9768 58 1
9802 58 1
9826 58 3
9828 58 1
9829 58 1
9914 58 11
9935 58 1
9944 58 1
10001 58 2
10007 58 1
10010 58 1
10022 58 1
10033 58 1
10036 58 1
10062 58 3
10080 58 2
10081 58 1
10105 58 3
10150 58 1
10163 58 1
10169 58 1
10184 58 1
10196 58 3
10206 58 1
10227 58 178
10246 58 1
10262 58 1
10273 58 1
10291 58 1
10332 58 1
10349 58 1
10351 58 63
10358 58 2
10386 58 1
10394 58 4
10417 58 1
10418 58 11
10419 58 1
10432 58 1
10447 58 1
10458 58 1
10506 58 1
10519 58 2
10533 58 4
10543 58 1
10546 58 1
10547 58 1
10556 58 1
10586 58 1
10588 58 2
10596 58 2
10600 58 1
10612 58 1
10631 58 1
10648 58 5
10667 58 1
10668 58 1
10675 58 1
10717 58 1
10764 58 1
10788 58 1
10808 58 1
10835 58 2
10911 58 5
10942 58 10
10966 58 3
10972 58 1
11039 58 2
11047 58 1
11061 58 1
11084 58 2
11093 58 1
11126 58 2
11136 58 1
11137 58 1
11144 58 1
11146 58 1
11152 58 1
11161 58 1
11173 58 1
11213 58 1
11245 58 1
11276 58 1
11286 58 1
11299 58 1
11304 58 1
11313 58 1
11321 58 1
11326 58 1
11345 58 2
11354 58 1
11361 58 1
11366 58 1
11381 58 1
11389 58 3
11393 58 2
11394 58 1
11397 58 6
11419 58 1
11423 58 2
11427 58 1
11452 58 2
11460 58 1
11476 58 2
11502 58 1
11518 58 2
11556 58 1
11557 58 1
11567 58 1
11574 58 4
11577 58 1
11625 58 1
11651 58 1
11664 58 2
11674 58 3
11685 58 1
11725 58 1
11809 58 1
11810 58 2
11827 58 1
11838 58 1
11840 58 1
11841 58 2
11857 58 2
11868 58 1
11870 58 1
11886 58 1
11905 58 1
11906 58 2
11925 58 3
11933 58 1
11952 58 1
12015 58 2
12047 58 1
12091 58 1
12093 58 6
12098 58 4
12144 58 1
12155 58 2
12165 58 1
12166 58 8
12189 58 1
12199 58 2
12222 58 2
12227 58 2
12230 58 1
12244 58 2
12261 58 2
12267 58 1
12293 58 2
12295 58 1
12300 58 1
12332 58 2
12349 58 4
12351 58 1
12362 58 1
12378 58 3
12380 58 1
12381 58 5
12382 58 1
12383 58 14
12384 58 1
12395 58 4
12445 58 1
12454 58 2
12468 58 4
12525 58 13
12532 58 1
12578 58 1
12590 58 1
12591 58 1
12597 58 2
12610 58 1
12621 58 1
12645 58 1
12681 58 3
12682 58 11
12691 58 18
12749 58 8
12762 58 1
12776 58 1
12785 58 1
12794 58 1
12814 58 1
12861 58 2
12904 58 1
12915 58 111
12972 58 4
12973 58 1
12988 58 1
13013 58 1
13078 58 2
13102 58 1
13167 58 6
13201 58 1
13227 58 4
13241 58 1
13245 58 1
13273 58 4
13295 58 1
13296 58 1
13351 58 1
13354 58 6
13358 58 1
13393 58 9
13404 58 1
13414 58 1
13482 58 6
13484 58 3
13513 58 1
13568 58 1
13573 58 2
13640 58 9
13661 58 2
13697 58 1
13710 58 1
13713 58 2
13719 58 1
13732 58 2
13747 58 18
13759 58 1
13762 58 1
13770 58 1
13833 58 2
13837 58 1
13841 58 3
13859 58 2
13870 58 1
13877 58 3
13925 58 2
13935 58 2
13940 58 1
13952 58 104
13961 58 1
14001 58 4
14006 58 3
14127 58 1
14130 58 1
14136 58 1
14148 58 1
14160 58 4
14162 58 1
14171 58 5
14172 58 1
14195 58 1
14227 58 1
14277 58 3
14295 58 1
14315 58 1
14319 58 2
14335 58 1
14340 58 1
14346 58 1
14409 58 2
14432 58 1
14447 58 1
14482 58 1
14492 58 21
14514 58 2
14545 58 1
14549 58 1
14553 58 4
14575 58 2
14603 58 1
14624 58 1
14645 58 1
14663 58 1
14688 58 2
14719 58 1
14756 58 1
14806 58 2
14820 58 1
14830 58 1
14867 58 1
14869 58 1
14870 58 2
14876 58 1
14969 58 1
14999 58 1
15021 58 17
15028 58 1
15031 58 1
15045 58 1
15051 58 3
15100 58 10
15128 58 1
15129 58 1
15186 58 2
15258 58 1
1 59 5
2 59 3
8 59 1
9 59 2
25 59 1
57 59 48
68 59 2
70 59 3
82 59 10
109 59 1
121 59 13
134 59 7
135 59 4
136 59 16
137 59 7
138 59 3
156 59 2
157 59 3
160 59 5
161 59 1
162 59 1
163 59 4
165 59 1
246 59 1
260 59 1
263 59 1
277 59 1
288 59 2
289 59 1
297 59 3
298 59 58
299 59 15
315 59 1
337 59 3
351 59 2
354 59 1
399 59 1
436 59 1
439 59 1
456 59 1
564 59 2
594 59 1
612 59 1
622 59 1
658 59 1
682 59 1
701 59 4
741 59 1
744 59 3
750 59 1
755 59 1
776 59 2
825 59 1
920 59 1
938 59 1
1033 59 1
1051 59 1
1132 59 1
1170 59 1
1189 59 1
1196 59 1
1244 59 1
1349 59 1
1356 59 1
1377 59 4
1380 59 1
1441 59 1
1515 59 1
1538 59 1
1556 59 2
1557 59 11
1574 59 1
1588 59 1
1629 59 1
1635 59 2
1705 59 3
1720 59 1
1734 59 4
1801 59 1
1860 59 2
1876 59 3
1911 59 2
1956 59 3
1963 59 1
2055 59 1
2060 59 2
2087 59 1
2130 59 1
2191 59 1
2209 59 11
2216 59 1
2238 59 1
2251 59 2
2281 59 1
2301 59 1
2306 59 2
2370 59 1
2403 59 1
2513 59 1
2534 59 1
2548 59 1
2594 59 3
2599 59 1
2618 59 1
2624 59 1
2683 59 1
2684 59 1
2686 59 1
2704 59 1
2769 59 1
2786 59 1
2827 59 3
2842 59 2
2845 59 1
2855 59 1
2893 59 2
3007 59 2
3046 59 1
3085 59 1
3111 59 1
3217 59 1
3259 59 1
3294 59 1
3336 59 1
3411 59 1
3511 59 1
3538 59 1
3592 59 1
3594 59 1
3629 59 1
3712 59 1
3740 59 1
3743 59 2
3819 59 1
3820 59 11
3899 59 1
3907 59 1
3998 59 1
4050 59 5
4064 59 3
4066 59 1
4068 59 1
4086 59 1
4117 59 2
4162 59 2
4183 59 1
4190 59 1
4207 59 1
4261 59 1
4298 59 1
4318 59 1
4326 59 1
4343 59 3
4374 59 1
4402 59 2
4448 59 1
4480 59 2
4508 59 1
4530 59 1
4537 59 4
4561 59 2
4665 59 1
4682 59 1
4684 59 1
4709 59 2
4737 59 1
4868 59 1
4918 59 1
4926 59 1
4953 59 1
4958 59 1
4969 59 1
5049 59 1
5063 59 1
5090 59 1
5112 59 53
5124 59 1
5170 59 1
5214 59 1
5216 59 1
5311 59 1
5332 59 2
5370 59 2
5404 59 1
5458 59 1
5543 59 1
5603 59 2
5624 59 1
5655 59 2
5712 59 1
5718 59 1
5762 59 1
5764 59 1
5765 59 2
5806 59 1
5872 59 2
5947 59 1
5948 59 1
5951 59 1
5986 59 1
6006 59 1
6019 59 1
6061 59 1
6071 59 2
6086 59 7
6091 59 1
6115 59 1
6123 59 1
6182 59 1
6222 59 1
6236 59 1
6273 59 1
6328 59 1
6329 59 1
6359 59 1
6514 59 3
6539 59 1
6554 59 2
6566 59 1
6580 59 1
6667 59 1
6672 59 2
6736 59 1
6842 59 2
6851 59 1
6865 59 1
6872 59 1
6883 59 1
6885 59 1
6908 59 2
6936 59 1
6972 59 1
7053 59 2
7054 59 1
7060 59 9
7087 59 1
7112 59 1
7229 59 3
7258 59 1
7288 59 1
7409 59 1
7440 59 3
7454 59 1
7542 59 1
7549 59 1
7551 59 4
7555 59 1
7631 59 1
7685 59 1
7703 59 1
7776 59 4
7802 59 1
7886 59 18
7925 59 1
7938 59 1
8019 59 2
8034 59 2
8092 59 2
8128 59 2
8236 59 5
8263 59 1
8322 59 3
8323 59 1
8336 59 1
8346 59 1
8424 59 2
8435 59 1
8441 59 1
8462 59 1
8564 59 1
8614 59 1
8620 59 1
8674 59 1
8693 59 2
8730 59 1
8761 59 94
8768 59 1
8782 59 1
8840 59 1
8843 59 1
8876 59 1
8884 59 1
8885 59 6
8887 59 1
8890 59 1
8971 59 1
8980 59 1
8995 59 1
9014 59 1
9033 59 1
9101 59 1
9122 59 1
9147 59 1
9175 59 1
9208 59 1
9295 59 2
9346 59 2
9351 59 1
9369 59 16
9428 59 3
9449 59 2
9459 59 1
9470 59 1
9502 59 1
9512 59 1
9571 59 2
9576 59 1
9578 59 1
9585 59 1
9610 59 2
9699 59 1
9764 59 1
9765 59 1
9786 59 1
9801 59 1
9803 59 2
9829 59 1
9872 59 1
9935 59 1
9961 59 1
10007 59 1
10010 59 1
10075 59 1
10080 59 1
10081 59 1
10093 59 1
10114 59 2
10146 59 1
10148 59 2
10152 59 2
10169 59 1
10204 59 1
10206 59 2
10227 59 14
10254 59 1
10255 59 2
10308 59 1
10315 59 2
10321 59 1
10350 59 1
10351 59 15
10418 59 1
10435 59 1
10458 59 1
10485 59 1
10533 59 1
10546 59 1
10560 59 1
10586 59 1
10612 59 1
10632 59 1
10648 59 15
10666 59 1
10891 59 3
11098 59 2
11123 59 1
11258 59 1
11363 59 1
11380 59 1
11419 59 1
11434 59 1
11452 59 1
11583 59 1
11609 59 1
11666 59 1
11674 59 3
11681 59 1
11685 59 2
11696 59 1
11746 59 7
11758 59 1
11827 59 1
11903 59 1
11911 59 1
11933 59 1
11952 59 1
11957 59 1
11993 59 3
11994 59 1
11995 59 1
11996 59 1
12003 59 2
12066 59 1
12093 59 1
12159 59 2
12170 59 1
12215 59 1
12218 59 2
12227 59 1
12244 59 1
12261 59 1
12267 59 1
12293 59 2
12300 59 2
12352 59 1
12374 59 1
12376 59 1
12381 59 10
12383 59 56
12395 59 1
12450 59 1
12453 59 2
12454 59 1
12468 59 5
12473 59 1
12499 59 1
12518 59 2
12525 59 26
12532 59 1
12569 59 2
12578 59 1
12591 59 1
12625 59 1
12645 59 2
12648 59 2
12655 59 1
12685 59 3
12691 59 59
12749 59 18
12799 59 2
12814 59 1
12822 59 3
12856 59 1
12885 59 1
12911 59 4
12915 59 33
12919 59 1
12927 59 1
12972 59 6
12973 59 1
12992 59 2
13013 59 3
13044 59 1
13068 59 2
13076 59 1
13078 59 1
13126 59 1
13167 59 1
13184 59 3
13201 59 1
13204 59 1
13241 59 1
13273 59 40
13289 59 1
13320 59 1
13354 59 2
13355 59 1
13358 59 1
13393 59 29
13416 59 1
13425 59 2
13484 59 2
13513 59 1
13573 59 1
13584 59 1
13640 59 39
13650 59 3
13661 59 3
13672 59 1
13710 59 1
13719 59 4
13732 59 3
13747 59 56
13752 59 3
13833 59 6
13835 59 8
13836 59 2
13837 59 1
13859 59 1
13870 59 1
13877 59 11
13886 59 1
13952 59 17
13961 59 1
14001 59 2
14006 59 2
14025 59 2
14079 59 2
14127 59 5
14130 59 1
14148 59 2
14171 59 2
14172 59 2
14277 59 6
14294 59 1
14309 59 1
14315 59 3
14319 59 3
14340 59 3
14380 59 2
14404 59 1
14409 59 2
14434 59 2
14448 59 1
14469 59 2
14492 59 66
14545 59 1
14575 59 1
14603 59 1
14640 59 1
14688 59 2
14719 59 1
14756 59 1
14870 59 1
14879 59 1
14885 59 1
14960 59 2
14966 59 5
14981 59 1
15021 59 9
15064 59 2
15100 59 8
15128 59 2
15153 59 1
15157 59 1
15192 59 2
15195 59 2
15198 59 1
15231 59 2
15245 59 4
1 60 9
2 60 4
17 60 1
40 60 1
57 60 17
74 60 1
82 60 2
109 60 1
121 60 2
135 60 4
136 60 9
137 60 2
148 60 1
156 60 1
158 60 1
160 60 1
161 60 1
163 60 2
205 60 3
214 60 1
219 60 2
245 60 1
246 60 1
252 60 1
298 60 23
299 60 10
337 60 3
340 60 1
389 60 2
399 60 1
445 60 1
477 60 1
579 60 1
584 60 4
586 60 1
589 60 1
594 60 1
612 60 1
659 60 1
660 60 1
671 60 1
682 60 1
701 60 4
776 60 1
777 60 1
805 60 1
865 60 1
966 60 1
1019 60 1
1021 60 1
1099 60 1
1243 60 2
1244 60 1
1297 60 1
1349 60 1
1377 60 11
1441 60 2
1516 60 1
1536 60 1
1557 60 4
1734 60 1
1829 60 1
1876 60 1
1911 60 1
1925 60 1
1932 60 1
1967 60 1
1970 60 3
1980 60 1
2059 60 1
2060 60 1
2156 60 1
2229 60 2
2255 60 1
2300 60 1
2366 60 2
2369 60 1
2370 60 1
2391 60 1
2403 60 1
2521 60 2
2534 60 1
2618 60 1
2657 60 1
2671 60 2
2687 60 1
2727 60 1
2729 60 1
2769 60 1
2792 60 1
2827 60 2
2845 60 1
2903 60 1
2907 60 1
2987 60 1
3105 60 1
3173 60 1
3203 60 2
3209 60 1
3274 60 1
3315 60 1
3336 60 1
3424 60 1
3437 60 1
3454 60 2
3518 60 1
3527 60 1
3567 60 1
3577 60 3
3619 60 1
3636 60 1
3693 60 1
3712 60 9
3743 60 2
3782 60 1
3819 60 1
3820 60 10
3839 60 1
3840 60 3
3845 60 1
3888 60 1
3899 60 1
3907 60 3
3949 60 1
4012 60 1
4031 60 1
4040 60 1
4064 60 2
4066 60 1
4067 60 1
4158 60 2
4170 60 1
4190 60 1
4212 60 1
4250 60 1
4262 60 1
4315 60 3
4330 60 1
4343 60 1
4402 60 3
4420 60 1
4448 60 1
4537 60 1
4561 60 1
4669 60 1
4694 60 1
4732 60 1
4798 60 1
4812 60 1
4891 60 1
5027 60 1
5063 60 2
5112 60 29
5221 60 1
5286 60 1
5289 60 2
5311 60 1
5332 60 1
5427 60 1
5456 60 1
5550 60 1
5588 60 1
5603 60 1
5648 60 1
5655 60 3
5696 60 1
5765 60 3
5780 60 2
5822 60 1
5853 60 1
5865 60 1
5878 60 1
5887 60 2
5969 60 1
6000 60 5
6005 60 1
6022 60 1
6053 60 1
6071 60 1
6086 60 2
6130 60 1
6147 60 2
6182 60 2
6183 60 1
6195 60 2
6218 60 1
6229 60 1
6267 60 1
6329 60 1
6379 60 1
6429 60 1
6522 60 1
6554 60 1
6566 60 1
6580 60 1
6640 60 3
6667 60 1
6693 60 1
6736 60 1
6814 60 1
6829 60 1
6835 60 1
6842 60 2
6849 60 3
6866 60 1
6897 60 1
6908 60 1
7027 60 1
7053 60 1
7054 60 1
7087 60 1
7100 60 1
7141 60 1
7229 60 1
7396 60 2
7422 60 1
7424 60 1
7545 60 1
7612 60 1
7634 60 2
7685 60 1
7874 60 2
7886 60 3
7900 60 1
7981 60 1
8019 60 1
8021 60 1
8031 60 1
8034 60 2
8066 60 3
8203 60 1
8236 60 1
8253 60 1
8322 60 1
8356 60 2
8424 60 5
8430 60 1
8449 60 1
8473 60 3
8504 60 1
8562 60 1
8565 60 1
8566 60 1
8579 60 4
8618 60 1
8761 60 47
8795 60 1
8809 60 1
8885 60 2
8892 60 2
8899 60 1
8929 60 1
8992 60 1
9004 60 1
9027 60 2
9033 60 1
9049 60 1
9062 60 1
9119 60 1
9122 60 1
9318 60 8
9333 60 4
9351 60 1
9369 60 7
9412 60 1
9415 60 1
9428 60 5
9432 60 1
9462 60 1
9512 60 1
9572 60 1
9578 60 2
9603 60 1
9611 60 2
9699 60 1
9764 60 1
9765 60 1
9803 60 1
9808 60 2
9868 60 1
9908 60 2
9961 60 1
9988 60 2
9994 60 1
10010 60 2
10093 60 1
10148 60 1
10169 60 3
10194 60 1
10204 60 2
10207 60 1
10227 60 5
10291 60 1
10313 60 1
10346 60 1
10348 60 1
10351 60 1
10394 60 1
10420 60 1
10427 60 2
10435 60 1
10454 60 2
10505 60 1
10519 60 1
10533 60 4
10556 60 1
10586 60 1
10588 60 1
10594 60 1
10596 60 1
10644 60 1
10647 60 1
10648 60 7
10891 60 4
10911 60 2
10942 60 4
10966 60 2
10974 60 1
11019 60 2
11039 60 1
11069 60 3
11094 60 1
11096 60 1
11100 60 1
11126 60 1
11131 60 1
11136 60 1
11152 60 1
11252 60 1
11335 60 4
11389 60 1
11393 60 1
11423 60 1
11452 60 1
11531 60 1
11557 60 2
11682 60 1
11685 60 3
11726 60 2
11746 60 6
11772 60 1
11891 60 1
11925 60 1
11953 60 1
11974 60 1
11980 60 1
11993 60 2
12003 60 1
12026 60 1
12142 60 1
12159 60 4
12187 60 1
12218 60 3
12244 60 2
12295 60 1
12332 60 1
12349 60 3
12362 60 1
12381 60 12
12382 60 2
12383 60 18
12395 60 6
12450 60 1
12454 60 1
12468 60 10
12499 60 1
12518 60 1
12525 60 8
12578 60 3
12597 60 2
12645 60 1
12658 60 1
12675 60 6
12691 60 29
12745 60 2
12749 60 6
12785 60 1
12856 60 1
12915 60 3
12919 60 1
12972 60 7
12992 60 1
13013 60 1
13068 60 1
13078 60 2
13191 60 1
13204 60 1
13233 60 1
13245 60 1
13248 60 1
13273 60 5
13308 60 1
13324 60 1
13327 60 1
13350 60 1
13354 60 2
13358 60 1
13393 60 18
13484 60 6
13533 60 2
13577 60 1
13640 60 6
13661 60 1
13667 60 1
13695 60 1
13732 60 8
13746 60 2
13747 60 20
13759 60 1
13792 60 1
13833 60 1
13835 60 1
13836 60 1
13855 60 2
13877 60 7
13906 60 1
13952 60 7
13980 60 1
14001 60 1
14025 60 3
14079 60 4
14087 60 1
14130 60 1
14139 60 2
14148 60 2
14154 60 2
14171 60 4
14303 60 1
14320 60 1
14354 60 5
14380 60 2
14404 60 1
14442 60 1
14455 60 1
14482 60 1
14492 60 16
14514 60 1
14543 60 1
14575 60 2
14599 60 1
14603 60 1
14605 60 1
14624 60 1
14653 60 1
14667 60 1
14762 60 1
14830 60 1
14837 60 1
14870 60 2
14879 60 1
14925 60 1
14960 60 1
14969 60 1
14981 60 1
15021 60 28
15044 60 1
15045 60 1
15064 60 1
15100 60 8
15126 60 2
15195 60 1
1 61 3
2 61 1
39 61 1
57 61 7
61 61 1
70 61 1
82 61 1
121 61 4
134 61 2
135 61 1
136 61 3
137 61 1
148 61 2
157 61 1
158 61 2
162 61 1
163 61 1
164 61 1
165 61 2
214 61 2
246 61 1
255 61 1
263 61 1
277 61 1
288 61 1
297 61 1
298 61 17
299 61 4
331 61 2
354 61 1
366 61 1
397 61 1
417 61 1
429 61 1
436 61 1
519 61 1
579 61 1
594 61 1
600 61 2
609 61 1
612 61 1
682 61 2
701 61 10
724 61 1
776 61 2
777 61 1
988 61 1
1031 61 3
1033 61 1
1194 61 1
1207 61 1
1377 61 2
1444 61 1
1493 61 1
1557 61 4
1574 61 1
1624 61 1
1720 61 1
1876 61 1
1921 61 1
1925 61 1
1972 61 1
1996 61 1
2059 61 2
2060 61 1
2146 61 1
2191 61 1
2209 61 1
2216 61 1
2296 61 1
2366 61 2
2376 61 1
2464 61 2
2532 61 2
2548 61 1
2590 61 1
2599 61 1
2684 61 1
2827 61 1
2855 61 1
2893 61 2
2907 61 1
3206 61 2
3272 61 1
3338 61 1
3413 61 1
3476 61 1
3518 61 1
3653 61 1
3678 61 1
3684 61 1
3712 61 2
3780 61 1
3809 61 3
3820 61 7
3840 61 1
3865 61 1
3887 61 1
3907 61 2
4040 61 1
4050 61 1
4064 61 3
4066 61 4
4067 61 1
4302 61 2
4306 61 1
4315 61 1
4330 61 1
4366 61 1
4402 61 2
4512 61 1
4533 61 1
4537 61 1
4587 61 1
4600 61 1
4618 61 1
4633 61 1
4726 61 1
4798 61 2
4803 61 1
4805 61 1
4826 61 1
4868 61 2
4874 61 1
4891 61 2
4902 61 1
4983 61 1
5049 61 1
5090 61 1
5112 61 55
5311 61 2
5370 61 1
5398 61 1
5414 61 1
5454 61 1
5546 61 1
5691 61 1
5765 61 6
5887 61 1
5903 61 1
6037 61 1
6086 61 2
6123 61 1
6130 61 2
6354 61 1
6401 61 1
6503 61 1
6513 61 1
6514 61 1
6524 61 1
6566 61 1
6642 61 1
6651 61 1
6738 61 1
6816 61 2
6839 61 1
6849 61 2
6868 61 1
6908 61 1
6981 61 1
7053 61 1
7054 61 1
7055 61 1
7060 61 1
7070 61 1
7112 61 1
7263 61 1
7269 61 1
7323 61 1
7358 61 1
7440 61 1
7509 61 1
7510 61 1
7542 61 1
7649 61 1
7708 61 1
7723 61 1
7805 61 1
7886 61 2
7910 61 1
7983 61 1
7991 61 1
8028 61 1
8034 61 1
8066 61 1
8092 61 1
8128 61 5
8203 61 1
8236 61 1
8322 61 3
8346 61 1
8605 61 1
8642 61 1
8678 61 1
8710 61 1
8761 61 58
8770 61 1
8782 61 1
8809 61 1
8885 61 1
8892 61 1
8913 61 1
8924 61 1
9008 61 1
9027 61 1
9033 61 6
9175 61 1
9188 61 1
9244 61 1
9281 61 1
9315 61 1
9318 61 2
9346 61 1
9351 61 2
9369 61 7
9428 61 1
9512 61 1
9517 61 1
9546 61 1
9572 61 1
9602 61 1
9670 61 1
9688 61 1
9701 61 1
9760 61 1
9803 61 1
9808 61 1
9829 61 1
9833 61 1
9970 61 3
9988 61 1
10010 61 2
10137 61 1
10218 61 1
10227 61 2
10246 61 2
10318 61 1
10351 61 9
10418 61 1
10454 61 1
10533 61 4
10586 61 1
10600 61 1
10648 61 4
10738 61 1
10769 61 1
10966 61 1
11044 61 1
11059 61 1
11064 61 1
11098 61 1
11146 61 1
11147 61 1
11162 61 1
11165 61 1
11209 61 1
11225 61 1
11257 61 1
11303 61 1
11350 61 1
11387 61 1
11397 61 1
11419 61 1
11423 61 1
11612 61 1
11653 61 1
11674 61 3
11680 61 1
11685 61 4
11697 61 1
11746 61 9
11900 61 1
11973 61 1
12003 61 1
12029 61 1
12059 61 1
12135 61 1
12142 61 1
12166 61 1
12218 61 1
12244 61 1
12267 61 1
12300 61 1
12332 61 1
12343 61 1
12380 61 1
12381 61 10
12382 61 2
12383 61 18
12384 61 1
12395 61 2
12396 61 1
12450 61 1
12454 61 2
12468 61 6
12499 61 1
12518 61 1
12525 61 6
12532 61 1
12645 61 1
12685 61 2
12691 61 26
12711 61 1
12726 61 1
12749 61 9
12792 61 1
12914 61 1
12915 61 6
12972 61 2
12992 61 1
13013 61 4
13044 61 1
13078 61 3
13167 61 2
13204 61 1
13273 61 6
13354 61 5
13355 61 1
13393 61 13
13407 61 1
13416 61 1
13484 61 5
13513 61 1
13537 61 2
13640 61 11
13697 61 1
13732 61 2
13747 61 15
13770 61 1
13804 61 1
13833 61 1
13835 61 1
13852 61 1
13868 61 2
13877 61 6
13951 61 1
13952 61 3
13961 61 1
14001 61 6
14006 61 1
14025 61 2
14033 61 1
14079 61 2
14087 61 1
14135 61 1
14148 61 1
14171 61 5
14277 61 1
14307 61 1
14319 61 1
14380 61 2
14492 61 26
14495 61 1
14496 61 1
14514 61 1
14575 61 2
14603 61 1
14756 61 1
14806 61 1
14821 61 1
14830 61 1
15021 61 5
15100 61 5
15126 61 1
15128 61 2
15159 61 2
15192 61 2
15195 61 1
1 62 6
2 62 4
8 62 1
9 62 1
57 62 13
82 62 5
85 62 1
95 62 1
109 62 3
121 62 4
134 62 2
135 62 3
136 62 7
137 62 1
138 62 2
148 62 2
153 62 1
156 62 1
157 62 6
163 62 1
165 62 1
277 62 1
288 62 2
297 62 1
298 62 22
299 62 12
337 62 4
351 62 2
354 62 1
369 62 1
389 62 2
394 62 1
436 62 1
477 62 2
482 62 1
669 62 1
671 62 1
701 62 2
744 62 1
825 62 1
877 62 1
880 62 1
920 62 2
1013 62 1
1021 62 1
1029 62 1
1031 62 1
1033 62 2
1051 62 1
1085 62 1
1225 62 1
1245 62 1
1265 62 1
1297 62 1
1356 62 1
1362 62 1
1373 62 1
1377 62 2
1441 62 1
1515 62 1
1537 62 1
1556 62 1
1557 62 3
1574 62 1
1588 62 1
1710 62 2
1720 62 5
1734 62 1
1801 62 1
1829 62 1
1876 62 7
1911 62 2
1932 62 1
1956 62 1
1972 62 1
2001 62 1
2048 62 1
2055 62 1
2127 62 1
2195 62 1
2209 62 11
2221 62 1
2222 62 1
2224 62 1
2251 62 1
2280 62 1
2301 62 1
2366 62 3
2391 62 2
2403 62 1
2499 62 1
2522 62 1
2524 62 1
2549 62 1
2594 62 2
2646 62 1
2727 62 1
2769 62 2
2893 62 1
2940 62 1
3007 62 1
3028 62 1
3087 62 1
3181 62 1
3196 62 1
3226 62 1
3272 62 2
3329 62 2
3336 62 1
3518 62 1
3576 62 1
3619 62 1
3653 62 1
3707 62 1
3712 62 6
3743 62 1
3812 62 3
3820 62 2
3833 62 1
3840 62 1
3899 62 1
3907 62 1
3949 62 2
4012 62 1
4050 62 2
4064 62 2
4066 62 1
4067 62 1
4135 62 2
4162 62 1
4190 62 1
4197 62 1
4207 62 1
4236 62 1
4298 62 1
4303 62 1
4326 62 1
4406 62 2
4523 62 1
4537 62 1
4587 62 1
4609 62 1
4647 62 1
4651 62 1
4719 62 1
4798 62 1
4817 62 1
4867 62 1
4868 62 3
4891 62 3
4893 62 1
4907 62 1
4917 62 1
4926 62 1
4991 62 1
5002 62 1
5024 62 1
5042 62 2
5049 62 2
5068 62 1
5082 62 1
5112 62 33
5188 62 1
5214 62 1
5218 62 1
5259 62 2
5261 62 1
5311 62 1
5370 62 1
5508 62 1
5520 62 1
5588 62 1
5603 62 1
5655 62 1
5686 62 1
5756 62 1
5765 62 1
5791 62 1
5806 62 1
5818 62 1
5821 62 1
5841 62 1
5880 62 1
6086 62 4
6115 62 2
6130 62 2
6182 62 4
6267 62 1
6329 62 1
6381 62 1
6418 62 1
6429 62 1
6477 62 2
6554 62 3
6558 62 1
6623 62 1
6640 62 1
6642 62 1
6650 62 1
6667 62 1
6711 62 1
6772 62 1
6814 62 1
6815 62 1
6834 62 1
6842 62 1
6849 62 1
6895 62 1
6951 62 1
6972 62 1
6981 62 2
7042 62 1
7053 62 3
7054 62 2
7060 62 3
7141 62 1
7166 62 1
7228 62 3
7362 62 1
7374 62 1
7409 62 1
7419 62 1
7435 62 1
7440 62 2
7450 62 1
7492 62 1
7634 62 2
7685 62 2
7782 62 1
7825 62 1
7900 62 1
7938 62 1
8019 62 1
8021 62 1
8066 62 1
8086 62 1
8148 62 2
8199 62 1
8233 62 1
8236 62 2
8297 62 1
8318 62 1
8322 62 2
8323 62 1
8326 62 1
8394 62 2
8506 62 1
8557 62 1
8761 62 65
8872 62 1
8885 62 2
8891 62 1
8892 62 1
8946 62 1
9008 62 1
9032 62 1
9033 62 1
9095 62 1
9146 62 1
9182 62 1
9244 62 1
9295 62 1
9318 62 7
9333 62 1
9362 62 2
9364 62 1
9369 62 13
9399 62 1
9498 62 1
9502 62 1
9512 62 1
9535 62 1
9547 62 1
9571 62 1
9577 62 1
9610 62 2
9631 62 1
9684 62 1
9711 62 1
9803 62 2
9829 62 2
9844 62 1
9961 62 1
9970 62 1
9988 62 1
10146 62 1
10148 62 1
10152 62 1
10216 62 1
10227 62 10
10256 62 1
10321 62 1
10324 62 1
10351 62 8
10358 62 1
10363 62 1
10418 62 2
10427 62 2
10435 62 1
10454 62 1
10457 62 1
10477 62 1
10533 62 3
10547 62 1
10586 62 1
10588 62 1
10632 62 2
10648 62 10
10769 62 1
10911 62 1
11100 62 1
11163 62 1
11209 62 1
11312 62 1
11393 62 1
11427 62 1
11434 62 1
11458 62 1
11537 62 1
11557 62 1
11676 62 1
11685 62 1
11746 62 3
11855 62 1
11871 62 2
11879 62 1
11950 62 1
11952 62 2
12003 62 1
12026 62 1
12047 62 1
12087 62 1
12159 62 1
12173 62 1
12218 62 1
12222 62 2
12227 62 1
12244 62 2
12267 62 1
12298 62 1
12332 62 2
12349 62 2
12381 62 4
12382 62 1
12383 62 29
12395 62 1
12454 62 2
12468 62 10
12499 62 1
12518 62 1
12525 62 13
12590 62 1
12591 62 1
12645 62 1
12675 62 1
12685 62 2
12691 62 41
12745 62 2
12749 62 19
12792 62 1
12799 62 1
12848 62 1
12861 62 1
12869 62 1
12883 62 1
12915 62 42
12972 62 7
12992 62 1
13013 62 2
13078 62 5
13107 62 1
13184 62 2
13191 62 2
13273 62 10
13320 62 1
13354 62 7
13355 62 1
13393 62 15
13456 62 1
13460 62 1
13482 62 1
13484 62 1
13513 62 1
13537 62 1
13568 62 1
13573 62 1
13577 62 3
13580 62 5
13640 62 26
13661 62 1
13732 62 3
13747 62 25
13759 62 1
13770 62 1
13828 62 1
13835 62 3
13855 62 1
13870 62 1
13877 62 8
13906 62 3
13925 62 1
13946 62 1
13952 62 24
14001 62 1
14025 62 2
14062 62 1
14079 62 3
14139 62 6
14160 62 2
14171 62 1
14277 62 5
14288 62 1
14294 62 1
14307 62 1
14309 62 1
14315 62 1
14320 62 2
14354 62 2
14357 62 2
14380 62 1
14409 62 4
14417 62 1
14449 62 1
14482 62 1
14492 62 29
14514 62 1
14551 62 1
14569 62 1
14575 62 2
14599 62 1
14688 62 1
14805 62 1
14829 62 1
14870 62 3
14879 62 1
14925 62 1
14966 62 4
15008 62 1
15021 62 8
15045 62 2
15064 62 1
15100 62 3
15129 62 2
15156 62 1
15159 62 1
15170 62 1
15195 62 2
15198 62 1
15245 62 2
1 63 3
2 63 1
11 63 1
34 63 1
57 63 12
82 63 6
95 63 1
109 63 2
121 63 4
135 63 1
136 63 2
153 63 1
161 63 2
162 63 2
277 63 1
298 63 12
299 63 5
315 63 2
337 63 2
389 63 1
394 63 1
449 63 1
451 63 1
537 63 1
579 63 1
584 63 1
589 63 1
605 63 3
658 63 1
701 63 1
713 63 1
777 63 1
966 63 1
1033 63 1
1174 63 1
1243 63 1
1292 63 1
1335 63 1
1377 63 3
1407 63 1
1441 63 2
1480 63 1
1556 63 1
1557 63 1
1649 63 1
1651 63 1
1720 63 2
1734 63 1
1829 63 1
1876 63 1
1925 63 2
1970 63 3
2059 63 1
2060 63 1
2194 63 3
2206 63 1
2209 63 27
2255 63 1
2293 63 2
2351 63 1
2366 63 1
2403 63 1
2463 63 2
2495 63 1
2509 63 2
2513 63 1
2522 63 4
2527 63 1
2583 63 1
2592 63 1
2618 63 1
2769 63 1
2771 63 1
2827 63 2
2893 63 2
3007 63 1
3159 63 1
3222 63 1
3320 63 1
3336 63 1
3338 63 1
3454 63 1
3653 63 1
3654 63 1
3712 63 1
3726 63 1
3743 63 1
3809 63 2
3820 63 3
3840 63 1
3865 63 1
4003 63 1
4006 63 1
4012 63 1
4064 63 2
4065 63 1
4151 63 1
4178 63 1
4183 63 1
4190 63 2
4230 63 1
4330 63 1
4343 63 2
4366 63 1
4410 63 1
4537 63 1
4575 63 2
4766 63 1
4798 63 1
4803 63 1
4867 63 1
4880 63 1
4891 63 1
4902 63 1
4956 63 1
5002 63 1
5006 63 1
5015 63 1
5049 63 1
5073 63 1
5092 63 1
5112 63 30
5152 63 1
5171 63 1
5247 63 1
5257 63 1
5286 63 1
5296 63 1
5386 63 1
5404 63 1
5458 63 1
5589 63 1
5655 63 1
5696 63 1
5713 63 1
5756 63 1
5765 63 7
5802 63 1
5854 63 1
5981 63 1
6000 63 2
6005 63 1
6086 63 3
6115 63 1
6147 63 1
6235 63 1
6432 63 2
6514 63 1
6517 63 1
6567 63 1
6816 63 1
6858 63 1
6936 63 2
7001 63 2
7054 63 2
7055 63 1
7123 63 1
7228 63 3
7395 63 1
7440 63 1
7558 63 1
7685 63 2
7703 63 1
7886 63 2
8024 63 1
8031 63 1
8084 63 1
8086 63 2
8236 63 2
8284 63 1
8297 63 1
8344 63 1
8356 63 1
8367 63 1
8499 63 1
8506 63 1
8516 63 1
8761 63 55
8768 63 2
8876 63 1
8884 63 1
8924 63 2
8938 63 1
9222 63 1
9305 63 1
9318 63 5
9333 63 3
9346 63 1
9369 63 8
9408 63 1
9513 63 1
9610 63 1
9629 63 1
9859 63 1
9860 63 1
9914 63 1
9970 63 1
9992 63 1
10010 63 2
10044 63 1
10169 63 1
10212 63 1
10213 63 2
10227 63 4
10273 63 1
10318 63 2
10351 63 1
10427 63 1
10533 63 4
10546 63 1
10586 63 1
10594 63 1
10647 63 1
10648 63 2
10657 63 1
10690 63 1
10769 63 2
10911 63 1
10942 63 2
10983 63 2
11019 63 1
11023 63 1
11044 63 1
11098 63 1
11126 63 1
11131 63 1
11165 63 1
11175 63 1
11234 63 1
11255 63 1
11299 63 1
11386 63 1
11397 63 2
11452 63 1
11458 63 1
11502 63 1
11621 63 1
11666 63 1
11676 63 1
11681 63 2
11682 63 2
11685 63 1
11746 63 1
11801 63 1
11827 63 1
11839 63 1
11855 63 1
11891 63 1
11949 63 1
11952 63 1
11974 63 1
11993 63 2
11996 63 1
11997 63 1
12003 63 3
12244 63 1
12267 63 1
12349 63 2
12352 63 1
12381 63 8
12383 63 19
12395 63 3
12454 63 1
12468 63 2
12499 63 2
12518 63 1
12525 63 1
12569 63 1
12633 63 1
12645 63 1
12675 63 2
12685 63 3
12691 63 30
12745 63 2
12749 63 7
12776 63 1
12799 63 1
12856 63 1
12911 63 1
12915 63 7
12972 63 1
13013 63 1
13063 63 1
13078 63 4
13156 63 1
13167 63 1
13191 63 1
13227 63 1
13233 63 1
13248 63 1
13273 63 10
13324 63 1
13350 63 1
13354 63 4
13374 63 1
13393 63 8
13482 63 3
13484 63 1
13501 63 1
13533 63 1
13580 63 1
13640 63 6
13661 63 1
13707 63 2
13732 63 3
13747 63 18
13770 63 2
13812 63 1
13828 63 1
13835 63 2
13836 63 1
13877 63 2
13906 63 1
13952 63 6
14001 63 1
14079 63 1
14087 63 1
14130 63 1
14171 63 1
14295 63 1
14307 63 1
14380 63 1
14419 63 1
14455 63 1
14492 63 26
14523 63 1
14545 63 1
14688 63 3
14805 63 1
14830 63 1
14879 63 1
14885 63 1
14966 63 2
14978 63 2
15021 63 10
15045 63 5
15100 63 7
15195 63 3
1 64 9
2 64 14
8 64 53
12 64 1
13 64 6
17 64 1
29 64 4
45 64 1
57 64 40
62 64 2
73 64 2
82 64 279
87 64 1
88 64 1
95 64 2
117 64 2
121 64 9
135 64 6
136 64 22
137 64 5
138 64 4
148 64 1
153 64 1
156 64 55
157 64 1
158 64 1
160 64 6
162 64 2
165 64 1
193 64 2
209 64 1
210 64 1
220 64 1
223 64 2
231 64 1
234 64 1
273 64 3
289 64 2
290 64 1
297 64 2
298 64 69
299 64 14
337 64 3
338 64 2
341 64 2
343 64 1
351 64 2
354 64 2
359 64 2
376 64 1
380 64 1
381 64 2
417 64 2
436 64 1
441 64 1
446 64 23
448 64 1
465 64 1
470 64 1
483 64 2
500 64 1
501 64 1
537 64 1
572 64 1
577 64 2
581 64 1
583 64 1
585 64 1
589 64 1
596 64 1
598 64 1
606 64 1
630 64 1
660 64 2
702 64 2
736 64 1
744 64 1
755 64 3
759 64 1
777 64 1
785 64 1
813 64 1
832 64 1
861 64 1
868 64 2
925 64 1
936 64 1
946 64 1
1031 64 4
1040 64 1
1051 64 1
1098 64 1
1103 64 1
1116 64 2
1170 64 1
1195 64 1
1225 64 5
1230 64 1
1243 64 1
1245 64 9
1265 64 2
1292 64 1
1335 64 5
1349 64 1
1373 64 1
1377 64 2
1378 64 1
1384 64 1
1387 64 2
1388 64 1
1395 64 1
1404 64 1
1441 64 2
1464 64 1
1480 64 2
1501 64 1
1537 64 2
1544 64 1
1557 64 4
1584 64 8
1589 64 1
1591 64 1
1617 64 1
1624 64 1
1635 64 1
1649 64 1
1654 64 1
1720 64 6
1734 64 3
1770 64 1
1783 64 1
1801 64 1
1829 64 4
1860 64 4
1883 64 1
1911 64 4
1920 64 1
1921 64 1
1928 64 1
1956 64 4
1960 64 2
1972 64 2
1975 64 1
2060 64 4
2081 64 1
2209 64 293
2254 64 1
2268 64 1
2296 64 1
2301 64 1
2358 64 1
2403 64 3
2457 64 1
2463 64 3
2538 64 1
2613 64 1
2624 64 2
2671 64 3
2678 64 1
2683 64 2
2687 64 1
2704 64 1
2718 64 1
2769 64 1
2805 64 1
2808 64 1
2827 64 3
2839 64 1
2886 64 1
2889 64 1
2893 64 1
2903 64 1
2976 64 1
2983 64 1
2991 64 1
2993 64 1
2995 64 1
2997 64 1
3000 64 3
3007 64 4
3028 64 4
3074 64 1
3085 64 1
3110 64 1
3181 64 1
3196 64 1
3260 64 1
3270 64 1
3274 64 2
3277 64 1
3286 64 1
3294 64 1
3336 64 2
3344 64 1
3409 64 1
3413 64 2
3454 64 1
3476 64 1
3479 64 3
3518 64 1
3572 64 1
3573 64 2
3576 64 3
3580 64 1
3592 64 1
3597 64 1
3602 64 1
3608 64 1
3625 64 1
3626 64 1
3653 64 2
3694 64 1
3743 64 5
3799 64 1
3809 64 7
3812 64 4
3813 64 1
3819 64 1
3834 64 1
3840 64 3
3845 64 1
3853 64 1
3861 64 1
3907 64 4
3914 64 1
3929 64 1
3990 64 1
3994 64 1
4031 64 4
4034 64 1
4035 64 3
4050 64 3
4065 64 1
4067 64 1
4068 64 1
4092 64 1
4097 64 1
4122 64 1
4162 64 52
4178 64 2
4183 64 21
4184 64 1
4198 64 1
4218 64 1
4229 64 1
4241 64 5
4250 64 1
4298 64 1
4302 64 3
4315 64 1
4343 64 1
4361 64 1
4364 64 1
4366 64 2
4406 64 4
4409 64 1
4414 64 1
4464 64 2
4487 64 1
4501 64 1
4514 64 1
4532 64 1
4618 64 1
4623 64 1
4662 64 1
4678 64 5
4708 64 1
4726 64 2
4747 64 1
4793 64 1
4837 64 1
4868 64 4
4891 64 1
4893 64 1
4902 64 1
4926 64 5
4944 64 1
4964 64 1
4977 64 1
4979 64 1
4991 64 3
5021 64 1
5024 64 2
5025 64 1
5027 64 1
5050 64 4
5097 64 1
5110 64 1
5112 64 30
5124 64 1
5152 64 2
5171 64 1
5173 64 3
5193 64 1
5203 64 1
5207 64 1
5214 64 2
5216 64 2
5220 64 1
5253 64 4
5302 64 1
5311 64 2
5314 64 1
5344 64 1
5352 64 2
5370 64 1
5388 64 1
5404 64 1
5427 64 1
5514 64 1
5529 64 1
5540 64 1
5541 64 2
5550 64 1
5600 64 1
5603 64 3
5642 64 1
5653 64 1
5655 64 2
5690 64 2
5695 64 2
5696 64 1
5700 64 1
5705 64 3
5713 64 1
5729 64 1
5756 64 6
5762 64 1
5765 64 1
5792 64 1
5797 64 1
5806 64 1
5808 64 1
5821 64 5
5853 64 1
5859 64 3
5860 64 9
5887 64 1
5933 64 2
5981 64 1
5984 64 1
6002 64 1
6024 64 1
6083 64 2
6085 64 1
6086 64 446
6115 64 1
6124 64 2
6130 64 1
6145 64 1
6155 64 1
6210 64 1
6221 64 1
6222 64 5
6235 64 2
6246 64 1
6256 64 1
6273 64 1
6277 64 1
6278 64 1
6297 64 3
6301 64 1
6329 64 3
6332 64 1
6348 64 1
6400 64 1
6401 64 1
6405 64 1
6439 64 1
6503 64 1
6514 64 1
6554 64 34
6639 64 1
6643 64 1
6667 64 7
6672 64 1
6693 64 1
6736 64 6
6820 64 1
6834 64 1
6841 64 1
6865 64 2
6885 64 2
6895 64 2
6903 64 3
6916 64 1
6933 64 3
7008 64 1
7053 64 2
7054 64 1
7060 64 4
7084 64 1
7089 64 1
7107 64 1
7141 64 1
7143 64 1
7151 64 1
7166 64 1
7168 64 2
7185 64 1
7216 64 2
7228 64 3
7229 64 8
7333 64 1
7377 64 1
7400 64 1
7409 64 1
7417 64 1
7419 64 3
7422 64 1
7440 64 1
7472 64 1
7480 64 1
7497 64 1
7551 64 1
7553 64 1
7558 64 1
7595 64 1
7630 64 1
7631 64 3
7634 64 1
7683 64 1
7723 64 2
7747 64 1
7759 64 2
7783 64 2
7845 64 1
7860 64 1
7880 64 1
7918 64 1
7925 64 1
7946 64 1
7983 64 1
8003 64 1
8028 64 2
8086 64 1
8092 64 1
8125 64 1
8140 64 1
8218 64 1
8236 64 17
8259 64 1
8261 64 1
8318 64 1
8322 64 4
8333 64 1
8336 64 1
8339 64 3
8344 64 3
8380 64 1
8381 64 1
8427 64 1
8473 64 1
8484 64 1
8499 64 4
8506 64 2
8533 64 1
8614 64 2
8617 64 1
8699 64 1
8761 64 333
8770 64 3
8802 64 1
8815 64 1
8836 64 1
8843 64 1
8851 64 5
8872 64 1
8884 64 1
8885 64 2
8892 64 1
8966 64 3
9032 64 1
9033 64 5
9049 64 1
9062 64 1
9091 64 1
9095 64 1
9122 64 6
9146 64 2
9182 64 3
9192 64 1
9214 64 1
9244 64 1
9295 64 2
9318 64 1
9321 64 1
9340 64 1
9351 64 7
9353 64 1
9369 64 32
9396 64 1
9399 64 3
9428 64 1
9449 64 1
9467 64 1
9477 64 1
9485 64 1
9502 64 10
9515 64 3
9571 64 4
9576 64 2
9578 64 2
9594 64 1
9610 64 2
9629 64 1
9653 64 4
9670 64 1
9681 64 1
9688 64 1
9699 64 2
9701 64 1
9732 64 1
9771 64 1
9803 64 9
9804 64 1
9826 64 3
9827 64 1
9828 64 1
9829 64 2
9846 64 1
9848 64 1
9858 64 1
9868 64 1
9893 64 1
9908 64 1
9914 64 18
9942 64 1
9961 64 1
9969 64 3
9970 64 3
9986 64 1
9992 64 1
10001 64 1
10007 64 1
10022 64 1
10036 64 1
10048 64 1
10066 64 5
10080 64 1
10093 64 1
10122 64 1
10148 64 1
10169 64 1
10171 64 2
10184 64 3
10196 64 1
10206 64 4
10207 64 2
10227 64 982
10244 64 1
10262 64 1
10282 64 1
10291 64 3
10351 64 21
10358 64 1
10418 64 2
10427 64 1
10444 64 1
10505 64 1
10519 64 5
10543 64 1
10565 64 1
10583 64 1
10586 64 1
10588 64 1
10596 64 4
10600 64 1
10604 64 1
10612 64 2
10613 64 1
10632 64 3
10648 64 11
10738 64 1
10750 64 1
10769 64 1
10903 64 1
10911 64 1
10922 64 1
10942 64 4
10961 64 1
10990 64 1
11011 64 1
11037 64 1
11052 64 1
11064 64 1
11069 64 1
11096 64 2
11098 64 2
11126 64 4
11157 64 1
11212 64 1
11304 64 1
11312 64 1
11397 64 5
11402 64 1
11460 64 1
11462 64 1
11502 64 2
11510 64 1
11518 64 3
11531 64 1
11538 64 1
11557 64 9
11567 64 1
11574 64 1
11621 64 1
11623 64 1
11666 64 1
11674 64 6
11676 64 1
11722 64 1
11725 64 2
11774 64 1
11820 64 1
11839 64 1
11842 64 1
11868 64 1
11886 64 1
11908 64 2
11933 64 1
11938 64 1
11952 64 5
11973 64 1
11992 64 1
12003 64 6
12046 64 1
12070 64 1
12093 64 30
12144 64 1
12154 64 1
12161 64 1
12166 64 1
12189 64 1
12229 64 1
12230 64 1
12267 64 4
12289 64 2
12300 64 1
12336 64 1
12349 64 2
12355 64 1
12365 64 1
12376 64 3
12381 64 8
12382 64 2
12383 64 73
12395 64 1
12401 64 2
12454 64 6
12499 64 2
12510 64 1
12525 64 21
12591 64 2
12621 64 1
12625 64 3
12645 64 3
12685 64 10
12691 64 201
12726 64 1
12745 64 1
12749 64 32
12776 64 1
12808 64 5
12822 64 5
12856 64 3
12857 64 1
12883 64 1
12915 64 1741
12972 64 14
12973 64 3
12992 64 4
13010 64 1
13013 64 7
13107 64 1
13126 64 1
13149 64 1
13184 64 1
13191 64 1
13204 64 1
13227 64 9
13273 64 46
13296 64 5
13308 64 1
13330 64 1
13354 64 8
13393 64 38
13414 64 2
13416 64 3
13452 64 2
13482 64 49
13484 64 15
13510 64 5
13513 64 6
13537 64 6
13568 64 1
13573 64 5
13577 64 1
13580 64 2
13640 64 88
13661 64 7
13725 64 2
13731 64 1
13732 64 1
13747 64 172
13835 64 9
13836 64 2
13870 64 1
13877 64 20
13886 64 1
13952 64 1392
14006 64 1
14025 64 5
14045 64 3
14079 64 1
14127 64 3
14130 64 1
14135 64 1
14139 64 3
14148 64 1
14160 64 26
14171 64 2
14227 64 2
14277 64 1
14288 64 1
14315 64 1
14319 64 1
14320 64 2
14340 64 4
14380 64 5
14404 64 1
14409 64 1
14484 64 1
14492 64 138
14551 64 20
14599 64 1
14603 64 1
14645 64 1
14688 64 23
14756 64 2
14762 64 1
14793 64 2
14885 64 2
14936 64 1
14960 64 1
14966 64 3
14969 64 2
14978 64 1
14986 64 1
15021 64 1
15128 64 1
15144 64 2
15153 64 1
15156 64 1
15195 64 4
15245 64 4
1 65 1
2 65 3
8 65 1
9 65 1
39 65 2
40 65 1
57 65 17
60 65 1
70 65 1
82 65 1
88 65 1
113 65 1
121 65 4
134 65 1
135 65 7
136 65 11
137 65 2
138 65 1
153 65 1
156 65 1
157 65 1
163 65 1
165 65 1
167 65 1
205 65 1
246 65 1
249 65 1
273 65 1
288 65 3
297 65 2
298 65 12
299 65 4
315 65 2
332 65 1
337 65 3
341 65 1
351 65 2
363 65 1
389 65 3
399 65 1
417 65 1
436 65 2
451 65 1
501 65 1
564 65 1
565 65 1
579 65 3
584 65 4
586 65 2
594 65 2
605 65 1
612 65 1
682 65 1
701 65 13
777 65 2
920 65 1
938 65 2
966 65 1
1051 65 1
1145 65 1
1219 65 1
1225 65 1
1377 65 1
1395 65 2
1441 65 4
1511 65 1
1556 65 1
1557 65 6
1613 65 2
1876 65 1
1912 65 1
1932 65 1
1934 65 2
1960 65 1
1970 65 1
1975 65 1
1998 65 1
2078 65 1
2092 65 1
2111 65 1
2140 65 1
2180 65 1
2216 65 1
2221 65 1
2247 65 2
2251 65 1
2254 65 1
2255 65 1
2288 65 1
2301 65 1
2351 65 1
2354 65 1
2366 65 3
2368 65 1
2443 65 1
2495 65 1
2521 65 1
2583 65 1
2594 65 1
2626 65 1
2671 65 1
2707 65 1
2748 65 1
2766 65 1
2769 65 3
2770 65 1
2797 65 1
2804 65 1
2827 65 2
2830 65 1
2845 65 1
2886 65 1
2893 65 1
2906 65 2
2907 65 1
2932 65 1
2987 65 1
3007 65 3
3096 65 1
3098 65 1
3148 65 1
3173 65 1
3203 65 1
3207 65 1
3220 65 1
3272 65 2
3302 65 1
3331 65 1
3411 65 1
3474 65 1
3567 65 2
3573 65 1
3619 65 1
3654 65 1
3812 65 1
3820 65 3
3834 65 1
3874 65 2
3899 65 1
3907 65 6
3912 65 1
3992 65 1
4021 65 1
4031 65 1
4050 65 1
4064 65 1
4066 65 2
4082 65 1
4207 65 1
4236 65 1
4343 65 1
4402 65 2
4448 65 1
4532 65 1
4537 65 3
4760 65 1
4798 65 5
4813 65 1
4816 65 1
4835 65 1
4891 65 1
4898 65 3
4944 65 2
5013 65 1
5017 65 1
5045 65 1
5049 65 1
5052 65 1
5109 65 1
5112 65 64
5148 65 1
5217 65 1
5302 65 1
5311 65 5
5332 65 1
5349 65 1
5370 65 1
5439 65 1
5458 65 1
5479 65 1
5516 65 1
5546 65 1
5550 65 1
5594 65 1
5648 65 1
5760 65 1
5765 65 11
5812 65 1
5821 65 1
5842 65 1
5853 65 1
5878 65 1
5910 65 1
5947 65 1
5964 65 1
6000 65 5
6017 65 2
6022 65 1
6032 65 1
6040 65 1
6073 65 1
6086 65 1
6100 65 1
6123 65 1
6130 65 1
6195 65 2
6205 65 2
6267 65 1
6329 65 1
6432 65 1
6465 65 1
6547 65 1
6623 65 1
6640 65 1
6672 65 2
6711 65 2
6748 65 1
6814 65 2
6816 65 1
6834 65 2
6842 65 2
6908 65 1
6983 65 1
7027 65 2
7053 65 1
7141 65 2
7166 65 2
7246 65 1
7258 65 1
7293 65 1
7336 65 1
7388 65 2
7396 65 1
7409 65 1
7435 65 3
7508 65 1
7555 65 1
7558 65 1
7635 65 1
7685 65 6
7843 65 1
7886 65 4
7910 65 1
7941 65 1
7960 65 1
8019 65 1
8086 65 3
8128 65 2
8198 65 1
8203 65 2
8230 65 1
8236 65 1
8322 65 5
8345 65 1
8367 65 1
8424 65 2
8435 65 2
8537 65 1
8565 65 1
8579 65 1
8582 65 1
8693 65 1
8701 65 1
8710 65 1
8761 65 62
8795 65 1
8805 65 1
8809 65 1
8843 65 1
8885 65 4
8892 65 2
8929 65 1
8989 65 1
9008 65 2
9059 65 1
9107 65 1
9121 65 1
9146 65 2
9147 65 1
9244 65 2
9295 65 1
9311 65 1
9318 65 3
9362 65 2
9369 65 9
9428 65 2
9494 65 1
9497 65 1
9512 65 1
9571 65 1
9578 65 2
9580 65 1
9585 65 3
9602 65 1
9612 65 1
9711 65 1
9761 65 1
9763 65 1
9786 65 1
9935 65 1
9970 65 3
9979 65 3
9988 65 1
9992 65 2
10007 65 1
10010 65 2
10053 65 1
10081 65 1
10093 65 1
10146 65 1
10152 65 1
10200 65 1
10204 65 1
10227 65 4
10256 65 1
10262 65 1
10291 65 2
10351 65 1
10379 65 1
10418 65 3
10422 65 1
10435 65 1
10449 65 1
10505 65 2
10533 65 9
10586 65 2
10604 65 1
10647 65 1
10648 65 9
10738 65 1
10764 65 1
10769 65 1
10788 65 1
10911 65 4
10914 65 1
10942 65 1
10966 65 2
10967 65 1
10996 65 1
11044 65 1
11096 65 1
11098 65 1
11130 65 1
11143 65 1
11160 65 1
11163 65 1
11169 65 1
11205 65 1
11209 65 1
11326 65 1
11345 65 2
11386 65 1
11389 65 3
11393 65 2
11412 65 1
11476 65 1
11621 65 1
11664 65 2
11666 65 1
11674 65 1
11685 65 2
11686 65 2
11696 65 2
11746 65 2
11757 65 1
11801 65 1
11810 65 1
11838 65 1
11863 65 1
11949 65 1
11975 65 1
11993 65 1
11996 65 4
12084 65 1
12093 65 1
12157 65 1
12159 65 3
12166 65 1
12218 65 2
12267 65 1
12293 65 1
12295 65 1
12349 65 3
12352 65 1
12362 65 1
12376 65 1
12381 65 8
12382 65 2
12383 65 16
12395 65 9
12445 65 1
12450 65 1
12454 65 3
12468 65 12
12499 65 1
12508 65 1
12518 65 3
12525 65 9
12645 65 1
12648 65 1
12681 65 1
12685 65 3
12691 65 25
12745 65 3
12749 65 11
12800 65 2
12915 65 8
12954 65 1
12972 65 4
12992 65 1
13013 65 1
13076 65 2
13078 65 2
13167 65 4
13191 65 2
13204 65 1
13273 65 8
13320 65 2
13354 65 5
13355 65 1
13359 65 1
13393 65 12
13484 65 1
13515 65 1
13533 65 1
13577 65 1
13633 65 1
13639 65 1
13640 65 14
13642 65 1
13650 65 2
13661 65 1
13719 65 1
13725 65 1
13732 65 3
13747 65 18
13752 65 2
13770 65 1
13792 65 1
13813 65 1
13833 65 4
13835 65 6
13836 65 1
13855 65 1
13859 65 1
13868 65 3
13877 65 1
13906 65 1
13925 65 1
13952 65 8
13997 65 2
14001 65 3
14025 65 2
14079 65 2
14087 65 1
14139 65 3
14148 65 1
14160 65 1
14171 65 9
14277 65 1
14288 65 1
14315 65 1
14320 65 1
14335 65 2
14338 65 1
14380 65 5
14409 65 1
14448 65 1
14455 65 1
14469 65 1
14482 65 5
14492 65 18
14518 65 1
14545 65 1
14569 65 1
14575 65 3
14653 65 1
14793 65 1
14795 65 2
14805 65 1
14810 65 1
14830 65 2
14870 65 3
14936 65 1
14966 65 1
14981 65 2
15021 65 26
15041 65 1
15044 65 1
15100 65 10
15153 65 1
15154 65 3
15159 65 1
15195 65 1
15245 65 1
1 66 5
2 66 1
50 66 1
57 66 15
61 66 1
82 66 2
95 66 1
121 66 3
134 66 4
135 66 2
136 66 3
137 66 4
156 66 2
157 66 2
158 66 1
165 66 1
180 66 1
249 66 1
263 66 1
288 66 3
298 66 9
299 66 6
315 66 2
340 66 1
346 66 1
373 66 1
436 66 1
565 66 1
594 66 1
612 66 1
669 66 1
688 66 1
701 66 5
714 66 1
744 66 1
850 66 1
863 66 1
896 66 1
905 66 1
947 66 1
988 66 1
1013 66 1
1019 66 1
1031 66 1
1051 66 2
1100 66 1
1194 66 1
1244 66 2
1259 66 1
1348 66 1
1356 66 1
1377 66 2
1515 66 1
1557 66 5
1670 66 1
1671 66 1
1705 66 1
1720 66 3
1801 66 1
1809 66 1
1829 66 2
1911 66 1
2048 66 1
2060 66 5
2203 66 1
2206 66 1
2209 66 2
2258 66 1
2366 66 1
2509 66 1
2521 66 1
2522 66 1
2524 66 1
2907 66 1
3141 66 1
3181 66 1
3196 66 1
3199 66 1
3295 66 1
3315 66 1
3336 66 1
3338 66 1
3411 66 1
3501 66 1
3504 66 2
3527 66 2
3570 66 1
3574 66 2
3619 66 1
3653 66 1
3726 66 2
3760 66 1
3798 66 1
3820 66 2
3907 66 1
3993 66 1
4008 66 1
4021 66 1
4050 66 3
4068 66 1
4366 66 1
4406 66 1
4518 66 1
4532 66 1
4812 66 1
4817 66 1
4860 66 1
4867 66 1
4868 66 1
4923 66 1
4926 66 1
5006 66 1
5112 66 29
5171 66 1
5220 66 1
5261 66 1
5311 66 1
5361 66 1
5370 66 1
5458 66 1
5540 66 1
5543 66 1
5546 66 1
5603 66 1
5626 66 1
5648 66 1
5655 66 1
5713 66 1
5748 66 1
5765 66 6
5791 66 2
5872 66 1
6073 66 1
6086 66 2
6115 66 1
6124 66 1
6229 66 1
6252 66 1
6328 66 1
6418 66 2
6640 66 1
6643 66 1
6736 66 1
6839 66 1
6842 66 1
6884 66 1
6885 66 1
6970 66 1
6981 66 2
6994 66 1
7053 66 6
7339 66 1
7388 66 1
7396 66 2
7461 66 1
7531 66 1
7551 66 1
7649 66 1
7691 66 1
7776 66 1
7842 66 1
7886 66 3
7991 66 1
8031 66 1
8034 66 1
8184 66 1
8236 66 1
8284 66 1
8322 66 1
8344 66 1
8367 66 2
8424 66 1
8462 66 2
8492 66 2
8512 66 1
8530 66 1
8579 66 2
8617 66 1
8675 66 1
8693 66 1
8761 66 58
8768 66 3
8782 66 1
8805 66 1
8851 66 1
8872 66 2
8885 66 1
8966 66 1
9002 66 1
9015 66 1
9062 66 1
9318 66 2
9346 66 1
9350 66 1
9351 66 1
9369 66 7
9394 66 2
9432 66 1
9494 66 1
9512 66 1
9571 66 3
9585 66 1
9612 66 1
9717 66 1
9760 66 1
9764 66 1
9803 66 1
9849 66 1
9882 66 1
10007 66 1
10010 66 1
10081 66 1
10152 66 1
10169 66 2
10227 66 6
10248 66 1
10351 66 2
10358 66 1
10380 66 1
10389 66 1
10447 66 2
10452 66 1
10505 66 1
10533 66 1
10560 66 1
10583 66 2
10647 66 1
10648 66 2
10657 66 1
10666 66 1
10713 66 1
10942 66 1
11044 66 1
11052 66 1
11069 66 3
11098 66 2
11136 66 1
11243 66 1
11280 66 1
11427 66 1
11449 66 1
11489 66 1
11548 66 1
11557 66 1
11609 66 1
11685 66 1
11767 66 1
11827 66 1
11841 66 1
11925 66 2
11952 66 3
11963 66 2
12029 66 1
12173 66 2
12267 66 1
12293 66 2
12349 66 2
12365 66 1
12381 66 8
12383 66 16
12395 66 3
12468 66 4
12499 66 1
12525 66 2
12625 66 1
12633 66 1
12645 66 1
12685 66 1
12691 66 45
12745 66 1
12749 66 4
12776 66 1
12822 66 2
12911 66 1
12915 66 14
12972 66 1
12973 66 1
12992 66 1
13013 66 1
13273 66 8
13352 66 1
13354 66 3
13393 66 7
13460 66 1
13484 66 3
13573 66 1
13580 66 1
13640 66 7
13661 66 4
13719 66 2
13732 66 1
13747 66 33
13752 66 1
13828 66 1
13835 66 3
13836 66 1
13859 66 1
13877 66 2
13925 66 1
13952 66 3
13961 66 1
14025 66 1
14171 66 2
14172 66 1
14222 66 1
14227 66 1
14246 66 1
14277 66 1
14288 66 1
14307 66 1
14319 66 1
14380 66 3
14482 66 1
14492 66 32
14603 66 1
14722 66 1
14867 66 1
14878 66 2
14966 66 4
14978 66 1
14981 66 1
14982 66 1
15021 66 23
15045 66 1
15064 66 1
15076 66 1
15100 66 9
15128 66 1
15159 66 1
15192 66 1
15195 66 1
15198 66 1
15245 66 1
8 67 12
10 67 1
13 67 2
21 67 1
29 67 5
57 67 4
62 67 1
80 67 3
82 67 145
86 67 1
88 67 1
93 67 1
101 67 1
109 67 2
134 67 2
136 67 2
137 67 2
138 67 1
156 67 61
165 67 1
193 67 1
214 67 1
220 67 1
226 67 1
246 67 1
263 67 1
277 67 1
288 67 1
290 67 1
298 67 7
299 67 3
315 67 1
328 67 1
337 67 5
340 67 2
343 67 1
359 67 2
363 67 3
373 67 3
389 67 2
397 67 1
417 67 1
437 67 1
439 67 1
449 67 1
450 67 2
472 67 1
477 67 6
489 67 3
507 67 1
520 67 1
576 67 1
581 67 1
585 67 1
586 67 1
589 67 1
596 67 2
605 67 1
606 67 1
660 67 3
670 67 1
702 67 1
783 67 1
938 67 1
966 67 2
1013 67 1
1021 67 1
1029 67 1
1031 67 2
1051 67 3
1100 67 1
1145 67 1
1174 67 1
1196 67 2
1202 67 1
1204 67 1
1219 67 2
1225 67 1
1245 67 3
1262 67 1
1297 67 2
1301 67 6
1335 67 1
1349 67 2
1356 67 2
1368 67 1
1377 67 28
1378 67 1
1380 67 1
1387 67 1
1441 67 1
1493 67 1
1501 67 1
1516 67 1
1564 67 1
1574 67 1
1575 67 1
1584 67 3
1596 67 1
1613 67 1
1624 67 2
1710 67 2
1720 67 1
1734 67 6
1785 67 1
1801 67 1
1804 67 1
1911 67 2
1913 67 1
1925 67 1
1966 67 1
1969 67 1
1972 67 4
2025 67 1
2055 67 1
2059 67 1
2060 67 1
2092 67 1
2094 67 1
2174 67 1
2180 67 1
2194 67 2
2195 67 1
2196 67 1
2209 67 124
2238 67 2
2255 67 2
2283 67 1
2298 67 1
2301 67 1
2364 67 3
2403 67 1
2521 67 1
2524 67 2
2532 67 1
2612 67 1
2671 67 2
2674 67 1
2707 67 2
2769 67 4
2770 67 1
2804 67 4
2808 67 2
2827 67 5
2839 67 1
2845 67 2
2851 67 1
2855 67 1
2883 67 1
2893 67 1
2907 67 2
2932 67 3
2997 67 1
3000 67 1
3007 67 2
3045 67 1
3093 67 1
3097 67 2
3098 67 2
3159 67 1
3167 67 1
3173 67 1
3190 67 1
3192 67 1
3226 67 1
3232 67 1
3272 67 1
3302 67 1
3329 67 1
3331 67 1
3336 67 1
3476 67 1
3479 67 14
3486 67 1
3516 67 1
3518 67 2
3527 67 1
3534 67 1
3535 67 2
3566 67 1
3572 67 4
3573 67 1
3576 67 3
3592 67 5
3614 67 2
3619 67 1
3666 67 2
3712 67 3
3721 67 1
3726 67 1
3743 67 1
3809 67 2
3816 67 2
3818 67 1
3819 67 2
3820 67 5
3833 67 4
3840 67 1
3847 67 1
3850 67 3
3861 67 4
3865 67 1
3882 67 1
3907 67 6
3912 67 1
3929 67 1
3987 67 1
4008 67 1
4034 67 3
4035 67 1
4036 67 1
4042 67 2
4064 67 1
4070 67 1
4122 67 1
4158 67 1
4162 67 18
4163 67 3
4172 67 1
4183 67 18
4190 67 1
4197 67 1
4241 67 6
4271 67 1
4272 67 1
4315 67 2
4343 67 5
4366 67 1
4402 67 2
4409 67 1
4411 67 1
4469 67 1
4514 67 1
4526 67 1
4533 67 2
4537 67 1
4575 67 1
4604 67 2
4611 67 1
4624 67 1
4647 67 1
4678 67 1
4726 67 3
4798 67 6
4803 67 2
4868 67 1
4881 67 3
4891 67 1
4924 67 1
4926 67 1
4983 67 3
4991 67 1
5015 67 1
5027 67 1
5050 67 1
5053 67 1
5068 67 2
5069 67 1
5090 67 2
5112 67 47
5146 67 1
5151 67 3
5218 67 1
5251 67 1
5268 67 1
5332 67 2
5336 67 1
5349 67 1
5358 67 1
5367 67 1
5404 67 3
5458 67 3
5460 67 1
5463 67 1
5479 67 1
5527 67 1
5540 67 4
5550 67 1
5577 67 1
5626 67 1
5648 67 2
5693 67 1
5695 67 4
5712 67 2
5713 67 1
5756 67 2
5764 67 1
5765 67 7
5817 67 2
5820 67 1
5821 67 1
5847 67 1
5853 67 1
5854 67 1
5859 67 5
5860 67 12
5878 67 1
5887 67 1
5905 67 1
5947 67 1
5948 67 1
5987 67 1
6002 67 1
6022 67 1
6031 67 1
6073 67 1
6080 67 1
6086 67 179
6115 67 1
6130 67 1
6172 67 1
6182 67 2
6195 67 2
6213 67 1
6218 67 1
6222 67 5
6246 67 1
6256 67 2
6267 67 1
6306 67 1
6313 67 1
6329 67 1
6339 67 1
6358 67 1
6359 67 1
6401 67 1
6408 67 1
6418 67 2
6429 67 1
6432 67 1
6503 67 1
6522 67 1
6554 67 8
6558 67 2
6577 67 1
6623 67 1
6631 67 1
6640 67 7
6651 67 3
6664 67 1
6672 67 1
6736 67 2
6854 67 2
6872 67 1
6885 67 1
6908 67 1
6936 67 1
6981 67 1
6996 67 1
7027 67 1
7053 67 1
7087 67 8
7092 67 1
7141 67 3
7142 67 1
7149 67 1
7151 67 6
7157 67 1
7163 67 1
7166 67 2
7168 67 2
7182 67 1
7216 67 1
7228 67 6
7229 67 1
7241 67 3
7250 67 1
7257 67 1
7277 67 1
7287 67 1
7288 67 1
7304 67 1
7391 67 1
7396 67 2
7409 67 1
7440 67 1
7447 67 1
7546 67 1
7555 67 1
7557 67 1
7558 67 1
7559 67 1
7634 67 1
7684 67 2
7685 67 4
7723 67 1
7740 67 2
7805 67 1
7819 67 1
7874 67 1
7879 67 1
7886 67 1
7938 67 1
7947 67 2
7974 67 1
7991 67 1
8001 67 1
8019 67 2
8031 67 2
8066 67 3
8086 67 3
8092 67 1
8093 67 3
8140 67 4
8184 67 1
8192 67 1
8197 67 3
8200 67 1
8203 67 2
8236 67 3
8248 67 1
8282 67 1
8317 67 2
8322 67 3
8323 67 1
8344 67 1
8356 67 1
8394 67 1
8424 67 6
8441 67 1
8455 67 1
8492 67 1
8517 67 3
8594 67 1
8597 67 1
8605 67 1
8617 67 1
8693 67 1
8699 67 1
8711 67 2
8733 67 2
8743 67 1
8761 67 11
8768 67 1
8794 67 1
8809 67 1
8816 67 1
8885 67 1
8886 67 1
8887 67 1
8899 67 3
8924 67 1
8925 67 3
8929 67 1
8953 67 1
8966 67 1
8992 67 2
9008 67 1
9033 67 2
9083 67 1
9088 67 1
9146 67 1
9147 67 2
9184 67 1
9229 67 1
9244 67 2
9254 67 1
9318 67 19
9321 67 2
9333 67 1
9338 67 1
9351 67 13
9364 67 1
9369 67 4
9394 67 1
9412 67 4
9428 67 1
9431 67 3
9462 67 1
9468 67 2
9494 67 2
9502 67 4
9515 67 1
9522 67 1
9571 67 3
9577 67 1
9578 67 3
9589 67 2
9601 67 1
9611 67 3
9629 67 2
9644 67 1
9657 67 1
9761 67 1
9763 67 3
9764 67 2
9766 67 1
9776 67 1
9777 67 1
9785 67 1
9803 67 1
9826 67 3
9833 67 1
9848 67 1
9853 67 1
9858 67 4
9859 67 1
9901 67 1
9914 67 5
9961 67 1
9988 67 3
9994 67 1
10007 67 1
10028 67 1
10061 67 1
10066 67 1
10146 67 1
10177 67 1
10199 67 1
10227 67 279
10253 67 1
10318 67 5
10351 67 2
10358 67 2
10369 67 1
10379 67 1
10396 67 1
10418 67 11
10420 67 1
10447 67 1
10451 67 1
10452 67 1
10454 67 2
10486 67 1
10505 67 1
10511 67 1
10519 67 3
10520 67 1
10533 67 9
10546 67 2
10547 67 2
10583 67 1
10586 67 1
10594 67 2
10596 67 2
10612 67 1
10648 67 6
10725 67 1
10738 67 1
10757 67 1
10764 67 3
10834 67 1
10911 67 1
10920 67 1
10942 67 19
10966 67 1
11039 67 1
11069 67 3
11084 67 5
11096 67 1
11098 67 1
11100 67 2
11126 67 2
11130 67 1
11131 67 1
11137 67 4
11143 67 1
11178 67 1
11209 67 1
11232 67 2
11234 67 1
11255 67 1
11257 67 1
11299 67 1
11326 67 1
11335 67 1
11343 67 1
11345 67 3
11348 67 1
11386 67 4
11389 67 1
11397 67 10
11413 67 1
11420 67 1
11452 67 1
11458 67 1
11460 67 2
11498 67 1
11554 67 1
11557 67 2
11574 67 1
11664 67 1
11674 67 1
11676 67 1
11680 67 1
11682 67 1
11696 67 1
11746 67 2
11770 67 1
11776 67 1
11806 67 3
11827 67 1
11838 67 1
11869 67 2
11879 67 1
11885 67 1
11900 67 1
11925 67 3
11950 67 1
11952 67 2
11997 67 1
12003 67 2
12067 67 1
12069 67 1
12073 67 1
12084 67 1
12093 67 7
12138 67 1
12142 67 1
12144 67 1
12153 67 1
12159 67 3
12166 67 9
12173 67 2
12227 67 1
12240 67 2
12244 67 1
12267 67 4
12280 67 3
12332 67 1
12344 67 1
12349 67 1
12354 67 1
12365 67 1
12369 67 2
12373 67 1
12378 67 2
12380 67 1
12381 67 9
12383 67 11
12395 67 7
12404 67 2
12453 67 1
12505 67 1
12518 67 1
12529 67 1
12532 67 2
12591 67 2
12648 67 1
12682 67 1
12691 67 5
12776 67 3
12814 67 1
12822 67 1
12856 67 1
12915 67 666
12923 67 2
12972 67 1
12992 67 1
13013 67 2
13079 67 1
13126 67 3
13167 67 4
13227 67 2
13235 67 1
13273 67 4
13296 67 2
13330 67 1
13342 67 2
13374 67 1
13386 67 1
13393 67 4
13426 67 1
13432 67 1
13456 67 1
13475 67 1
13482 67 18
13484 67 1
13515 67 1
13523 67 2
13537 67 2
13568 67 1
13618 67 1
13640 67 7
13641 67 1
13696 67 1
13706 67 1
13747 67 7
13759 67 1
13812 67 1
13841 67 1
13859 67 1
13877 67 2
13925 67 1
13940 67 1
13952 67 680
14001 67 4
14025 67 2
14062 67 1
14079 67 3
14096 67 1
14127 67 3
14160 67 8
14171 67 2
14277 67 1
14288 67 1
14295 67 1
14307 67 2
14327 67 1
14335 67 2
14340 67 1
14354 67 4
14372 67 1
14387 67 1
14409 67 2
14447 67 1
14492 67 16
14551 67 2
14553 67 1
14569 67 2
14603 67 1
14688 67 6
14756 67 1
14762 67 1
14775 67 1
14802 67 1
14806 67 2
14869 67 2
14878 67 1
14914 67 2
14935 67 1
14966 67 4
15008 67 1
15021 67 38
15031 67 1
15064 67 1
15116 67 1
15128 67 1
15129 67 1
15186 67 1
1 68 4
2 68 1
40 68 1
50 68 1
57 68 4
82 68 2
88 68 1
109 68 1
121 68 2
135 68 2
136 68 4
137 68 2
153 68 1
214 68 1
236 68 1
263 68 1
297 68 4
298 68 9
299 68 3
337 68 2
341 68 1
351 68 1
389 68 1
399 68 1
417 68 1
421 68 1
579 68 1
612 68 1
688 68 1
701 68 9
711 68 1
773 68 1
920 68 1
966 68 1
1013 68 1
1033 68 2
1051 68 1
1095 68 1
1224 68 1
1243 68 1
1244 68 1
1300 68 1
1377 68 4
1441 68 1
1516 68 1
1538 68 1
1540 68 1
1557 68 3
1624 68 1
1695 68 1
1720 68 3
1811 68 1
1860 68 2
1913 68 2
1925 68 2
1970 68 2
1975 68 1
2024 68 1
2060 68 2
2174 68 1
2221 68 2
2281 68 1
2358 68 1
2366 68 1
2463 68 1
2499 68 1
2509 68 1
2522 68 1
2594 68 2
2599 68 1
2707 68 2
2729 68 1
2769 68 5
2777 68 1
2827 68 1
2842 68 1
2845 68 1
2983 68 1
2994 68 1
3000 68 1
3012 68 1
3035 68 1
3092 68 1
3217 68 1
3259 68 1
3272 68 1
3518 68 2
3712 68 4
3726 68 2
3820 68 2
3907 68 2
4050 68 1
4066 68 1
4068 68 1
4122 68 1
4298 68 1
4515 68 1
4533 68 1
4620 68 2
4655 68 2
4658 68 1
4666 68 1
4682 68 1
4798 68 2
4806 68 1
4813 68 1
4835 68 1
4868 68 1
4899 68 1
4918 68 1
4956 68 1
4977 68 1
4983 68 1
5068 68 1
5073 68 1
5112 68 48
5138 68 1
5142 68 1
5146 68 1
5149 68 1
5360 68 1
5365 68 1
5429 68 1
5540 68 2
5572 68 2
5641 68 1
5655 68 1
5713 68 2
5716 68 1
5756 68 1
5765 68 4
5784 68 1
5957 68 1
5964 68 1
6000 68 2
6005 68 1
6029 68 1
6082 68 1
6130 68 1
6195 68 1
6200 68 1
6267 68 2
6310 68 1
6415 68 1
6514 68 1
6558 68 1
6640 68 1
6672 68 1
6694 68 1
6816 68 1
6834 68 1
6849 68 1
6972 68 3
6981 68 1
7053 68 2
7060 68 2
7186 68 1
7228 68 2
7257 68 1
7258 68 1
7419 68 1
7453 68 1
7476 68 1
7805 68 1
7886 68 4
7908 68 1
8034 68 2
8037 68 1
8086 68 1
8128 68 4
8142 68 1
8236 68 1
8287 68 1
8322 68 1
8346 68 1
8435 68 1
8444 68 1
8556 68 1
8561 68 1
8693 68 1
8711 68 1
8761 68 30
8770 68 2
8805 68 2
8872 68 1
8884 68 1
8885 68 2
8888 68 1
8890 68 1
8892 68 1
8972 68 1
9008 68 1
9015 68 1
9033 68 2
9318 68 10
9333 68 1
9338 68 2
9351 68 5
9362 68 1
9369 68 7
9370 68 1
9428 68 4
9485 68 1
9580 68 1
9611 68 2
9656 68 1
9671 68 1
9826 68 1
9935 68 1
9984 68 1
10010 68 3
10080 68 1
10196 68 1
10227 68 2
10291 68 1
10334 68 1
10358 68 1
10395 68 1
10435 68 1
10449 68 1
10454 68 1
10458 68 1
10519 68 1
10533 68 2
10547 68 1
10575 68 1
10582 68 1
10596 68 2
10604 68 1
10647 68 1
10648 68 8
10911 68 2
10918 68 1
10942 68 4
10966 68 2
10967 68 1
11152 68 1
11209 68 1
11303 68 1
11335 68 4
11386 68 1
11397 68 1
11502 68 1
11612 68 1
11664 68 1
11666 68 1
11746 68 2
11747 68 1
11854 68 1
11857 68 1
11884 68 1
11891 68 1
11942 68 1
11974 68 1
11993 68 2
11995 68 1
12114 68 1
12157 68 1
12159 68 4
12165 68 1
12189 68 1
12222 68 1
12244 68 1
12293 68 1
12315 68 1
12343 68 1
12381 68 8
12383 68 12
12395 68 5
12454 68 1
12468 68 5
12504 68 1
12525 68 8
12648 68 3
12681 68 1
12685 68 1
12691 68 16
12729 68 2
12749 68 10
12800 68 1
12808 68 1
12814 68 1
12915 68 2
12972 68 8
12973 68 1
13078 68 6
13163 68 1
13167 68 1
13204 68 1
13273 68 7
13324 68 1
13354 68 4
13358 68 1
13393 68 5
13484 68 1
13573 68 1
13640 68 10
13719 68 1
13732 68 1
13747 68 13
13752 68 1
13810 68 2
13813 68 1
13833 68 3
13835 68 1
13836 68 1
13855 68 1
13859 68 4
13868 68 1
13877 68 3
13952 68 2
13993 68 1
13997 68 1
14001 68 4
14087 68 1
14122 68 1
14127 68 1
14139 68 2
14160 68 1
14171 68 2
14222 68 1
14277 68 5
14309 68 1
14319 68 1
14320 68 1
14354 68 1
14380 68 4
14409 68 1
14458 68 1
14482 68 1
14492 68 16
14497 68 1
14514 68 2
14603 68 1
14653 68 1
14688 68 1
14805 68 2
14879 68 1
14885 68 1
14960 68 1
14966 68 1
15008 68 1
15021 68 26
15038 68 1
15100 68 3
15223 68 1
15225 68 1
15245 68 2
1 69 8
39 69 1
40 69 1
50 69 1
57 69 14
82 69 2
95 69 1
97 69 1
121 69 7
134 69 6
135 69 11
136 69 14
157 69 2
160 69 3
163 69 1
205 69 1
210 69 1
214 69 1
249 69 1
255 69 1
277 69 1
278 69 1
288 69 1
297 69 2
298 69 17
299 69 5
315 69 2
337 69 4
351 69 1
356 69 1
369 69 1
380 69 1
417 69 1
477 69 2
489 69 1
565 69 2
584 69 3
589 69 1
701 69 4
711 69 1
776 69 2
789 69 1
825 69 1
846 69 1
850 69 1
878 69 1
896 69 1
941 69 1
956 69 2
1051 69 1
1196 69 2
1205 69 1
1244 69 1
1301 69 2
1313 69 1
1377 69 10
1441 69 3
1557 69 5
1624 69 1
1634 69 1
1705 69 1
1720 69 4
1734 69 2
1793 69 1
1801 69 1
1876 69 4
1913 69 1
1920 69 1
1934 69 1
1970 69 1
2060 69 2
2209 69 2
2238 69 1
2268 69 1
2403 69 1
2495 69 1
2509 69 1
2522 69 3
2534 69 1
2548 69 2
2592 69 1
2594 69 2
2612 69 1
2624 69 1
2671 69 1
2683 69 2
2741 69 1
2769 69 3
2770 69 1
2786 69 2
2827 69 5
2842 69 6
2845 69 1
2849 69 1
2893 69 3
2896 69 1
2907 69 2
2992 69 1
3000 69 1
3177 69 1
3217 69 1
3220 69 1
3272 69 2
3300 69 2
3331 69 1
3336 69 1
3338 69 1
3373 69 1
3383 69 2
3399 69 1
3470 69 1
3493 69 1
3573 69 3
3592 69 1
3712 69 1
3809 69 1
3819 69 1
3820 69 6
3834 69 4
3847 69 1
3861 69 1
3864 69 1
3899 69 1
3988 69 1
4035 69 1
4066 69 2
4068 69 1
4190 69 1
4195 69 1
4298 69 1
4315 69 1
4343 69 2
4366 69 1
4402 69 1
4409 69 1
4530 69 2
4650 69 1
4666 69 1
4685 69 1
4697 69 1
4709 69 1
4726 69 2
4898 69 1
4902 69 1
5024 69 1
5027 69 1
5049 69 2
5068 69 1
5112 69 53
5148 69 1
5151 69 1
5171 69 1
5311 69 2
5332 69 1
5458 69 2
5527 69 1
5540 69 1
5543 69 1
5546 69 2
5561 69 1
5655 69 1
5712 69 1
5713 69 1
5765 69 2
5817 69 1
5868 69 1
5905 69 1
6000 69 1
6014 69 1
6019 69 1
6022 69 1
6066 69 2
6115 69 1
6182 69 1
6236 69 1
6267 69 1
6329 69 2
6354 69 1
6355 69 1
6415 69 1
6417 69 1
6418 69 2
6432 69 2
6566 69 1
6614 69 1
6640 69 3
6667 69 1
6672 69 4
6814 69 1
6816 69 2
6849 69 2
6866 69 1
6872 69 3
6972 69 1
6973 69 1
7053 69 1
7054 69 2
7055 69 1
7060 69 3
7123 69 1
7131 69 1
7141 69 1
7216 69 1
7228 69 1
7435 69 1
7447 69 1
7531 69 1
7551 69 3
7557 69 1
7691 69 1
7844 69 1
7886 69 18
7925 69 1
8024 69 1
8066 69 2
8084 69 2
8128 69 1
8199 69 1
8236 69 1
8322 69 4
8367 69 1
8424 69 1
8499 69 1
8533 69 1
8542 69 1
8565 69 1
8566 69 1
8678 69 1
8701 69 2
8761 69 65
8787 69 1
8795 69 2
8864 69 1
8872 69 1
8885 69 1
8887 69 2
8899 69 1
8952 69 1
8989 69 1
9008 69 1
9033 69 2
9053 69 1
9182 69 1
9318 69 1
9333 69 2
9351 69 3
9353 69 1
9369 69 5
9414 69 1
9428 69 5
9498 69 1
9512 69 1
9547 69 1
9578 69 3
9688 69 1
9732 69 1
9760 69 1
9833 69 1
9849 69 1
9908 69 1
9935 69 1
9959 69 1
9970 69 1
10000 69 1
10007 69 1
10010 69 2
10022 69 1
10028 69 1
10051 69 1
10070 69 1
10080 69 1
10081 69 1
10093 69 1
10150 69 1
10227 69 2
10291 69 1
10318 69 1
10332 69 1
10351 69 1
10353 69 1
10389 69 1
10409 69 1
10418 69 2
10432 69 1
10435 69 1
10444 69 1
10533 69 11
10596 69 1
10622 69 1
10647 69 1
10648 69 9
10668 69 1
10757 69 1
10886 69 1
10891 69 1
10911 69 3
11044 69 1
11147 69 2
11223 69 2
11257 69 1
11326 69 1
11343 69 1
11344 69 1
11349 69 1
11375 69 1
11397 69 2
11413 69 3
11419 69 1
11557 69 2
11606 69 1
11674 69 1
11722 69 1
11746 69 3
11781 69 1
11827 69 1
11857 69 1
11879 69 1
11938 69 1
11993 69 1
11995 69 1
11996 69 1
12159 69 1
12183 69 1
12218 69 1
12244 69 2
12295 69 1
12310 69 1
12349 69 2
12376 69 1
12381 69 11
12383 69 23
12395 69 2
12450 69 1
12454 69 1
12468 69 9
12518 69 2
12525 69 25
12597 69 1
12685 69 1
12691 69 37
12749 69 13
12792 69 1
12861 69 3
12885 69 1
12911 69 2
12915 69 7
12972 69 3
13013 69 3
13044 69 1
13078 69 1
13167 69 2
13191 69 2
13241 69 1
13273 69 12
13352 69 1
13354 69 2
13359 69 1
13393 69 8
13414 69 1
13416 69 1
13425 69 1
13426 69 1
13460 69 2
13484 69 4
13495 69 2
13501 69 1
13537 69 1
13580 69 1
13640 69 27
13661 69 1
13732 69 3
13747 69 29
13803 69 1
13828 69 1
13833 69 1
13835 69 1
13836 69 2
13855 69 1
13859 69 3
13868 69 1
13877 69 3
13906 69 1
13940 69 1
13952 69 10
14001 69 4
14025 69 1
14079 69 1
14087 69 1
14127 69 1
14171 69 6
14217 69 1
14277 69 1
14303 69 1
14315 69 1
14357 69 1
14380 69 2
14449 69 1
14455 69 1
14469 69 1
14484 69 1
14492 69 32
14495 69 1
14603 69 2
14669 69 1
14688 69 3
14830 69 1
14870 69 1
14885 69 1
14966 69 3
14978 69 1
14981 69 1
15008 69 1
15021 69 13
15100 69 17
15128 69 1
15130 69 1
15159 69 1
15186 69 1
15203 69 1
1 70 12
2 70 10
57 70 15
70 70 4
82 70 1
95 70 1
99 70 1
121 70 17
134 70 8
135 70 4
136 70 13
148 70 1
153 70 3
157 70 3
158 70 3
160 70 5
165 70 1
193 70 2
205 70 1
246 70 1
278 70 1
288 70 4
289 70 1
297 70 2
298 70 47
299 70 5
337 70 2
340 70 1
351 70 1
354 70 1
374 70 1
381 70 1
399 70 1
438 70 1
477 70 2
497 70 1
529 70 1
532 70 1
578 70 1
583 70 1
586 70 1
589 70 1
612 70 1
669 70 1
671 70 1
701 70 7
744 70 3
776 70 2
777 70 1
905 70 1
906 70 1
920 70 3
966 70 1
976 70 1
1021 70 1
1245 70 1
1301 70 1
1335 70 1
1377 70 6
1441 70 1
1492 70 2
1500 70 1
1515 70 2
1519 70 2
1537 70 1
1557 70 15
1561 70 2
1584 70 2
1624 70 5
1636 70 1
1705 70 2
1720 70 5
1763 70 1
1801 70 3
1829 70 2
1876 70 6
1972 70 1
2055 70 1
2060 70 5
2174 70 1
2209 70 2
2221 70 1
2312 70 1
2322 70 1
2351 70 2
2366 70 3
2403 70 6
2410 70 2
2522 70 1
2532 70 1
2651 70 2
2678 70 1
2683 70 1
2686 70 1
2707 70 1
2741 70 1
2769 70 1
2770 70 2
2808 70 1
2827 70 3
2845 70 2
2893 70 1
2968 70 1
2994 70 1
3000 70 2
3085 70 1
3274 70 2
3300 70 1
3302 70 2
3315 70 1
3331 70 1
3336 70 1
3359 70 1
3504 70 1
3505 70 1
3518 70 1
3566 70 1
3573 70 1
3576 70 3
3594 70 1
3599 70 1
3654 70 1
3674 70 1
3712 70 1
3726 70 1
3769 70 1
3778 70 2
3812 70 1
3819 70 4
3820 70 2
3834 70 1
3874 70 1
3892 70 1
3907 70 5
3912 70 1
3921 70 1
3993 70 1
4031 70 1
4050 70 1
4065 70 2
4066 70 3
4086 70 1
4236 70 1
4343 70 1
4366 70 2
4406 70 1
4495 70 2
4537 70 1
4575 70 1
4678 70 1
4684 70 1
4685 70 1
4798 70 1
4816 70 1
4868 70 1
4891 70 1
4898 70 1
4899 70 1
4907 70 1
4930 70 1
4983 70 1
5006 70 3
5059 70 1
5073 70 1
5094 70 1
5112 70 36
5142 70 1
5146 70 1
5148 70 2
5149 70 1
5203 70 1
5214 70 1
5302 70 1
5311 70 2
5332 70 2
5387 70 1
5404 70 1
5527 70 1
5540 70 1
5541 70 1
5546 70 1
5577 70 1
5638 70 1
5655 70 1
5700 70 1
5737 70 1
5756 70 2
5765 70 2
5801 70 1
5836 70 1
5854 70 1
5868 70 1
5888 70 2
5933 70 1
6001 70 1
6054 70 1
6073 70 2
6086 70 1
6115 70 1
6147 70 1
6182 70 2
6195 70 1
6273 70 1
6280 70 2
6297 70 1
6342 70 1
6401 70 4
6432 70 2
6449 70 1
6640 70 3
6642 70 1
6646 70 1
6667 70 2
6672 70 4
6699 70 2
6754 70 1
6849 70 1
6858 70 1
6908 70 4
7053 70 9
7060 70 4
7087 70 1
7119 70 1
7141 70 1
7228 70 1
7233 70 1
7241 70 2
7358 70 1
7388 70 1
7390 70 1
7395 70 2
7417 70 1
7551 70 1
7555 70 1
7684 70 1
7685 70 2
7691 70 2
7740 70 1
7886 70 1
7938 70 1
8086 70 3
8141 70 1
8148 70 2
8199 70 2
8236 70 2
8318 70 2
8322 70 1
8356 70 2
8367 70 1
8382 70 1
8424 70 2
8465 70 1
8522 70 1
8532 70 1
8579 70 1
8695 70 1
8701 70 1
8758 70 2
8761 70 120
8768 70 1
8782 70 1
8788 70 1
8836 70 1
8864 70 1
8872 70 1
8885 70 2
8887 70 1
8891 70 3
8916 70 1
8925 70 1
8966 70 1
8989 70 1
9008 70 2
9027 70 1
9033 70 4
9095 70 1
9144 70 1
9244 70 3
9318 70 7
9319 70 1
9351 70 2
9362 70 1
9369 70 20
9394 70 1
9428 70 3
9445 70 2
9471 70 1
9475 70 1
9478 70 1
9483 70 1
9502 70 2
9515 70 1
9571 70 2
9577 70 1
9578 70 2
9580 70 1
9586 70 1
9603 70 1
9610 70 1
9611 70 2
9696 70 1
9732 70 1
9765 70 1
9777 70 2
9785 70 1
9803 70 2
9829 70 1
9882 70 1
9906 70 1
9935 70 1
9969 70 1
9970 70 2
9988 70 1
10010 70 3
10066 70 2
10070 70 1
10080 70 1
10081 70 1
10219 70 1
10227 70 4
10291 70 3
10318 70 2
10351 70 6
10358 70 3
10389 70 1
10418 70 1
10449 70 2
10454 70 1
10505 70 1
10533 70 1
10546 70 1
10549 70 1
10568 70 1
10583 70 2
10585 70 1
10588 70 2
10596 70 1
10600 70 1
10604 70 1
10648 70 22
10692 70 1
10738 70 1
10770 70 1
10942 70 3
10966 70 2
11023 70 1
11069 70 1
11126 70 1
11129 70 1
11147 70 1
11155 70 2
11160 70 1
11223 70 1
11225 70 1
11257 70 1
11302 70 1
11335 70 1
11337 70 1
11344 70 1
11378 70 1
11386 70 1
11389 70 2
11419 70 1
11427 70 1
11476 70 1
11502 70 2
11557 70 2
11560 70 1
11596 70 1
11653 70 1
11674 70 4
11676 70 1
11685 70 1
11746 70 1
11827 70 1
11857 70 2
11952 70 1
11954 70 1
11975 70 1
11996 70 2
12066 70 1
12093 70 1
12146 70 2
12159 70 7
12166 70 1
12189 70 1
12218 70 2
12222 70 1
12267 70 4
12278 70 1
12280 70 1
12293 70 1
12346 70 1
12349 70 7
12369 70 1
12376 70 1
12381 70 12
12382 70 3
12383 70 24
12395 70 5
12454 70 2
12468 70 5
12518 70 1
12525 70 35
12597 70 1
12645 70 2
12675 70 1
12685 70 4
12691 70 65
12749 70 14
12856 70 1
12915 70 8
12972 70 7
12973 70 1
12992 70 1
13013 70 4
13078 70 1
13184 70 1
13233 70 1
13273 70 14
13320 70 1
13342 70 1
13354 70 4
13359 70 1
13374 70 1
13393 70 15
13482 70 1
13484 70 3
13504 70 1
13537 70 1
13577 70 1
13584 70 1
13640 70 31
13661 70 2
13667 70 1
13672 70 1
13707 70 1
13725 70 1
13732 70 1
13747 70 15
13759 70 1
13833 70 2
13835 70 1
13836 70 3
13837 70 1
13859 70 1
13877 70 11
13952 70 6
14001 70 4
14025 70 1
14079 70 1
14139 70 3
14171 70 2
14217 70 1
14277 70 3
14294 70 1
14354 70 1
14372 70 1
14404 70 1
14409 70 2
14482 70 4
14483 70 1
14492 70 51
14543 70 1
14545 70 3
14551 70 1
14573 70 1
14575 70 1
14603 70 3
14605 70 1
14756 70 2
14830 70 1
14879 70 1
14885 70 1
14893 70 1
14925 70 1
14966 70 7
14969 70 1
14974 70 1
14982 70 1
15021 70 7
15028 70 1
15041 70 1
15045 70 1
15064 70 1
15100 70 6
15128 70 1
15245 70 2
1 71 15
2 71 9
8 71 48
9 71 1
10 71 1
12 71 1
13 71 4
17 71 1
29 71 4
34 71 1
57 71 52
60 71 2
62 71 1
82 71 289
85 71 2
88 71 1
95 71 2
99 71 1
101 71 1
109 71 4
121 71 21
134 71 5
135 71 10
136 71 24
137 71 9
138 71 3
148 71 2
152 71 1
156 71 42
158 71 1
160 71 3
161 71 1
163 71 1
193 71 2
210 71 2
217 71 1
223 71 3
231 71 1
264 71 1
273 71 1
277 71 1
288 71 1
289 71 1
297 71 7
298 71 67
299 71 13
332 71 1
337 71 9
338 71 1
340 71 1
341 71 1
351 71 4
363 71 1
417 71 1
437 71 1
441 71 5
446 71 13
447 71 1
448 71 1
471 71 1
483 71 4
489 71 1
499 71 1
530 71 1
585 71 1
586 71 1
596 71 1
612 71 5
613 71 1
622 71 1
660 71 1
702 71 2
740 71 1
744 71 2
755 71 1
764 71 1
785 71 1
788 71 1
822 71 1
860 71 1
868 71 2
887 71 2
905 71 4
920 71 5
938 71 1
1009 71 1
1011 71 1
1031 71 7
1033 71 1
1046 71 1
1051 71 2
1103 71 1
1119 71 1
1135 71 1
1195 71 2
1221 71 2
1225 71 1
1227 71 1
1244 71 1
1245 71 2
1301 71 1
1335 71 5
1348 71 1
1356 71 2
1373 71 1
1377 71 1
1381 71 1
1387 71 3
1388 71 1
1395 71 1
1441 71 3
1519 71 3
1524 71 1
1537 71 3
1540 71 1
1556 71 3
1557 71 10
1564 71 2
1584 71 6
1591 71 2
1607 71 2
1616 71 1
1618 71 2
1624 71 3
1629 71 4
1635 71 2
1708 71 1
1716 71 1
1720 71 6
1734 71 4
1814 71 1
1816 71 1
1817 71 1
1829 71 1
1841 71 1
1860 71 2
1876 71 1
1911 71 5
1956 71 4
1960 71 1
1972 71 3
1975 71 1
2030 71 1
2041 71 1
2060 71 2
2155 71 1
2156 71 1
2200 71 1
2206 71 1
2209 71 265
2238 71 2
2293 71 2
2304 71 1
2320 71 1
2348 71 1
2360 71 1
2385 71 1
2403 71 7
2522 71 1
2532 71 1
2575 71 1
2594 71 1
2638 71 1
2671 71 4
2674 71 1
2681 71 1
2683 71 2
2686 71 1
2704 71 1
2707 71 1
2718 71 1
2785 71 1
2791 71 1
2801 71 1
2840 71 1
2886 71 2
2893 71 2
2907 71 1
2910 71 1
2983 71 1
3000 71 2
3007 71 5
3012 71 1
3028 71 1
3074 71 1
3085 71 5
3181 71 2
3192 71 1
3196 71 4
3199 71 1
3206 71 2
3207 71 1
3220 71 1
3221 71 1
3222 71 1
3226 71 1
3274 71 3
3277 71 1
3278 71 1
3301 71 1
3314 71 1
3325 71 2
3336 71 1
3378 71 1
3409 71 1
3413 71 2
3425 71 1
3428 71 1
3476 71 1
3479 71 2
3493 71 2
3516 71 1
3533 71 1
3538 71 2
3548 71 1
3567 71 1
3573 71 2
3576 71 2
3580 71 1
3678 71 17
3710 71 1
3712 71 1
3723 71 1
3741 71 1
3743 71 3
3789 71 1
3809 71 8
3812 71 5
3819 71 1
3840 71 1
3845 71 2
3847 71 1
3884 71 1
3887 71 1
3912 71 1
3929 71 1
3949 71 1
3991 71 1
3992 71 1
4021 71 1
4031 71 1
4035 71 2
4049 71 1
4050 71 3
4066 71 1
4067 71 1
4068 71 2
4077 71 2
4082 71 1
4083 71 1
4086 71 1
4113 71 1
4122 71 1
4162 71 40
4163 71 1
4183 71 22
4240 71 2
4241 71 5
4253 71 1
4261 71 1
4262 71 1
4302 71 6
4303 71 1
4343 71 2
4356 71 2
4363 71 1
4366 71 2
4406 71 4
4409 71 2
4414 71 1
4492 71 1
4501 71 1
4519 71 1
4525 71 1
4530 71 1
4588 71 1
4618 71 1
4641 71 1
4664 71 1
4678 71 6
4737 71 2
4781 71 1
4803 71 1
4813 71 2
4818 71 2
4868 71 8
4874 71 1
4875 71 1
4891 71 4
4902 71 4
4904 71 2
4926 71 4
4927 71 1
4943 71 1
4953 71 1
4956 71 1
4991 71 1
5014 71 1
5017 71 3
5024 71 3
5051 71 1
5110 71 2
5112 71 24
5124 71 2
5149 71 1
5152 71 2
5155 71 1
5207 71 1
5214 71 4
5216 71 1
5247 71 1
5253 71 1
5343 71 1
5352 71 1
5358 71 1
5370 71 3
5404 71 1
5425 71 2
5474 71 1
5476 71 1
5501 71 1
5541 71 1
5547 71 1
5556 71 1
5564 71 2
5603 71 4
5632 71 1
5637 71 1
5655 71 2
5689 71 1
5695 71 1
5696 71 1
5701 71 1
5712 71 2
5729 71 1
5756 71 1
5783 71 1
5797 71 1
5806 71 1
5816 71 1
5821 71 2
5859 71 5
5860 71 13
5887 71 1
5933 71 4
5957 71 1
5959 71 1
6001 71 2
6002 71 1
6022 71 1
6037 71 2
6073 71 1
6080 71 1
6083 71 2
6086 71 365
6115 71 2
6123 71 1
6182 71 1
6194 71 1
6195 71 1
6222 71 7
6329 71 5
6359 71 1
6379 71 2
6382 71 1
6395 71 2
6399 71 2
6401 71 2
6418 71 1
6439 71 1
6492 71 1
6501 71 1
6513 71 1
6547 71 1
6550 71 1
6554 71 43
6589 71 1
6610 71 1
6631 71 1
6640 71 2
6663 71 1
6667 71 2
6692 71 1
6693 71 1
6733 71 1
6736 71 3
6832 71 1
6842 71 2
6847 71 2
6868 71 1
6877 71 1
6895 71 1
6916 71 2
6936 71 1
6950 71 2
6951 71 1
6990 71 1
7008 71 1
7053 71 2
7054 71 3
7060 71 9
7070 71 1
7084 71 1
7089 71 1
7112 71 2
7151 71 1
7160 71 1
7166 71 1
7188 71 1
7201 71 1
7216 71 2
7228 71 1
7229 71 2
7231 71 1
7283 71 2
7290 71 1
7319 71 1
7360 71 1
7390 71 1
7417 71 1
7419 71 1
7422 71 1
7440 71 1
7453 71 2
7457 71 1
7508 71 2
7512 71 3
7525 71 1
7549 71 2
7551 71 4
7553 71 1
7555 71 1
7565 71 1
7634 71 2
7649 71 1
7684 71 1
7696 71 1
7727 71 1
7740 71 2
7775 71 1
7783 71 2
7802 71 1
7824 71 1
7845 71 1
7860 71 1
7862 71 1
7880 71 2
7886 71 1
7900 71 1
7909 71 1
7918 71 1
7922 71 1
7936 71 1
8003 71 1
8007 71 1
8066 71 1
8086 71 1
8092 71 3
8104 71 1
8147 71 1
8199 71 1
8203 71 1
8232 71 1
8236 71 4
8238 71 1
8261 71 3
8300 71 1
8318 71 1
8322 71 6
8336 71 1
8344 71 3
8380 71 1
8491 71 1
8498 71 1
8499 71 1
8530 71 1
8565 71 1
8614 71 2
8640 71 2
8727 71 1
8761 71 314
8768 71 6
8770 71 4
8782 71 2
8846 71 1
8851 71 1
8859 71 2
8885 71 1
8887 71 1
8891 71 1
8892 71 1
8966 71 4
8976 71 1
8989 71 1
9008 71 1
9033 71 2
9062 71 5
9070 71 1
9086 71 1
9089 71 1
9091 71 3
9101 71 1
9121 71 2
9122 71 4
9171 71 1
9173 71 1
9192 71 1
9222 71 1
9295 71 1
9318 71 5
9330 71 1
9333 71 1
9340 71 2
9341 71 1
9351 71 5
9362 71 1
9369 71 25
9386 71 1
9396 71 1
9399 71 4
9428 71 1
9433 71 1
9441 71 1
9447 71 1
9458 71 1
9497 71 2
9502 71 4
9537 71 1
9553 71 1
9567 71 2
9571 71 7
9589 71 1
9603 71 3
9610 71 4
9611 71 1
9612 71 1
9644 71 1
9653 71 1
9654 71 1
9657 71 1
9699 71 1
9704 71 1
9749 71 1
9783 71 1
9803 71 15
9819 71 1
9826 71 8
9828 71 1
9829 71 4
9848 71 2
9860 71 1
9862 71 2
9914 71 11
9924 71 1
9944 71 1
9969 71 2
9970 71 4
10007 71 3
10022 71 2
10026 71 1
10036 71 1
10045 71 1
10051 71 1
10066 71 7
10080 71 1
10153 71 1
10169 71 1
10173 71 1
10184 71 4
10206 71 2
10224 71 1
10227 71 940
10243 71 1
10320 71 1
10349 71 1
10351 71 6
10358 71 1
10365 71 1
10422 71 2
10435 71 1
10449 71 1
10480 71 1
10547 71 1
10583 71 4
10586 71 3
10596 71 2
10600 71 1
10648 71 16
10668 71 1
10769 71 1
10781 71 1
10788 71 1
10901 71 1
10911 71 2
10922 71 1
10942 71 4
11001 71 1
11062 71 1
11098 71 2
11126 71 1
11209 71 2
11212 71 3
11284 71 1
11315 71 2
11317 71 1
11326 71 1
11337 71 1
11349 71 1
11378 71 1
11450 71 1
11458 71 1
11460 71 1
11481 71 1
11502 71 2
11510 71 1
11517 71 1
11518 71 4
11531 71 4
11557 71 7
11574 71 1
11671 71 1
11674 71 6
11676 71 2
11697 71 1
11725 71 1
11746 71 2
11750 71 1
11774 71 3
11810 71 1
11816 71 1
11838 71 1
11839 71 1
11857 71 1
11868 71 1
11911 71 1
11950 71 1
11952 71 3
11973 71 1
11980 71 1
11995 71 2
12003 71 6
12064 71 1
12077 71 1
12093 71 44
12125 71 1
12142 71 2
12144 71 1
12155 71 1
12157 71 1
12159 71 2
12167 71 1
12199 71 1
12201 71 1
12229 71 3
12296 71 1
12349 71 2
12374 71 1
12376 71 1
12381 71 13
12383 71 54
12384 71 1
12401 71 1
12451 71 1
12454 71 6
12468 71 2
12499 71 4
12505 71 1
12525 71 19
12577 71 1
12591 71 6
12621 71 1
12645 71 2
12648 71 1
12685 71 7
12691 71 177
12749 71 55
12774 71 1
12776 71 1
12799 71 3
12808 71 4
12822 71 2
12856 71 1
12915 71 1702
12972 71 14
12973 71 2
12992 71 3
13013 71 5
13078 71 1
13227 71 1
13235 71 1
13248 71 1
13273 71 43
13284 71 1
13296 71 7
13308 71 1
13342 71 2
13354 71 8
13393 71 20
13414 71 1
13416 71 1
13430 71 2
13444 71 1
13452 71 2
13482 71 43
13484 71 10
13510 71 1
13513 71 4
13537 71 3
13556 71 1
13573 71 2
13577 71 1
13580 71 2
13640 71 72
13647 71 1
13651 71 1
13661 71 3
13667 71 2
13698 71 2
13747 71 118
13752 71 1
13759 71 2
13770 71 1
13803 71 1
13835 71 12
13836 71 2
13852 71 1
13877 71 13
13886 71 2
13906 71 1
13952 71 1474
13976 71 1
14001 71 1
14006 71 2
14025 71 3
14045 71 2
14079 71 3
14096 71 1
14121 71 1
14127 71 2
14130 71 3
14135 71 1
14139 71 5
14160 71 33
14171 71 2
14217 71 1
14227 71 1
14288 71 1
14292 71 2
14295 71 1
14307 71 1
14315 71 2
14320 71 4
14340 71 7
14341 71 2
14372 71 2
14380 71 2
14409 71 3
14448 71 1
14492 71 108
14551 71 18
14575 71 1
14603 71 3
14688 71 11
14806 71 2
14830 71 1
14870 71 1
14879 71 2
14885 71 3
14966 71 8
14969 71 2
14978 71 1
14999 71 2
15044 71 1
15128 71 2
15133 71 1
15195 71 4
15231 71 1
15245 71 3
15254 71 1
15263 71 1
1 72 14
2 72 4
9 72 1
11 72 1
39 72 1
57 72 21
68 72 1
70 72 1
75 72 1
82 72 1
85 72 1
95 72 2
113 72 1
121 72 11
134 72 6
135 72 5
136 72 17
137 72 7
138 72 1
156 72 1
157 72 3
158 72 1
160 72 2
163 72 4
168 72 1
190 72 1
205 72 1
223 72 1
226 72 1
246 72 1
249 72 1
252 72 1
273 72 1
288 72 1
297 72 5
298 72 48
299 72 8
337 72 3
340 72 1
351 72 2
356 72 1
380 72 1
389 72 4
393 72 1
417 72 1
436 72 1
441 72 1
451 72 1
455 72 1
480 72 1
505 72 1
529 72 1
564 72 2
586 72 1
594 72 1
605 72 1
622 72 1
688 72 1
701 72 7
776 72 2
777 72 1
814 72 1
850 72 1
905 72 1
947 72 1
966 72 3
987 72 1
1011 72 1
1021 72 1
1031 72 2
1033 72 2
1051 72 2
1195 72 2
1205 72 1
1225 72 1
1243 72 1
1301 72 1
1335 72 1
1348 72 1
1356 72 1
1377 72 4
1378 72 2
1441 72 2
1473 72 1
1515 72 1
1544 72 1
1556 72 1
1557 72 4
1584 72 2
1588 72 2
1649 72 1
1705 72 1
1720 72 9
1734 72 2
1792 72 1
1793 72 1
1811 72 1
1831 72 1
1876 72 1
1920 72 2
1921 72 1
1925 72 1
1956 72 1
1963 72 1
1970 72 3
1975 72 1
2014 72 1
2059 72 2
2060 72 1
2079 72 2
2120 72 2
2130 72 1
2193 72 1
2194 72 1
2206 72 1
2209 72 1
2229 72 1
2247 72 2
2251 72 1
2268 72 1
2304 72 1
2351 72 1
2366 72 2
2368 72 1
2410 72 1
2509 72 1
2513 72 2
2521 72 1
2522 72 1
2533 72 1
2546 72 1
2547 72 1
2548 72 1
2549 72 2
2551 72 1
2594 72 1
2616 72 1
2623 72 1
2693 72 1
2707 72 2
2766 72 2
2769 72 1
2770 72 1
2801 72 1
2804 72 1
2827 72 2
2842 72 1
2845 72 5
2855 72 1
2893 72 1
2907 72 7
3007 72 2
3029 72 1
3060 72 1
3098 72 1
3111 72 2
3181 72 1
3203 72 1
3217 72 1
3236 72 1
3286 72 1
3315 72 1
3323 72 1
3368 72 1
3372 72 1
3399 72 1
3473 72 1
3475 72 1
3504 72 3
3527 72 1
3535 72 1
3537 72 1
3567 72 1
3573 72 2
3576 72 1
3587 72 2
3594 72 1
3619 72 1
3648 72 1
3654 72 1
3712 72 2
3743 72 1
3769 72 1
3812 72 1
3813 72 1
3819 72 1
3820 72 5
3833 72 1
3840 72 1
3887 72 1
3907 72 4
3912 72 2
4050 72 1
4065 72 1
4066 72 1
4067 72 1
4136 72 1
4160 72 1
4162 72 1
4178 72 1
4190 72 2
4203 72 1
4230 72 1
4246 72 1
4261 72 1
4274 72 1
4343 72 1
4356 72 1
4402 72 2
4406 72 1
4409 72 1
4414 72 1
4448 72 1
4462 72 1
4480 72 1
4532 72 2
4537 72 7
4561 72 1
4599 72 1
4705 72 2
4719 72 1
4738 72 1
4766 72 4
4770 72 1
4826 72 1
4868 72 4
4880 72 1
4891 72 2
4898 72 1
4902 72 1
4962 72 1
5015 72 2
5063 72 1
5082 72 2
5104 72 1
5109 72 1
5112 72 89
5124 72 1
5160 72 1
5214 72 1
5226 72 1
5257 72 1
5259 72 1
5286 72 1
5302 72 1
5311 72 2
5382 72 1
5449 72 1
5454 72 1
5458 72 2
5480 72 1
5482 72 1
5543 72 1
5546 72 1
5549 72 1
5561 72 1
5594 72 1
5603 72 1
5655 72 1
5669 72 1
5691 72 1
5712 72 1
5713 72 1
5763 72 1
5765 72 5
5865 72 1
5887 72 1
5910 72 2
5911 72 1
5933 72 2
6000 72 2
6017 72 2
6019 72 2
6022 72 1
6032 72 1
6069 72 1
6071 72 1
6083 72 1
6086 72 3
6094 72 1
6115 72 1
6123 72 1
6130 72 2
6145 72 1
6171 72 1
6182 72 2
6183 72 1
6195 72 2
6216 72 1
6220 72 1
6267 72 4
6277 72 2
6280 72 1
6297 72 1
6301 72 1
6377 72 1
6395 72 2
6432 72 1
6437 72 1
6503 72 1
6512 72 2
6551 72 1
6566 72 1
6631 72 1
6640 72 6
6663 72 1
6667 72 1
6672 72 1
6718 72 1
6736 72 1
6814 72 3
6842 72 1
6868 72 1
6891 72 1
6908 72 3
6936 72 1
6959 72 1
6972 72 1
7001 72 2
7053 72 4
7054 72 1
7055 72 1
7060 72 1
7087 72 1
7186 72 1
7206 72 2
7228 72 2
7229 72 2
7241 72 2
7250 72 1
7266 72 1
7336 72 1
7389 72 1
7390 72 1
7419 72 1
7435 72 1
7437 72 1
7444 72 1
7458 72 1
7461 72 1
7500 72 1
7551 72 1
7555 72 1
7634 72 2
7676 72 1
7747 72 1
7778 72 1
7800 72 1
7805 72 2
7818 72 1
7826 72 1
7843 72 1
7860 72 1
7862 72 1
7874 72 1
7880 72 3
7886 72 5
7909 72 1
7925 72 1
7956 72 1
7984 72 1
8021 72 1
8028 72 2
8031 72 1
8034 72 2
8066 72 2
8074 72 1
8086 72 4
8115 72 1
8128 72 4
8130 72 1
8199 72 1
8202 72 1
8298 72 1
8317 72 2
8322 72 3
8327 72 1
8336 72 1
8356 72 1
8380 72 1
8424 72 6
8452 72 1
8465 72 1
8498 72 1
8579 72 2
8582 72 2
8614 72 2
8693 72 1
8720 72 1
8758 72 1
8761 72 59
8787 72 2
8796 72 1
8815 72 1
8872 72 2
8884 72 1
8885 72 8
8890 72 1
8924 72 1
8952 72 1
8966 72 2
9008 72 2
9033 72 2
9060 72 1
9078 72 1
9083 72 2
9155 72 1
9214 72 1
9318 72 5
9333 72 2
9346 72 1
9351 72 3
9369 72 12
9394 72 1
9412 72 1
9417 72 1
9428 72 2
9460 72 1
9478 72 2
9498 72 1
9502 72 2
9537 72 1
9546 72 1
9547 72 2
9571 72 4
9578 72 1
9585 72 1
9629 72 1
9639 72 1
9657 72 1
9733 72 1
9764 72 1
9765 72 1
9785 72 1
9803 72 2
9808 72 1
9833 72 1
9860 72 2
9935 72 1
9970 72 5
10010 72 5
10028 72 1
10047 72 1
10053 72 1
10066 72 1
10081 72 1
10183 72 1
10196 72 1
10204 72 1
10227 72 8
10273 72 1
10303 72 1
10306 72 1
10318 72 5
10331 72 1
10351 72 2
10418 72 1
10432 72 1
10458 72 2
10466 72 1
10505 72 2
10519 72 1
10533 72 9
10575 72 1
10596 72 1
10620 72 1
10632 72 1
10647 72 1
10648 72 10
10666 72 1
10738 72 4
10757 72 1
10793 72 3
10825 72 1
10911 72 1
10920 72 1
10933 72 1
10942 72 4
10966 72 3
11035 72 1
11068 72 1
11069 72 2
11087 72 1
11096 72 1
11098 72 1
11126 72 1
11152 72 1
11245 72 1
11326 72 1
11335 72 3
11343 72 1
11386 72 2
11397 72 1
11427 72 1
11452 72 1
11458 72 1
11476 72 2
11502 72 2
11557 72 1
11559 72 1
11653 72 1
11666 72 1
11674 72 1
11676 72 1
11682 72 1
11685 72 6
11746 72 2
11747 72 2
11778 72 1
11841 72 1
11879 72 1
11887 72 1
11891 72 1
11906 72 1
11952 72 1
11953 72 2
11958 72 1
11980 72 2
11993 72 2
11995 72 1
12003 72 1
12049 72 1
12084 72 1
12121 72 1
12124 72 1
12159 72 5
12166 72 1
12218 72 2
12227 72 2
12267 72 4
12332 72 1
12349 72 6
12381 72 13
12383 72 43
12395 72 2
12401 72 1
12450 72 2
12454 72 5
12468 72 7
12518 72 3
12525 72 10
12597 72 1
12621 72 2
12645 72 1
12648 72 1
12675 72 1
12681 72 3
12685 72 7
12691 72 43
12726 72 4
12745 72 4
12749 72 16
12776 72 1
12856 72 4
12861 72 1
12883 72 1
12915 72 11
12972 72 7
12992 72 3
13013 72 4
13076 72 1
13078 72 1
13107 72 1
13167 72 2
13191 72 1
13241 72 1
13248 72 1
13273 72 22
13308 72 1
13321 72 1
13342 72 1
13352 72 1
13354 72 5
13358 72 1
13380 72 1
13393 72 19
13409 72 1
13484 72 7
13576 72 1
13584 72 1
13640 72 20
13650 72 1
13661 72 2
13667 72 1
13719 72 1
13732 72 7
13747 72 33
13752 72 2
13759 72 1
13810 72 1
13828 72 1
13833 72 4
13835 72 9
13855 72 1
13870 72 2
13877 72 7
13942 72 1
13952 72 16
13961 72 1
14001 72 3
14025 72 4
14062 72 1
14079 72 5
14087 72 1
14127 72 3
14130 72 1
14139 72 1
14154 72 1
14171 72 5
14222 72 1
14277 72 6
14291 72 1
14295 72 2
14309 72 1
14315 72 1
14372 72 1
14380 72 1
14404 72 3
14409 72 1
14419 72 2
14434 72 1
14447 72 1
14455 72 1
14482 72 7
14492 72 54
14545 72 1
14569 72 3
14575 72 1
14663 72 1
14693 72 1
14704 72 1
14756 72 1
14795 72 2
14805 72 1
14806 72 1
14829 72 1
14867 72 1
14881 72 1
14885 72 3
14960 72 2
14966 72 4
14978 72 1
14981 72 1
15021 72 18
15041 72 1
15045 72 1
15076 72 1
15100 72 10
15128 72 1
15186 72 1
15195 72 2
15245 72 2
1 73 18
2 73 10
10 73 2
50 73 2
57 73 63
60 73 2
70 73 4
82 73 4
105 73 1
109 73 4
117 73 2
121 73 32
134 73 6
135 73 11
136 73 19
137 73 12
148 73 1
153 73 2
157 73 4
158 73 6
160 73 2
163 73 2
180 73 2
190 73 2
205 73 2
241 73 2
246 73 3
249 73 2
255 73 2
264 73 2
277 73 3
278 73 2
288 73 6
297 73 6
298 73 64
299 73 11
315 73 3
337 73 1
345 73 2
351 73 4
356 73 2
375 73 1
389 73 4
417 73 2
437 73 2
449 73 2
480 73 2
579 73 2
589 73 2
594 73 4
612 73 4
613 73 2
682 73 1
701 73 17
776 73 2
777 73 2
785 73 2
823 73 2
825 73 2
869 73 2
898 73 2
920 73 2
926 73 2
936 73 2
966 73 2
1031 73 5
1033 73 4
1051 73 4
1116 73 2
1219 73 2
1244 73 2
1292 73 2
1356 73 4
1377 73 10
1378 73 4
1441 73 2
1473 73 2
1524 73 2
1540 73 2
1556 73 4
1557 73 10
1561 73 2
1591 73 2
1613 73 2
1705 73 4
1720 73 16
1770 73 2
1801 73 2
1829 73 2
1876 73 4
1934 73 2
1956 73 2
1963 73 2
1970 73 7
1972 73 1
2055 73 2
2060 73 8
2180 73 2
2191 73 1
2209 73 3
2301 73 2
2353 73 2
2366 73 8
2387 73 2
2403 73 2
2405 73 2
2521 73 2
2527 73 2
2547 73 2
2548 73 2
2549 73 2
2577 73 2
2580 73 1
2594 73 2
2618 73 1
2684 73 2
2693 73 2
2769 73 8
2770 73 3
2827 73 4
2842 73 2
2849 73 2
2853 73 1
2893 73 2
2907 73 2
2928 73 1
2991 73 2
3000 73 2
3007 73 3
3028 73 3
3092 73 2
3098 73 2
3148 73 2
3196 73 1
3206 73 2
3272 73 2
3305 73 2
3336 73 2
3534 73 2
3535 73 2
3544 73 2
3572 73 2
3576 73 2
3617 73 2
3712 73 7
3723 73 2
3740 73 2
3743 73 4
3812 73 4
3819 73 1
3820 73 12
3874 73 2
3892 73 2
3899 73 2
3907 73 4
3949 73 2
3990 73 2
4064 73 2
4065 73 2
4067 73 3
4068 73 4
4086 73 1
4090 73 2
4137 73 4
4184 73 2
4207 73 2
4261 73 2
4271 73 2
4298 73 2
4315 73 2
4326 73 2
4332 73 1
4343 73 2
4409 73 1
4410 73 2
4414 73 2
4448 73 2
4451 73 2
4501 73 2
4530 73 2
4533 73 2
4537 73 7
4600 73 2
4697 73 2
4704 73 2
4723 73 2
4798 73 2
4800 73 2
4868 73 2
4881 73 2
4891 73 4
4958 73 2
4983 73 2
5106 73 2
5112 73 232
5253 73 4
5311 73 6
5332 73 4
5344 73 2
5370 73 4
5413 73 2
5463 73 2
5477 73 1
5546 73 1
5637 73 2
5638 73 2
5655 73 2
5669 73 2
5686 73 2
5713 73 2
5723 73 2
5729 73 2
5765 73 14
5805 73 2
5806 73 2
5817 73 2
5860 73 2
5878 73 2
5933 73 2
5948 73 2
6000 73 6
6002 73 2
6018 73 2
6067 73 1
6086 73 6
6182 73 2
6201 73 1
6232 73 2
6252 73 2
6329 73 2
6395 73 4
6399 73 2
6420 73 2
6432 73 4
6503 73 2
6512 73 4
6513 73 4
6522 73 1
6547 73 2
6566 73 4
6577 73 2
6613 73 2
6615 73 2
6640 73 6
6816 73 2
6829 73 1
6842 73 4
6872 73 2
6897 73 1
6916 73 2
6933 73 4
6950 73 2
6972 73 1
7041 73 1
7053 73 4
7054 73 2
7060 73 6
7107 73 2
7220 73 3
7229 73 2
7241 73 4
7395 73 2
7435 73 2
7440 73 2
7503 73 2
7551 73 4
7634 73 2
7649 73 2
7723 73 2
7809 73 2
7812 73 1
7860 73 2
7886 73 16
7909 73 2
8024 73 2
8029 73 3
8032 73 2
8034 73 2
8066 73 3
8084 73 1
8128 73 4
8152 73 2
8199 73 2
8236 73 2
8269 73 2
8271 73 2
8318 73 2
8322 73 8
8332 73 2
8356 73 1
8363 73 2
8424 73 4
8441 73 4
8458 73 1
8473 73 6
8476 73 2
8526 73 2
8540 73 2
8556 73 2
8609 73 2
8614 73 2
8617 73 2
8679 73 3
8761 73 108
8820 73 1
8859 73 2
8872 73 2
8885 73 4
8931 73 2
9008 73 2
9014 73 1
9033 73 8
9105 73 2
9128 73 2
9141 73 2
9146 73 3
9182 73 2
9194 73 2
9214 73 2
9318 73 10
9333 73 2
9346 73 6
9351 73 4
9369 73 22
9407 73 2
9428 73 18
9474 73 2
9478 73 1
9494 73 2
9497 73 2
9502 73 2
9547 73 4
9576 73 2
9578 73 5
9732 73 5
9745 73 2
9750 73 2
9764 73 2
9766 73 2
9777 73 2
9803 73 4
9829 73 3
9970 73 4
10000 73 3
10010 73 12
10026 73 2
10070 73 3
10080 73 2
10081 73 2
10093 73 3
10146 73 2
10148 73 2
10196 73 4
10206 73 2
10227 73 8
10273 73 2
10291 73 2
10311 73 2
10321 73 2
10351 73 14
10380 73 2
10435 73 2
10449 73 2
10493 73 1
10505 73 2
10533 73 4
10560 73 2
10583 73 4
10586 73 6
10632 73 2
10648 73 19
10666 73 5
10691 73 5
10825 73 4
10891 73 2
10901 73 2
10911 73 5
10942 73 4
10966 73 3
11011 73 2
11044 73 2
11065 73 2
11096 73 2
11108 73 2
11130 73 2
11144 73 2
11152 73 2
11160 73 2
11178 73 2
11234 73 2
11245 73 2
11326 73 2
11345 73 6
11353 73 2
11385 73 1
11386 73 2
11393 73 2
11397 73 4
11420 73 2
11427 73 2
11476 73 4
11502 73 2
11531 73 4
11537 73 2
11557 73 3
11574 73 2
11664 73 1
11674 73 2
11680 73 2
11685 73 4
11720 73 1
11746 73 4
11806 73 2
11810 73 4
11857 73 4
11891 73 2
11895 73 2
11933 73 2
11951 73 2
11993 73 3
11995 73 2
12003 73 2
12078 73 2
12125 73 2
12144 73 4
12159 73 6
12166 73 2
12173 73 2
12199 73 2
12218 73 5
12227 73 2
12244 73 4
12274 73 2
12349 73 1
12381 73 24
12382 73 2
12383 73 58
12395 73 4
12454 73 7
12468 73 17
12499 73 7
12525 73 40
12591 73 2
12621 73 2
12645 73 5
12675 73 4
12681 73 2
12685 73 6
12691 73 132
12745 73 8
12749 73 47
12814 73 2
12822 73 3
12856 73 6
12883 73 2
12915 73 16
12972 73 4
12973 73 5
12992 73 10
13003 73 2
13013 73 9
13078 73 9
13091 73 2
13163 73 2
13167 73 4
13229 73 3
13241 73 5
13273 73 32
13307 73 2
13354 73 15
13355 73 1
13386 73 1
13393 73 27
13416 73 1
13484 73 6
13513 73 2
13523 73 2
13573 73 2
13637 73 2
13640 73 30
13650 73 2
13661 73 3
13710 73 2
13732 73 5
13741 73 2
13746 73 2
13747 73 74
13752 73 4
13792 73 2
13833 73 8
13835 73 5
13836 73 4
13842 73 3
13855 73 6
13859 73 3
13868 73 4
13877 73 12
13925 73 2
13952 73 10
14001 73 11
14025 73 6
14079 73 4
14087 73 2
14119 73 2
14130 73 6
14139 73 2
14160 73 3
14171 73 12
14172 73 2
14277 73 1
14294 73 2
14315 73 2
14319 73 4
14320 73 2
14354 73 2
14380 73 6
14448 73 2
14482 73 6
14484 73 2
14492 73 106
14545 73 4
14551 73 2
14575 73 6
14599 73 2
14603 73 2
14688 73 2
14756 73 2
14805 73 2
14830 73 2
14867 73 2
14870 73 2
14885 73 2
14966 73 4
14969 73 2
14981 73 4
15008 73 2
15021 73 35
15100 73 10
15129 73 4
15159 73 2
15195 73 1
15220 73 1
15245 73 2
15265 73 2
1 74 6
2 74 5
57 74 15
82 74 2
101 74 1
121 74 6
134 74 6
135 74 3
136 74 11
137 74 2
138 74 1
153 74 1
157 74 2
158 74 1
160 74 1
161 74 1
163 74 1
165 74 1
180 74 1
202 74 1
288 74 1
297 74 1
298 74 19
299 74 3
315 74 1
337 74 1
340 74 1
354 74 2
389 74 1
537 74 1
558 74 1
586 74 1
612 74 1
701 74 6
702 74 1
711 74 2
755 74 1
777 74 1
783 74 1
920 74 4
1033 74 1
1117 74 1
1244 74 1
1284 74 1
1301 74 1
1377 74 2
1380 74 1
1416 74 1
1492 74 1
1538 74 1
1556 74 1
1557 74 3
1613 74 1
1712 74 1
1720 74 4
1734 74 1
1803 74 1
1876 74 1
1898 74 2
1911 74 1
1956 74 2
1963 74 1
2060 74 2
2077 74 1
2130 74 1
2180 74 1
2191 74 1
2209 74 2
2216 74 1
2268 74 1
2283 74 1
2366 74 1
2403 74 1
2421 74 1
2509 74 1
2527 74 1
2590 74 2
2804 74 1
2827 74 2
2849 74 1
2987 74 1
3096 74 1
3181 74 1
3196 74 2
3300 74 1
3410 74 1
3592 74 2
3631 74 2
3654 74 1
3712 74 1
3778 74 1
3812 74 1
3820 74 4
3907 74 5
3990 74 1
4003 74 1
4066 74 1
4068 74 1
4084 74 1
4124 74 1
4183 74 1
4197 74 1
4241 74 1
4271 74 1
4302 74 3
4343 74 4
4402 74 1
4530 74 1
4537 74 2
4559 74 1
4587 74 1
4609 74 1
4682 74 1
4688 74 1
4713 74 1
4746 74 1
4798 74 1
4868 74 1
4881 74 1
4893 74 1
4899 74 1
4907 74 1
5002 74 1
5014 74 1
5020 74 2
5068 74 1
5082 74 1
5112 74 49
5124 74 1
5261 74 1
5308 74 1
5311 74 1
5331 74 1
5336 74 1
5540 74 2
5541 74 1
5547 74 1
5561 74 1
5655 74 2
5737 74 1
5765 74 1
5791 74 1
6019 74 1
6069 74 1
6086 74 2
6115 74 1
6195 74 1
6273 74 2
6297 74 1
6359 74 1
6402 74 1
6554 74 1
6667 74 1
6672 74 1
6736 74 2
6807 74 1
6872 74 1
6981 74 1
6994 74 1
7053 74 2
7060 74 4
7166 74 1
7220 74 1
7229 74 1
7319 74 1
7337 74 1
7395 74 1
7440 74 1
7531 74 1
7551 74 1
7649 74 1
7886 74 1
7928 74 1
7988 74 1
8034 74 2
8084 74 1
8161 74 1
8203 74 1
8284 74 1
8310 74 1
8322 74 1
8332 74 1
8352 74 1
8424 74 2
8556 74 1
8561 74 1
8614 74 1
8761 74 40
8795 74 1
8817 74 1
8872 74 1
8885 74 2
8887 74 1
8989 74 1
9008 74 1
9015 74 1
9033 74 1
9059 74 1
9122 74 1
9144 74 1
9318 74 6
9340 74 1
9369 74 4
9394 74 2
9428 74 3
9474 74 2
9512 74 1
9515 74 1
9571 74 1
9585 74 1
9776 74 1
9803 74 1
9808 74 1
9829 74 1
9970 74 1
9992 74 1
9995 74 1
10007 74 1
10010 74 1
10053 74 1
10114 74 1
10146 74 2
10227 74 6
10417 74 1
10419 74 1
10471 74 1
10505 74 1
10533 74 2
10547 74 1
10583 74 1
10588 74 1
10632 74 1
10647 74 1
10648 74 10
10735 74 1
10911 74 1
10966 74 1
11069 74 2
11096 74 1
11124 74 2
11131 74 2
11165 74 1
11234 74 1
11245 74 2
11303 74 1
11397 74 1
11419 74 1
11452 74 1
11625 74 1
11674 74 1
11746 74 2
11885 74 1
11900 74 1
11975 74 1
11988 74 1
11993 74 1
12003 74 2
12066 74 1
12093 74 2
12159 74 3
12218 74 1
12293 74 1
12349 74 3
12352 74 1
12381 74 5
12383 74 15
12395 74 2
12454 74 2
12468 74 4
12525 74 10
12578 74 1
12591 74 1
12645 74 2
12685 74 4
12691 74 15
12749 74 14
12776 74 2
12856 74 3
12915 74 12
12972 74 1
13010 74 1
13044 74 1
13126 74 1
13167 74 3
13191 74 1
13273 74 7
13354 74 6
13355 74 1
13393 74 6
13425 74 2
13580 74 1
13640 74 9
13661 74 1
13719 74 1
13747 74 19
13792 74 1
13810 74 2
13833 74 2
13835 74 1
13836 74 1
13877 74 2
13940 74 1
13952 74 9
14006 74 2
14025 74 2
14045 74 1
14079 74 2
14087 74 2
14127 74 1
14139 74 1
14171 74 2
14172 74 2
14277 74 1
14294 74 1
14309 74 1
14319 74 1
14320 74 1
14335 74 1
14380 74 1
14396 74 1
14404 74 1
14409 74 1
14419 74 1
14455 74 2
14482 74 1
14492 74 22
14575 74 2
14762 74 1
14806 74 1
14870 74 1
14879 74 1
14966 74 5
14978 74 1
14982 74 1
15021 74 11
15100 74 9
15195 74 1
1 75 5
2 75 4
8 75 1
9 75 1
57 75 20
72 75 1
82 75 4
85 75 1
95 75 1
101 75 1
121 75 5
135 75 2
136 75 9
137 75 4
148 75 1
153 75 1
156 75 1
160 75 2
161 75 2
163 75 1
165 75 2
220 75 1
244 75 1
277 75 3
288 75 2
297 75 1
298 75 16
299 75 8
337 75 2
340 75 1
341 75 1
376 75 1
393 75 1
441 75 1
477 75 1
564 75 1
579 75 1
586 75 2
612 75 2
622 75 1
701 75 6
711 75 1
744 75 1
776 75 1
785 75 1
846 75 1
947 75 1
963 75 1
966 75 1
1031 75 5
1051 75 1
1109 75 1
1170 75 1
1225 75 1
1292 75 1
1335 75 1
1348 75 1
1356 75 1
1377 75 7
1556 75 2
1557 75 4
1561 75 1
1644 75 1
1654 75 1
1720 75 4
1829 75 2
1876 75 1
1904 75 1
1911 75 1
1925 75 1
1960 75 1
1975 75 1
1980 75 1
1997 75 1
2052 75 1
2060 75 3
2180 75 1
2191 75 1
2209 75 2
2221 75 1
2251 75 1
2255 75 1
2281 75 1
2288 75 1
2300 75 2
2366 75 2
2369 75 1
2403 75 1
2522 75 1
2548 75 1
2599 75 1
2657 75 1
2684 75 1
2729 75 1
2766 75 1
2769 75 3
2827 75 1
2893 75 1
2907 75 1
3000 75 2
3085 75 1
3086 75 1
3196 75 1
3272 75 1
3302 75 1
3305 75 1
3518 75 2
3527 75 3
3552 75 1
3573 75 1
3576 75 1
3577 75 1
3597 75 2
3686 75 2
3712 75 1
3743 75 3
3785 75 2
3809 75 1
3812 75 1
3819 75 1
3820 75 5
3847 75 1
3907 75 4
4008 75 1
4021 75 1
4031 75 2
4050 75 2
4230 75 1
4271 75 1
4302 75 1
4315 75 1
4343 75 2
4406 75 1
4448 75 1
4678 75 2
4727 75 1
4773 75 1
4798 75 2
4816 75 1
4891 75 1
4898 75 1
4956 75 1
5112 75 26
5124 75 2
5129 75 2
5149 75 1
5214 75 1
5250 75 1
5332 75 1
5370 75 1
5458 75 1
5527 75 3
5540 75 1
5541 75 3
5546 75 1
5547 75 1
5561 75 1
5623 75 1
5626 75 1
5686 75 2
5750 75 1
5765 75 2
5806 75 1
5821 75 3
5897 75 1
5933 75 1
5948 75 1
5986 75 1
6005 75 1
6019 75 1
6024 75 1
6086 75 6
6115 75 1
6123 75 1
6182 75 1
6329 75 1
6415 75 1
6416 75 1
6425 75 1
6503 75 1
6631 75 1
6640 75 1
6651 75 1
6672 75 2
6699 75 1
6748 75 1
6832 75 1
6834 75 1
6872 75 1
7001 75 1
7060 75 1
7107 75 1
7166 75 1
7206 75 1
7358 75 1
7361 75 1
7376 75 1
7409 75 1
7456 75 1
7551 75 2
7555 75 1
7556 75 1
7685 75 1
7778 75 1
7827 75 1
7938 75 1
7983 75 1
8019 75 1
8028 75 1
8078 75 1
8086 75 2
8092 75 1
8198 75 1
8236 75 2
8238 75 1
8318 75 1
8322 75 5
8367 75 1
8424 75 2
8473 75 1
8614 75 2
8693 75 1
8697 75 2
8701 75 1
8727 75 1
8761 75 170
8768 75 1
8770 75 1
8788 75 2
8799 75 1
8851 75 1
8872 75 1
9005 75 1
9033 75 3
9182 75 1
9295 75 1
9318 75 6
9321 75 1
9333 75 1
9351 75 1
9364 75 1
9369 75 13
9412 75 1
9444 75 1
9447 75 1
9497 75 1
9502 75 1
9546 75 1
9567 75 1
9578 75 1
9639 75 1
9644 75 1
9732 75 1
9749 75 1
9785 75 1
9803 75 3
9829 75 3
9839 75 1
9914 75 1
9960 75 1
9969 75 1
9970 75 1
9985 75 1
9992 75 2
10001 75 2
10026 75 1
10066 75 1
10080 75 1
10093 75 3
10134 75 1
10152 75 2
10162 75 1
10196 75 1
10204 75 1
10227 75 9
10273 75 1
10318 75 1
10331 75 1
10351 75 4
10368 75 1
10444 75 1
10533 75 3
10586 75 1
10648 75 5
10666 75 1
10751 75 1
10891 75 1
10911 75 4
10920 75 1
10932 75 1
10942 75 1
10946 75 1
11137 75 1
11155 75 1
11234 75 1
11326 75 1
11344 75 1
11349 75 1
11462 75 1
11502 75 1
11581 75 1
11621 75 1
11685 75 1
11746 75 3
11857 75 1
11900 75 1
11996 75 1
12037 75 1
12049 75 1
12155 75 1
12159 75 2
12166 75 1
12173 75 2
12189 75 1
12215 75 1
12218 75 1
12227 75 1
12244 75 1
12300 75 1
12349 75 3
12381 75 9
12382 75 1
12383 75 30
12395 75 6
12401 75 1
12445 75 2
12454 75 5
12468 75 2
12518 75 1
12525 75 8
12565 75 1
12633 75 1
12645 75 1
12676 75 1
12685 75 5
12691 75 79
12749 75 20
12885 75 1
12915 75 11
12972 75 7
12973 75 1
12988 75 1
13013 75 1
13076 75 1
13078 75 1
13167 75 1
13191 75 1
13273 75 23
13342 75 1
13354 75 3
13393 75 20
13482 75 2
13484 75 3
13513 75 1
13515 75 1
13533 75 1
13537 75 2
13573 75 1
13580 75 1
13640 75 29
13650 75 2
13661 75 2
13710 75 1
13732 75 2
13747 75 46
13759 75 1
13828 75 1
13835 75 6
13836 75 3
13855 75 1
13859 75 1
13877 75 17
13952 75 5
14001 75 2
14025 75 3
14045 75 1
14087 75 2
14127 75 1
14130 75 3
14148 75 1
14160 75 1
14277 75 1
14294 75 1
14319 75 1
14320 75 2
14340 75 1
14380 75 1
14419 75 1
14482 75 2
14492 75 56
14500 75 1
14545 75 1
14553 75 1
14575 75 2
14688 75 1
14806 75 1
14870 75 1
14885 75 1
14960 75 2
14966 75 2
14978 75 3
15008 75 1
15021 75 16
15090 75 1
15100 75 4
15128 75 2
15195 75 1
15245 75 1
1 76 23
2 76 15
8 76 36
9 76 1
11 76 5
13 76 3
19 76 2
29 76 12
40 76 1
49 76 1
50 76 2
54 76 1
57 76 47
61 76 1
63 76 1
68 76 1
70 76 2
73 76 2
80 76 4
82 76 64
85 76 3
88 76 2
95 76 2
99 76 1
109 76 3
113 76 1
121 76 20
134 76 9
135 76 12
136 76 25
137 76 3
138 76 17
148 76 5
153 76 3
156 76 178
157 76 6
158 76 1
160 76 5
161 76 1
162 76 3
163 76 4
165 76 2
190 76 1
193 76 3
196 76 1
198 76 1
209 76 1
210 76 1
223 76 5
230 76 1
236 76 1
246 76 1
248 76 1
251 76 1
255 76 1
263 76 2
264 76 1
277 76 3
288 76 5
289 76 2
297 76 5
298 76 64
299 76 20
315 76 6
330 76 1
337 76 13
338 76 3
340 76 1
341 76 2
343 76 1
345 76 1
351 76 4
354 76 6
356 76 1
363 76 3
369 76 1
373 76 1
380 76 1
389 76 2
394 76 1
397 76 2
417 76 2
436 76 2
446 76 2
450 76 1
451 76 2
455 76 1
459 76 1
477 76 4
489 76 6
500 76 1
537 76 1
564 76 3
578 76 2
579 76 3
581 76 1
583 76 1
584 76 3
586 76 1
594 76 2
596 76 3
605 76 2
612 76 4
634 76 1
637 76 1
647 76 1
660 76 2
669 76 1
671 76 1
682 76 1
688 76 2
689 76 2
701 76 16
702 76 2
714 76 1
736 76 1
744 76 1
747 76 1
750 76 1
755 76 1
776 76 1
777 76 1
799 76 1
800 76 1
832 76 1
850 76 1
864 76 1
865 76 1
868 76 1
887 76 2
905 76 2
920 76 1
938 76 1
960 76 1
966 76 7
977 76 1
1001 76 1
1017 76 1
1019 76 1
1031 76 8
1033 76 2
1046 76 1
1051 76 8
1170 76 5
1194 76 1
1195 76 1
1196 76 4
1204 76 1
1205 76 1
1225 76 3
1243 76 1
1244 76 1
1245 76 3
1258 76 1
1292 76 2
1295 76 1
1297 76 1
1301 76 5
1306 76 1
1329 76 3
1349 76 1
1356 76 4
1368 76 1
1371 76 1
1377 76 59
1378 76 4
1387 76 1
1441 76 8
1484 76 2
1519 76 1
1536 76 1
1540 76 1
1557 76 18
1561 76 1
1564 76 1
1574 76 3
1584 76 2
1589 76 3
1591 76 1
1592 76 1
1624 76 3
1632 76 1
1635 76 1
1636 76 4
1645 76 1
1649 76 1
1651 76 1
1654 76 1
1664 76 1
1705 76 2
1710 76 2
1720 76 15
1726 76 2
1744 76 1
1747 76 1
1812 76 1
1816 76 2
1829 76 2
1860 76 4
1875 76 2
1876 76 5
1878 76 1
1879 76 1
1911 76 3
1913 76 1
1921 76 1
1925 76 4
1931 76 1
1932 76 1
1933 76 1
1956 76 1
1960 76 2
1963 76 2
1970 76 1
1972 76 1
1980 76 1
2052 76 1
2060 76 2
2078 76 1
2092 76 1
2111 76 1
2131 76 1
2133 76 1
2134 76 1
2140 76 1
2146 76 4
2174 76 1
2180 76 1
2191 76 1
2194 76 1
2195 76 3
2206 76 3
2209 76 41
2210 76 1
2216 76 1
2221 76 2
2222 76 1
2231 76 1
2238 76 1
2254 76 1
2283 76 1
2293 76 1
2304 76 2
2351 76 5
2364 76 3
2366 76 2
2391 76 1
2403 76 3
2463 76 1
2501 76 1
2513 76 1
2520 76 1
2523 76 1
2524 76 1
2534 76 1
2590 76 1
2594 76 1
2600 76 1
2618 76 1
2623 76 2
2657 76 1
2671 76 5
2674 76 1
2683 76 1
2684 76 1
2687 76 1
2729 76 1
2762 76 1
2769 76 9
2770 76 2
2779 76 1
2797 76 1
2801 76 1
2804 76 3
2825 76 1
2827 76 5
2842 76 1
2845 76 7
2855 76 1
2879 76 1
2883 76 1
2886 76 2
2893 76 5
2906 76 1
2907 76 5
2910 76 1
2928 76 1
2940 76 2
2947 76 1
2966 76 2
2983 76 1
2992 76 2
2994 76 1
3000 76 2
3007 76 1
3028 76 12
3029 76 2
3044 76 1
3045 76 1
3056 76 1
3074 76 1
3085 76 3
3092 76 1
3093 76 1
3095 76 1
3098 76 2
3099 76 2
3111 76 2
3126 76 1
3153 76 1
3220 76 1
3223 76 1
3236 76 1
3272 76 1
3274 76 1
3288 76 1
3302 76 1
3305 76 2
3314 76 3
3331 76 4
3336 76 3
3382 76 1
3409 76 1
3418 76 1
3424 76 1
3476 76 3
3479 76 6
3486 76 1
3493 76 1
3506 76 1
3516 76 9
3518 76 2
3521 76 1
3527 76 1
3531 76 1
3535 76 4
3544 76 1
3567 76 1
3572 76 5
3573 76 4
3576 76 2
3577 76 2
3592 76 2
3597 76 1
3619 76 4
3636 76 2
3654 76 1
3686 76 2
3694 76 1
3711 76 2
3712 76 10
3731 76 1
3743 76 3
3764 76 1
3778 76 1
3782 76 1
3809 76 1
3812 76 1
3820 76 12
3828 76 1
3834 76 2
3840 76 2
3847 76 1
3857 76 1
3861 76 3
3874 76 2
3899 76 1
3907 76 16
3921 76 1
3990 76 1
3992 76 1
4008 76 1
4034 76 3
4040 76 1
4042 76 2
4050 76 3
4064 76 5
4065 76 2
4066 76 5
4067 76 2
4068 76 1
4070 76 2
4087 76 1
4097 76 1
4151 76 1
4158 76 2
4162 76 71
4163 76 6
4183 76 42
4188 76 1
4192 76 1
4195 76 1
4196 76 1
4205 76 1
4235 76 1
4241 76 2
4261 76 1
4302 76 1
4316 76 1
4319 76 1
4325 76 3
4338 76 1
4343 76 8
4366 76 3
4402 76 4
4406 76 6
4408 76 1
4409 76 2
4410 76 1
4437 76 2
4448 76 1
4469 76 2
4480 76 1
4492 76 1
4495 76 1
4515 76 1
4518 76 1
4533 76 1
4537 76 8
4561 76 1
4575 76 1
4587 76 1
4662 76 1
4678 76 3
4713 76 1
4726 76 1
4732 76 1
4733 76 1
4736 76 1
4738 76 1
4752 76 1
4773 76 1
4798 76 6
4800 76 1
4803 76 1
4805 76 1
4813 76 1
4826 76 1
4835 76 1
4868 76 5
4880 76 1
4881 76 3
4885 76 2
4891 76 1
4893 76 3
4901 76 1
4902 76 1
4907 76 1
4918 76 1
4926 76 1
4953 76 1
4956 76 4
4958 76 1
4979 76 1
4983 76 2
5015 76 3
5021 76 1
5025 76 1
5027 76 4
5049 76 1
5073 76 1
5086 76 1
5110 76 3
5112 76 248
5124 76 1
5139 76 1
5149 76 1
5151 76 1
5160 76 2
5165 76 1
5167 76 1
5188 76 3
5194 76 1
5214 76 2
5219 76 1
5250 76 2
5259 76 1
5266 76 1
5280 76 1
5286 76 1
5311 76 2
5331 76 1
5336 76 1
5343 76 1
5349 76 1
5361 76 1
5367 76 1
5370 76 5
5378 76 3
5427 76 1
5429 76 1
5454 76 1
5458 76 2
5469 76 1
5474 76 2
5500 76 1
5514 76 1
5527 76 3
5540 76 5
5541 76 2
5547 76 1
5551 76 1
5556 76 3
5561 76 1
5564 76 1
5589 76 1
5603 76 5
5614 76 1
5616 76 1
5628 76 1
5632 76 1
5642 76 1
5648 76 4
5652 76 1
5655 76 3
5686 76 3
5694 76 1
5705 76 1
5756 76 6
5758 76 1
5761 76 1
5762 76 1
5765 76 10
5791 76 1
5800 76 1
5801 76 2
5807 76 1
5818 76 1
5821 76 2
5850 76 1
5851 76 1
5853 76 1
5854 76 1
5859 76 7
5860 76 14
5878 76 4
5880 76 2
5887 76 1
5902 76 1
5910 76 1
5933 76 1
5935 76 1
5948 76 1
5951 76 1
5964 76 1
5982 76 1
5995 76 2
6000 76 5
6022 76 6
6045 76 1
6066 76 1
6079 76 2
6080 76 1
6083 76 1
6085 76 1
6086 76 116
6093 76 1
6115 76 4
6123 76 1
6124 76 4
6155 76 2
6182 76 4
6207 76 1
6216 76 1
6218 76 2
6222 76 12
6246 76 5
6248 76 1
6252 76 1
6256 76 1
6267 76 3
6273 76 1
6277 76 2
6280 76 1
6306 76 1
6313 76 1
6329 76 3
6332 76 1
6350 76 1
6359 76 3
6373 76 1
6379 76 1
6381 76 1
6393 76 1
6394 76 1
6401 76 2
6415 76 1
6418 76 1
6420 76 1
6429 76 2
6431 76 2
6432 76 5
6439 76 1
6440 76 1
6467 76 1
6500 76 1
6507 76 1
6512 76 1
6513 76 1
6520 76 1
6536 76 1
6537 76 2
6554 76 15
6558 76 2
6566 76 2
6568 76 1
6580 76 1
6592 76 2
6601 76 1
6619 76 1
6623 76 1
6628 76 1
6631 76 1
6640 76 10
6650 76 1
6651 76 3
6672 76 1
6693 76 3
6711 76 1
6722 76 1
6736 76 1
6772 76 1
6816 76 1
6828 76 1
6829 76 1
6841 76 2
6842 76 2
6849 76 4
6854 76 3
6865 76 3
6871 76 1
6872 76 1
6884 76 2
6897 76 1
6908 76 5
6916 76 1
6924 76 1
6936 76 2
6943 76 1
6972 76 3
6990 76 1
6996 76 1
7008 76 1
7011 76 1
7027 76 2
7041 76 2
7053 76 7
7054 76 3
7060 76 10
7087 76 5
7107 76 2
7141 76 4
7142 76 3
7147 76 1
7151 76 13
7168 76 9
7217 76 1
7228 76 13
7229 76 7
7244 76 1
7257 76 2
7266 76 1
7286 76 1
7288 76 2
7290 76 1
7319 76 1
7323 76 1
7327 76 1
7328 76 1
7361 76 2
7374 76 2
7378 76 1
7389 76 1
7390 76 1
7398 76 1
7417 76 1
7422 76 1
7428 76 3
7435 76 1
7437 76 1
7440 76 4
7442 76 1
7444 76 1
7447 76 1
7464 76 2
7496 76 1
7510 76 1
7543 76 1
7546 76 2
7551 76 9
7555 76 1
7558 76 1
7599 76 1
7612 76 1
7621 76 1
7634 76 3
7649 76 1
7684 76 1
7685 76 6
7696 76 2
7714 76 1
7716 76 1
7723 76 3
7738 76 1
7740 76 1
7776 76 2
7778 76 2
7805 76 2
7809 76 1
7819 76 1
7842 76 1
7860 76 1
7862 76 2
7870 76 1
7874 76 1
7880 76 2
7886 76 23
7888 76 1
7901 76 1
7908 76 1
7910 76 1
7918 76 1
7925 76 1
7946 76 1
7991 76 1
8024 76 1
8028 76 2
8030 76 1
8031 76 1
8034 76 5
8079 76 1
8080 76 2
8084 76 2
8086 76 3
8092 76 3
8128 76 4
8189 76 1
8197 76 2
8198 76 1
8210 76 1
8215 76 1
8222 76 2
8236 76 3
8238 76 1
8253 76 2
8270 76 1
8282 76 1
8318 76 1
8322 76 14
8336 76 1
8344 76 1
8346 76 3
8356 76 2
8357 76 1
8364 76 1
8380 76 2
8393 76 1
8424 76 8
8428 76 2
8429 76 1
8430 76 1
8435 76 1
8441 76 1
8465 76 1
8468 76 1
8473 76 3
8512 76 1
8516 76 1
8517 76 4
8521 76 1
8532 76 1
8557 76 3
8561 76 5
8566 76 1
8576 76 1
8578 76 2
8614 76 2
8616 76 1
8626 76 1
8665 76 1
8674 76 1
8679 76 3
8682 76 1
8693 76 2
8697 76 1
8720 76 2
8727 76 2
8733 76 1
8743 76 2
8751 76 1
8761 76 156
8768 76 1
8770 76 5
8772 76 1
8788 76 1
8795 76 2
8799 76 2
8804 76 1
8805 76 2
8806 76 1
8809 76 1
8815 76 1
8816 76 1
8822 76 1
8838 76 2
8843 76 1
8851 76 3
8872 76 3
8873 76 1
8885 76 10
8887 76 1
8890 76 2
8891 76 3
8899 76 3
8925 76 2
8929 76 2
8939 76 1
8966 76 4
8969 76 1
8971 76 1
8992 76 1
9001 76 2
9008 76 1
9026 76 1
9032 76 3
9033 76 3
9055 76 1
9058 76 1
9062 76 3
9082 76 1
9088 76 1
9091 76 1
9098 76 1
9105 76 2
9107 76 1
9115 76 1
9117 76 1
9128 76 1
9145 76 1
9146 76 1
9160 76 1
9170 76 1
9175 76 1
9182 76 2
9192 76 4
9214 76 2
9229 76 1
9244 76 3
9295 76 2
9318 76 40
9333 76 4
9338 76 1
9340 76 1
9341 76 1
9346 76 1
9351 76 9
9362 76 3
9364 76 2
9369 76 22
9390 76 1
9394 76 1
9412 76 1
9415 76 1
9416 76 1
9428 76 5
9431 76 2
9432 76 1
9435 76 1
9449 76 1
9462 76 1
9465 76 1
9468 76 1
9477 76 1
9478 76 1
9483 76 2
9494 76 2
9498 76 1
9502 76 3
9510 76 1
9512 76 3
9514 76 1
9515 76 1
9535 76 1
9561 76 1
9567 76 1
9571 76 4
9576 76 3
9577 76 1
9578 76 9
9579 76 1
9584 76 1
9585 76 2
9588 76 1
9597 76 2
9602 76 1
9610 76 2
9611 76 6
9612 76 3
9629 76 1
9653 76 1
9657 76 3
9670 76 1
9688 76 1
9699 76 1
9701 76 1
9723 76 1
9732 76 1
9749 76 1
9760 76 1
9763 76 1
9764 76 3
9768 76 1
9774 76 1
9776 76 1
9777 76 2
9785 76 2
9799 76 1
9803 76 3
9826 76 9
9829 76 2
9833 76 1
9858 76 2
9860 76 1
9862 76 3
9868 76 1
9870 76 1
9872 76 1
9882 76 1
9892 76 1
9906 76 1
9914 76 10
9935 76 1
9969 76 1
9970 76 9
9982 76 1
9986 76 1
9988 76 1
10001 76 1
10007 76 3
10010 76 9
10022 76 1
10028 76 1
10037 76 1
10048 76 1
10051 76 1
10053 76 1
10062 76 2
10066 76 1
10070 76 2
10080 76 1
10093 76 6
10113 76 1
10146 76 3
10163 76 1
10169 76 2
10196 76 1
10206 76 1
10207 76 3
10213 76 1
10227 76 239
10253 76 2
10265 76 1
10273 76 2
10286 76 1
10306 76 1
10311 76 1
10315 76 1
10351 76 39
10353 76 1
10358 76 2
10389 76 6
10391 76 1
10394 76 4
10395 76 1
10399 76 1
10418 76 9
10419 76 1
10449 76 1
10458 76 2
10465 76 1
10471 76 1
10519 76 4
10533 76 19
10547 76 2
10556 76 1
10560 76 1
10583 76 3
10585 76 1
10586 76 4
10588 76 1
10596 76 3
10600 76 1
10601 76 1
10604 76 3
10612 76 3
10622 76 1
10632 76 2
10648 76 23
10664 76 1
10666 76 1
10691 76 1
10738 76 1
10769 76 1
10788 76 3
10804 76 1
10825 76 1
10828 76 1
10834 76 1
10871 76 1
10891 76 4
10901 76 1
10911 76 7
10920 76 2
10942 76 48
10946 76 1
10966 76 4
10972 76 2
10975 76 1
10996 76 1
11005 76 1
11037 76 1
11039 76 1
11084 76 3
11087 76 1
11093 76 1
11096 76 1
11098 76 3
11108 76 1
11126 76 1
11136 76 2
11146 76 1
11147 76 1
11152 76 1
11160 76 1
11165 76 2
11173 76 1
11189 76 1
11191 76 1
11207 76 1
11223 76 1
11232 76 1
11234 76 1
11245 76 1
11257 76 1
11271 76 1
11299 76 1
11312 76 2
11326 76 1
11338 76 1
11343 76 2
11345 76 3
11348 76 1
11349 76 2
11351 76 1
11353 76 1
11361 76 1
11365 76 1
11384 76 1
11386 76 5
11393 76 2
11397 76 7
11419 76 2
11427 76 1
11434 76 1
11441 76 1
11452 76 6
11460 76 4
11476 76 2
11480 76 1
11490 76 1
11502 76 1
11505 76 1
11506 76 1
11510 76 3
11531 76 2
11535 76 1
11548 76 1
11556 76 1
11557 76 3
11560 76 2
11567 76 2
11575 76 1
11583 76 1
11666 76 1
11674 76 2
11676 76 2
11680 76 1
11682 76 2
11685 76 12
11697 76 1
11722 76 1
11725 76 1
11746 76 6
11747 76 1
11767 76 1
11778 76 1
11809 76 1
11810 76 2
11816 76 2
11819 76 1
11832 76 1
11841 76 3
11857 76 2
11879 76 1
11882 76 1
11883 76 1
11886 76 1
11892 76 1
11906 76 1
11925 76 2
11933 76 1
11952 76 2
11975 76 2
11979 76 1
11993 76 2
11994 76 1
11996 76 1
12003 76 1
12026 76 1
12041 76 1
12046 76 2
12051 76 1
12059 76 1
12066 76 1
12093 76 15
12138 76 1
12144 76 1
12151 76 1
12159 76 6
12161 76 2
12166 76 10
12170 76 3
12173 76 2
12185 76 1
12218 76 2
12229 76 2
12231 76 1
12244 76 3
12258 76 1
12267 76 3
12289 76 1
12293 76 2
12295 76 3
12297 76 1
12298 76 1
12300 76 3
12308 76 1
12310 76 1
12313 76 1
12321 76 1
12332 76 5
12343 76 1
12348 76 1
12349 76 9
12352 76 2
12354 76 1
12355 76 2
12376 76 1
12381 76 15
12382 76 1
12383 76 49
12395 76 12
12445 76 2
12450 76 1
12454 76 2
12468 76 15
12499 76 2
12502 76 1
12523 76 2
12525 76 39
12569 76 1
12570 76 1
12578 76 2
12582 76 1
12591 76 1
12597 76 1
12645 76 2
12648 76 1
12675 76 1
12681 76 2
12685 76 5
12691 76 93
12726 76 1
12729 76 1
12744 76 1
12745 76 3
12749 76 38
12764 76 1
12776 76 3
12785 76 1
12799 76 1
12800 76 1
12808 76 3
12822 76 5
12856 76 4
12861 76 1
12883 76 1
12898 76 1
12911 76 1
12915 76 150
12919 76 2
12972 76 14
12973 76 3
12992 76 2
13013 76 5
13068 76 1
13078 76 10
13102 76 2
13126 76 5
13167 76 13
13184 76 3
13185 76 1
13191 76 3
13227 76 4
13233 76 1
13241 76 2
13256 76 1
13269 76 1
13273 76 35
13283 76 1
13291 76 1
13296 76 4
13324 76 1
13353 76 1
13354 76 10
13355 76 1
13358 76 1
13359 76 1
13363 76 1
13374 76 3
13393 76 34
13414 76 1
13416 76 1
13426 76 1
13482 76 15
13484 76 9
13502 76 1
13504 76 3
13513 76 3
13515 76 3
13523 76 1
13537 76 2
13544 76 1
13545 76 1
13568 76 2
13573 76 1
13580 76 3
13618 76 2
13639 76 1
13640 76 56
13647 76 1
13650 76 1
13661 76 4
13672 76 1
13681 76 1
13696 76 1
13706 76 1
13710 76 2
13725 76 3
13732 76 3
13747 76 75
13752 76 3
13759 76 2
13770 76 2
13781 76 1
13803 76 1
13813 76 1
13828 76 1
13833 76 2
13835 76 7
13836 76 3
13837 76 1
13851 76 1
13855 76 3
13868 76 7
13870 76 1
13877 76 21
13906 76 1
13925 76 3
13952 76 149
13961 76 1
14001 76 20
14006 76 1
14025 76 7
14030 76 1
14045 76 2
14079 76 4
14087 76 2
14096 76 2
14114 76 1
14121 76 1
14127 76 2
14130 76 1
14139 76 7
14148 76 2
14155 76 1
14160 76 5
14171 76 16
14172 76 1
14195 76 2
14217 76 1
14227 76 1
14277 76 6
14288 76 1
14295 76 1
14307 76 2
14315 76 2
14319 76 5
14320 76 1
14340 76 3
14354 76 4
14369 76 1
14380 76 3
14387 76 2
14396 76 1
14404 76 1
14409 76 1
14429 76 3
14448 76 2
14455 76 1
14458 76 3
14484 76 1
14485 76 1
14489 76 3
14492 76 84
14523 76 2
14545 76 1
14551 76 3
14553 76 2
14575 76 3
14603 76 2
14624 76 1
14645 76 1
14653 76 1
14660 76 1
14672 76 1
14674 76 1
14688 76 3
14692 76 2
14697 76 1
14756 76 3
14775 76 1
14789 76 1
14805 76 1
14850 76 1
14867 76 1
14869 76 1
14870 76 4
14878 76 1
14879 76 2
14885 76 5
14914 76 1
14925 76 1
14960 76 1
14966 76 7
14978 76 1
14981 76 6
14982 76 1
15008 76 1
15021 76 53
15041 76 3
15044 76 1
15045 76 2
15074 76 1
15100 76 12
15126 76 1
15128 76 2
15129 76 1
15156 76 1
15173 76 2
15186 76 2
15195 76 3
15198 76 1
15231 76 1
15245 76 2
15263 76 1
1 77 2
2 77 1
39 77 1
40 77 1
57 77 15
82 77 4
93 77 1
101 77 1
113 77 1
121 77 4
134 77 2
135 77 5
136 77 14
137 77 4
138 77 1
156 77 1
160 77 3
161 77 1
163 77 2
165 77 2
214 77 1
220 77 1
244 77 1
249 77 1
251 77 2
288 77 3
297 77 5
298 77 34
299 77 5
315 77 1
337 77 3
340 77 2
341 77 1
351 77 1
364 77 1
369 77 1
373 77 1
436 77 2
438 77 1
477 77 1
492 77 1
605 77 2
612 77 1
637 77 1
701 77 1
702 77 1
744 77 1
785 77 1
846 77 1
938 77 1
966 77 1
1013 77 1
1019 77 1
1031 77 2
1051 77 1
1100 77 1
1109 77 1
1385 77 1
1399 77 1
1404 77 1
1441 77 2
1473 77 1
1492 77 1
1511 77 1
1519 77 2
1544 77 1
1584 77 2
1632 77 1
1720 77 1
1784 77 1
1860 77 1
1876 77 1
1925 77 1
1956 77 1
1960 77 1
1970 77 1
1972 77 1
1980 77 1
2055 77 1
2060 77 1
2080 77 1
2128 77 1
2155 77 1
2180 77 1
2191 77 1
2195 77 1
2209 77 1
2258 77 1
2351 77 1
2366 77 2
2463 77 1
2522 77 1
2523 77 1
2548 77 1
2604 77 1
2651 77 1
2657 77 1
2766 77 1
2806 77 1
2827 77 5
2845 77 2
2907 77 1
2993 77 1
2994 77 1
3000 77 1
3007 77 1
3018 77 1
3036 77 1
3196 77 1
3203 77 1
3236 77 1
3272 77 1
3301 77 1
3302 77 1
3473 77 1
3534 77 1
3575 77 1
3654 77 1
3686 77 1
3711 77 1
3712 77 1
3728 77 1
3819 77 1
3840 77 1
3857 77 1
3907 77 2
3998 77 1
4012 77 1
4050 77 2
4067 77 1
4271 77 1
4315 77 1
4406 77 1
4409 77 2
4417 77 1
4480 77 1
4518 77 1
4537 77 3
4600 77 1
4609 77 1
4685 77 1
4737 77 1
4798 77 1
4868 77 2
4881 77 1
4891 77 1
4898 77 1
4912 77 1
4926 77 1
4956 77 1
5112 77 33
5124 77 1
5151 77 1
5152 77 1
5153 77 1
5252 77 1
5253 77 1
5261 77 2
5282 77 1
5292 77 1
5311 77 1
5387 77 1
5395 77 3
5458 77 1
5527 77 1
5541 77 1
5561 77 1
5564 77 1
5577 77 1
5603 77 1
5669 77 2
5765 77 2
5802 77 1
5806 77 1
5872 77 1
5947 77 1
6000 77 1
6005 77 1
6086 77 4
6091 77 1
6124 77 1
6130 77 1
6195 77 1
6202 77 1
6218 77 1
6288 77 1
6342 77 1
6507 77 1
6554 77 1
6614 77 1
6623 77 1
6631 77 2
6719 77 1
6733 77 1
6802 77 1
6814 77 1
6830 77 1
6936 77 1
6972 77 1
6981 77 1
7001 77 1
7008 77 1
7053 77 3
7054 77 1
7060 77 3
7087 77 1
7207 77 1
7228 77 3
7229 77 2
7241 77 3
7395 77 1
7417 77 2
7440 77 1
7449 77 1
7451 77 1
7555 77 2
7639 77 1
7684 77 1
7696 77 1
7854 77 1
7874 77 1
7988 77 1
8021 77 1
8034 77 3
8086 77 1
8128 77 2
8184 77 1
8236 77 2
8317 77 1
8322 77 3
8356 77 1
8364 77 1
8367 77 3
8376 77 2
8424 77 3
8449 77 1
8476 77 2
8512 77 1
8555 77 1
8565 77 1
8576 77 1
8577 77 1
8587 77 1
8614 77 1
8617 77 1
8693 77 2
8711 77 1
8730 77 1
8761 77 129
8794 77 1
8795 77 1
8838 77 1
8872 77 2
8885 77 4
8891 77 2
8892 77 1
8969 77 1
8995 77 1
9008 77 4
9033 77 3
9183 77 1
9227 77 2
9285 77 1
9318 77 5
9333 77 1
9338 77 1
9351 77 2
9369 77 8
9428 77 2
9431 77 1
9467 77 1
9474 77 1
9483 77 1
9535 77 1
9578 77 2
9584 77 1
9610 77 1
9611 77 1
9732 77 1
9785 77 1
9803 77 1
9808 77 1
9859 77 1
9860 77 1
9959 77 1
9960 77 1
9970 77 1
9988 77 2
10007 77 1
10008 77 1
10043 77 1
10081 77 2
10146 77 2
10196 77 1
10227 77 7
10290 77 1
10291 77 1
10318 77 2
10351 77 2
10358 77 1
10411 77 1
10471 77 1
10506 77 1
10533 77 5
10568 77 1
10583 77 1
10594 77 1
10598 77 1
10648 77 6
10793 77 2
10891 77 1
10911 77 6
10942 77 3
10966 77 1
11023 77 1
11037 77 1
11039 77 1
11098 77 1
11126 77 1
11257 77 1
11312 77 1
11326 77 1
11335 77 1
11386 77 1
11397 77 3
11419 77 1
11458 77 1
11476 77 4
11674 77 1
11746 77 1
11747 77 1
11763 77 1
11810 77 1
11841 77 1
11891 77 1
11952 77 1
11993 77 1
12141 77 1
12142 77 1
12159 77 5
12218 77 1
12230 77 1
12267 77 2
12275 77 1
12349 77 2
12362 77 1
12381 77 8
12383 77 28
12395 77 1
12454 77 3
12525 77 7
12645 77 1
12685 77 3
12691 77 38
12726 77 1
12729 77 1
12745 77 3
12749 77 15
12822 77 2
12856 77 2
12911 77 2
12915 77 13
12972 77 1
13013 77 4
13078 77 5
13167 77 2
13191 77 3
13227 77 1
13241 77 2
13272 77 1
13273 77 20
13301 77 1
13354 77 3
13355 77 1
13393 77 15
13452 77 1
13484 77 5
13573 77 1
13602 77 1
13640 77 18
13661 77 1
13732 77 1
13733 77 1
13747 77 54
13836 77 1
13855 77 2
13859 77 3
13877 77 4
13940 77 1
13952 77 4
13997 77 1
14006 77 1
14025 77 1
14068 77 1
14087 77 1
14130 77 2
14139 77 1
14148 77 2
14160 77 1
14171 77 3
14222 77 1
14277 77 1
14315 77 1
14320 77 2
14340 77 2
14380 77 3
14394 77 2
14404 77 1
14409 77 1
14448 77 2
14482 77 1
14492 77 45
14545 77 2
14603 77 3
14688 77 1
14806 77 1
14966 77 1
14974 77 2
15008 77 1
15021 77 11
15041 77 1
15100 77 4
15159 77 1
1 78 4
2 78 5
57 78 23
68 78 1
70 78 1
82 78 1
93 78 1
101 78 1
118 78 1
121 78 3
134 78 2
135 78 1
136 78 8
137 78 6
148 78 1
153 78 2
156 78 1
160 78 1
162 78 1
163 78 1
209 78 1
246 78 2
251 78 2
252 78 1
263 78 1
277 78 1
289 78 1
290 78 1
297 78 1
298 78 20
299 78 6
315 78 3
331 78 1
337 78 3
381 78 2
389 78 4
397 78 1
418 78 1
497 78 1
565 78 1
578 78 1
579 78 3
584 78 2
589 78 1
613 78 1
671 78 1
701 78 1
905 78 2
920 78 2
1017 78 2
1021 78 1
1051 78 1
1109 78 1
1117 78 1
1205 78 1
1243 78 1
1244 78 1
1301 78 1
1349 78 1
1356 78 4
1377 78 7
1384 78 1
1441 78 2
1556 78 1
1557 78 8
1561 78 1
1574 78 2
1624 78 1
1705 78 1
1710 78 1
1720 78 5
1734 78 1
1793 78 1
1801 78 1
1860 78 1
1876 78 1
1911 78 2
1920 78 1
2052 78 1
2059 78 1
2060 78 2
2073 78 1
2092 78 1
2180 78 1
2194 78 2
2195 78 1
2203 78 1
2209 78 3
2221 78 1
2253 78 1
2254 78 1
2283 78 1
2284 78 1
2293 78 1
2304 78 1
2358 78 1
2366 78 3
2403 78 1
2520 78 1
2521 78 1
2580 78 1
2590 78 1
2594 78 1
2624 78 1
2707 78 1
2729 78 1
2769 78 1
2788 78 1
2827 78 4
2845 78 1
2849 78 1
2889 78 1
2893 78 1
2907 78 3
2966 78 1
2987 78 2
3000 78 1
3007 78 1
3035 78 1
3097 78 1
3226 78 1
3260 78 1
3302 78 1
3336 78 1
3373 78 1
3411 78 1
3435 78 1
3572 78 2
3576 78 1
3577 78 1
3587 78 1
3619 78 1
3686 78 1
3712 78 2
3743 78 1
3776 78 1
3811 78 1
3819 78 1
3820 78 6
3840 78 2
3861 78 1
3874 78 1
3897 78 1
4050 78 1
4064 78 1
4066 78 5
4158 78 1
4162 78 1
4190 78 1
4298 78 1
4326 78 1
4330 78 1
4343 78 1
4406 78 1
4417 78 1
4448 78 1
4532 78 1
4537 78 2
4611 78 1
4684 78 2
4732 78 1
4742 78 1
4747 78 1
4777 78 1
4798 78 1
4816 78 1
4868 78 1
4881 78 1
4891 78 2
4923 78 1
4926 78 2
4971 78 2
5006 78 1
5020 78 1
5042 78 1
5049 78 1
5112 78 74
5148 78 1
5151 78 1
5153 78 1
5184 78 1
5226 78 1
5264 78 1
5458 78 1
5474 78 1
5527 78 2
5541 78 1
5547 78 1
5550 78 2
5577 78 1
5594 78 1
5603 78 2
5646 78 1
5649 78 1
5652 78 1
5655 78 2
5764 78 1
5765 78 6
5840 78 1
5854 78 1
5880 78 1
5896 78 2
5947 78 1
5951 78 2
5957 78 1
5976 78 1
6000 78 2
6054 78 1
6073 78 2
6086 78 2
6115 78 1
6118 78 1
6182 78 1
6195 78 3
6216 78 1
6232 78 1
6252 78 1
6329 78 2
6381 78 1
6395 78 1
6432 78 2
6465 78 1
6512 78 2
6520 78 1
6558 78 2
6623 78 1
6631 78 1
6640 78 2
6814 78 1
6842 78 4
6940 78 1
6981 78 1
7053 78 1
7228 78 5
7229 78 1
7257 78 2
7409 78 1
7424 78 1
7435 78 1
7551 78 1
7634 78 1
7684 78 2
7691 78 2
7858 78 1
7886 78 7
7928 78 1
7938 78 1
8093 78 1
8128 78 1
8142 78 1
8175 78 1
8253 78 1
8322 78 1
8323 78 1
8344 78 1
8367 78 1
8394 78 1
8424 78 2
8462 78 1
8463 78 1
8473 78 1
8508 78 1
8522 78 1
8542 78 1
8614 78 1
8727 78 1
8761 78 135
8815 78 1
8851 78 1
8877 78 1
8885 78 2
8886 78 1
8890 78 2
8891 78 1
9014 78 1
9033 78 2
9059 78 1
9128 78 1
9174 78 1
9180 78 1
9182 78 1
9244 78 2
9285 78 1
9318 78 2
9321 78 1
9351 78 2
9362 78 2
9369 78 6
9412 78 2
9416 78 1
9428 78 7
9432 78 1
9447 78 1
9456 78 1
9512 78 2
9515 78 1
9571 78 1
9578 78 2
9610 78 1
9671 78 2
9688 78 1
9723 78 1
9733 78 1
9764 78 1
9892 78 1
9924 78 1
9959 78 1
9961 78 1
9970 78 1
9995 78 1
10010 78 2
10048 78 1
10220 78 1
10227 78 4
10243 78 1
10273 78 1
10315 78 1
10318 78 1
10351 78 1
10358 78 1
10360 78 1
10418 78 1
10431 78 1
10435 78 1
10458 78 1
10505 78 3
10546 78 1
10547 78 1
10549 78 1
10556 78 1
10583 78 1
10586 78 1
10594 78 1
10604 78 1
10642 78 1
10647 78 1
10648 78 4
10666 78 1
10738 78 1
10769 78 1
10835 78 1
10891 78 3
10911 78 8
10920 78 1
10966 78 1
11001 78 1
11023 78 1
11044 78 1
11096 78 1
11100 78 1
11137 78 1
11146 78 1
11148 78 1
11172 78 1
11189 78 1
11209 78 1
11234 78 1
11335 78 2
11386 78 3
11393 78 2
11452 78 2
11476 78 1
11505 78 1
11518 78 1
11535 78 1
11557 78 3
11574 78 2
11674 78 2
11685 78 5
11722 78 1
11746 78 4
11810 78 1
11857 78 1
11871 78 1
11909 78 1
11988 78 1
11993 78 1
11996 78 1
12155 78 1
12159 78 1
12218 78 2
12222 78 1
12223 78 1
12244 78 2
12293 78 1
12298 78 2
12349 78 1
12381 78 10
12382 78 1
12383 78 23
12395 78 9
12450 78 3
12453 78 1
12454 78 1
12468 78 5
12499 78 1
12525 78 10
12577 78 1
12578 78 1
12591 78 1
12597 78 1
12610 78 1
12621 78 2
12645 78 1
12685 78 7
12691 78 38
12745 78 1
12749 78 17
12792 78 1
12799 78 1
12800 78 1
12822 78 2
12843 78 1
12856 78 3
12898 78 1
12915 78 4
12972 78 10
12973 78 2
12992 78 2
13003 78 2
13013 78 1
13078 78 2
13191 78 3
13204 78 1
13248 78 2
13273 78 20
13307 78 1
13324 78 1
13354 78 4
13355 78 1
13359 78 2
13374 78 1
13393 78 14
13416 78 2
13484 78 3
13499 78 1
13523 78 1
13577 78 1
13639 78 1
13640 78 11
13650 78 1
13661 78 1
13667 78 1
13725 78 1
13732 78 3
13747 78 53
13759 78 2
13800 78 1
13828 78 1
13833 78 2
13835 78 4
13836 78 1
13855 78 1
13868 78 1
13877 78 6
13906 78 1
13952 78 12
13961 78 2
14001 78 7
14025 78 4
14033 78 1
14045 78 2
14079 78 1
14148 78 1
14160 78 1
14171 78 4
14288 78 2
14309 78 2
14319 78 1
14327 78 1
14335 78 1
14369 78 1
14380 78 3
14404 78 1
14434 78 1
14482 78 1
14492 78 29
14545 78 1
14569 78 1
14603 78 3
14756 78 1
14870 78 2
14879 78 2
14885 78 1
14960 78 2
14966 78 3
14978 78 1
14999 78 1
15021 78 14
15041 78 1
15100 78 12
15195 78 2
1 79 9
2 79 5
8 79 36
9 79 1
11 79 1
13 79 5
19 79 1
29 79 9
39 79 1
54 79 1
55 79 1
57 79 28
62 79 1
70 79 1
73 79 1
74 79 3
80 79 8
82 79 48
93 79 2
95 79 3
101 79 1
109 79 2
117 79 1
121 79 15
134 79 5
135 79 3
136 79 10
137 79 8
138 79 2
153 79 1
156 79 135
157 79 5
158 79 1
160 79 6
161 79 1
162 79 3
192 79 1
196 79 1
210 79 2
214 79 1
223 79 3
226 79 1
249 79 2
255 79 2
260 79 1
263 79 1
277 79 4
278 79 1
288 79 8
297 79 3
298 79 67
299 79 7
326 79 1
331 79 2
332 79 1
337 79 17
338 79 1
340 79 4
343 79 2
351 79 2
363 79 1
373 79 2
380 79 1
389 79 5
436 79 1
437 79 1
441 79 1
446 79 18
448 79 1
450 79 2
451 79 1
455 79 2
477 79 5
482 79 1
489 79 7
492 79 1
501 79 1
502 79 1
504 79 1
520 79 1
532 79 1
558 79 1
565 79 1
576 79 1
579 79 1
583 79 1
584 79 3
586 79 4
589 79 3
594 79 1
596 79 3
612 79 2
613 79 1
622 79 1
630 79 1
643 79 1
660 79 2
669 79 1
671 79 5
688 79 2
701 79 15
702 79 3
705 79 1
713 79 2
744 79 2
747 79 1
755 79 4
783 79 2
797 79 1
804 79 2
847 79 1
850 79 1
855 79 1
880 79 1
882 79 1
887 79 2
905 79 2
920 79 1
926 79 1
946 79 1
963 79 1
966 79 2
967 79 1
988 79 1
1013 79 1
1017 79 2
1021 79 2
1031 79 3
1033 79 1
1040 79 1
1051 79 3
1098 79 1
1099 79 1
1100 79 1
1170 79 6
1174 79 2
1195 79 1
1196 79 1
1204 79 1
1222 79 1
1225 79 2
1243 79 1
1244 79 3
1252 79 1
1276 79 1
1292 79 2
1301 79 4
1302 79 1
1335 79 2
1362 79 1
1377 79 85
1378 79 2
1441 79 3
1492 79 1
1515 79 1
1519 79 1
1537 79 2
1540 79 3
1556 79 9
1557 79 9
1561 79 1
1564 79 1
1574 79 1
1584 79 2
1591 79 1
1613 79 2
1617 79 1
1618 79 4
1624 79 3
1635 79 1
1636 79 1
1644 79 2
1645 79 1
1654 79 1
1683 79 1
1685 79 1
1705 79 1
1711 79 1
1716 79 1
1720 79 8
1734 79 1
1747 79 1
1783 79 1
1785 79 1
1814 79 1
1829 79 2
1835 79 1
1860 79 4
1876 79 1
1878 79 1
1911 79 3
1913 79 1
1920 79 1
1925 79 2
1929 79 1
1932 79 1
1934 79 1
1949 79 1
1960 79 2
1963 79 1
1970 79 3
1972 79 2
1975 79 1
1980 79 2
1985 79 2
2025 79 1
2041 79 1
2060 79 2
2078 79 1
2082 79 1
2109 79 1
2120 79 1
2140 79 1
2180 79 1
2194 79 2
2195 79 5
2206 79 1
2209 79 47
2221 79 1
2222 79 1
2228 79 1
2238 79 2
2248 79 1
2254 79 2
2255 79 1
2281 79 1
2301 79 1
2304 79 1
2324 79 1
2326 79 1
2351 79 3
2366 79 3
2368 79 1
2370 79 1
2372 79 1
2373 79 1
2391 79 1
2400 79 2
2402 79 1
2403 79 5
2495 79 1
2500 79 1
2513 79 1
2522 79 2
2524 79 1
2532 79 2
2538 79 1
2543 79 1
2548 79 3
2564 79 1
2567 79 1
2594 79 3
2604 79 1
2612 79 1
2657 79 1
2663 79 1
2664 79 2
2671 79 2
2674 79 13
2684 79 1
2686 79 1
2687 79 2
2696 79 1
2700 79 1
2702 79 1
2707 79 1
2724 79 1
2737 79 1
2741 79 1
2748 79 1
2769 79 6
2770 79 3
2779 79 1
2804 79 3
2807 79 1
2821 79 1
2827 79 8
2831 79 3
2842 79 2
2843 79 1
2845 79 6
2880 79 1
2893 79 6
2907 79 9
2909 79 1
2971 79 1
2987 79 3
2994 79 1
2997 79 1
3000 79 2
3007 79 5
3028 79 7
3056 79 1
3098 79 3
3106 79 1
3121 79 1
3126 79 1
3159 79 1
3177 79 1
3181 79 1
3194 79 1
3196 79 1
3226 79 1
3272 79 1
3274 79 1
3275 79 3
3294 79 1
3300 79 1
3314 79 1
3315 79 1
3325 79 1
3331 79 1
3366 79 1
3373 79 2
3378 79 1
3383 79 2
3413 79 1
3418 79 1
3425 79 1
3451 79 1
3476 79 6
3479 79 19
3486 79 1
3493 79 2
3504 79 1
3516 79 2
3518 79 3
3520 79 1
3535 79 7
3567 79 3
3572 79 1
3573 79 3
3574 79 1
3575 79 2
3592 79 1
3594 79 1
3597 79 1
3614 79 2
3654 79 1
3662 79 1
3682 79 1
3686 79 5
3711 79 1
3712 79 9
3721 79 2
3723 79 1
3743 79 1
3769 79 1
3773 79 3
3776 79 3
3782 79 2
3807 79 1
3809 79 5
3816 79 1
3819 79 8
3820 79 2
3833 79 3
3834 79 2
3850 79 1
3853 79 1
3857 79 1
3861 79 6
3865 79 1
3877 79 1
3882 79 3
3887 79 1
3899 79 1
3907 79 10
3913 79 2
3947 79 1
3949 79 2
3990 79 1
3992 79 1
4003 79 1
4008 79 2
4012 79 1
4021 79 1
4034 79 3
4040 79 1
4042 79 1
4050 79 2
4066 79 5
4067 79 1
4068 79 1
4070 79 3
4086 79 5
4130 79 1
4135 79 1
4137 79 1
4143 79 1
4162 79 40
4163 79 4
4183 79 22
4198 79 1
4207 79 3
4229 79 1
4232 79 1
4240 79 1
4241 79 4
4260 79 1
4261 79 1
4271 79 1
4298 79 2
4302 79 2
4315 79 2
4316 79 1
4326 79 1
4333 79 1
4343 79 4
4366 79 1
4378 79 1
4402 79 8
4406 79 4
4409 79 1
4414 79 1
4447 79 1
4462 79 1
4479 79 1
4481 79 1
4495 79 1
4512 79 1
4518 79 1
4525 79 1
4530 79 1
4533 79 2
4537 79 1
4541 79 1
4543 79 1
4561 79 3
4640 79 1
4641 79 1
4655 79 1
4666 79 1
4678 79 1
4684 79 1
4697 79 1
4726 79 1
4768 79 1
4781 79 1
4798 79 10
4805 79 1
4812 79 1
4817 79 2
4835 79 1
4838 79 1
4867 79 1
4868 79 5
4874 79 1
4875 79 1
4877 79 1
4880 79 2
4881 79 1
4888 79 1
4891 79 4
4898 79 1
4917 79 1
4958 79 1
4965 79 2
4983 79 1
4991 79 1
5006 79 1
5016 79 1
5017 79 3
5027 79 4
5044 79 1
5054 79 1
5062 79 1
5109 79 1
5110 79 3
5112 79 76
5115 79 2
5124 79 1
5151 79 1
5152 79 2
5171 79 1
5194 79 1
5220 79 1
5251 79 3
5253 79 1
5302 79 1
5311 79 3
5331 79 1
5332 79 2
5343 79 1
5358 79 1
5361 79 1
5386 79 3
5404 79 1
5427 79 1
5458 79 3
5460 79 1
5474 79 5
5476 79 1
5516 79 1
5519 79 1
5540 79 7
5541 79 4
5543 79 1
5547 79 1
5550 79 5
5551 79 2
5555 79 1
5574 79 1
5589 79 1
5603 79 2
5611 79 1
5626 79 1
5627 79 1
5628 79 1
5638 79 1
5648 79 4
5650 79 1
5655 79 2
5669 79 1
5686 79 1
5695 79 2
5713 79 1
5723 79 1
5749 79 1
5756 79 2
5765 79 11
5778 79 1
5791 79 1
5843 79 1
5853 79 1
5859 79 5
5860 79 18
5869 79 1
5880 79 3
5910 79 1
5933 79 1
5947 79 1
5952 79 1
5957 79 1
5959 79 1
5964 79 1
5971 79 1
5987 79 1
5991 79 1
6022 79 3
6066 79 2
6073 79 1
6086 79 107
6091 79 2
6094 79 3
6115 79 2
6124 79 1
6130 79 4
6147 79 1
6155 79 1
6182 79 3
6188 79 1
6213 79 2
6216 79 1
6218 79 2
6222 79 6
6227 79 1
6232 79 1
6246 79 1
6248 79 1
6252 79 1
6267 79 1
6294 79 2
6297 79 2
6310 79 1
6329 79 1
6355 79 1
6358 79 1
6401 79 2
6418 79 2
6420 79 1
6423 79 1
6431 79 1
6432 79 1
6434 79 1
6439 79 1
6442 79 1
6467 79 1
6503 79 1
6514 79 1
6522 79 1
6554 79 15
6558 79 1
6560 79 1
6586 79 1
6590 79 1
6620 79 1
6628 79 3
6640 79 17
6642 79 1
6650 79 1
6651 79 5
6693 79 1
6699 79 2
6711 79 1
6719 79 1
6814 79 1
6816 79 1
6829 79 1
6834 79 1
6841 79 3
6842 79 4
6851 79 2
6862 79 1
6866 79 1
6871 79 1
6872 79 1
6903 79 1
6908 79 4
6924 79 1
6936 79 2
6981 79 2
7008 79 1
7027 79 1
7041 79 4
7053 79 4
7054 79 1
7060 79 2
7070 79 1
7087 79 10
7089 79 2
7100 79 1
7112 79 1
7113 79 1
7127 79 1
7141 79 7
7142 79 1
7144 79 1
7151 79 13
7163 79 1
7166 79 2
7168 79 2
7220 79 3
7228 79 11
7229 79 3
7241 79 2
7257 79 1
7288 79 2
7319 79 2
7376 79 1
7381 79 1
7396 79 2
7409 79 1
7419 79 3
7428 79 6
7431 79 1
7440 79 1
7442 79 1
7457 79 1
7497 79 1
7512 79 1
7531 79 1
7535 79 1
7545 79 1
7551 79 3
7559 79 2
7561 79 1
7610 79 1
7612 79 1
7613 79 1
7629 79 2
7631 79 2
7676 79 1
7685 79 3
7691 79 3
7696 79 1
7714 79 1
7723 79 2
7731 79 1
7740 79 1
7747 79 1
7773 79 1
7776 79 2
7778 79 2
7783 79 1
7798 79 2
7805 79 3
7822 79 1
7832 79 1
7845 79 2
7862 79 1
7886 79 4
7910 79 1
7918 79 1
7928 79 2
7947 79 1
7974 79 2
8001 79 1
8007 79 1
8013 79 1
8019 79 1
8024 79 1
8028 79 2
8031 79 7
8084 79 1
8086 79 9
8097 79 1
8104 79 1
8128 79 1
8140 79 1
8141 79 3
8142 79 1
8151 79 1
8181 79 2
8184 79 2
8190 79 1
8198 79 1
8203 79 1
8236 79 2
8252 79 1
8253 79 1
8283 79 1
8306 79 1
8318 79 1
8322 79 9
8356 79 5
8362 79 1
8367 79 3
8380 79 4
8383 79 1
8419 79 1
8424 79 8
8430 79 2
8435 79 3
8441 79 1
8444 79 1
8462 79 1
8473 79 2
8492 79 2
8505 79 1
8506 79 1
8512 79 2
8517 79 6
8538 79 1
8565 79 2
8578 79 2
8579 79 2
8580 79 1
8582 79 1
8587 79 1
8594 79 1
8597 79 1
8665 79 1
8671 79 1
8693 79 1
8697 79 2
8701 79 2
8711 79 2
8727 79 1
8751 79 1
8761 79 139
8770 79 3
8794 79 1
8795 79 2
8807 79 1
8872 79 2
8875 79 1
8876 79 1
8884 79 3
8885 79 6
8890 79 2
8891 79 2
8899 79 2
8920 79 1
8924 79 1
8925 79 4
8939 79 1
8966 79 1
8992 79 1
9001 79 1
9004 79 2
9008 79 1
9010 79 1
9026 79 3
9030 79 1
9032 79 2
9033 79 7
9049 79 1
9059 79 1
9062 79 5
9064 79 1
9101 79 2
9122 79 1
9128 79 2
9175 79 1
9180 79 1
9182 79 1
9183 79 2
9193 79 1
9196 79 1
9228 79 1
9230 79 1
9244 79 4
9296 79 1
9298 79 1
9315 79 1
9318 79 41
9333 79 6
9338 79 1
9340 79 2
9341 79 1
9346 79 4
9351 79 10
9362 79 1
9364 79 2
9369 79 13
9394 79 1
9395 79 1
9396 79 1
9399 79 1
9412 79 2
9447 79 1
9456 79 1
9474 79 4
9494 79 2
9500 79 1
9502 79 2
9512 79 1
9515 79 5
9534 79 1
9547 79 2
9571 79 1
9576 79 1
9578 79 3
9592 79 2
9603 79 1
9610 79 1
9611 79 2
9644 79 3
9647 79 2
9654 79 2
9688 79 3
9699 79 4
9717 79 1
9732 79 2
9733 79 1
9749 79 1
9760 79 1
9763 79 1
9764 79 2
9783 79 1
9785 79 1
9799 79 2
9800 79 1
9803 79 5
9826 79 7
9829 79 2
9833 79 1
9836 79 1
9858 79 1
9859 79 1
9908 79 1
9914 79 5
9930 79 1
9969 79 4
9970 79 4
9984 79 2
9992 79 1
10007 79 1
10010 79 4
10013 79 1
10027 79 1
10028 79 4
10036 79 1
10039 79 1
10044 79 1
10048 79 3
10062 79 3
10066 79 2
10069 79 1
10081 79 2
10093 79 6
10105 79 1
10148 79 1
10152 79 1
10169 79 1
10184 79 4
10196 79 3
10204 79 1
10207 79 2
10227 79 144
10243 79 1
10246 79 1
10253 79 2
10262 79 2
10273 79 1
10291 79 2
10312 79 1
10313 79 2
10318 79 8
10351 79 15
10358 79 2
10369 79 4
10379 79 1
10389 79 3
10394 79 4
10418 79 10
10427 79 1
10435 79 1
10449 79 4
10458 79 3
10505 79 2
10511 79 1
10519 79 1
10533 79 11
10541 79 1
10546 79 3
10547 79 2
10568 79 1
10582 79 1
10583 79 1
10588 79 1
10594 79 2
10596 79 4
10600 79 1
10604 79 1
10612 79 3
10624 79 2
10631 79 1
10632 79 1
10647 79 1
10648 79 22
10666 79 1
10689 79 1
10738 79 1
10760 79 1
10764 79 1
10769 79 1
10788 79 1
10801 79 1
10837 79 1
10838 79 1
10891 79 3
10901 79 1
10911 79 3
10933 79 1
10942 79 30
10966 79 1
10972 79 2
10990 79 1
11011 79 1
11039 79 1
11047 79 1
11069 79 3
11070 79 1
11084 79 7
11096 79 4
11098 79 2
11108 79 1
11126 79 2
11129 79 3
11130 79 1
11136 79 1
11144 79 2
11145 79 1
11146 79 1
11152 79 3
11155 79 1
11162 79 1
11165 79 1
11189 79 1
11209 79 1
11243 79 2
11257 79 1
11258 79 1
11286 79 1
11304 79 1
11312 79 2
11322 79 2
11323 79 1
11326 79 2
11335 79 1
11345 79 2
11349 79 1
11368 79 1
11386 79 2
11389 79 1
11393 79 2
11397 79 10
11413 79 1
11428 79 1
11452 79 4
11458 79 1
11460 79 2
11482 79 1
11498 79 2
11502 79 2
11510 79 1
11537 79 1
11556 79 1
11557 79 1
11560 79 1
11567 79 1
11574 79 1
11666 79 1
11672 79 1
11674 79 2
11676 79 2
11680 79 1
11682 79 1
11685 79 2
11735 79 3
11746 79 1
11774 79 1
11839 79 1
11857 79 1
11871 79 1
11882 79 1
11884 79 1
11887 79 1
11908 79 1
11909 79 1
11942 79 1
11952 79 1
11962 79 1
11988 79 1
12003 79 2
12066 79 2
12070 79 1
12093 79 14
12098 79 4
12136 79 1
12138 79 3
12142 79 1
12146 79 2
12155 79 1
12159 79 3
12161 79 3
12166 79 9
12170 79 1
12173 79 1
12183 79 2
12185 79 1
12189 79 1
12199 79 2
12218 79 3
12227 79 3
12240 79 1
12244 79 4
12267 79 2
12293 79 2
12295 79 1
12298 79 1
12300 79 2
12308 79 1
12315 79 1
12332 79 5
12335 79 1
12343 79 1
12346 79 1
12349 79 7
12365 79 2
12376 79 1
12381 79 17
12383 79 51
12394 79 1
12395 79 16
12454 79 6
12468 79 5
12499 79 3
12525 79 20
12532 79 1
12582 79 1
12591 79 1
12610 79 1
12611 79 1
12621 79 1
12633 79 1
12645 79 3
12648 79 2
12685 79 3
12691 79 105
12729 79 2
12745 79 3
12749 79 39
12799 79 1
12808 79 4
12822 79 2
12856 79 2
12907 79 1
12911 79 1
12915 79 151
12927 79 1
12972 79 6
12973 79 1
13013 79 3
13078 79 1
13126 79 6
13167 79 9
13227 79 2
13229 79 1
13241 79 3
13248 79 2
13273 79 40
13280 79 1
13295 79 1
13296 79 4
13330 79 1
13354 79 8
13359 79 1
13363 79 1
13386 79 1
13387 79 1
13393 79 28
13416 79 1
13426 79 1
13427 79 1
13444 79 2
13452 79 2
13460 79 1
13482 79 7
13484 79 7
13504 79 1
13523 79 1
13537 79 3
13568 79 3
13573 79 3
13580 79 3
13584 79 1
13640 79 60
13661 79 3
13701 79 1
13723 79 1
13725 79 1
13732 79 2
13747 79 72
13770 79 3
13792 79 1
13828 79 1
13835 79 4
13836 79 3
13851 79 1
13855 79 2
13859 79 2
13877 79 16
13886 79 1
13906 79 1
13925 79 5
13952 79 166
13974 79 2
13993 79 1
13997 79 1
14001 79 6
14006 79 1
14025 79 3
14045 79 1
14059 79 1
14062 79 1
14070 79 1
14079 79 1
14087 79 1
14096 79 3
14121 79 1
14127 79 3
14139 79 3
14160 79 2
14171 79 6
14244 79 1
14246 79 1
14277 79 4
14288 79 1
14294 79 1
14295 79 1
14307 79 2
14315 79 2
14316 79 1
14320 79 1
14322 79 3
14327 79 1
14338 79 1
14340 79 2
14354 79 1
14372 79 1
14387 79 1
14404 79 2
14409 79 1
14429 79 1
14445 79 1
14447 79 1
14448 79 2
14449 79 2
14482 79 1
14492 79 92
14494 79 1
14514 79 1
14545 79 1
14551 79 1
14553 79 1
14569 79 3
14575 79 6
14603 79 2
14605 79 1
14653 79 4
14657 79 1
14688 79 2
14689 79 1
14692 79 1
14793 79 1
14802 79 2
14805 79 1
14813 79 1
14829 79 1
14830 79 2
14870 79 4
14878 79 1
14879 79 2
14914 79 1
14960 79 1
14966 79 2
14969 79 1
14978 79 4
14981 79 1
14999 79 1
15008 79 2
15021 79 102
15041 79 1
15045 79 3
15051 79 1
15064 79 2
15100 79 11
15118 79 1
15126 79 1
15128 79 6
15129 79 2
15144 79 1
15156 79 1
15159 79 1
15161 79 2
15186 79 1
15195 79 2
15225 79 1
15245 79 3
1 80 4
2 80 1
8 80 2
50 80 2
57 80 15
70 80 1
82 80 7
99 80 1
101 80 2
121 80 13
134 80 6
135 80 4
136 80 10
137 80 7
148 80 1
157 80 3
158 80 1
161 80 1
162 80 2
165 80 1
193 80 1
206 80 1
210 80 1
249 80 2
283 80 1
297 80 3
298 80 17
299 80 3
349 80 1
397 80 2
417 80 1
564 80 1
584 80 1
586 80 1
591 80 1
594 80 2
613 80 1
701 80 6
776 80 1
1019 80 1
1033 80 1
1046 80 1
1292 80 1
1306 80 1
1348 80 1
1377 80 1
1556 80 1
1557 80 6
1574 80 1
1635 80 1
1710 80 1
1712 80 1
1720 80 2
1734 80 1
1829 80 1
1860 80 1
1876 80 3
1913 80 1
1921 80 1
1925 80 2
1956 80 1
1970 80 1
1998 80 1
2025 80 1
2052 80 1
2109 80 1
2191 80 1
2195 80 1
2209 80 5
2268 80 1
2366 80 3
2403 80 1
2463 80 1
2522 80 1
2548 80 1
2573 80 2
2592 80 1
2808 80 1
2827 80 1
2845 80 2
2886 80 1
2928 80 1
3000 80 1
3007 80 1
3085 80 1
3222 80 1
3229 80 1
3259 80 1
3300 80 1
3336 80 1
3374 80 1
3504 80 1
3505 80 1
3619 80 1
3662 80 1
3712 80 1
3809 80 1
3820 80 3
3833 80 3
3874 80 1
3987 80 1
4008 80 1
4035 80 1
4050 80 1
4064 80 1
4065 80 1
4066 80 1
4067 80 1
4143 80 1
4162 80 1
4173 80 1
4207 80 2
4302 80 1
4315 80 1
4343 80 1
4402 80 1
4406 80 1
4448 80 1
4476 80 1
4561 80 1
4678 80 1
4693 80 1
4773 80 1
4805 80 1
4826 80 1
4868 80 2
4902 80 1
4991 80 1
5013 80 1
5042 80 1
5112 80 58
5124 80 1
5148 80 1
5253 80 1
5397 80 1
5404 80 1
5463 80 2
5540 80 1
5633 80 1
5637 80 1
5655 80 1
5765 80 1
5986 80 1
6014 80 1
6019 80 2
6073 80 1
6086 80 4
6169 80 2
6182 80 2
6214 80 1
6418 80 1
6514 80 2
6520 80 1
6524 80 1
6608 80 1
6672 80 1
6699 80 1
6814 80 1
6872 80 2
6884 80 1
6972 80 1
6974 80 1
7053 80 5
7060 80 1
7077 80 1
7229 80 1
7233 80 2
7256 80 2
7428 80 1
7440 80 1
7451 80 1
7565 80 1
7685 80 1
7783 80 1
7863 80 1
8007 80 1
8024 80 1
8128 80 1
8210 80 1
8236 80 2
8295 80 1
8424 80 1
8532 80 1
8593 80 1
8641 80 1
8711 80 1
8761 80 68
8782 80 1
8859 80 1
8885 80 1
8891 80 1
8976 80 1
8989 80 1
9015 80 2
9033 80 3
9182 80 1
9192 80 1
9244 80 2
9318 80 3
9333 80 3
9351 80 1
9369 80 18
9428 80 1
9449 80 1
9464 80 1
9497 80 1
9578 80 1
9803 80 1
9829 80 1
9830 80 1
9858 80 1
9891 80 1
9970 80 1
10007 80 1
10010 80 3
10066 80 2
10070 80 1
10073 80 1
10152 80 1
10194 80 1
10227 80 19
10244 80 1
10255 80 1
10273 80 1
10351 80 6
10386 80 2
10389 80 1
10432 80 1
10483 80 1
10533 80 4
10546 80 1
10586 80 2
10596 80 1
10631 80 1
10648 80 3
10667 80 1
10735 80 1
10769 80 1
10891 80 1
10942 80 1
10962 80 1
10966 80 2
11019 80 1
11069 80 1
11126 80 1
11147 80 1
11209 80 1
11217 80 2
11234 80 1
11258 80 1
11322 80 2
11386 80 1
11427 80 2
11452 80 2
11531 80 1
11557 80 1
11696 80 1
11746 80 3
11855 80 2
11871 80 1
11905 80 1
11925 80 1
11993 80 1
11996 80 1
12142 80 1
12159 80 3
12173 80 1
12218 80 1
12230 80 2
12335 80 1
12349 80 1
12351 80 1
12376 80 2
12381 80 8
12383 80 29
12395 80 2
12454 80 3
12468 80 6
12525 80 11
12591 80 1
12597 80 1
12648 80 1
12675 80 2
12681 80 1
12685 80 1
12691 80 40
12745 80 2
12749 80 10
12762 80 1
12814 80 3
12911 80 1
12915 80 54
12972 80 4
12973 80 1
12992 80 3
12997 80 1
13003 80 1
13013 80 4
13044 80 1
13078 80 4
13167 80 1
13184 80 1
13191 80 1
13204 80 1
13273 80 9
13289 80 1
13352 80 3
13354 80 4
13393 80 19
13416 80 2
13482 80 1
13484 80 4
13537 80 1
13580 80 1
13639 80 1
13640 80 13
13642 80 1
13661 80 2
13719 80 1
13732 80 3
13747 80 20
13792 80 1
13804 80 1
13833 80 1
13835 80 2
13836 80 4
13855 80 1
13859 80 1
13877 80 5
13952 80 26
13997 80 1
14062 80 1
14079 80 4
14087 80 1
14119 80 1
14127 80 2
14139 80 1
14148 80 2
14171 80 4
14217 80 1
14277 80 1
14315 80 1
14340 80 2
14354 80 1
14380 80 3
14404 80 2
14469 80 1
14482 80 2
14492 80 47
14545 80 2
14569 80 1
14584 80 1
14599 80 1
14603 80 1
14688 80 2
14805 80 1
14806 80 1
14885 80 4
14960 80 1
14966 80 2
14978 80 1
14981 80 1
15002 80 1
15021 80 13
15045 80 2
15100 80 6
15195 80 2
15245 80 1
15265 80 1
1 81 5
2 81 4
8 81 1
9 81 1
10 81 1
50 81 1
57 81 22
98 81 1
105 81 1
121 81 5
134 81 1
136 81 5
137 81 5
138 81 1
148 81 1
160 81 1
163 81 2
193 81 1
205 81 1
214 81 2
277 81 1
288 81 1
297 81 4
298 81 32
299 81 8
315 81 2
337 81 1
351 81 1
364 81 1
369 81 1
451 81 1
489 81 1
565 81 1
579 81 2
584 81 1
589 81 1
591 81 2
608 81 1
701 81 2
714 81 1
744 81 1
777 81 2
920 81 3
947 81 1
1033 81 2
1051 81 1
1170 81 1
1195 81 2
1244 81 1
1292 81 1
1335 81 1
1356 81 2
1377 81 1
1378 81 1
1441 81 4
1492 81 1
1538 81 1
1556 81 2
1557 81 5
1613 81 1
1720 81 3
1734 81 1
1801 81 1
1876 81 2
1921 81 1
1925 81 1
1956 81 1
1972 81 2
2059 81 2
2060 81 4
2209 81 1
2221 81 2
2247 81 1
2281 81 1
2366 81 2
2370 81 1
2376 81 2
2522 81 1
2612 81 1
2664 81 1
2741 81 1
2769 81 2
2827 81 2
2845 81 1
2893 81 2
2987 81 1
3000 81 1
3493 81 2
3505 81 1
3518 81 1
3554 81 1
3573 81 1
3577 81 1
3619 81 1
3712 81 1
3731 81 1
3809 81 1
3812 81 1
3819 81 1
3820 81 3
3874 81 1
3907 81 1
3914 81 1
4012 81 2
4066 81 2
4137 81 2
4271 81 1
4298 81 1
4302 81 3
4343 81 1
4409 81 1
4462 81 1
4540 81 1
4575 81 2
4599 81 1
4655 81 1
4712 81 2
4803 81 1
4813 81 1
4868 81 1
4891 81 1
4927 81 1
4940 81 1
4956 81 1
5006 81 2
5027 81 1
5112 81 95
5148 81 1
5214 81 1
5216 81 1
5286 81 1
5332 81 1
5540 81 2
5655 81 1
5741 81 1
5756 81 1
5765 81 1
5821 81 1
5850 81 1
6000 81 1
6017 81 1
6022 81 1
6031 81 1
6182 81 1
6232 81 1
6252 81 2
6256 81 1
6287 81 1
6432 81 1
6486 81 1
6514 81 1
6522 81 1
6547 81 2
6665 81 1
6672 81 2
6770 81 2
6849 81 2
6884 81 1
6897 81 1
6981 81 1
7053 81 3
7055 81 1
7060 81 2
7141 81 1
7151 81 1
7229 81 1
7286 81 1
7396 81 1
7409 81 1
7419 81 1
7422 81 1
7440 81 1
7505 81 1
7508 81 1
7551 81 2
7691 81 1
7723 81 1
7747 81 1
7776 81 1
7789 81 2
7886 81 4
7947 81 1
7967 81 1
7977 81 1
7998 81 1
8017 81 1
8019 81 1
8021 81 1
8031 81 1
8034 81 2
8066 81 1
8079 81 1
8116 81 1
8128 81 1
8140 81 1
8184 81 1
8199 81 1
8203 81 1
8210 81 1
8216 81 1
8236 81 1
8284 81 1
8322 81 1
8334 81 1
8462 81 1
8473 81 1
8693 81 1
8758 81 1
8761 81 161
8795 81 1
8851 81 1
8873 81 1
8885 81 4
8887 81 1
8966 81 1
9008 81 1
9033 81 2
9083 81 1
9122 81 1
9182 81 2
9296 81 1
9318 81 4
9346 81 1
9369 81 20
9396 81 1
9447 81 1
9498 81 1
9502 81 1
9578 81 1
9594 81 1
9644 81 1
9667 81 1
9803 81 4
9808 81 1
9829 81 1
9833 81 1
9860 81 1
9970 81 1
10007 81 1
10010 81 2
10022 81 1
10028 81 1
10066 81 2
10080 81 2
10081 81 1
10093 81 2
10114 81 1
10194 81 1
10196 81 1
10206 81 1
10227 81 6
10265 81 1
10273 81 1
10291 81 1
10305 81 1
10351 81 1
10391 81 1
10454 81 1
10477 81 1
10520 81 1
10533 81 6
10596 81 2
10602 81 1
10648 81 9
10666 81 1
10911 81 2
10920 81 1
10942 81 1
11234 81 1
11345 81 1
11397 81 2
11419 81 1
11476 81 2
11502 81 2
11510 81 1
11535 81 1
11557 81 2
11602 81 1
11612 81 1
11660 81 1
11674 81 2
11676 81 3
11685 81 1
11746 81 2
11832 81 1
11949 81 1
11952 81 1
11970 81 1
11993 81 1
12066 81 1
12159 81 4
12166 81 1
12267 81 1
12332 81 1
12349 81 1
12381 81 10
12382 81 2
12383 81 32
12395 81 2
12453 81 1
12454 81 3
12468 81 4
12518 81 1
12525 81 8
12570 81 6
12577 81 1
12591 81 1
12597 81 1
12626 81 1
12645 81 2
12685 81 3
12691 81 62
12726 81 1
12745 81 1
12749 81 18
12799 81 1
12856 81 1
12883 81 1
12911 81 1
12915 81 4
12919 81 1
12972 81 1
13013 81 4
13044 81 2
13078 81 2
13091 81 1
13107 81 1
13167 81 1
13227 81 1
13270 81 1
13273 81 15
13296 81 1
13354 81 4
13393 81 19
13484 81 3
13537 81 1
13602 81 1
13640 81 30
13661 81 3
13711 81 1
13719 81 2
13732 81 2
13746 81 1
13747 81 47
13752 81 1
13759 81 1
13803 81 1
13828 81 2
13835 81 5
13836 81 2
13859 81 2
13877 81 7
13925 81 2
13937 81 1
13952 81 3
13961 81 1
14001 81 1
14006 81 1
14025 81 2
14087 81 1
14127 81 1
14130 81 1
14139 81 1
14148 81 1
14171 81 3
14277 81 1
14315 81 1
14340 81 1
14357 81 1
14380 81 4
14404 81 2
14455 81 2
14492 81 43
14514 81 1
14575 81 2
14603 81 1
14674 81 1
14756 81 2
14793 81 1
14806 81 1
14870 81 2
14879 81 1
14925 81 1
14966 81 3
14978 81 1
15021 81 22
15064 81 1
15100 81 4
15126 81 2
15156 81 1
15195 81 3
15245 81 3
1 82 1
2 82 2
39 82 1
40 82 3
57 82 19
74 82 1
82 82 7
88 82 1
95 82 1
101 82 1
109 82 1
121 82 5
133 82 2
134 82 3
135 82 3
136 82 12
137 82 2
138 82 1
151 82 1
153 82 2
156 82 2
157 82 5
158 82 2
160 82 4
161 82 1
163 82 1
164 82 1
165 82 4
204 82 1
214 82 1
244 82 1
246 82 2
288 82 4
297 82 3
298 82 42
299 82 3
315 82 1
337 82 2
340 82 1
389 82 1
393 82 1
555 82 1
579 82 2
584 82 4
589 82 1
597 82 1
682 82 1
701 82 7
731 82 1
744 82 1
776 82 2
823 82 1
846 82 2
863 82 2
894 82 1
898 82 1
966 82 1
1017 82 1
1019 82 2
1021 82 1
1031 82 2
1051 82 3
1182 82 1
1195 82 1
1205 82 2
1225 82 1
1244 82 1
1245 82 2
1258 82 1
1262 82 1
1301 82 1
1335 82 2
1356 82 1
1377 82 7
1492 82 2
1511 82 3
1516 82 1
1557 82 3
1591 82 1
1613 82 2
1634 82 1
1654 82 2
1671 82 1
1720 82 7
1726 82 1
1734 82 1
1747 82 1
1777 82 1
1802 82 1
1833 82 1
1860 82 1
1876 82 2
1885 82 1
1921 82 1
1925 82 1
1957 82 1
1960 82 1
1963 82 2
1970 82 1
1972 82 1
2024 82 1
2059 82 2
2060 82 3
2081 82 1
2140 82 2
2141 82 1
2167 82 1
2209 82 7
2221 82 1
2247 82 1
2254 82 1
2304 82 2
2366 82 4
2403 82 1
2463 82 1
2522 82 1
2618 82 1
2671 82 1
2683 82 1
2707 82 3
2769 82 4
2770 82 2
2786 82 2
2827 82 3
2842 82 1
2845 82 1
2893 82 2
2907 82 1
2932 82 2
2983 82 1
2987 82 1
3000 82 1
3007 82 2
3028 82 1
3029 82 1
3097 82 1
3181 82 1
3196 82 2
3259 82 1
3272 82 3
3287 82 1
3302 82 2
3315 82 1
3336 82 1
3374 82 1
3399 82 2
3423 82 1
3493 82 1
3504 82 1
3518 82 1
3573 82 1
3597 82 1
3686 82 1
3726 82 1
3743 82 1
3809 82 3
3815 82 1
3816 82 1
3819 82 1
3820 82 5
3840 82 3
3907 82 4
3913 82 1
4050 82 1
4065 82 1
4066 82 3
4068 82 1
4086 82 3
4135 82 2
4162 82 4
4190 82 1
4232 82 1
4233 82 1
4315 82 4
4330 82 1
4356 82 1
4402 82 3
4448 82 1
4462 82 1
4529 82 1
4537 82 3
4601 82 1
4611 82 1
4620 82 1
4644 82 1
4658 82 1
4666 82 2
4678 82 1
4682 82 1
4684 82 1
4798 82 1
4835 82 1
4838 82 2
4868 82 5
4891 82 2
4893 82 1
4917 82 1
4944 82 1
4953 82 1
4979 82 1
5006 82 1
5013 82 2
5049 82 1
5073 82 1
5092 82 1
5094 82 1
5112 82 36
5152 82 1
5226 82 1
5259 82 1
5311 82 1
5367 82 1
5371 82 1
5404 82 1
5449 82 1
5458 82 1
5460 82 1
5486 82 1
5541 82 1
5556 82 1
5564 82 1
5632 82 1
5648 82 1
5649 82 1
5686 82 1
5721 82 1
5741 82 1
5765 82 5
5771 82 1
5850 82 1
5905 82 1
5906 82 1
5933 82 1
5947 82 1
5989 82 1
6000 82 1
6002 82 1
6017 82 2
6022 82 2
6066 82 1
6071 82 1
6083 82 2
6086 82 6
6093 82 1
6123 82 1
6147 82 1
6182 82 2
6189 82 1
6249 82 1
6256 82 2
6277 82 1
6280 82 2
6329 82 2
6346 82 1
6358 82 1
6359 82 1
6395 82 1
6401 82 1
6418 82 1
6421 82 1
6425 82 1
6432 82 5
6514 82 1
6550 82 1
6554 82 5
6558 82 1
6567 82 1
6631 82 1
6640 82 2
6650 82 1
6665 82 1
6672 82 1
6693 82 1
6699 82 1
6733 82 1
6734 82 1
6754 82 1
6814 82 1
6829 82 1
6849 82 2
6865 82 1
6895 82 1
6908 82 2
6924 82 3
6933 82 1
6950 82 2
6972 82 1
6981 82 1
7053 82 6
7060 82 2
7098 82 2
7141 82 2
7146 82 1
7188 82 1
7229 82 1
7241 82 3
7250 82 1
7257 82 1
7290 82 1
7319 82 2
7320 82 1
7339 82 1
7409 82 1
7416 82 1
7440 82 1
7444 82 1
7451 82 1
7510 82 1
7550 82 1
7551 82 1
7555 82 1
7558 82 1
7660 82 1
7684 82 2
7691 82 1
7696 82 1
7874 82 1
7875 82 1
7880 82 1
7886 82 5
8006 82 1
8007 82 1
8021 82 1
8031 82 1
8034 82 2
8066 82 1
8086 82 1
8128 82 2
8184 82 4
8234 82 1
8236 82 2
8322 82 5
8346 82 1
8358 82 1
8367 82 1
8424 82 4
8430 82 1
8444 82 1
8473 82 1
8476 82 1
8521 82 1
8530 82 1
8533 82 1
8537 82 2
8565 82 1
8589 82 1
8614 82 1
8617 82 1
8679 82 2
8680 82 1
8701 82 1
8761 82 61
8768 82 1
8770 82 2
8782 82 2
8787 82 1
8805 82 1
8806 82 1
8809 82 1
8838 82 1
8872 82 1
8876 82 1
8884 82 1
8885 82 4
8891 82 1
8964 82 1
8996 82 2
9001 82 1
9008 82 1
9033 82 6
9128 82 1
9214 82 3
9239 82 1
9244 82 1
9295 82 2
9318 82 6
9324 82 1
9351 82 3
9362 82 1
9364 82 2
9369 82 11
9394 82 1
9412 82 2
9428 82 1
9431 82 3
9474 82 2
9498 82 1
9512 82 2
9513 82 1
9567 82 1
9571 82 1
9578 82 2
9580 82 1
9585 82 1
9602 82 1
9603 82 1
9745 82 1
9757 82 1
9785 82 2
9803 82 1
9804 82 1
9808 82 1
9870 82 1
9924 82 1
9970 82 3
9988 82 2
10007 82 3
10010 82 2
10028 82 1
10061 82 1
10081 82 1
10093 82 1
10114 82 1
10148 82 1
10150 82 1
10169 82 1
10205 82 1
10212 82 1
10227 82 5
10291 82 3
10313 82 1
10351 82 4
10368 82 1
10369 82 1
10435 82 1
10505 82 3
10533 82 7
10585 82 1
10586 82 3
10594 82 1
10600 82 1
10624 82 1
10647 82 2
10648 82 14
10891 82 4
10907 82 1
10911 82 3
10942 82 3
10966 82 1
10996 82 1
11023 82 1
11039 82 3
11096 82 2
11111 82 1
11130 82 2
11147 82 1
11151 82 1
11162 82 1
11165 82 1
11209 82 1
11313 82 1
11335 82 4
11343 82 1
11366 82 1
11386 82 1
11393 82 1
11458 82 1
11461 82 1
11502 82 1
11557 82 1
11594 82 1
11659 82 1
11667 82 1
11674 82 1
11676 82 1
11682 82 1
11685 82 1
11746 82 2
11801 82 1
11857 82 2
11883 82 2
11933 82 1
11950 82 1
11952 82 1
11991 82 2
11993 82 1
11995 82 2
11996 82 1
12084 82 1
12093 82 1
12144 82 1
12159 82 1
12166 82 2
12173 82 1
12185 82 1
12218 82 1
12294 82 1
12295 82 1
12332 82 1
12343 82 1
12349 82 3
12351 82 1
12352 82 1
12376 82 1
12381 82 23
12383 82 24
12395 82 3
12468 82 6
12525 82 15
12591 82 1
12597 82 2
12610 82 1
12621 82 1
12645 82 2
12658 82 1
12675 82 3
12685 82 2
12691 82 31
12749 82 10
12799 82 1
12856 82 1
12914 82 1
12915 82 33
12972 82 9
12973 82 2
13013 82 5
13078 82 1
13167 82 3
13191 82 1
13260 82 1
13273 82 18
13320 82 1
13354 82 5
13393 82 19
13416 82 2
13484 82 5
13499 82 1
13537 82 1
13573 82 1
13577 82 1
13633 82 1
13640 82 17
13650 82 1
13719 82 1
13725 82 1
13732 82 5
13747 82 14
13752 82 1
13759 82 2
13792 82 2
13803 82 1
13810 82 1
13835 82 4
13836 82 1
13837 82 1
13855 82 2
13859 82 2
13868 82 1
13877 82 5
13952 82 18
14001 82 1
14025 82 5
14079 82 2
14087 82 1
14127 82 1
14139 82 1
14171 82 5
14172 82 1
14277 82 4
14309 82 3
14320 82 1
14340 82 1
14354 82 2
14380 82 3
14387 82 1
14404 82 2
14409 82 1
14419 82 2
14448 82 1
14482 82 1
14492 82 38
14545 82 1
14569 82 1
14575 82 3
14603 82 2
14793 82 1
14870 82 1
14878 82 2
14879 82 3
14885 82 2
14960 82 1
14966 82 1
14978 82 2
14981 82 1
14985 82 1
15008 82 1
15021 82 25
15038 82 2
15041 82 2
15076 82 1
15100 82 2
15126 82 1
15128 82 1
15129 82 1
15133 82 1
15159 82 1
15173 82 1
15193 82 1
15195 82 1
15198 82 1
15231 82 2
15245 82 1
1 83 2
2 83 3
8 83 1
11 83 1
57 83 4
82 83 2
101 83 1
109 83 1
113 83 1
121 83 3
135 83 2
136 83 7
138 83 45
148 83 15
157 83 1
160 83 1
162 83 27
178 83 1
193 83 1
263 83 2
288 83 2
289 83 1
297 83 1
298 83 17
299 83 5
337 83 3
345 83 1
351 83 1
354 83 11
381 83 1
456 83 1
483 83 1
744 83 1
776 83 1
905 83 1
920 83 1
1031 83 1
1244 83 1
1308 83 1
1349 83 1
1441 83 3
1473 83 1
1519 83 1
1537 83 2
1556 83 1
1624 83 1
1720 83 2
1734 83 2
1793 83 1
1829 83 5
1837 83 1
1860 83 2
1876 83 4
1911 83 2
1956 83 1
1960 83 1
1972 83 3
2060 83 3
2200 83 1
2209 83 1
2219 83 1
2258 83 1
2370 83 1
2376 83 1
2403 83 3
2463 83 1
2513 83 1
2522 83 1
2580 83 1
2686 83 1
2907 83 1
3035 83 2
3085 83 1
3105 83 1
3274 83 1
3368 83 1
3518 83 2
3542 83 1
3576 83 5
3597 83 1
3713 83 1
3739 83 1
3785 83 1
3809 83 1
3812 83 1
3907 83 1
4086 83 2
4315 83 1
4343 83 1
4365 83 1
4414 83 1
4480 83 1
4684 83 2
4709 83 1
4747 83 1
4751 83 1
4799 83 1
4850 83 1
4868 83 1
4891 83 1
4902 83 2
4944 83 1
4979 83 1
4991 83 1
5017 83 1
5043 83 1
5059 83 1
5112 83 9
5113 83 1
5124 83 1
5152 83 1
5216 83 1
5220 83 1
5251 83 1
5360 83 1
5460 83 1
5540 83 1
5549 83 1
5556 83 1
5603 83 1
5655 83 3
5750 83 1
5765 83 1
5771 83 1
5791 83 1
5821 83 1
5860 83 1
5878 83 1
5888 83 1
5933 83 2
5981 83 1
6030 83 1
6086 83 3
6123 83 1
6182 83 1
6194 83 1
6246 83 1
6467 83 1
6576 83 1
6577 83 1
6736 83 1
6743 83 1
6932 83 1
6950 83 1
6979 83 1
6999 83 1
7100 83 1
7187 83 1
7207 83 1
7218 83 1
7246 83 1
7292 83 2
7551 83 3
7783 83 1
7908 83 1
7928 83 1
8086 83 2
8092 83 1
8197 83 2
8222 83 1
8236 83 1
8318 83 1
8322 83 4
8347 83 1
8394 83 1
8424 83 2
8529 83 1
8538 83 1
8614 83 1
8618 83 1
8711 83 1
8761 83 37
8768 83 1
8795 83 1
8800 83 2
8851 83 1
8872 83 1
8952 83 1
8966 83 1
8995 83 2
9027 83 1
9032 83 3
9083 83 1
9121 83 1
9182 83 1
9274 83 1
9295 83 2
9351 83 2
9369 83 7
9470 83 1
9502 83 2
9573 83 1
9576 83 1
9603 83 1
9681 83 1
9701 83 1
9777 83 1
9803 83 2
9809 83 1
9882 83 1
9944 83 1
9970 83 2
10066 83 1
10136 83 1
10157 83 1
10221 83 1
10227 83 8
10351 83 206
10435 83 2
10464 83 1
10502 83 1
10596 83 2
10604 83 1
10648 83 5
10738 83 1
10928 83 1
10967 83 1
11044 83 1
11066 83 1
11126 83 3
11397 83 1
11436 83 1
11531 83 2
11553 83 1
11557 83 2
11567 83 1
11589 83 1
11674 83 4
11722 83 1
11810 83 1
11820 83 1
11906 83 1
11929 83 1
11952 83 1
12044 83 1
12142 83 1
12144 83 1
12222 83 2
12267 83 3
12278 83 1
12300 83 2
12355 83 1
12365 83 1
12381 83 3
12383 83 14
12454 83 1
12499 83 1
12518 83 1
12525 83 7
12578 83 1
12621 83 2
12648 83 1
12691 83 27
12749 83 2
12760 83 2
12915 83 17
12972 83 1
12973 83 1
13013 83 3
13107 83 1
13167 83 1
13184 83 5
13241 83 1
13273 83 6
13342 83 1
13393 83 10
13484 83 2
13537 83 1
13640 83 5
13661 83 1
13667 83 1
13747 83 19
13759 83 1
13835 83 2
13836 83 4
13855 83 1
13877 83 7
13906 83 1
13952 83 7
14001 83 1
14127 83 1
14130 83 1
14277 83 1
14340 83 2
14380 83 1
14409 83 1
14489 83 1
14492 83 34
14599 83 1
14603 83 2
14806 83 1
14830 83 1
14879 83 2
14966 83 1
15045 83 1
15214 83 2
15245 83 1
1 84 7
2 84 1
8 84 1
9 84 1
13 84 1
57 84 6
121 84 5
134 84 2
135 84 3
136 84 13
137 84 1
153 84 1
158 84 2
160 84 1
161 84 1
162 84 1
163 84 1
164 84 1
263 84 1
277 84 1
289 84 1
297 84 2
298 84 22
299 84 3
315 84 5
340 84 1
354 84 1
364 84 2
389 84 2
399 84 1
564 84 1
579 84 3
586 84 1
589 84 1
594 84 3
622 84 1
669 84 1
701 84 7
744 84 1
777 84 2
785 84 1
874 84 1
920 84 1
947 84 1
987 84 1
1013 84 1
1017 84 2
1029 84 1
1031 84 1
1033 84 1
1051 84 3
1116 84 2
1195 84 1
1243 84 1
1258 84 2
1313 84 1
1356 84 2
1441 84 1
1515 84 1
1521 84 1
1537 84 1
1540 84 1
1556 84 2
1557 84 2
1613 84 1
1720 84 1
1784 84 1
1830 84 1
1876 84 3
1911 84 1
1934 84 2
1970 84 1
1975 84 1
2060 84 2
2180 84 1
2206 84 1
2209 84 1
2221 84 2
2222 84 2
2238 84 1
2254 84 1
2293 84 1
2295 84 1
2300 84 1
2317 84 1
2323 84 1
2366 84 1
2403 84 1
2410 84 1
2592 84 1
2684 84 3
2707 84 1
2769 84 2
2797 84 1
2804 84 1
2827 84 3
2830 84 1
2834 84 1
2855 84 1
2893 84 1
2907 84 1
2928 84 1
2953 84 1
2993 84 1
3097 84 1
3098 84 1
3149 84 1
3196 84 1
3203 84 2
3243 84 1
3272 84 2
3315 84 1
3337 84 1
3505 84 1
3573 84 1
3619 84 1
3627 84 1
3659 84 1
3662 84 1
3712 84 2
3733 84 1
3776 84 1
3809 84 2
3812 84 1
3820 84 1
3897 84 1
4050 84 3
4064 84 1
4065 84 1
4066 84 2
4067 84 1
4068 84 1
4070 84 1
4179 84 1
4207 84 1
4239 84 1
4315 84 1
4448 84 1
4451 84 2
4462 84 1
4495 84 1
4537 84 3
4561 84 1
4580 84 1
4658 84 1
4798 84 2
4867 84 1
4868 84 1
4885 84 1
4891 84 2
4902 84 2
4930 84 1
4953 84 1
4979 84 1
5002 84 1
5027 84 1
5049 84 2
5068 84 1
5076 84 2
5112 84 101
5151 84 1
5188 84 1
5216 84 1
5291 84 1
5332 84 1
5367 84 2
5404 84 1
5458 84 2
5632 84 1
5741 84 1
5765 84 2
5806 84 1
5878 84 2
5910 84 1
5969 84 1
6066 84 1
6108 84 1
6115 84 1
6122 84 1
6182 84 1
6210 84 1
6218 84 1
6232 84 1
6236 84 1
6252 84 1
6267 84 1
6442 84 1
6514 84 1
6558 84 1
6566 84 1
6614 84 2
6623 84 1
6631 84 1
6640 84 1
6699 84 1
6711 84 1
6733 84 1
6834 84 1
6842 84 1
6858 84 1
6903 84 1
6908 84 1
6932 84 1
6983 84 1
7053 84 2
7060 84 1
7112 84 1
7241 84 1
7337 84 1
7406 84 1
7556 84 1
7558 84 1
7634 84 1
7677 84 1
7691 84 1
7696 84 1
7886 84 3
7946 84 1
8019 84 1
8021 84 2
8034 84 1
8038 84 1
8039 84 1
8092 84 1
8142 84 2
8175 84 1
8199 84 1
8202 84 2
8236 84 1
8294 84 1
8322 84 1
8367 84 2
8380 84 1
8424 84 2
8443 84 1
8461 84 1
8465 84 1
8476 84 2
8492 84 1
8530 84 1
8565 84 1
8578 84 1
8587 84 1
8674 84 1
8759 84 1
8761 84 35
8768 84 1
8805 84 2
8817 84 2
8872 84 1
8885 84 6
8887 84 1
8891 84 1
8952 84 1
9033 84 1
9051 84 1
9073 84 1
9146 84 1
9183 84 1
9244 84 1
9271 84 1
9318 84 2
9323 84 1
9333 84 1
9351 84 2
9369 84 5
9394 84 1
9412 84 1
9428 84 1
9494 84 1
9512 84 2
9578 84 2
9587 84 1
9611 84 2
9700 84 1
9732 84 1
9760 84 2
9787 84 1
9803 84 1
9812 84 1
9829 84 1
9858 84 1
9914 84 1
10010 84 2
10022 84 1
10044 84 1
10053 84 2
10066 84 1
10114 84 1
10205 84 1
10224 84 1
10227 84 4
10273 84 1
10318 84 2
10358 84 1
10418 84 1
10505 84 2
10533 84 4
10547 84 1
10577 84 1
10594 84 1
10639 84 1
10647 84 2
10648 84 12
10911 84 2
10942 84 1
10966 84 2
11011 84 1
11039 84 1
11096 84 1
11130 84 1
11141 84 1
11165 84 1
11322 84 1
11335 84 3
11345 84 2
11353 84 1
11452 84 2
11458 84 1
11502 84 1
11557 84 1
11567 84 2
11674 84 1
11685 84 3
11746 84 3
11895 84 1
11907 84 1
11975 84 1
11982 84 1
11995 84 1
11996 84 1
12001 84 1
12084 84 1
12159 84 5
12244 84 1
12293 84 2
12295 84 2
12308 84 1
12332 84 1
12335 84 1
12349 84 1
12376 84 1
12381 84 7
12382 84 1
12383 84 16
12395 84 4
12450 84 1
12468 84 6
12518 84 2
12525 84 19
12578 84 1
12645 84 1
12685 84 1
12691 84 20
12729 84 3
12745 84 1
12749 84 6
12785 84 1
12911 84 1
12915 84 9
12919 84 2
12973 84 2
13003 84 4
13078 84 3
13107 84 1
13167 84 2
13191 84 1
13248 84 1
13273 84 12
13354 84 1
13393 84 10
13484 84 4
13499 84 1
13513 84 2
13544 84 1
13580 84 2
13584 84 1
13637 84 2
13638 84 1
13639 84 1
13640 84 11
13661 84 1
13725 84 1
13732 84 4
13741 84 1
13747 84 10
13813 84 1
13835 84 2
13836 84 1
13841 84 1
13842 84 1
13868 84 2
13877 84 3
13925 84 2
13951 84 1
13952 84 4
14001 84 2
14025 84 1
14079 84 1
14139 84 1
14148 84 1
14171 84 3
14277 84 2
14320 84 1
14354 84 2
14380 84 4
14409 84 1
14455 84 1
14482 84 2
14492 84 23
14495 84 1
14514 84 3
14645 84 1
14653 84 2
14802 84 1
14806 84 1
14885 84 3
14935 84 1
14978 84 1
15008 84 1
15021 84 32
15042 84 1
15064 84 1
15100 84 10
15144 84 1
15154 84 1
15186 84 1
15245 84 1
1 85 13
2 85 8
11 85 3
39 85 1
40 85 1
57 85 28
70 85 1
82 85 2
95 85 2
109 85 1
121 85 11
133 85 1
134 85 5
135 85 4
136 85 17
137 85 2
138 85 2
153 85 1
157 85 1
160 85 5
161 85 1
165 85 4
168 85 1
190 85 1
202 85 2
244 85 1
246 85 1
251 85 1
263 85 1
288 85 7
297 85 2
298 85 52
299 85 9
315 85 2
337 85 2
341 85 3
351 85 4
354 85 1
356 85 2
364 85 1
389 85 6
436 85 2
482 85 1
492 85 1
564 85 1
584 85 2
586 85 2
594 85 1
605 85 1
612 85 3
658 85 1
692 85 1
701 85 1
725 85 1
739 85 1
752 85 1
776 85 3
777 85 2
799 85 1
850 85 1
878 85 1
896 85 2
920 85 3
1017 85 2
1031 85 1
1033 85 1
1056 85 1
1100 85 1
1132 85 1
1161 85 1
1196 85 2
1225 85 1
1244 85 1
1249 85 1
1284 85 1
1297 85 1
1348 85 1
1356 85 1
1377 85 3
1384 85 1
1480 85 1
1483 85 2
1515 85 1
1540 85 1
1547 85 1
1556 85 1
1557 85 12
1592 85 1
1624 85 1
1644 85 1
1683 85 1
1695 85 1
1705 85 1
1707 85 1
1710 85 1
1720 85 14
1734 85 1
1801 85 1
1802 85 1
1803 85 1
1860 85 1
1876 85 5
1921 85 1
1932 85 1
1956 85 2
1960 85 1
1972 85 1
2059 85 1
2060 85 3
2082 85 1
2141 85 1
2146 85 1
2174 85 1
2191 85 1
2209 85 1
2221 85 3
2238 85 1
2254 85 1
2284 85 1
2293 85 2
2306 85 1
2366 85 5
2403 85 6
2463 85 1
2509 85 2
2521 85 2
2542 85 1
2548 85 2
2594 85 4
2613 85 1
2671 85 2
2674 85 1
2684 85 1
2737 85 1
2741 85 1
2770 85 2
2792 85 2
2808 85 3
2893 85 2
2907 85 2
2966 85 1
2978 85 1
2987 85 1
3000 85 2
3007 85 5
3104 85 1
3159 85 1
3192 85 1
3217 85 1
3219 85 1
3228 85 1
3270 85 2
3272 85 2
3274 85 2
3286 85 1
3295 85 1
3315 85 1
3325 85 1
3331 85 1
3336 85 2
3339 85 1
3374 85 1
3527 85 3
3573 85 1
3575 85 1
3576 85 3
3577 85 3
3587 85 1
3592 85 2
3654 85 1
3706 85 1
3712 85 5
3726 85 1
3743 85 1
3760 85 1
3785 85 2
3809 85 3
3812 85 2
3816 85 1
3820 85 3
3833 85 1
3834 85 2
3892 85 1
3897 85 1
3899 85 1
3907 85 2
3912 85 1
4021 85 1
4064 85 1
4066 85 2
4067 85 2
4068 85 1
4086 85 1
4160 85 1
4207 85 1
4230 85 1
4302 85 3
4409 85 2
4462 85 1
4530 85 1
4537 85 2
4727 85 1
4729 85 1
4738 85 1
4798 85 4
4805 85 1
4816 85 1
4868 85 4
4891 85 2
4904 85 1
4918 85 1
4926 85 1
4983 85 2
5015 85 1
5017 85 1
5049 85 1
5055 85 1
5110 85 1
5112 85 130
5142 85 1
5149 85 2
5153 85 1
5239 85 1
5253 85 1
5295 85 1
5306 85 2
5367 85 1
5370 85 1
5404 85 3
5427 85 1
5466 85 1
5561 85 1
5577 85 3
5594 85 1
5603 85 2
5655 85 3
5686 85 1
5696 85 1
5703 85 1
5721 85 1
5756 85 1
5765 85 3
5791 85 1
5806 85 1
5807 85 2
5821 85 1
5847 85 1
5850 85 1
5854 85 1
5889 85 1
5928 85 1
5944 85 1
5951 85 1
6000 85 1
6073 85 2
6086 85 1
6094 85 1
6115 85 1
6124 85 1
6182 85 2
6188 85 1
6195 85 1
6218 85 1
6256 85 1
6267 85 1
6295 85 1
6297 85 1
6329 85 1
6381 85 1
6421 85 1
6449 85 1
6465 85 1
6503 85 1
6603 85 1
6614 85 1
6623 85 1
6631 85 1
6645 85 1
6650 85 1
6693 85 1
6733 85 2
6740 85 1
6814 85 1
6822 85 1
6865 85 1
6868 85 1
6891 85 1
6908 85 4
6936 85 1
6972 85 1
6981 85 2
6998 85 2
7053 85 6
7054 85 2
7055 85 1
7060 85 4
7141 85 1
7228 85 2
7233 85 1
7319 85 1
7350 85 1
7376 85 1
7388 85 1
7406 85 1
7419 85 1
7422 85 1
7435 85 1
7444 85 1
7464 85 1
7471 85 1
7551 85 2
7555 85 4
7630 85 1
7634 85 2
7649 85 1
7676 85 1
7684 85 2
7685 85 1
7776 85 1
7783 85 1
7805 85 1
7873 85 1
7886 85 6
7910 85 1
7947 85 2
8021 85 3
8024 85 1
8031 85 1
8066 85 1
8199 85 1
8203 85 4
8222 85 1
8224 85 1
8256 85 1
8262 85 1
8309 85 1
8322 85 10
8424 85 6
8428 85 1
8435 85 1
8444 85 1
8499 85 1
8579 85 1
8594 85 1
8614 85 1
8661 85 1
8679 85 1
8711 85 1
8720 85 1
8733 85 1
8761 85 153
8770 85 1
8777 85 1
8782 85 1
8799 85 1
8805 85 1
8815 85 1
8851 85 1
8872 85 5
8884 85 2
8885 85 1
8899 85 1
8924 85 1
8953 85 1
9008 85 2
9033 85 3
9083 85 1
9091 85 1
9119 85 1
9214 85 2
9244 85 1
9257 85 1
9285 85 1
9296 85 1
9318 85 3
9333 85 3
9346 85 1
9362 85 1
9369 85 13
9394 85 1
9396 85 1
9421 85 1
9428 85 5
9474 85 1
9494 85 1
9497 85 2
9498 85 2
9502 85 1
9512 85 2
9537 85 1
9571 85 1
9576 85 1
9611 85 1
9629 85 1
9656 85 1
9680 85 1
9699 85 1
9732 85 1
9761 85 1
9787 85 1
9803 85 2
9805 85 1
9868 85 2
9959 85 1
9970 85 2
10007 85 1
10010 85 5
10022 85 2
10036 85 1
10077 85 1
10081 85 3
10169 85 1
10194 85 1
10196 85 1
10227 85 3
10243 85 2
10273 85 1
10349 85 1
10351 85 2
10358 85 1
10360 85 3
10369 85 2
10435 85 2
10449 85 1
10505 85 1
10533 85 4
10583 85 1
10585 85 1
10594 85 1
10605 85 1
10625 85 1
10647 85 2
10648 85 19
10666 85 1
10738 85 1
10901 85 2
10911 85 3
10914 85 1
10920 85 2
10966 85 3
10967 85 1
10996 85 1
11025 85 1
11124 85 1
11126 85 2
11130 85 1
11209 85 1
11234 85 1
11245 85 2
11257 85 1
11258 85 1
11326 85 1
11345 85 3
11349 85 1
11386 85 1
11393 85 3
11394 85 1
11397 85 2
11435 85 1
11452 85 1
11461 85 1
11498 85 2
11537 85 1
11557 85 1
11621 85 1
11674 85 1
11685 85 2
11746 85 4
11778 85 3
11857 85 1
11975 85 1
11993 85 1
12003 85 3
12022 85 1
12044 85 2
12084 85 1
12159 85 5
12161 85 1
12166 85 1
12186 85 1
12218 85 3
12244 85 1
12267 85 1
12293 85 1
12300 85 1
12349 85 1
12352 85 2
12381 85 17
12382 85 1
12383 85 58
12384 85 1
12395 85 4
12453 85 3
12454 85 2
12468 85 10
12499 85 1
12525 85 32
12570 85 2
12591 85 1
12597 85 1
12625 85 1
12626 85 1
12645 85 1
12685 85 4
12691 85 70
12729 85 1
12745 85 1
12749 85 34
12799 85 1
12800 85 1
12822 85 3
12856 85 1
12915 85 3
12972 85 11
12973 85 2
12992 85 2
13013 85 7
13044 85 1
13078 85 4
13167 85 2
13191 85 1
13201 85 1
13233 85 2
13248 85 1
13273 85 25
13307 85 1
13342 85 1
13354 85 5
13355 85 2
13358 85 1
13359 85 1
13393 85 18
13416 85 1
13484 85 4
13504 85 1
13537 85 1
13544 85 1
13573 85 1
13577 85 1
13638 85 1
13640 85 59
13661 85 3
13719 85 2
13732 85 4
13747 85 47
13770 85 2
13833 85 3
13835 85 10
13836 85 2
13859 85 2
13868 85 1
13877 85 9
13906 85 2
13952 85 3
13961 85 2
14001 85 5
14006 85 1
14025 85 3
14033 85 1
14070 85 1
14079 85 1
14087 85 2
14130 85 1
14139 85 1
14148 85 1
14160 85 1
14171 85 3
14217 85 1
14277 85 2
14294 85 2
14295 85 1
14315 85 3
14319 85 2
14320 85 1
14322 85 1
14340 85 1
14380 85 3
14404 85 1
14455 85 1
14482 85 1
14492 85 74
14494 85 1
14543 85 1
14545 85 1
14551 85 1
14569 85 1
14575 85 4
14599 85 1
14603 85 1
14645 85 1
14663 85 1
14756 85 1
14789 85 1
14793 85 1
14805 85 1
14829 85 1
14867 85 1
14870 85 3
14885 85 1
14918 85 1
14925 85 1
14966 85 6
14978 85 1
15021 85 20
15045 85 1
15076 85 1
15100 85 9
15159 85 1
15195 85 2
1 86 8
2 86 2
57 86 19
95 86 1
98 86 1
113 86 1
121 86 10
134 86 2
135 86 9
136 86 8
137 86 3
138 86 1
157 86 2
158 86 1
163 86 1
244 86 1
246 86 1
288 86 3
297 86 1
298 86 16
299 86 4
315 86 1
337 86 4
351 86 1
436 86 2
439 86 1
459 86 1
477 86 1
584 86 1
585 86 1
599 86 1
605 86 1
701 86 2
702 86 1
736 86 1
846 86 1
868 86 1
889 86 1
938 86 1
976 86 1
1033 86 1
1225 86 1
1335 86 1
1356 86 2
1377 86 4
1441 86 1
1519 86 1
1526 86 1
1556 86 2
1557 86 6
1584 86 1
1720 86 3
1860 86 1
1876 86 3
1898 86 1
1911 86 1
1925 86 2
1970 86 3
1972 86 1
2002 86 1
2060 86 1
2073 86 1
2137 86 1
2209 86 2
2221 86 4
2362 86 1
2366 86 1
2403 86 2
2548 86 1
2618 86 1
2769 86 2
2801 86 1
2827 86 1
2886 86 1
2907 86 2
2978 86 1
2983 86 1
3000 86 1
3206 86 2
3320 86 1
3331 86 1
3535 86 1
3597 86 2
3619 86 1
3636 86 1
3712 86 1
3789 86 1
3799 86 1
3820 86 4
3907 86 2
3937 86 1
4050 86 1
4064 86 2
4066 86 4
4067 86 1
4086 86 1
4130 86 1
4151 86 1
4179 86 1
4259 86 1
4315 86 1
4326 86 1
4366 86 1
4396 86 1
4402 86 2
4462 86 1
4514 86 1
4532 86 1
4537 86 3
4752 86 1
4770 86 1
4798 86 2
4813 86 1
4898 86 2
5006 86 1
5042 86 1
5050 86 1
5112 86 74
5152 86 1
5214 86 1
5216 86 1
5311 86 1
5349 86 1
5370 86 1
5458 86 1
5474 86 1
5479 86 1
5480 86 1
5561 86 1
5564 86 1
5577 86 1
5624 86 1
5648 86 2
5655 86 1
5765 86 3
5807 86 1
5835 86 1
6005 86 1
6019 86 1
6031 86 1
6086 86 2
6097 86 1
6124 86 2
6182 86 2
6195 86 1
6232 86 1
6256 86 1
6274 86 1
6329 86 2
6354 86 1
6401 86 1
6432 86 2
6554 86 1
6623 86 1
6640 86 1
6693 86 1
6711 86 1
6718 86 1
6814 86 1
6885 86 1
6897 86 1
6981 86 1
7027 86 1
7053 86 4
7055 86 1
7060 86 2
7098 86 1
7229 86 2
7241 86 1
7319 86 1
7551 86 1
7612 86 1
7634 86 1
7685 86 2
7862 86 1
7886 86 6
7900 86 1
8019 86 2
8034 86 4
8066 86 1
8086 86 1
8092 86 1
8128 86 2
8159 86 1
8200 86 1
8236 86 1
8276 86 1
8322 86 6
8336 86 1
8394 86 1
8424 86 1
8441 86 1
8444 86 1
8458 86 1
8465 86 1
8609 86 2
8729 86 1
8761 86 72
8770 86 2
8872 86 2
8884 86 1
8885 86 5
8891 86 1
8939 86 1
9027 86 1
9033 86 3
9086 86 1
9122 86 1
9244 86 4
9295 86 2
9318 86 1
9333 86 1
9369 86 6
9428 86 5
9529 86 1
9578 86 1
9585 86 2
9610 86 1
9611 86 1
9645 86 1
9657 86 1
9733 86 1
9760 86 1
9772 86 1
9860 86 1
9970 86 1
9992 86 1
10001 86 1
10007 86 2
10066 86 1
10080 86 1
10093 86 1
10100 86 1
10137 86 1
10227 86 1
10291 86 1
10349 86 2
10351 86 2
10363 86 1
10418 86 2
10419 86 1
10435 86 1
10499 86 1
10505 86 1
10519 86 2
10520 86 1
10533 86 3
10556 86 1
10572 86 2
10586 86 1
10620 86 1
10623 86 2
10647 86 1
10648 86 11
10784 86 2
10911 86 1
11011 86 1
11044 86 2
11137 86 1
11154 86 1
11159 86 1
11389 86 1
11397 86 1
11452 86 1
11461 86 1
11557 86 1
11571 86 1
11617 86 2
11746 86 2
11773 86 1
11810 86 1
11855 86 1
11952 86 1
11980 86 1
12159 86 1
12166 86 2
12218 86 2
12244 86 2
12349 86 2
12351 86 1
12369 86 1
12376 86 1
12381 86 10
12382 86 1
12383 86 23
12395 86 1
12454 86 1
12468 86 8
12499 86 1
12518 86 1
12525 86 6
12578 86 1
12591 86 1
12610 86 2
12675 86 1
12685 86 4
12691 86 40
12745 86 1
12749 86 14
12776 86 1
12856 86 2
12861 86 1
12883 86 1
12911 86 2
12915 86 6
12972 86 4
12973 86 1
12992 86 3
13013 86 4
13145 86 1
13248 86 1
13273 86 6
13354 86 7
13393 86 10
13425 86 1
13482 86 1
13484 86 9
13502 86 1
13504 86 1
13544 86 1
13618 86 1
13639 86 1
13640 86 21
13650 86 1
13661 86 3
13681 86 1
13719 86 1
13732 86 1
13747 86 28
13759 86 1
13770 86 2
13828 86 1
13833 86 1
13835 86 1
13877 86 3
13952 86 8
13997 86 1
14025 86 4
14062 86 1
14079 86 6
14121 86 1
14127 86 1
14130 86 1
14139 86 1
14171 86 3
14217 86 1
14277 86 2
14319 86 1
14380 86 3
14404 86 1
14409 86 2
14419 86 1
14455 86 2
14458 86 2
14482 86 4
14492 86 42
14575 86 3
14614 86 1
14674 86 2
14756 86 1
14829 86 1
14830 86 2
14870 86 5
14879 86 2
14960 86 1
14966 86 1
14978 86 1
15021 86 12
15100 86 4
15126 86 1
15159 86 1
15245 86 2
1 87 5
2 87 1
11 87 2
30 87 2
57 87 12
73 87 1
93 87 2
99 87 1
121 87 5
135 87 6
136 87 8
137 87 1
153 87 4
156 87 3
157 87 1
160 87 1
163 87 2
165 87 1
231 87 1
252 87 1
288 87 4
298 87 24
299 87 5
331 87 1
337 87 1
341 87 2
356 87 2
369 87 1
389 87 2
393 87 2
436 87 3
558 87 1
564 87 1
584 87 2
594 87 1
612 87 1
660 87 2
688 87 1
701 87 11
711 87 2
755 87 1
776 87 1
777 87 1
825 87 1
868 87 1
938 87 1
947 87 1
966 87 1
1031 87 1
1033 87 3
1132 87 1
1167 87 1
1196 87 2
1219 87 1
1225 87 1
1243 87 1
1244 87 1
1301 87 1
1349 87 1
1377 87 7
1515 87 1
1519 87 1
1540 87 1
1557 87 3
1584 87 1
1695 87 1
1707 87 1
1710 87 1
1720 87 3
1763 87 1
1784 87 1
1876 87 5
1881 87 1
1911 87 1
1925 87 3
1970 87 2
1975 87 2
2025 87 1
2052 87 1
2194 87 1
2209 87 3
2216 87 1
2221 87 2
2247 87 1
2265 87 1
2281 87 3
2283 87 1
2295 87 1
2351 87 1
2366 87 2
2509 87 1
2513 87 1
2522 87 3
2651 87 1
2770 87 1
2801 87 1
2830 87 1
2842 87 1
2893 87 2
2944 87 1
2994 87 1
3000 87 1
3007 87 1
3074 87 1
3097 87 1
3171 87 1
3187 87 1
3194 87 1
3203 87 1
3238 87 1
3272 87 1
3302 87 1
3315 87 1
3331 87 1
3435 87 1
3535 87 2
3567 87 1
3573 87 2
3577 87 1
3592 87 1
3619 87 2
3683 87 1
3711 87 1
3712 87 3
3809 87 1
3812 87 1
3820 87 4
3834 87 3
3850 87 1
3907 87 2
3990 87 1
4003 87 1
4004 87 1
4015 87 1
4064 87 1
4066 87 5
4068 87 1
4177 87 1
4183 87 1
4205 87 2
4230 87 1
4247 87 1
4262 87 1
4315 87 1
4326 87 1
4366 87 1
4402 87 1
4512 87 1
4537 87 3
4559 87 2
4575 87 1
4868 87 2
4902 87 1
4953 87 1
4971 87 1
5006 87 1
5013 87 1
5106 87 1
5112 87 79
5142 87 2
5221 87 1
5253 87 1
5311 87 1
5332 87 1
5349 87 1
5386 87 1
5403 87 1
5427 87 1
5458 87 1
5474 87 1
5594 87 1
5655 87 1
5686 87 1
5756 87 1
5764 87 2
5765 87 2
5812 87 1
5835 87 1
5951 87 1
5964 87 1
6005 87 1
6017 87 1
6066 87 1
6086 87 2
6124 87 1
6173 87 1
6182 87 4
6189 87 1
6214 87 1
6232 87 1
6297 87 1
6359 87 2
6395 87 1
6418 87 1
6425 87 1
6432 87 1
6467 87 1
6513 87 1
6547 87 2
6554 87 1
6558 87 1
6601 87 1
6623 87 1
6640 87 1
6672 87 2
6699 87 1
6733 87 1
6814 87 1
6834 87 1
6842 87 1
6866 87 1
6872 87 1
6908 87 1
6924 87 1
6940 87 1
6946 87 1
6972 87 1
6981 87 1
7001 87 1
7028 87 1
7053 87 2
7054 87 1
7166 87 1
7188 87 1
7228 87 3
7229 87 1
7323 87 1
7336 87 1
7362 87 1
7422 87 1
7435 87 1
7559 87 1
7691 87 1
7696 87 1
7805 87 1
7864 87 1
7886 87 13
8021 87 2
8034 87 1
8066 87 1
8086 87 3
8128 87 1
8199 87 3
8237 87 1
8255 87 1
8259 87 1
8318 87 1
8322 87 2
8356 87 1
8363 87 1
8380 87 2
8382 87 1
8435 87 2
8492 87 1
8504 87 1
8508 87 1
8560 87 1
8701 87 1
8761 87 32
8770 87 1
8884 87 1
8885 87 4
8887 87 1
8891 87 2
9026 87 1
9033 87 3
9056 87 1
9122 87 1
9196 87 1
9214 87 1
9285 87 1
9314 87 1
9318 87 3
9333 87 3
9338 87 1
9369 87 6
9396 87 1
9412 87 2
9428 87 4
9431 87 1
9449 87 2
9494 87 1
9512 87 3
9520 87 1
9534 87 2
9535 87 1
9578 87 1
9613 87 1
9732 87 1
9760 87 1
9935 87 3
9970 87 5
10001 87 1
10007 87 1
10010 87 2
10053 87 1
10070 87 1
10080 87 1
10081 87 1
10093 87 1
10114 87 1
10146 87 1
10152 87 2
10204 87 2
10227 87 3
10318 87 1
10321 87 1
10369 87 1
10380 87 1
10458 87 2
10533 87 4
10539 87 2
10586 87 2
10632 87 1
10647 87 1
10648 87 9
10891 87 1
10907 87 1
10911 87 4
10920 87 1
10942 87 1
11039 87 1
11044 87 1
11086 87 1
11111 87 1
11152 87 1
11165 87 1
11187 87 1
11303 87 1
11308 87 1
11335 87 2
11343 87 1
11386 87 1
11389 87 2
11402 87 1
11413 87 1
11434 87 1
11435 87 2
11476 87 1
11502 87 1
11510 87 1
11523 87 1
11626 87 1
11664 87 1
11669 87 1
11678 87 1
11685 87 7
11746 87 3
11747 87 1
11810 87 1
11841 87 1
11884 87 1
11891 87 1
11993 87 1
11995 87 1
11996 87 1
12041 87 1
12098 87 1
12159 87 3
12161 87 1
12189 87 1
12218 87 1
12222 87 1
12227 87 1
12332 87 1
12349 87 1
12352 87 1
12381 87 14
12383 87 19
12395 87 5
12401 87 1
12454 87 1
12468 87 9
12518 87 2
12525 87 14
12549 87 1
12591 87 1
12597 87 2
12645 87 3
12648 87 1
12675 87 2
12681 87 1
12685 87 5
12691 87 14
12745 87 2
12749 87 14
12829 87 1
12861 87 1
12911 87 1
12915 87 5
12919 87 1
12972 87 2
12992 87 2
13013 87 1
13076 87 1
13078 87 1
13191 87 1
13204 87 1
13229 87 1
13273 87 12
13354 87 4
13393 87 7
13484 87 3
13504 87 1
13537 87 1
13637 87 1
13640 87 13
13650 87 1
13667 87 1
13672 87 1
13719 87 1
13725 87 1
13732 87 2
13747 87 17
13752 87 1
13835 87 2
13855 87 2
13868 87 1
13870 87 1
13877 87 1
13952 87 2
13997 87 2
14001 87 5
14025 87 1
14045 87 1
14079 87 2
14139 87 1
14171 87 3
14315 87 1
14320 87 2
14335 87 1
14380 87 2
14404 87 1
14482 87 2
14489 87 2
14492 87 22
14553 87 1
14575 87 3
14584 87 1
14603 87 1
14645 87 1
14653 87 2
14674 87 1
14805 87 2
14879 87 1
14885 87 4
14966 87 1
14981 87 3
14982 87 1
15021 87 27
15100 87 11
15130 87 1
15133 87 1
15153 87 1
15186 87 1
15195 87 1
15245 87 2
1 88 2
2 88 1
8 88 18
13 88 7
21 88 1
29 88 7
39 88 3
40 88 1
50 88 1
57 88 6
80 88 7
82 88 69
93 88 1
95 88 1
109 88 2
113 88 2
117 88 1
136 88 1
156 88 41
163 88 1
209 88 1
214 88 4
223 88 1
249 88 2
255 88 2
263 88 1
277 88 3
288 88 1
298 88 4
299 88 1
312 88 1
328 88 1
337 88 4
340 88 1
341 88 2
343 88 3
351 88 3
363 88 1
373 88 1
389 88 1
394 88 1
449 88 1
450 88 2
470 88 1
478 88 1
492 88 1
565 88 3
584 88 7
585 88 1
586 88 5
589 88 1
660 88 1
688 88 1
703 88 1
713 88 1
736 88 1
804 88 2
818 88 1
819 88 1
825 88 2
850 88 1
861 88 1
869 88 1
887 88 1
938 88 1
947 88 1
963 88 1
1031 88 1
1051 88 2
1117 88 1
1174 88 1
1225 88 1
1227 88 1
1243 88 2
1245 88 1
1301 88 3
1348 88 1
1377 88 63
1378 88 3
1387 88 2
1407 88 1
1426 88 1
1524 88 1
1624 88 2
1629 88 1
1632 88 2
1634 88 1
1636 88 3
1680 88 1
1710 88 1
1726 88 1
1734 88 1
1784 88 1
1816 88 1
1876 88 1
1932 88 1
1960 88 2
1972 88 1
1975 88 3
1980 88 1
1992 88 1
2052 88 1
2092 88 1
2103 88 1
2140 88 1
2171 88 1
2178 88 1
2195 88 1
2209 88 81
2221 88 3
2247 88 1
2254 88 1
2305 88 1
2351 88 2
2364 88 1
2371 88 1
2372 88 2
2373 88 1
2400 88 1
2403 88 1
2495 88 1
2513 88 3
2524 88 3
2532 88 1
2534 88 1
2548 88 2
2590 88 1
2618 88 1
2624 88 1
2674 88 6
2686 88 2
2704 88 1
2769 88 5
2779 88 3
2804 88 2
2808 88 1
2827 88 5
2831 88 1
2883 88 1
2893 88 3
2907 88 2
2944 88 1
2966 88 1
2987 88 1
2994 88 1
3007 88 2
3028 88 1
3029 88 2
3048 88 1
3085 88 1
3122 88 1
3175 88 1
3181 88 1
3187 88 1
3207 88 1
3226 88 1
3315 88 1
3320 88 1
3331 88 2
3383 88 1
3409 88 1
3479 88 14
3511 88 1
3516 88 3
3518 88 3
3521 88 1
3535 88 2
3572 88 10
3574 88 1
3592 88 3
3597 88 1
3674 88 1
3682 88 1
3686 88 3
3728 88 1
3773 88 1
3812 88 3
3819 88 2
3833 88 1
3840 88 1
3857 88 1
3861 88 2
3865 88 1
3874 88 1
3892 88 2
3907 88 2
3949 88 1
3992 88 2
4012 88 1
4034 88 3
4070 88 2
4082 88 1
4086 88 2
4097 88 1
4162 88 11
4163 88 1
4183 88 4
4205 88 1
4229 88 1
4575 88 2
4580 88 1
4588 88 2
4620 88 1
4641 88 1
4694 88 1
4708 88 1
4732 88 1
4798 88 9
4835 88 2
4868 88 4
4874 88 1
4881 88 3
4918 88 1
4919 88 1
4942 88 1
4953 88 3
4979 88 1
4981 88 1
4983 88 3
5017 88 1
5027 88 6
5052 88 1
5073 88 1
5106 88 1
5112 88 35
5152 88 2
5214 88 1
5220 88 1
5253 88 1
5279 88 1
5332 88 5
5349 88 1
5365 88 1
5370 88 2
5404 88 3
5457 88 1
5458 88 3
5463 88 1
5507 88 1
5527 88 1
5540 88 1
5541 88 2
5550 88 2
5557 88 1
5561 88 2
5577 88 1
5599 88 1
5620 88 1
5624 88 1
5626 88 1
5628 88 1
5648 88 1
5653 88 1
5695 88 1
5713 88 1
5756 88 1
5765 88 15
5791 88 1
5850 88 1
5852 88 1
5860 88 9
5868 88 1
5880 88 1
5911 88 1
5959 88 1
6022 88 2
6071 88 1
6082 88 1
6086 88 113
6115 88 2
6130 88 1
6145 88 1
6155 88 5
6195 88 2
6210 88 1
6213 88 1
6222 88 8
6232 88 2
6255 88 1
6267 88 2
6297 88 1
6329 88 1
6341 88 1
6342 88 1
6379 88 2
6382 88 1
6415 88 1
6418 88 2
6429 88 1
6439 88 1
6449 88 1
6466 88 1
6503 88 2
6554 88 4
6568 88 1
6580 88 2
6631 88 7
6638 88 1
6640 88 12
6650 88 2
6651 88 2
6672 88 1
6693 88 1
6696 88 1
6699 88 1
6772 88 1
6834 88 1
6841 88 1
6848 88 1
6849 88 2
6866 88 1
6871 88 1
6884 88 1
6908 88 1
6949 88 1
6984 88 1
7041 88 2
7087 88 8
7114 88 1
7141 88 1
7151 88 10
7163 88 1
7166 88 6
7216 88 1
7217 88 1
7228 88 2
7229 88 3
7286 88 1
7381 88 1
7395 88 1
7404 88 1
7417 88 1
7419 88 1
7428 88 3
7442 88 1
7461 88 1
7508 88 1
7555 88 1
7605 88 1
7639 88 1
7685 88 5
7721 88 1
7731 88 1
7740 88 1
7783 88 1
7785 88 1
7819 88 3
7862 88 1
7874 88 1
7886 88 1
7960 88 1
8007 88 2
8024 88 1
8031 88 1
8034 88 3
8066 88 3
8086 88 2
8141 88 1
8148 88 1
8203 88 1
8213 88 1
8282 88 1
8297 88 1
8322 88 7
8331 88 1
8356 88 1
8380 88 1
8397 88 1
8424 88 3
8430 88 5
8441 88 1
8458 88 1
8492 88 4
8517 88 5
8530 88 1
8555 88 1
8579 88 1
8614 88 3
8699 88 2
8761 88 18
8768 88 2
8770 88 1
8805 88 1
8808 88 1
8809 88 1
8839 88 1
8851 88 1
8899 88 4
8924 88 2
8925 88 1
8939 88 1
8953 88 1
8966 88 1
9004 88 1
9070 88 1
9144 88 1
9146 88 3
9182 88 1
9192 88 1
9244 88 3
9295 88 1
9318 88 26
9333 88 3
9340 88 3
9341 88 1
9351 88 1
9369 88 1
9390 88 1
9431 88 1
9494 88 2
9497 88 1
9498 88 2
9500 88 1
9502 88 1
9515 88 7
9547 88 1
9571 88 4
9576 88 2
9578 88 1
9601 88 2
9611 88 3
9629 88 1
9644 88 1
9654 88 1
9699 88 1
9771 88 1
9799 88 2
9822 88 1
9826 88 4
9833 88 1
9858 88 2
9901 88 1
9914 88 4
9969 88 5
9992 88 2
10007 88 1
10048 88 3
10053 88 1
10062 88 4
10069 88 1
10093 88 1
10114 88 1
10146 88 2
10173 88 1
10175 88 1
10194 88 1
10207 88 3
10227 88 149
10273 88 1
10318 88 3
10351 88 1
10358 88 1
10363 88 1
10389 88 2
10394 88 2
10400 88 1
10418 88 3
10444 88 2
10458 88 3
10460 88 1
10533 88 6
10568 88 1
10583 88 1
10586 88 1
10594 88 3
10596 88 1
10600 88 1
10632 88 1
10648 88 1
10738 88 2
10820 88 1
10901 88 1
10911 88 1
10942 88 21
10972 88 1
10974 88 1
11023 88 1
11084 88 2
11094 88 1
11096 88 1
11136 88 3
11137 88 1
11161 88 1
11213 88 1
11232 88 1
11234 88 1
11252 88 1
11280 88 1
11299 88 1
11326 88 4
11345 88 1
11348 88 1
11368 88 1
11376 88 1
11397 88 11
11419 88 4
11428 88 1
11452 88 1
11460 88 1
11480 88 1
11489 88 1
11510 88 1
11557 88 3
11560 88 1
11574 88 1
11583 88 2
11674 88 1
11682 88 2
11841 88 2
11868 88 1
11900 88 1
11906 88 1
11938 88 1
11939 88 1
11952 88 1
11953 88 1
11975 88 2
11997 88 1
12003 88 1
12064 88 1
12088 88 1
12093 88 6
12098 88 3
12142 88 1
12146 88 2
12157 88 1
12166 88 7
12173 88 1
12187 88 1
12189 88 1
12229 88 1
12240 88 2
12244 88 3
12267 88 2
12293 88 2
12297 88 1
12300 88 1
12332 88 1
12343 88 1
12344 88 2
12349 88 5
12382 88 1
12383 88 2
12395 88 7
12453 88 1
12505 88 1
12519 88 2
12582 88 2
12591 88 1
12621 88 1
12645 88 1
12648 88 1
12676 88 1
12685 88 1
12691 88 8
12749 88 1
12799 88 2
12915 88 206
12972 88 1
13068 88 1
13167 88 2
13227 88 4
13273 88 1
13296 88 5
13342 88 3
13359 88 1
13393 88 2
13414 88 1
13444 88 1
13482 88 7
13513 88 1
13515 88 1
13537 88 1
13568 88 1
13640 88 2
13681 88 6
13701 88 1
13710 88 2
13747 88 9
13759 88 3
13770 88 2
13835 88 1
13855 88 1
13877 88 1
13937 88 1
13952 88 213
14001 88 14
14025 88 1
14030 88 1
14062 88 1
14127 88 2
14160 88 7
14227 88 1
14295 88 1
14309 88 1
14390 88 1
14409 88 1
14447 88 1
14483 88 1
14492 88 8
14494 88 1
14551 88 4
14575 88 1
14596 88 1
14663 88 1
14674 88 1
14688 88 3
14762 88 1
14793 88 1
14802 88 1
14810 88 1
14820 88 1
14870 88 1
14885 88 1
14985 88 1
15021 88 4
15051 88 1
15064 88 1
15090 88 1
15128 88 4
15130 88 1
15186 88 1
15192 88 1
15195 88 1
15231 88 1
1 89 14
10 89 1
50 89 1
57 89 20
70 89 2
82 89 2
121 89 4
134 89 3
135 89 5
136 89 13
137 89 3
156 89 1
160 89 1
163 89 1
165 89 1
244 89 1
251 89 2
288 89 2
297 89 1
298 89 22
299 89 2
315 89 1
337 89 1
340 89 1
373 89 1
417 89 1
446 89 1
579 89 1
584 89 1
589 89 1
594 89 1
605 89 1
612 89 3
701 89 6
740 89 1
755 89 1
776 89 3
777 89 1
783 89 1
825 89 1
904 89 1
966 89 1
1031 89 1
1033 89 1
1196 89 1
1219 89 1
1243 89 1
1335 89 1
1377 89 2
1473 89 1
1484 89 1
1511 89 1
1557 89 1
1720 89 4
1747 89 1
1801 89 2
1829 89 1
1860 89 1
1876 89 2
1913 89 1
1956 89 1
1975 89 1
2206 89 1
2209 89 2
2221 89 1
2251 89 1
2293 89 1
2304 89 1
2366 89 3
2391 89 1
2403 89 1
2456 89 1
2522 89 1
2523 89 1
2534 89 1
2549 89 1
2592 89 1
2616 89 1
2618 89 1
2686 89 1
2770 89 1
2827 89 3
2842 89 2
2845 89 2
2854 89 1
2889 89 1
2893 89 1
2944 89 1
2993 89 1
3098 89 1
3153 89 1
3336 89 1
3383 89 1
3504 89 1
3535 89 3
3567 89 1
3654 89 1
3712 89 1
3743 89 1
3812 89 1
3820 89 1
3840 89 1
3892 89 1
3899 89 1
4003 89 1
4042 89 1
4064 89 1
4067 89 2
4162 89 2
4184 89 1
4190 89 1
4207 89 2
4230 89 1
4236 89 1
4326 89 1
4327 89 1
4343 89 2
4410 89 1
4414 89 1
4537 89 4
4798 89 3
4867 89 1
4868 89 2
4874 89 1
4891 89 1
4902 89 1
4926 89 1
5006 89 1
5014 89 1
5027 89 1
5109 89 1
5112 89 71
5152 89 1
5153 89 1
5168 89 1
5184 89 1
5226 89 1
5306 89 1
5311 89 3
5377 89 1
5404 89 1
5514 89 1
5540 89 1
5625 89 1
5655 89 2
5669 89 1
5686 89 1
5765 89 2
5878 89 2
6083 89 1
6086 89 2
6130 89 1
6195 89 1
6287 89 1
6329 89 1
6381 89 1
6401 89 1
6567 89 1
6580 89 1
6639 89 1
6640 89 1
6675 89 1
6711 89 1
6816 89 1
6829 89 1
6849 89 1
6981 89 3
7053 89 3
7054 89 1
7055 89 1
7141 89 1
7229 89 2
7294 89 1
7409 89 1
7419 89 2
7440 89 1
7505 89 1
7557 89 1
7634 89 2
7764 89 1
7805 89 1
7854 89 1
7886 89 11
7938 89 1
8021 89 1
8031 89 2
8034 89 1
8074 89 1
8092 89 1
8128 89 2
8199 89 1
8236 89 1
8318 89 1
8322 89 1
8332 89 1
8380 89 1
8424 89 3
8504 89 1
8580 89 1
8711 89 1
8720 89 1
8761 89 32
8847 89 1
8872 89 3
8885 89 3
8890 89 1
9033 89 3
9118 89 1
9182 89 1
9183 89 1
9214 89 1
9239 89 2
9244 89 1
9295 89 1
9318 89 6
9362 89 1
9369 89 4
9428 89 1
9431 89 1
9447 89 1
9497 89 1
9502 89 1
9547 89 2
9567 89 1
9573 89 1
9578 89 1
9656 89 1
9699 89 1
9745 89 1
9803 89 1
9858 89 1
9960 89 1
9970 89 2
10007 89 1
10010 89 2
10066 89 1
10081 89 1
10146 89 1
10149 89 1
10150 89 1
10152 89 1
10211 89 1
10227 89 3
10291 89 1
10351 89 5
10358 89 1
10464 89 1
10473 89 1
10533 89 3
10583 89 1
10596 89 1
10600 89 1
10647 89 1
10648 89 10
10738 89 1
10769 89 2
10818 89 1
10901 89 1
10907 89 1
10911 89 3
10966 89 1
11044 89 1
11063 89 1
11147 89 1
11209 89 2
11232 89 1
11335 89 1
11343 89 1
11345 89 1
11393 89 1
11452 89 1
11458 89 2
11476 89 1
11518 89 1
11626 89 1
11666 89 1
11674 89 2
11676 89 2
11685 89 4
11746 89 1
11781 89 1
11841 89 1
11879 89 1
11952 89 1
11995 89 2
12003 89 1
12059 89 1
12067 89 1
12114 89 1
12159 89 4
12218 89 1
12244 89 1
12267 89 1
12280 89 1
12300 89 1
12315 89 1
12332 89 2
12352 89 1
12381 89 11
12383 89 19
12395 89 1
12401 89 1
12468 89 3
12499 89 1
12525 89 17
12578 89 1
12621 89 1
12658 89 1
12685 89 3
12691 89 24
12729 89 1
12749 89 14
12785 89 2
12792 89 1
12814 89 1
12856 89 1
12915 89 11
12972 89 5
13013 89 4
13076 89 1
13078 89 1
13167 89 2
13185 89 1
13191 89 4
13273 89 4
13320 89 1
13342 89 1
13352 89 1
13354 89 2
13358 89 1
13386 89 1
13393 89 6
13422 89 1
13484 89 2
13533 89 1
13640 89 18
13651 89 1
13661 89 1
13710 89 1
13719 89 2
13732 89 2
13741 89 1
13747 89 14
13792 89 1
13813 89 2
13859 89 2
13870 89 1
13877 89 4
13906 89 1
13952 89 8
14006 89 1
14025 89 1
14087 89 1
14130 89 2
14139 89 4
14148 89 1
14171 89 4
14277 89 3
14320 89 1
14404 89 2
14409 89 1
14449 89 1
14469 89 1
14492 89 17
14575 89 2
14603 89 1
14802 89 1
14879 89 1
14960 89 1
15021 89 26
15031 89 1
15044 89 1
15100 89 8
15126 89 1
15154 89 1
15186 89 1
15265 89 1
1 90 25
2 90 25
8 90 1
13 90 1
46 90 1
57 90 51
82 90 3
85 90 3
87 90 1
88 90 1
95 90 1
101 90 2
109 90 3
121 90 15
134 90 2
135 90 14
136 90 34
137 90 14
138 90 3
148 90 1
153 90 3
156 90 1
157 90 1
158 90 2
160 90 4
161 90 1
163 90 2
165 90 2
193 90 4
209 90 1
288 90 7
289 90 1
297 90 3
298 90 113
299 90 31
332 90 1
340 90 1
341 90 1
351 90 1
389 90 1
436 90 1
438 90 1
451 90 1
477 90 1
501 90 1
564 90 2
579 90 1
612 90 1
622 90 2
689 90 2
701 90 3
708 90 1
734 90 1
736 90 2
744 90 3
755 90 2
776 90 2
850 90 1
905 90 3
920 90 5
933 90 1
936 90 1
947 90 1
966 90 1
1029 90 2
1031 90 13
1033 90 3
1116 90 1
1195 90 1
1224 90 1
1243 90 1
1245 90 2
1292 90 1
1349 90 3
1377 90 1
1378 90 1
1441 90 13
1492 90 1
1518 90 2
1524 90 1
1544 90 1
1557 90 17
1622 90 1
1624 90 4
1629 90 1
1635 90 2
1705 90 1
1706 90 1
1720 90 5
1734 90 2
1767 90 1
1796 90 1
1801 90 2
1809 90 1
1860 90 3
1876 90 13
1911 90 1
1956 90 2
1960 90 2
1970 90 1
1972 90 1
1975 90 1
2024 90 1
2060 90 10
2073 90 1
2209 90 6
2293 90 1
2301 90 2
2305 90 1
2348 90 1
2366 90 2
2391 90 1
2403 90 4
2502 90 1
2513 90 2
2521 90 1
2522 90 1
2583 90 1
2594 90 3
2612 90 1
2624 90 1
2671 90 3
2737 90 1
2741 90 1
2769 90 1
2786 90 1
2808 90 1
2826 90 1
2842 90 2
2886 90 1
2893 90 3
2907 90 1
2940 90 1
2967 90 1
3000 90 4
3007 90 3
3111 90 1
3180 90 1
3194 90 1
3196 90 2
3217 90 2
3220 90 1
3300 90 1
3314 90 1
3383 90 1
3454 90 1
3505 90 1
3531 90 1
3537 90 1
3573 90 1
3576 90 3
3653 90 1
3701 90 1
3713 90 1
3743 90 1
3785 90 1
3799 90 1
3809 90 7
3812 90 6
3853 90 1
3887 90 1
3894 90 1
3899 90 1
3929 90 1
4021 90 1
4031 90 1
4035 90 2
4050 90 9
4064 90 3
4066 90 1
4067 90 1
4068 90 1
4086 90 5
4163 90 1
4197 90 1
4302 90 2
4315 90 1
4343 90 2
4356 90 2
4365 90 2
4366 90 1
4406 90 1
4438 90 1
4448 90 1
4493 90 1
4532 90 1
4618 90 2
4641 90 1
4719 90 1
4733 90 1
4813 90 1
4868 90 4
4891 90 6
4899 90 1
4902 90 3
4912 90 1
4953 90 1
4956 90 1
4977 90 1
5000 90 1
5017 90 2
5049 90 2
5063 90 1
5112 90 21
5124 90 5
5214 90 2
5216 90 1
5220 90 1
5253 90 1
5257 90 1
5299 90 1
5311 90 5
5370 90 1
5401 90 1
5403 90 1
5404 90 2
5425 90 1
5458 90 1
5577 90 1
5603 90 2
5612 90 1
5623 90 1
5655 90 6
5686 90 2
5695 90 1
5703 90 1
5723 90 1
5729 90 1
5750 90 1
5756 90 7
5791 90 1
5792 90 1
5806 90 1
5819 90 1
5821 90 2
5887 90 1
5933 90 2
5948 90 1
5969 90 1
6000 90 1
6002 90 1
6086 90 5
6094 90 1
6124 90 4
6130 90 1
6169 90 1
6180 90 2
6182 90 2
6213 90 2
6214 90 1
6273 90 1
6277 90 1
6280 90 1
6297 90 1
6329 90 4
6381 90 3
6395 90 1
6399 90 1
6401 90 3
6465 90 4
6514 90 3
6524 90 1
6554 90 1
6631 90 1
6639 90 1
6640 90 1
6667 90 2
6742 90 1
6814 90 3
6820 90 1
6842 90 1
6865 90 1
6877 90 1
6883 90 1
6897 90 3
6927 90 1
7053 90 9
7054 90 6
7060 90 3
7077 90 1
7087 90 3
7107 90 1
7146 90 1
7229 90 2
7257 90 1
7336 90 1
7339 90 1
7377 90 1
7396 90 2
7440 90 2
7461 90 1
7500 90 1
7540 90 1
7551 90 3
7649 90 1
7683 90 1
7684 90 2
7691 90 1
7822 90 1
7860 90 2
7862 90 1
7886 90 1
7903 90 1
7983 90 2
7988 90 1
8024 90 1
8028 90 1
8032 90 1
8086 90 4
8092 90 1
8093 90 1
8148 90 1
8159 90 1
8184 90 2
8203 90 1
8236 90 6
8237 90 1
8318 90 1
8322 90 8
8344 90 2
8380 90 1
8499 90 2
8504 90 1
8536 90 1
8538 90 1
8565 90 1
8614 90 4
8665 90 1
8711 90 1
8761 90 525
8768 90 1
8770 90 1
8777 90 1
8815 90 1
8872 90 1
8885 90 3
8887 90 3
8888 90 1
8891 90 1
8933 90 1
8951 90 3
8966 90 8
8982 90 1
8995 90 1
9030 90 1
9033 90 7
9079 90 1
9147 90 1
9244 90 1
9297 90 2
9318 90 1
9333 90 1
9345 90 1
9351 90 2
9358 90 1
9369 90 52
9399 90 1
9428 90 2
9442 90 1
9458 90 1
9468 90 1
9522 90 1
9571 90 5
9576 90 1
9603 90 1
9610 90 2
9657 90 1
9732 90 1
9749 90 1
9763 90 1
9777 90 1
9782 90 1
9803 90 4
9808 90 1
9809 90 1
9829 90 3
9862 90 1
9865 90 2
9892 90 1
9893 90 1
9901 90 2
9906 90 1
9935 90 1
9970 90 2
9984 90 1
10001 90 1
10007 90 1
10008 90 1
10010 90 2
10022 90 1
10051 90 1
10066 90 1
10080 90 1
10152 90 1
10169 90 1
10182 90 1
10196 90 3
10206 90 3
10227 90 18
10291 90 1
10318 90 1
10351 90 5
10358 90 5
10395 90 1
10396 90 1
10435 90 3
10449 90 1
10519 90 1
10556 90 3
10565 90 1
10583 90 2
10588 90 2
10596 90 5
10598 90 1
10600 90 1
10604 90 1
10612 90 1
10631 90 1
10632 90 1
10648 90 19
10666 90 2
10825 90 1
10868 90 1
10901 90 1
10911 90 1
10946 90 1
10972 90 1
10997 90 1
10998 90 1
11011 90 1
11063 90 1
11087 90 2
11096 90 1
11098 90 4
11126 90 1
11141 90 1
11147 90 2
11209 90 1
11258 90 1
11312 90 1
11344 90 1
11386 90 1
11423 90 2
11438 90 1
11502 90 1
11510 90 1
11531 90 1
11535 90 1
11557 90 3
11567 90 1
11575 90 1
11621 90 1
11624 90 1
11666 90 1
11674 90 3
11676 90 4
11682 90 1
11683 90 1
11685 90 1
11746 90 5
11857 90 2
11933 90 1
11943 90 1
11950 90 1
12033 90 1
12047 90 2
12093 90 1
12135 90 1
12142 90 2
12144 90 1
12155 90 1
12157 90 1
12159 90 1
12227 90 2
12229 90 1
12267 90 5
12346 90 1
12349 90 1
12355 90 1
12365 90 1
12381 90 15
12382 90 5
12383 90 85
12407 90 1
12414 90 1
12450 90 1
12454 90 5
12468 90 3
12499 90 1
12518 90 3
12525 90 27
12578 90 1
12591 90 2
12621 90 1
12625 90 3
12645 90 3
12648 90 1
12685 90 14
12691 90 264
12749 90 63
12760 90 1
12762 90 1
12799 90 3
12822 90 5
12856 90 1
12915 90 33
12972 90 18
12973 90 4
13013 90 9
13028 90 1
13076 90 2
13078 90 4
13107 90 1
13204 90 1
13241 90 3
13273 90 47
13354 90 16
13355 90 4
13393 90 56
13416 90 2
13444 90 1
13452 90 1
13460 90 1
13482 90 1
13484 90 12
13499 90 1
13537 90 4
13573 90 2
13577 90 1
13580 90 2
13614 90 2
13640 90 60
13650 90 1
13661 90 5
13719 90 1
13725 90 1
13732 90 2
13747 90 176
13752 90 2
13814 90 1
13835 90 9
13836 90 3
13855 90 3
13870 90 1
13877 90 21
13906 90 1
13914 90 1
13952 90 23
13993 90 2
13997 90 2
14006 90 1
14025 90 8
14079 90 4
14127 90 4
14130 90 4
14139 90 4
14176 90 1
14277 90 8
14294 90 1
14303 90 1
14307 90 1
14315 90 2
14319 90 3
14320 90 1
14322 90 1
14340 90 5
14380 90 6
14404 90 1
14448 90 1
14455 90 1
14458 90 1
14469 90 1
14482 90 1
14485 90 1
14492 90 207
14494 90 1
14532 90 1
14543 90 2
14545 90 1
14575 90 9
14599 90 1
14603 90 2
14756 90 1
14793 90 2
14879 90 2
14885 90 5
14960 90 3
14966 90 9
14978 90 2
14982 90 4
15021 90 1
15045 90 3
15076 90 1
15100 90 1
15102 90 1
15153 90 1
15159 90 3
15195 90 6
15231 90 1
15245 90 5
1 91 26
2 91 21
11 91 1
57 91 66
82 91 5
85 91 2
95 91 1
121 91 43
134 91 12
135 91 16
136 91 41
137 91 19
153 91 4
157 91 1
158 91 4
160 91 9
161 91 1
163 91 4
165 91 1
193 91 2
288 91 19
289 91 1
297 91 4
298 91 148
299 91 35
315 91 1
337 91 3
341 91 1
351 91 1
354 91 1
356 91 1
380 91 1
441 91 1
529 91 1
564 91 1
612 91 4
622 91 1
639 91 1
701 91 4
711 91 1
755 91 1
776 91 2
796 91 1
894 91 1
905 91 3
920 91 8
1001 91 1
1015 91 1
1031 91 4
1033 91 1
1051 91 1
1170 91 1
1225 91 1
1335 91 2
1349 91 1
1356 91 1
1441 91 1
1501 91 1
1556 91 1
1557 91 18
1561 91 2
1584 91 2
1706 91 1
1720 91 11
1734 91 2
1803 91 1
1829 91 1
1860 91 2
1876 91 7
1921 91 1
1956 91 2
1970 91 1
1972 91 2
2060 91 4
2130 91 2
2131 91 1
2177 91 1
2189 91 1
2209 91 5
2238 91 1
2253 91 1
2266 91 1
2387 91 1
2403 91 2
2513 91 1
2674 91 1
2826 91 1
2885 91 1
2893 91 1
3060 91 1
3163 91 1
3217 91 1
3295 91 1
3301 91 1
3320 91 1
3368 91 1
3399 91 1
3484 91 1
3493 91 1
3573 91 1
3574 91 1
3576 91 1
3592 91 1
3594 91 1
3597 91 1
3682 91 1
3707 91 1
3743 91 3
3809 91 1
3812 91 3
3819 91 1
3865 91 1
3882 91 1
3994 91 1
4031 91 3
4035 91 1
4050 91 1
4064 91 4
4068 91 2
4097 91 1
4150 91 1
4271 91 1
4298 91 1
4302 91 2
4356 91 1
4366 91 1
4406 91 2
4512 91 1
4530 91 1
4537 91 2
4641 91 1
4720 91 1
4813 91 1
4863 91 1
4866 91 1
4868 91 4
4891 91 7
4926 91 4
4944 91 1
4976 91 1
4977 91 1
5017 91 1
5024 91 1
5106 91 1
5112 91 14
5124 91 1
5152 91 1
5169 91 1
5216 91 2
5217 91 1
5311 91 1
5370 91 2
5528 91 1
5577 91 1
5603 91 2
5642 91 1
5655 91 4
5696 91 1
5789 91 1
5836 91 1
5872 91 1
6002 91 3
6017 91 1
6069 91 1
6076 91 1
6083 91 1
6086 91 6
6115 91 1
6194 91 1
6235 91 1
6297 91 1
6346 91 1
6399 91 1
6401 91 1
6465 91 3
6477 91 1
6486 91 1
6554 91 1
6566 91 1
6577 91 1
6591 91 1
6623 91 1
6640 91 1
6667 91 1
6686 91 1
6699 91 1
6736 91 3
6805 91 1
6807 91 1
6816 91 2
6842 91 5
6891 91 1
6950 91 1
6972 91 1
7032 91 1
7053 91 7
7054 91 8
7060 91 10
7319 91 1
7419 91 1
7422 91 2
7440 91 2
7551 91 1
7634 91 1
7723 91 1
7812 91 1
7880 91 1
7925 91 1
8019 91 1
8184 91 1
8236 91 3
8281 91 1
8318 91 1
8322 91 6
8344 91 1
8394 91 2
8416 91 1
8424 91 1
8461 91 1
8498 91 1
8499 91 2
8506 91 1
8565 91 1
8614 91 3
8761 91 596
8770 91 1
8851 91 2
8866 91 1
8872 91 4
8884 91 1
8885 91 1
8888 91 3
8891 91 1
8892 91 1
8898 91 1
8966 91 1
9027 91 1
9033 91 14
9083 91 1
9167 91 1
9182 91 2
9214 91 5
9295 91 1
9321 91 1
9356 91 1
9362 91 1
9369 91 25
9396 91 1
9428 91 1
9467 91 1
9485 91 1
9497 91 1
9571 91 3
9602 91 1
9699 91 1
9764 91 1
9777 91 1
9803 91 1
9829 91 6
9970 91 16
9988 91 1
10001 91 2
10064 91 1
10080 91 1
10081 91 2
10148 91 1
10152 91 1
10206 91 2
10227 91 7
10248 91 1
10291 91 5
10315 91 1
10351 91 10
10435 91 1
10449 91 1
10533 91 1
10583 91 3
10586 91 1
10588 91 2
10600 91 1
10604 91 1
10616 91 1
10631 91 1
10648 91 41
10788 91 1
10801 91 1
10942 91 1
11064 91 1
11098 91 1
11130 91 1
11163 91 1
11238 91 1
11258 91 1
11312 91 1
11389 91 1
11417 91 2
11557 91 2
11621 91 1
11623 91 1
11674 91 3
11736 91 2
11746 91 4
11772 91 1
11801 91 2
11855 91 1
11857 91 3
11933 91 1
11950 91 2
11952 91 3
11962 91 1
11995 91 2
12003 91 2
12142 91 2
12165 91 1
12166 91 1
12189 91 2
12218 91 1
12222 91 2
12225 91 1
12227 91 3
12229 91 1
12274 91 1
12295 91 1
12296 91 1
12300 91 2
12381 91 45
12382 91 2
12383 91 56
12454 91 5
12518 91 2
12525 91 26
12645 91 9
12685 91 7
12691 91 239
12749 91 64
12776 91 1
12799 91 1
12822 91 4
12856 91 1
12883 91 1
12915 91 19
12972 91 19
12997 91 1
13013 91 21
13044 91 1
13078 91 2
13227 91 1
13241 91 4
13273 91 43
13354 91 26
13393 91 24
13416 91 1
13452 91 8
13484 91 6
13513 91 13
13523 91 1
13568 91 1
13573 91 2
13577 91 3
13580 91 4
13640 91 107
13642 91 1
13650 91 1
13651 91 4
13661 91 7
13725 91 4
13747 91 85
13752 91 1
13833 91 1
13835 91 15
13836 91 1
13877 91 17
13906 91 1
13952 91 11
13997 91 2
14006 91 1
14025 91 3
14045 91 7
14079 91 3
14127 91 2
14130 91 3
14139 91 5
14160 91 2
14172 91 2
14277 91 5
14294 91 4
14315 91 5
14317 91 1
14320 91 1
14340 91 1
14372 91 5
14380 91 2
14409 91 4
14419 91 1
14448 91 2
14458 91 1
14469 91 1
14492 91 148
14545 91 3
14575 91 4
14599 91 2
14603 91 7
14728 91 1
14756 91 5
14870 91 2
14878 91 1
14879 91 4
14885 91 9
14960 91 2
14966 91 8
14969 91 1
14978 91 2
14981 91 1
15041 91 2
15102 91 3
15159 91 4
15195 91 8
15245 91 4
1 92 3
2 92 10
8 92 1
11 92 1
57 92 24
82 92 4
101 92 1
121 92 5
134 92 1
135 92 3
136 92 6
137 92 5
156 92 4
158 92 1
160 92 3
161 92 1
163 92 1
165 92 3
204 92 1
210 92 1
288 92 4
297 92 4
298 92 21
299 92 4
315 92 1
337 92 2
341 92 2
399 92 1
436 92 1
451 92 1
465 92 1
564 92 1
612 92 2
622 92 2
643 92 1
776 92 1
832 92 1
862 92 1
889 92 1
936 92 1
1031 92 1
1033 92 1
1119 92 1
1441 92 1
1476 92 1
1518 92 1
1519 92 1
1557 92 9
1624 92 2
1635 92 1
1705 92 1
1720 92 4
1734 92 3
1829 92 1
1876 92 1
1956 92 1
1972 92 2
1975 92 1
2024 92 1
2060 92 1
2209 92 6
2238 92 1
2403 92 1
2513 92 2
2524 92 1
2577 92 1
2594 92 3
2671 92 1
2686 92 1
2795 92 1
2808 92 2
2827 92 1
2842 92 1
3007 92 2
3206 92 1
3274 92 1
3336 92 1
3408 92 1
3504 92 1
3576 92 2
3597 92 1
3599 92 1
3636 92 1
3743 92 1
3789 92 2
3809 92 1
3899 92 1
4011 92 1
4031 92 1
4035 92 1
4097 92 1
4302 92 2
4315 92 1
4366 92 1
4406 92 1
4421 92 1
4561 92 1
4678 92 3
4746 92 1
4798 92 1
4977 92 1
5059 92 1
5112 92 11
5253 92 2
5311 92 3
5370 92 3
5576 92 1
5603 92 1
5637 92 1
5655 92 1
5756 92 2
5821 92 1
5853 92 1
5854 92 1
6084 92 1
6086 92 5
6123 92 1
6124 92 1
6182 92 1
6195 92 1
6273 92 1
6352 92 1
6358 92 1
6406 92 1
6623 92 1
6736 92 1
6748 92 1
6933 92 3
6988 92 1
7053 92 1
7054 92 1
7060 92 1
7107 92 1
7127 92 1
7416 92 1
7440 92 1
7535 92 1
7542 92 1
7649 92 1
7703 92 1
7925 92 1
7985 92 1
8019 92 1
8031 92 1
8086 92 1
8128 92 1
8236 92 1
8317 92 1
8322 92 4
8344 92 1
8364 92 1
8499 92 1
8582 92 1
8614 92 1
8679 92 1
8761 92 214
8770 92 1
8795 92 1
8851 92 2
8885 92 2
8886 92 1
8955 92 1
8966 92 1
9033 92 1
9122 92 3
9230 92 1
9351 92 1
9369 92 13
9456 92 1
9485 92 2
9497 92 1
9571 92 1
9594 92 1
9653 92 1
9657 92 1
9699 92 1
9760 92 1
9790 92 1
9829 92 1
9886 92 1
9961 92 1
9970 92 2
9979 92 2
10022 92 1
10039 92 1
10066 92 4
10080 92 2
10227 92 6
10291 92 1
10351 92 6
10556 92 1
10625 92 1
10647 92 1
10648 92 8
10742 92 1
10769 92 1
10788 92 1
10886 92 1
10933 92 1
11044 92 1
11096 92 1
11126 92 1
11178 92 1
11286 92 1
11299 92 1
11397 92 1
11557 92 1
11560 92 1
11575 92 1
11624 92 1
11660 92 1
11674 92 1
11746 92 2
11838 92 1
11857 92 1
11895 92 1
11952 92 1
11995 92 1
12084 92 2
12087 92 1
12093 92 2
12199 92 1
12227 92 1
12267 92 1
12381 92 6
12382 92 1
12383 92 37
12401 92 1
12450 92 1
12454 92 1
12525 92 9
12591 92 2
12645 92 1
12685 92 3
12691 92 101
12749 92 28
12822 92 1
12915 92 21
12972 92 7
12973 92 1
12992 92 2
13013 92 1
13078 92 2
13184 92 1
13227 92 1
13241 92 1
13273 92 27
13342 92 2
13354 92 2
13355 92 2
13380 92 1
13393 92 20
13416 92 2
13444 92 1
13460 92 1
13484 92 4
13577 92 1
13614 92 1
13640 92 30
13667 92 1
13732 92 1
13747 92 73
13752 92 1
13759 92 1
13835 92 5
13836 92 1
13877 92 12
13925 92 1
13952 92 12
14025 92 3
14079 92 1
14127 92 1
14130 92 4
14139 92 2
14148 92 1
14160 92 2
14277 92 3
14295 92 1
14315 92 3
14320 92 1
14380 92 1
14409 92 1
14419 92 2
14448 92 1
14492 92 88
14599 92 1
14603 92 1
14674 92 1
14795 92 1
14878 92 2
14879 92 2
14885 92 1
14960 92 3
14966 92 2
15195 92 4
15231 92 1
1 93 1
2 93 3
8 93 49
21 93 1
29 93 8
39 93 2
40 93 1
57 93 13
61 93 1
73 93 1
80 93 5
82 93 110
88 93 1
92 93 1
95 93 2
109 93 1
121 93 4
134 93 1
135 93 8
136 93 8
138 93 2
156 93 147
163 93 1
205 93 1
249 93 1
251 93 2
255 93 2
263 93 1
277 93 1
281 93 1
288 93 2
290 93 1
298 93 22
299 93 3
332 93 1
337 93 2
343 93 1
351 93 1
359 93 1
369 93 1
373 93 1
389 93 2
450 93 5
453 93 1
455 93 1
477 93 7
480 93 1
489 93 1
501 93 1
532 93 1
585 93 1
586 93 2
596 93 3
598 93 1
600 93 1
609 93 1
612 93 1
617 93 1
622 93 1
623 93 1
660 93 2
670 93 1
701 93 2
702 93 1
703 93 1
776 93 1
804 93 1
814 93 1
825 93 2
850 93 1
869 93 1
883 93 1
966 93 3
967 93 1
980 93 1
1019 93 1
1031 93 2
1098 93 1
1145 93 1
1170 93 8
1195 93 1
1196 93 2
1204 93 2
1220 93 1
1243 93 1
1245 93 2
1262 93 1
1300 93 1
1301 93 5
1335 93 1
1362 93 1
1377 93 55
1441 93 1
1497 93 1
1540 93 1
1557 93 9
1564 93 2
1584 93 1
1591 93 2
1634 93 1
1644 93 1
1649 93 1
1705 93 1
1710 93 2
1801 93 1
1829 93 1
1849 93 1
1876 93 1
1884 93 1
1911 93 2
1925 93 5
1932 93 2
1946 93 1
1972 93 2
1976 93 1
1992 93 1
1996 93 1
2052 93 1
2055 93 1
2060 93 2
2082 93 3
2130 93 1
2140 93 1
2146 93 1
2180 93 2
2194 93 2
2209 93 74
2210 93 1
2221 93 3
2238 93 1
2247 93 1
2283 93 2
2294 93 1
2295 93 1
2304 93 1
2324 93 1
2360 93 1
2364 93 1
2368 93 1
2370 93 1
2403 93 2
2517 93 1
2521 93 1
2532 93 2
2534 93 1
2548 93 1
2564 93 1
2580 93 1
2612 93 1
2674 93 1
2704 93 1
2766 93 1
2769 93 7
2775 93 1
2779 93 1
2795 93 1
2804 93 1
2808 93 1
2827 93 12
2907 93 1
2944 93 1
2966 93 2
2968 93 1
2994 93 1
3000 93 1
3007 93 1
3028 93 7
3085 93 3
3092 93 1
3098 93 2
3181 93 1
3226 93 1
3276 93 1
3315 93 2
3363 93 1
3376 93 1
3414 93 1
3448 93 1
3476 93 6
3479 93 5
3484 93 1
3504 93 1
3516 93 4
3521 93 1
3534 93 1
3535 93 1
3540 93 1
3544 93 1
3567 93 2
3572 93 1
3594 93 1
3653 93 1
3662 93 1
3686 93 4
3712 93 4
3728 93 1
3743 93 1
3773 93 3
3809 93 1
3819 93 3
3833 93 1
3865 93 1
3874 93 1
3907 93 7
4034 93 3
4035 93 2
4036 93 1
4039 93 2
4045 93 1
4051 93 1
4070 93 3
4086 93 1
4162 93 38
4177 93 2
4183 93 20
4190 93 1
4205 93 1
4207 93 1
4224 93 1
4237 93 1
4241 93 3
4247 93 2
4262 93 2
4298 93 2
4302 93 1
4315 93 3
4343 93 2
4396 93 1
4402 93 1
4406 93 1
4417 93 1
4474 93 1
4537 93 1
4540 93 1
4543 93 1
4588 93 1
4597 93 1
4600 93 1
4602 93 1
4684 93 1
4732 93 1
4770 93 1
4798 93 6
4803 93 1
4868 93 1
4881 93 2
4891 93 1
4899 93 1
4902 93 2
4944 93 2
4953 93 1
5015 93 1
5016 93 1
5027 93 1
5049 93 1
5073 93 1
5097 93 1
5110 93 3
5112 93 77
5129 93 1
5148 93 1
5178 93 1
5188 93 1
5203 93 1
5216 93 1
5226 93 1
5251 93 1
5253 93 1
5286 93 1
5311 93 2
5343 93 2
5358 93 1
5361 93 2
5370 93 2
5404 93 1
5414 93 1
5455 93 1
5458 93 4
5460 93 2
5463 93 1
5514 93 1
5540 93 3
5543 93 1
5551 93 1
5561 93 1
5564 93 1
5648 93 1
5649 93 1
5695 93 1
5705 93 1
5741 93 1
5765 93 11
5791 93 1
5792 93 1
5796 93 1
5800 93 1
5806 93 1
5817 93 1
5851 93 1
5854 93 1
5860 93 6
5959 93 1
5971 93 1
5992 93 1
5993 93 1
6014 93 2
6022 93 1
6037 93 1
6082 93 1
6086 93 258
6093 93 1
6115 93 3
6182 93 1
6195 93 1
6216 93 1
6222 93 11
6232 93 1
6280 93 1
6310 93 1
6376 93 1
6394 93 1
6401 93 2
6417 93 1
6418 93 1
6432 93 1
6439 93 1
6503 93 1
6537 93 1
6554 93 24
6558 93 1
6580 93 1
6634 93 2
6640 93 8
6656 93 1
6667 93 1
6676 93 1
6693 93 2
6820 93 1
6841 93 1
6849 93 2
6901 93 1
6908 93 3
6972 93 1
6981 93 2
6990 93 1
7008 93 1
7041 93 1
7060 93 2
7087 93 4
7141 93 1
7142 93 3
7151 93 12
7166 93 1
7168 93 7
7204 93 1
7205 93 1
7206 93 1
7228 93 5
7241 93 1
7246 93 1
7258 93 1
7288 93 1
7362 93 1
7419 93 1
7431 93 1
7444 93 1
7493 93 1
7500 93 1
7545 93 1
7551 93 3
7555 93 1
7558 93 1
7595 93 2
7621 93 1
7634 93 1
7684 93 1
7694 93 1
7696 93 1
7721 93 1
7723 93 1
7731 93 1
7785 93 1
7805 93 2
7819 93 3
7822 93 1
7860 93 1
7967 93 1
7974 93 3
7988 93 1
8008 93 1
8019 93 1
8024 93 2
8034 93 2
8066 93 4
8086 93 2
8140 93 2
8141 93 1
8203 93 1
8236 93 1
8253 93 1
8282 93 1
8287 93 2
8294 93 1
8317 93 1
8322 93 3
8326 93 3
8329 93 1
8344 93 1
8367 93 1
8382 93 1
8386 93 1
8394 93 1
8407 93 1
8424 93 3
8430 93 1
8441 93 2
8473 93 1
8476 93 1
8484 93 1
8506 93 1
8516 93 1
8517 93 6
8529 93 1
8576 93 2
8579 93 1
8617 93 1
8693 93 3
8730 93 1
8761 93 76
8768 93 1
8803 93 1
8809 93 1
8842 93 1
8891 93 1
8924 93 1
8964 93 1
9033 93 1
9064 93 1
9080 93 1
9146 93 1
9192 93 4
9193 93 1
9194 93 1
9244 93 11
9285 93 1
9314 93 1
9318 93 37
9333 93 1
9341 93 1
9351 93 6
9356 93 1
9364 93 1
9369 93 13
9399 93 1
9401 93 1
9431 93 1
9447 93 1
9456 93 1
9462 93 2
9474 93 1
9494 93 4
9498 93 2
9500 93 1
9502 93 1
9535 93 1
9539 93 2
9578 93 2
9580 93 1
9589 93 1
9610 93 1
9611 93 2
9644 93 2
9653 93 1
9670 93 2
9688 93 1
9699 93 1
9704 93 1
9764 93 1
9785 93 1
9803 93 1
9826 93 12
9829 93 2
9858 93 1
9862 93 1
9914 93 2
9937 93 1
9960 93 1
9969 93 1
9970 93 1
9994 93 1
10001 93 1
10007 93 1
10010 93 1
10048 93 7
10051 93 1
10053 93 1
10062 93 3
10066 93 2
10093 93 4
10114 93 1
10151 93 1
10184 93 1
10207 93 4
10227 93 444
10239 93 1
10253 93 2
10316 93 1
10331 93 1
10351 93 6
10358 93 2
10360 93 1
10369 93 1
10394 93 1
10418 93 10
10519 93 1
10533 93 13
10546 93 1
10547 93 2
10583 93 1
10594 93 1
10605 93 1
10612 93 3
10632 93 1
10634 93 1
10648 93 5
10669 93 1
10691 93 1
10757 93 1
10780 93 1
10801 93 1
10804 93 2
10834 93 1
10907 93 1
10911 93 1
10920 93 1
10921 93 1
10942 93 20
11023 93 1
11035 93 1
11039 93 2
11084 93 1
11089 93 2
11096 93 5
11131 93 1
11152 93 3
11159 93 2
11161 93 1
11163 93 1
11165 93 1
11232 93 1
11234 93 1
11243 93 2
11257 93 1
11299 93 1
11304 93 1
11322 93 1
11326 93 1
11337 93 2
11345 93 1
11368 93 2
11393 93 1
11397 93 8
11435 93 1
11452 93 1
11460 93 2
11518 93 1
11537 93 1
11557 93 1
11560 93 1
11567 93 1
11581 93 1
11668 93 1
11674 93 2
11685 93 1
11697 93 1
11777 93 1
11809 93 1
11857 93 1
11952 93 1
11975 93 1
12003 93 2
12022 93 1
12044 93 1
12066 93 1
12093 93 20
12138 93 1
12155 93 1
12158 93 1
12159 93 1
12161 93 3
12166 93 4
12173 93 2
12189 93 1
12222 93 1
12244 93 1
12245 93 1
12267 93 1
12331 93 1
12336 93 1
12344 93 1
12349 93 6
12365 93 1
12381 93 8
12383 93 18
12395 93 6
12421 93 1
12454 93 1
12519 93 2
12523 93 2
12525 93 11
12575 93 2
12591 93 2
12648 93 2
12681 93 1
12691 93 31
12749 93 7
12760 93 1
12799 93 2
12915 93 625
12972 93 3
12992 93 1
13013 93 2
13068 93 1
13078 93 1
13126 93 3
13167 93 6
13180 93 1
13184 93 1
13185 93 1
13227 93 1
13245 93 1
13273 93 8
13289 93 1
13295 93 1
13296 93 5
13342 93 1
13354 93 1
13358 93 1
13374 93 1
13386 93 2
13393 93 10
13407 93 1
13427 93 1
13452 93 1
13482 93 34
13484 93 3
13515 93 2
13577 93 1
13633 93 1
13640 93 13
13661 93 1
13681 93 1
13710 93 1
13731 93 1
13747 93 24
13752 93 2
13759 93 1
13792 93 2
13835 93 3
13836 93 1
13837 93 1
13855 93 3
13877 93 3
13952 93 555
14001 93 2
14025 93 1
14096 93 2
14127 93 1
14155 93 1
14160 93 6
14199 93 1
14217 93 1
14222 93 1
14294 93 1
14303 93 1
14309 93 4
14330 93 1
14338 93 2
14340 93 1
14409 93 1
14442 93 1
14458 93 1
14482 93 2
14492 93 37
14543 93 2
14551 93 4
14553 93 1
14688 93 3
14762 93 1
14775 93 1
14789 93 1
14829 93 3
14869 93 1
14900 93 1
14960 93 1
14966 93 1
14974 93 1
14978 93 1
15001 93 1
15021 93 27
15090 93 1
15128 93 3
15129 93 1
15156 93 1
15186 93 1
15195 93 1
15239 93 1
15245 93 1
1 94 5
2 94 3
9 94 2
39 94 1
57 94 16
82 94 3
85 94 1
88 94 1
101 94 1
121 94 10
134 94 10
135 94 7
136 94 7
137 94 1
153 94 2
157 94 1
158 94 1
160 94 3
161 94 1
165 94 1
175 94 1
206 94 1
252 94 1
270 94 1
298 94 25
337 94 1
341 94 1
351 94 1
354 94 1
389 94 2
417 94 2
477 94 1
612 94 2
701 94 4
777 94 2
846 94 1
868 94 1
869 94 1
1031 94 1
1033 94 3
1117 94 1
1243 94 1
1335 94 1
1356 94 2
1377 94 2
1441 94 2
1515 94 2
1540 94 1
1556 94 2
1557 94 3
1720 94 2
1734 94 2
1801 94 1
1829 94 2
1876 94 2
1970 94 2
2060 94 1
2191 94 1
2195 94 1
2206 94 3
2209 94 4
2238 94 1
2254 94 1
2310 94 1
2366 94 1
2403 94 2
2443 94 1
2509 94 1
2548 94 2
2590 94 1
2594 94 1
2684 94 1
2704 94 1
2707 94 1
2725 94 1
2769 94 1
2770 94 1
2801 94 1
2827 94 1
2830 94 1
2842 94 1
2845 94 1
2893 94 1
3007 94 1
3098 94 1
3176 94 1
3194 94 1
3206 94 1
3272 94 1
3336 94 1
3573 94 1
3592 94 1
3594 94 1
3619 94 1
3648 94 1
3654 94 1
3726 94 1
3740 94 2
3776 94 1
3793 94 1
3820 94 3
3907 94 1
3922 94 1
3988 94 1
4050 94 2
4162 94 1
4197 94 1
4207 94 1
4231 94 1
4302 94 1
4343 94 2
4533 94 1
4537 94 1
4561 94 1
4798 94 1
4803 94 1
4867 94 1
4868 94 2
4924 94 1
5042 94 1
5068 94 1
5082 94 1
5112 94 31
5149 94 3
5151 94 1
5152 94 1
5527 94 1
5546 94 1
5594 94 1
5600 94 1
5628 94 1
5632 94 1
5655 94 1
5706 94 1
5765 94 6
5910 94 1
6070 94 1
6086 94 3
6182 94 1
6195 94 1
6235 94 1
6267 94 1
6287 94 1
6329 94 1
6358 94 1
6395 94 1
6414 94 1
6432 94 2
6448 94 1
6512 94 2
6514 94 2
6550 94 1
6558 94 2
6699 94 3
6807 94 1
6816 94 1
6829 94 1
6842 94 1
6849 94 4
7001 94 1
7053 94 5
7054 94 2
7060 94 1
7206 94 1
7256 94 1
7336 94 1
7435 94 1
7440 94 1
7525 94 1
7555 94 1
7559 94 2
7696 94 1
7753 94 1
7776 94 2
7783 94 2
7886 94 3
7947 94 1
8019 94 1
8084 94 4
8128 94 1
8199 94 2
8203 94 1
8222 94 1
8236 94 1
8473 94 1
8492 94 2
8533 94 1
8557 94 1
8587 94 1
8614 94 2
8671 94 1
8761 94 41
8794 94 1
8872 94 1
8876 94 1
8884 94 1
8885 94 2
8887 94 1
8890 94 1
8954 94 1
8966 94 1
8992 94 2
9033 94 1
9180 94 1
9182 94 1
9214 94 2
9271 94 2
9285 94 1
9305 94 1
9318 94 4
9351 94 2
9359 94 1
9362 94 1
9369 94 8
9394 94 1
9412 94 1
9417 94 1
9428 94 1
9468 94 1
9498 94 1
9512 94 1
9688 94 1
9721 94 1
9803 94 1
9862 94 1
9901 94 1
9970 94 2
10007 94 2
10010 94 1
10028 94 1
10081 94 1
10093 94 1
10169 94 1
10181 94 1
10184 94 1
10196 94 1
10207 94 1
10227 94 4
10321 94 1
10351 94 2
10358 94 1
10386 94 1
10394 94 1
10418 94 2
10420 94 1
10435 94 1
10454 94 1
10533 94 4
10648 94 8
10911 94 1
10942 94 3
10966 94 1
11011 94 1
11070 94 1
11093 94 1
11100 94 1
11160 94 1
11386 94 1
11389 94 1
11393 94 1
11397 94 2
11405 94 1
11413 94 1
11452 94 1
11557 94 1
11664 94 1
11685 94 2
11722 94 1
11806 94 1
11827 94 2
11857 94 1
11871 94 1
11879 94 1
11952 94 1
11975 94 1
12028 94 1
12047 94 1
12157 94 1
12159 94 2
12218 94 2
12227 94 1
12244 94 1
12262 94 1
12267 94 1
12296 94 1
12300 94 1
12349 94 4
12381 94 7
12382 94 3
12383 94 24
12395 94 6
12454 94 1
12468 94 4
12499 94 1
12525 94 16
12578 94 1
12597 94 1
12648 94 3
12655 94 1
12675 94 1
12691 94 20
12749 94 9
12799 94 1
12822 94 1
12856 94 1
12915 94 13
12972 94 1
13044 94 3
13078 94 1
13167 94 1
13273 94 14
13351 94 1
13354 94 5
13358 94 3
13393 94 2
13416 94 1
13484 94 4
13502 94 1
13504 94 1
13580 94 1
13640 94 17
13661 94 1
13672 94 1
13731 94 1
13732 94 2
13741 94 1
13747 94 12
13828 94 1
13836 94 3
13855 94 1
13868 94 1
13870 94 1
13877 94 2
13952 94 10
13993 94 2
14001 94 2
14025 94 1
14045 94 1
14079 94 2
14127 94 1
14130 94 4
14139 94 1
14148 94 1
14172 94 1
14244 94 1
14277 94 1
14315 94 1
14340 94 1
14380 94 2
14404 94 1
14409 94 1
14448 94 1
14458 94 1
14482 94 2
14483 94 1
14489 94 1
14492 94 29
14599 94 1
14756 94 1
14810 94 1
14830 94 1
14936 94 1
14966 94 2
15021 94 7
15100 94 4
15128 94 2
15195 94 1
1 95 2
2 95 1
8 95 36
10 95 1
13 95 1
17 95 1
29 95 8
39 95 1
57 95 8
60 95 2
68 95 1
73 95 1
75 95 1
80 95 5
82 95 66
85 95 1
109 95 1
136 95 2
137 95 2
138 95 1
156 95 47
193 95 1
202 95 1
246 95 1
251 95 1
263 95 1
273 95 1
277 95 1
278 95 1
298 95 9
299 95 1
315 95 1
337 95 6
343 95 1
359 95 1
363 95 2
373 95 1
389 95 1
417 95 1
450 95 1
461 95 1
475 95 1
477 95 1
478 95 1
491 95 1
501 95 1
537 95 1
589 95 1
596 95 1
607 95 1
660 95 2
692 95 1
735 95 1
755 95 2
783 95 1
785 95 1
804 95 1
905 95 2
910 95 1
920 95 1
963 95 1
989 95 1
1031 95 3
1046 95 1
1051 95 3
1100 95 1
1117 95 1
1119 95 1
1196 95 1
1201 95 1
1243 95 2
1244 95 1
1245 95 1
1301 95 1
1349 95 2
1356 95 1
1368 95 1
1374 95 1
1377 95 39
1378 95 1
1387 95 2
1441 95 1
1473 95 1
1556 95 1
1557 95 2
1584 95 1
1624 95 1
1636 95 1
1644 95 1
1645 95 2
1705 95 1
1706 95 2
1710 95 1
1734 95 1
1802 95 1
1811 95 1
1925 95 1
1956 95 1
1975 95 1
1980 95 1
2025 95 1
2052 95 1
2055 95 1
2060 95 1
2081 95 1
2130 95 1
2141 95 1
2146 95 1
2183 95 1
2193 95 1
2209 95 47
2238 95 2
2247 95 1
2254 95 1
2258 95 1
2351 95 2
2364 95 1
2403 95 2
2455 95 1
2457 95 1
2513 95 2
2532 95 1
2594 95 1
2604 95 1
2612 95 1
2623 95 1
2674 95 1
2686 95 1
2687 95 2
2718 95 1
2737 95 1
2769 95 1
2801 95 1
2804 95 1
2830 95 1
2893 95 2
2906 95 1
2907 95 1
2947 95 1
2994 95 1
3000 95 1
3007 95 1
3028 95 1
3029 95 1
3148 95 1
3149 95 1
3181 95 1
3248 95 1
3274 95 1
3315 95 1
3331 95 2
3336 95 1
3479 95 1
3493 95 1
3504 95 1
3511 95 1
3516 95 1
3535 95 4
3572 95 1
3614 95 1
3683 95 1
3686 95 2
3700 95 1
3712 95 4
3743 95 1
3773 95 1
3799 95 2
3819 95 3
3833 95 1
3857 95 1
3861 95 1
3865 95 1
3884 95 2
3912 95 1
3949 95 1
3988 95 1
4031 95 1
4034 95 1
4035 95 1
4070 95 2
4086 95 1
4135 95 1
4162 95 23
4163 95 2
4170 95 1
4183 95 19
4194 95 1
4207 95 1
4241 95 2
4261 95 1
4366 95 1
4402 95 1
4406 95 1
4575 95 1
4611 95 1
4680 95 1
4721 95 2
4732 95 1
4750 95 1
4798 95 2
4803 95 1
4805 95 1
4868 95 4
4902 95 1
4904 95 1
4907 95 1
4917 95 1
4926 95 1
4941 95 2
4944 95 1
4953 95 1
4983 95 1
5015 95 2
5017 95 1
5027 95 1
5110 95 1
5112 95 33
5216 95 2
5253 95 1
5286 95 1
5370 95 1
5378 95 1
5386 95 1
5461 95 1
5527 95 1
5541 95 1
5551 95 1
5588 95 1
5597 95 1
5705 95 5
5729 95 1
5732 95 1
5756 95 2
5762 95 1
5765 95 3
5821 95 1
5850 95 1
5854 95 1
5859 95 10
5860 95 19
5872 95 3
5995 95 1
6019 95 1
6022 95 2
6083 95 1
6086 95 82
6115 95 1
6123 95 1
6147 95 1
6155 95 2
6182 95 1
6201 95 1
6216 95 1
6222 95 11
6227 95 1
6231 95 1
6246 95 1
6267 95 1
6273 95 1
6329 95 1
6348 95 1
6367 95 1
6381 95 1
6408 95 1
6418 95 3
6429 95 1
6432 95 2
6511 95 1
6554 95 12
6567 95 1
6602 95 1
6623 95 1
6640 95 3
6650 95 1
6651 95 1
6663 95 1
6672 95 2
6693 95 2
6720 95 1
6834 95 4
6876 95 1
6884 95 1
6908 95 2
6970 95 1
7008 95 1
7053 95 1
7087 95 3
7141 95 1
7151 95 12
7166 95 2
7168 95 1
7185 95 1
7229 95 3
7242 95 1
7252 95 1
7357 95 1
7399 95 1
7409 95 1
7417 95 3
7419 95 2
7422 95 1
7440 95 1
7523 95 1
7549 95 1
7551 95 3
7685 95 3
7696 95 1
7706 95 1
7721 95 1
7723 95 2
7740 95 1
7803 95 1
7845 95 2
7873 95 1
7974 95 1
7997 95 1
8019 95 3
8034 95 1
8084 95 1
8141 95 1
8203 95 1
8236 95 2
8282 95 1
8308 95 1
8322 95 2
8344 95 1
8356 95 3
8359 95 1
8366 95 1
8380 95 1
8394 95 1
8424 95 1
8430 95 1
8492 95 2
8499 95 1
8517 95 1
8522 95 1
8530 95 1
8589 95 1
8612 95 2
8614 95 1
8617 95 2
8620 95 1
8640 95 1
8670 95 1
8733 95 1
8761 95 18
8851 95 1
8876 95 1
8899 95 3
8925 95 2
8945 95 1
8964 95 1
8966 95 1
8981 95 1
8992 95 1
9004 95 2
9026 95 1
9033 95 1
9062 95 2
9105 95 2
9122 95 1
9192 95 1
9229 95 1
9232 95 1
9244 95 2
9318 95 27
9340 95 1
9351 95 2
9362 95 1
9369 95 1
9394 95 1
9462 95 1
9468 95 1
9490 95 1
9498 95 1
9571 95 3
9578 95 1
9592 95 1
9610 95 1
9611 95 3
9629 95 1
9661 95 1
9688 95 1
9697 95 1
9699 95 2
9704 95 1
9723 95 1
9764 95 1
9777 95 1
9803 95 1
9809 95 1
9826 95 4
9833 95 4
9862 95 1
9914 95 9
9970 95 2
10008 95 1
10048 95 1
10053 95 1
10062 95 1
10075 95 2
10146 95 2
10148 95 1
10184 95 1
10207 95 1
10227 95 302
10255 95 1
10318 95 1
10351 95 1
10358 95 1
10369 95 1
10387 95 1
10389 95 2
10396 95 1
10418 95 2
10445 95 1
10454 95 1
10458 95 1
10533 95 7
10612 95 3
10639 95 1
10648 95 2
10675 95 1
10781 95 1
10801 95 1
10814 95 1
10818 95 1
10834 95 1
10911 95 1
10942 95 15
11039 95 3
11047 95 1
11085 95 1
11086 95 1
11130 95 1
11131 95 1
11143 95 1
11207 95 2
11365 95 2
11389 95 1
11397 95 5
11399 95 2
11460 95 3
11502 95 1
11531 95 2
11534 95 1
11535 95 2
11554 95 1
11557 95 2
11567 95 1
11574 95 2
11581 95 1
11747 95 1
11816 95 1
11840 95 1
11863 95 1
11885 95 1
11892 95 1
11906 95 1
11946 95 1
11952 95 4
11973 95 1
11975 95 1
11988 95 1
12003 95 1
12015 95 1
12066 95 1
12067 95 1
12069 95 1
12072 95 1
12093 95 24
12142 95 1
12144 95 1
12164 95 1
12166 95 3
12173 95 1
12199 95 1
12200 95 1
12240 95 1
12244 95 4
12267 95 3
12298 95 1
12343 95 2
12369 95 1
12383 95 2
12395 95 3
12445 95 1
12451 95 1
12454 95 2
12525 95 1
12591 95 1
12609 95 1
12612 95 1
12648 95 1
12685 95 3
12691 95 9
12749 95 1
12794 95 1
12856 95 1
12915 95 188
12936 95 1
13044 95 1
13078 95 2
13227 95 4
13273 95 2
13293 95 1
13295 95 1
13296 95 2
13330 95 2
13393 95 6
13414 95 1
13482 95 23
13513 95 1
13537 95 3
13568 95 3
13640 95 4
13667 95 1
13681 95 1
13747 95 8
13752 95 1
13781 95 1
13798 95 1
13835 95 3
13855 95 2
13877 95 3
13952 95 194
14001 95 4
14059 95 1
14062 95 1
14089 95 1
14096 95 2
14127 95 1
14130 95 1
14160 95 6
14292 95 1
14295 95 1
14307 95 1
14320 95 1
14338 95 1
14380 95 1
14402 95 1
14409 95 1
14483 95 1
14492 95 11
14543 95 1
14551 95 2
14553 95 1
14569 95 1
14640 95 1
14660 95 1
14688 95 2
14825 95 1
14879 95 1
14923 95 1
14969 95 1
15021 95 18
15128 95 5
15129 95 1
15186 95 2
1 96 4
8 96 1
39 96 1
40 96 1
57 96 24
70 96 2
82 96 1
85 96 1
95 96 1
116 96 1
121 96 4
134 96 1
135 96 2
136 96 3
137 96 4
153 96 1
156 96 1
157 96 1
160 96 2
162 96 1
198 96 1
297 96 2
298 96 23
299 96 12
389 96 3
438 96 1
455 96 1
477 96 2
500 96 2
564 96 2
565 96 1
579 96 2
586 96 1
594 96 2
605 96 3
612 96 1
622 96 1
696 96 1
701 96 3
724 96 1
727 96 1
744 96 1
776 96 2
825 96 3
846 96 1
896 96 1
905 96 1
920 96 3
956 96 1
966 96 1
1019 96 1
1021 96 1
1031 96 5
1189 96 1
1243 96 1
1244 96 1
1284 96 1
1301 96 2
1348 96 2
1356 96 2
1377 96 3
1515 96 1
1524 96 1
1557 96 3
1624 96 1
1670 96 2
1703 96 1
1705 96 1
1720 96 1
1775 96 1
1829 96 1
1835 96 1
1876 96 2
1921 96 1
1925 96 1
2034 96 1
2082 96 1
2109 96 1
2146 96 1
2209 96 1
2364 96 1
2366 96 3
2438 96 1
2548 96 2
2590 96 1
2612 96 1
2674 96 2
2683 96 1
2707 96 1
2769 96 1
2827 96 1
2855 96 2
2893 96 2
2987 96 1
3007 96 1
3060 96 1
3111 96 1
3149 96 3
3203 96 1
3272 96 1
3353 96 1
3365 96 1
3576 96 1
3592 96 1
3625 96 1
3712 96 4
3743 96 3
3760 96 1
3809 96 1
3815 96 1
3820 96 2
3853 96 1
3884 96 1
3897 96 1
3905 96 1
4035 96 1
4050 96 1
4066 96 1
4068 96 2
4086 96 1
4162 96 1
4197 96 2
4207 96 1
4250 96 1
4530 96 1
4537 96 2
4587 96 1
4682 96 1
4684 96 1
4798 96 1
4979 96 1
5006 96 1
5059 96 1
5112 96 50
5152 96 4
5218 96 1
5253 96 1
5311 96 1
5332 96 2
5367 96 1
5479 96 1
5540 96 1
5541 96 2
5556 96 2
5626 96 1
5637 96 1
5756 96 3
5765 96 4
5807 96 1
5818 96 1
5821 96 1
5839 96 1
5878 96 1
5892 96 1
5933 96 1
5964 96 1
5978 96 1
6005 96 1
6082 96 1
6086 96 3
6313 96 1
6329 96 1
6381 96 1
6432 96 3
6580 96 1
6651 96 1
6740 96 1
6842 96 2
6872 96 2
6884 96 1
6908 96 3
6972 96 1
7053 96 3
7055 96 1
7141 96 2
7217 96 1
7228 96 2
7319 96 1
7396 96 1
7419 96 1
7435 96 1
7440 96 1
7516 96 1
7551 96 2
7634 96 1
7703 96 1
7783 96 1
7862 96 1
7886 96 1
7946 96 1
8028 96 1
8066 96 1
8086 96 1
8100 96 1
8128 96 1
8159 96 1
8297 96 1
8322 96 1
8356 96 1
8363 96 1
8367 96 1
8424 96 1
8566 96 1
8693 96 1
8697 96 1
8761 96 89
8851 96 1
8885 96 1
8887 96 1
8966 96 2
8992 96 1
9015 96 1
9083 96 1
9183 96 1
9318 96 4
9333 96 2
9362 96 1
9369 96 9
9396 96 2
9428 96 2
9431 96 1
9502 96 2
9547 96 1
9571 96 1
9611 96 1
9644 96 1
9688 96 1
9718 96 1
9732 96 1
9764 96 1
9790 96 1
9803 96 2
9937 96 1
9961 96 1
10010 96 3
10066 96 1
10081 96 1
10227 96 10
10291 96 1
10351 96 1
10394 96 1
10418 96 2
10447 96 1
10449 96 1
10467 96 1
10533 96 2
10583 96 1
10586 96 1
10648 96 8
10666 96 2
10911 96 3
10966 96 1
10997 96 1
11044 96 1
11098 96 3
11146 96 1
11163 96 1
11214 96 1
11232 96 1
11345 96 1
11365 96 1
11386 96 1
11397 96 1
11419 96 1
11455 96 2
11476 96 1
11502 96 1
11531 96 1
11653 96 1
11746 96 1
11839 96 1
11952 96 1
11974 96 1
11991 96 1
11994 96 1
12047 96 1
12065 96 1
12142 96 1
12159 96 1
12173 96 1
12185 96 1
12218 96 1
12222 96 1
12244 96 1
12247 96 1
12267 96 1
12300 96 1
12332 96 1
12336 96 1
12349 96 1
12352 96 1
12381 96 8
12383 96 20
12395 96 2
12454 96 1
12468 96 6
12499 96 1
12525 96 6
12648 96 1
12685 96 2
12691 96 35
12729 96 1
12745 96 1
12749 96 12
12822 96 1
12915 96 7
12927 96 1
12972 96 5
13078 96 1
13107 96 1
13118 96 2
13184 96 1
13191 96 3
13241 96 1
13248 96 1
13273 96 14
13308 96 2
13355 96 1
13393 96 8
13416 96 1
13422 96 1
13427 96 1
13484 96 4
13513 96 3
13537 96 2
13573 96 2
13580 96 1
13640 96 13
13732 96 3
13747 96 25
13752 96 1
13835 96 2
13836 96 1
13877 96 3
13952 96 5
14087 96 1
14130 96 1
14139 96 1
14148 96 2
14160 96 1
14171 96 2
14172 96 2
14277 96 2
14294 96 1
14335 96 1
14340 96 2
14369 96 1
14380 96 1
14404 96 1
14448 96 1
14458 96 1
14492 96 19
14575 96 1
14584 96 1
14599 96 1
14605 96 1
14674 96 1
14688 96 1
14870 96 1
14878 96 1
14885 96 1
14960 96 1
14966 96 1
15008 96 1
15021 96 5
15044 96 1
15074 96 1
15100 96 4
15159 96 3
15245 96 1
1 97 50
2 97 24
8 97 2
9 97 3
10 97 1
13 97 1
57 97 152
62 97 2
74 97 1
82 97 6
85 97 1
88 97 1
95 97 6
101 97 2
109 97 1
112 97 2
121 97 29
126 97 1
134 97 28
135 97 38
136 97 88
137 97 17
138 97 2
148 97 1
153 97 8
156 97 1
157 97 2
158 97 6
160 97 8
161 97 1
163 97 12
165 97 3
193 97 1
202 97 1
220 97 1
239 97 1
249 97 1
263 97 3
279 97 1
288 97 7
289 97 3
297 97 8
298 97 180
299 97 40
337 97 5
341 97 4
351 97 5
354 97 1
357 97 1
381 97 4
398 97 1
399 97 1
417 97 1
436 97 1
438 97 1
441 97 2
477 97 1
482 97 1
483 97 1
484 97 1
503 97 1
537 97 1
561 97 1
579 97 2
584 97 1
609 97 1
612 97 2
622 97 4
643 97 1
656 97 1
660 97 1
671 97 1
677 97 1
701 97 9
736 97 1
744 97 3
776 97 5
785 97 1
862 97 1
874 97 1
905 97 2
920 97 2
938 97 1
1031 97 14
1033 97 3
1051 97 2
1056 97 1
1100 97 1
1116 97 1
1195 97 3
1225 97 1
1244 97 1
1265 97 1
1266 97 1
1284 97 1
1301 97 1
1303 97 1
1313 97 1
1335 97 4
1348 97 1
1356 97 1
1384 97 1
1387 97 1
1407 97 1
1441 97 8
1473 97 2
1537 97 1
1556 97 15
1557 97 36
1561 97 4
1616 97 1
1654 97 1
1705 97 2
1720 97 30
1734 97 4
1772 97 1
1801 97 5
1829 97 3
1875 97 1
1876 97 7
1878 97 1
1956 97 4
1960 97 2
1972 97 1
1975 97 2
1985 97 1
2024 97 1
2052 97 1
2059 97 1
2060 97 12
2081 97 1
2203 97 1
2209 97 5
2216 97 1
2238 97 1
2247 97 3
2253 97 1
2255 97 1
2284 97 1
2293 97 1
2301 97 2
2310 97 1
2369 97 1
2370 97 1
2403 97 6
2426 97 1
2511 97 1
2513 97 1
2522 97 4
2523 97 1
2594 97 1
2610 97 1
2616 97 1
2624 97 1
2651 97 1
2671 97 4
2683 97 3
2686 97 1
2727 97 1
2795 97 1
2842 97 1
2893 97 1
2907 97 1
2983 97 1
3000 97 2
3007 97 7
3028 97 1
3085 97 4
3091 97 1
3097 97 1
3109 97 1
3152 97 1
3163 97 1
3199 97 1
3206 97 1
3211 97 1
3220 97 1
3274 97 2
3301 97 1
3305 97 1
3315 97 1
3336 97 1
3337 97 1
3372 97 1
3413 97 1
3493 97 3
3505 97 1
3531 97 1
3537 97 1
3572 97 1
3576 97 8
3577 97 2
3599 97 2
3625 97 1
3629 97 1
3661 97 1
3678 97 1
3683 97 1
3712 97 2
3743 97 4
3809 97 2
3812 97 4
3834 97 1
3907 97 1
4035 97 1
4039 97 1
4050 97 3
4066 97 3
4067 97 1
4068 97 5
4082 97 2
4084 97 1
4097 97 1
4135 97 1
4143 97 1
4162 97 1
4197 97 2
4205 97 2
4271 97 1
4298 97 1
4302 97 3
4356 97 2
4366 97 1
4406 97 7
4409 97 1
4414 97 2
4417 97 1
4438 97 1
4441 97 1
4474 97 1
4479 97 1
4493 97 1
4514 97 3
4532 97 1
4537 97 1
4561 97 3
4633 97 1
4641 97 4
4662 97 1
4678 97 6
4719 97 1
4733 97 1
4736 97 1
4738 97 1
4766 97 1
4798 97 1
4803 97 3
4868 97 4
4891 97 2
4902 97 1
4904 97 1
4907 97 2
4926 97 1
4943 97 1
4956 97 2
4976 97 1
4991 97 3
5015 97 1
5017 97 1
5049 97 1
5094 97 1
5106 97 1
5112 97 37
5115 97 1
5124 97 2
5149 97 2
5151 97 1
5152 97 1
5165 97 2
5173 97 1
5210 97 1
5214 97 2
5216 97 1
5217 97 1
5247 97 3
5250 97 2
5253 97 2
5302 97 1
5311 97 2
5338 97 1
5341 97 1
5367 97 1
5370 97 4
5378 97 1
5404 97 2
5454 97 1
5487 97 1
5547 97 3
5561 97 1
5564 97 2
5589 97 1
5603 97 1
5614 97 2
5655 97 4
5696 97 1
5702 97 1
5756 97 9
5765 97 1
5791 97 1
5806 97 1
5821 97 1
5836 97 1
5851 97 1
5887 97 1
5933 97 1
5987 97 1
6002 97 1
6022 97 2
6066 97 2
6080 97 1
6086 97 5
6115 97 4
6124 97 2
6182 97 4
6195 97 2
6218 97 1
6229 97 1
6256 97 3
6267 97 1
6329 97 2
6347 97 1
6348 97 1
6359 97 1
6381 97 1
6395 97 1
6401 97 1
6429 97 1
6465 97 3
6467 97 2
6650 97 1
6667 97 3
6674 97 1
6736 97 7
6740 97 1
6748 97 2
6754 97 1
6814 97 2
6842 97 3
6877 97 1
6883 97 2
6895 97 1
6897 97 2
6950 97 1
6996 97 1
6998 97 1
7001 97 1
7053 97 10
7054 97 4
7055 97 1
7060 97 21
7087 97 1
7112 97 1
7156 97 1
7205 97 1
7207 97 1
7229 97 1
7241 97 1
7256 97 1
7396 97 2
7409 97 4
7415 97 1
7417 97 1
7422 97 1
7451 97 1
7453 97 1
7509 97 1
7512 97 1
7551 97 2
7555 97 2
7634 97 1
7649 97 2
7685 97 2
7696 97 1
7782 97 1
7783 97 2
7803 97 1
7860 97 2
7862 97 2
7880 97 2
7908 97 2
7909 97 1
7928 97 1
7929 97 1
7947 97 1
7983 97 1
8006 97 1
8010 97 1
8019 97 1
8079 97 1
8086 97 6
8115 97 2
8128 97 1
8148 97 1
8184 97 1
8201 97 1
8236 97 5
8237 97 1
8290 97 1
8318 97 1
8322 97 17
8344 97 1
8364 97 1
8435 97 2
8441 97 4
8476 97 1
8499 97 4
8504 97 1
8506 97 1
8512 97 1
8518 97 1
8531 97 1
8553 97 1
8580 97 1
8589 97 2
8614 97 6
8640 97 1
8641 97 1
8678 97 2
8701 97 2
8761 97 986
8770 97 4
8772 97 1
8795 97 1
8811 97 1
8815 97 1
8817 97 1
8839 97 1
8851 97 1
8872 97 7
8876 97 1
8885 97 5
8890 97 1
8899 97 1
8912 97 1
8966 97 8
9027 97 1
9033 97 8
9059 97 2
9083 97 5
9118 97 1
9146 97 1
9147 97 1
9182 97 4
9208 97 2
9214 97 2
9276 97 1
9295 97 6
9299 97 1
9318 97 3
9319 97 1
9354 97 1
9355 97 1
9369 97 116
9386 97 1
9396 97 1
9407 97 1
9408 97 1
9421 97 1
9428 97 6
9449 97 1
9458 97 1
9462 97 1
9464 97 1
9468 97 1
9475 97 1
9497 97 2
9502 97 5
9567 97 2
9571 97 4
9576 97 1
9578 97 1
9602 97 1
9603 97 1
9606 97 1
9610 97 1
9648 97 1
9699 97 1
9749 97 4
9760 97 2
9765 97 1
9803 97 9
9829 97 4
9839 97 1
9893 97 1
9908 97 2
9924 97 2
9959 97 1
9961 97 1
9962 97 1
9970 97 6
10001 97 2
10007 97 3
10008 97 1
10010 97 5
10022 97 3
10066 97 2
10070 97 1
10081 97 2
10138 97 1
10152 97 3
10169 97 2
10183 97 2
10196 97 1
10210 97 2
10227 97 9
10245 97 1
10291 97 2
10311 97 2
10312 97 1
10351 97 3
10358 97 1
10419 97 1
10449 97 3
10464 97 1
10471 97 1
10484 97 1
10519 97 1
10520 97 1
10556 97 2
10582 97 1
10583 97 1
10588 97 2
10596 97 2
10600 97 1
10624 97 1
10648 97 41
10657 97 1
10666 97 1
10667 97 1
10738 97 2
10742 97 1
10769 97 2
10773 97 2
10784 97 1
10788 97 2
10806 97 1
10859 97 1
10933 97 1
10942 97 3
10966 97 2
11011 97 2
11066 97 1
11098 97 1
11126 97 2
11137 97 1
11144 97 1
11234 97 1
11245 97 2
11299 97 1
11335 97 1
11344 97 1
11361 97 1
11380 97 2
11403 97 1
11417 97 1
11423 97 3
11438 97 1
11502 97 3
11506 97 1
11528 97 1
11531 97 1
11537 97 1
11557 97 9
11583 97 1
11621 97 2
11623 97 1
11674 97 5
11680 97 2
11685 97 1
11690 97 1
11696 97 2
11722 97 1
11746 97 5
11747 97 1
11763 97 1
11772 97 1
11810 97 1
11839 97 1
11841 97 1
11857 97 3
11933 97 1
11952 97 1
11988 97 1
11995 97 8
11996 97 1
12003 97 3
12051 97 1
12064 97 4
12066 97 1
12084 97 1
12091 97 1
12093 97 1
12135 97 1
12142 97 2
12144 97 2
12159 97 2
12218 97 1
12227 97 2
12230 97 1
12244 97 1
12267 97 4
12280 97 1
12293 97 1
12300 97 1
12308 97 1
12310 97 1
12332 97 1
12335 97 1
12352 97 1
12376 97 2
12378 97 1
12381 97 58
12382 97 5
12383 97 226
12395 97 2
12401 97 1
12450 97 1
12451 97 1
12454 97 13
12468 97 4
12499 97 2
12518 97 1
12525 97 61
12569 97 3
12578 97 1
12591 97 4
12621 97 2
12645 97 3
12648 97 2
12685 97 35
12691 97 564
12724 97 1
12749 97 109
12760 97 2
12776 97 3
12799 97 1
12814 97 1
12822 97 10
12898 97 2
12914 97 1
12915 97 26
12972 97 28
12973 97 4
12992 97 7
13013 97 28
13044 97 1
13107 97 1
13156 97 1
13167 97 2
13171 97 1
13184 97 2
13191 97 1
13204 97 1
13241 97 2
13273 97 189
13301 97 1
13352 97 1
13354 97 34
13355 97 3
13374 97 1
13393 97 115
13416 97 2
13425 97 1
13444 97 1
13452 97 1
13484 97 29
13502 97 1
13513 97 7
13537 97 10
13573 97 7
13577 97 2
13580 97 4
13614 97 1
13618 97 1
13639 97 1
13640 97 261
13661 97 13
13725 97 4
13747 97 372
13752 97 2
13804 97 1
13833 97 3
13835 97 51
13836 97 8
13837 97 1
13855 97 1
13877 97 33
13883 97 1
13886 97 2
13906 97 1
13952 97 10
13997 97 1
14001 97 1
14006 97 2
14025 97 21
14030 97 1
14033 97 1
14045 97 4
14054 97 1
14059 97 3
14079 97 6
14127 97 3
14130 97 1
14139 97 8
14160 97 1
14172 97 4
14244 97 1
14277 97 6
14315 97 1
14320 97 6
14322 97 1
14340 97 9
14372 97 4
14380 97 13
14409 97 2
14448 97 4
14449 97 1
14469 97 1
14492 97 291
14496 97 1
14543 97 2
14545 97 2
14575 97 3
14599 97 1
14603 97 3
14640 97 1
14657 97 1
14688 97 1
14756 97 2
14793 97 2
14802 97 1
14806 97 3
14867 97 1
14870 97 3
14878 97 1
14885 97 5
14918 97 1
14960 97 1
14966 97 16
14969 97 3
14978 97 5
14985 97 1
15010 97 1
15021 97 3
15041 97 2
15045 97 5
15126 97 2
15133 97 1
15159 97 6
15169 97 1
15173 97 1
15195 97 8
15198 97 1
15231 97 1
15245 97 13
1 98 10
2 98 9
40 98 1
57 98 14
68 98 1
70 98 2
82 98 1
85 98 2
109 98 1
121 98 14
134 98 5
135 98 2
136 98 9
137 98 6
138 98 1
153 98 2
157 98 2
160 98 3
161 98 1
163 98 2
165 98 1
251 98 1
260 98 1
263 98 1
277 98 1
281 98 1
288 98 2
289 98 1
297 98 1
298 98 41
299 98 6
315 98 2
337 98 1
340 98 1
349 98 1
356 98 2
437 98 1
458 98 1
482 98 1
483 98 1
500 98 1
539 98 1
564 98 1
579 98 3
584 98 1
589 98 2
612 98 1
622 98 1
644 98 1
701 98 4
744 98 1
755 98 2
777 98 1
785 98 1
846 98 1
847 98 1
850 98 2
920 98 3
966 98 1
1017 98 4
1031 98 1
1033 98 2
1100 98 1
1195 98 1
1197 98 1
1225 98 1
1244 98 1
1301 98 1
1377 98 4
1441 98 4
1519 98 1
1556 98 1
1557 98 5
1561 98 1
1574 98 2
1720 98 4
1801 98 1
1860 98 1
1876 98 4
1885 98 1
1934 98 2
1972 98 2
1989 98 1
2060 98 1
2191 98 1
2195 98 1
2209 98 2
2221 98 2
2238 98 1
2304 98 1
2323 98 1
2366 98 3
2373 98 1
2405 98 1
2456 98 1
2509 98 1
2532 98 1
2575 98 1
2590 98 2
2594 98 3
2729 98 1
2769 98 2
2770 98 1
2907 98 1
2949 98 1
2987 98 1
3007 98 1
3056 98 1
3081 98 1
3315 98 1
3320 98 1
3323 98 1
3383 98 1
3413 98 1
3493 98 2
3504 98 1
3505 98 1
3573 98 1
3577 98 1
3594 98 1
3628 98 1
3712 98 1
3743 98 2
3820 98 3
3834 98 1
3840 98 2
3907 98 8
3914 98 1
3956 98 1
4008 98 1
4050 98 3
4086 98 1
4113 98 1
4184 98 1
4207 98 1
4262 98 1
4298 98 1
4300 98 1
4302 98 1
4343 98 1
4406 98 1
4410 98 1
4414 98 1
4462 98 1
4492 98 1
4514 98 1
4532 98 1
4537 98 3
4704 98 1
4868 98 6
4891 98 3
4899 98 1
4986 98 2
4991 98 1
5002 98 1
5059 98 1
5112 98 65
5149 98 1
5253 98 3
5311 98 1
5336 98 1
5541 98 1
5550 98 1
5648 98 1
5655 98 1
5669 98 1
5741 98 1
5756 98 1
5765 98 8
5806 98 1
5850 98 1
5859 98 1
5865 98 1
5872 98 1
5892 98 1
6066 98 1
6069 98 2
6086 98 2
6124 98 2
6256 98 1
6267 98 1
6273 98 1
6329 98 1
6341 98 1
6359 98 1
6379 98 1
6434 98 1
6465 98 2
6566 98 2
6640 98 3
6672 98 1
6686 98 1
6693 98 1
6699 98 1
6733 98 2
6842 98 1
6849 98 1
6865 98 1
6872 98 1
6908 98 2
6972 98 1
6981 98 1
7053 98 2
7055 98 1
7060 98 3
7141 98 1
7166 98 2
7183 98 1
7228 98 1
7229 98 1
7256 98 1
7292 98 1
7396 98 1
7406 98 1
7419 98 1
7440 98 3
7451 98 1
7496 98 1
7544 98 1
7611 98 1
7631 98 1
7776 98 1
7822 98 1
7874 98 1
7886 98 8
7910 98 1
8015 98 1
8021 98 1
8086 98 1
8128 98 1
8236 98 1
8322 98 1
8346 98 2
8424 98 3
8462 98 1
8530 98 1
8539 98 1
8556 98 1
8561 98 1
8579 98 1
8693 98 1
8710 98 1
8730 98 1
8761 98 49
8777 98 1
8782 98 1
8872 98 1
8885 98 2
8891 98 1
9008 98 1
9027 98 1
9033 98 1
9182 98 2
9318 98 1
9351 98 2
9369 98 10
9399 98 1
9428 98 1
9449 98 1
9459 98 1
9468 98 1
9547 98 1
9578 98 1
9726 98 1
9804 98 2
9833 98 1
9891 98 1
10009 98 1
10010 98 5
10022 98 2
10053 98 2
10080 98 1
10081 98 3
10146 98 1
10193 98 1
10206 98 1
10227 98 3
10255 98 1
10256 98 1
10273 98 1
10349 98 1
10360 98 2
10418 98 1
10464 98 1
10506 98 1
10533 98 3
10541 98 1
10547 98 1
10583 98 1
10586 98 2
10648 98 12
10668 98 1
10750 98 2
10757 98 1
10911 98 9
10966 98 1
11044 98 2
11124 98 1
11137 98 1
11147 98 1
11223 98 1
11234 98 1
11286 98 1
11312 98 1
11343 98 1
11349 98 1
11376 98 1
11386 98 2
11387 98 1
11389 98 1
11419 98 2
11427 98 1
11458 98 1
11476 98 2
11575 98 1
11664 98 1
11674 98 2
11676 98 1
11685 98 1
11736 98 2
11746 98 2
11747 98 1
11839 98 2
11857 98 2
11864 98 1
11887 98 1
11952 98 1
11975 98 1
11993 98 1
11999 98 1
12069 98 1
12093 98 1
12144 98 1
12153 98 1
12157 98 1
12159 98 2
12218 98 2
12267 98 2
12295 98 1
12335 98 1
12349 98 3
12352 98 1
12381 98 9
12383 98 13
12395 98 5
12454 98 3
12468 98 5
12499 98 2
12525 98 25
12578 98 1
12621 98 1
12633 98 1
12648 98 2
12681 98 1
12685 98 3
12691 98 42
12749 98 18
12822 98 2
12856 98 2
12885 98 1
12914 98 1
12915 98 12
12972 98 8
12992 98 1
13013 98 4
13078 98 3
13191 98 2
13273 98 11
13289 98 1
13308 98 1
13354 98 3
13355 98 1
13358 98 1
13374 98 3
13393 98 11
13460 98 1
13484 98 3
13523 98 1
13614 98 1
13640 98 41
13661 98 3
13672 98 1
13719 98 1
13725 98 1
13747 98 25
13752 98 1
13759 98 1
13792 98 1
13835 98 1
13836 98 2
13859 98 1
13877 98 6
13886 98 1
13952 98 9
13961 98 1
14001 98 5
14006 98 1
14025 98 4
14079 98 2
14082 98 1
14130 98 2
14139 98 2
14171 98 7
14177 98 2
14217 98 1
14240 98 1
14277 98 3
14340 98 1
14380 98 2
14404 98 1
14458 98 1
14492 98 51
14514 98 3
14584 98 1
14603 98 1
14645 98 1
14756 98 1
14805 98 1
14879 98 1
14885 98 1
14960 98 1
14966 98 4
14978 98 1
14981 98 1
15021 98 6
15031 98 1
15041 98 1
15076 98 1
15100 98 6
15245 98 2
1 99 1
2 99 4
8 99 2
9 99 1
13 99 1
50 99 2
57 99 12
61 99 1
82 99 1
95 99 1
121 99 7
135 99 2
136 99 5
137 99 1
160 99 1
165 99 1
193 99 2
205 99 1
263 99 2
288 99 1
297 99 3
298 99 6
299 99 11
315 99 2
341 99 1
351 99 1
439 99 1
500 99 1
565 99 1
579 99 3
584 99 1
589 99 1
594 99 1
605 99 2
701 99 2
724 99 1
744 99 1
776 99 1
777 99 2
832 99 1
861 99 1
960 99 1
962 99 1
966 99 1
1031 99 1
1051 99 3
1225 99 1
1244 99 1
1265 99 1
1377 99 1
1444 99 1
1524 99 1
1557 99 1
1574 99 2
1683 99 1
1710 99 1
1720 99 1
1763 99 1
1803 99 1
1829 99 1
1860 99 1
1876 99 2
1911 99 1
1975 99 1
2055 99 1
2060 99 2
2209 99 1
2247 99 1
2366 99 2
2521 99 1
2549 99 1
2577 99 2
2704 99 1
2707 99 1
2827 99 1
2834 99 1
2845 99 1
2893 99 1
2907 99 1
2993 99 1
3085 99 2
3098 99 1
3164 99 1
3336 99 1
3338 99 1
3374 99 1
3518 99 1
3527 99 1
3544 99 1
3573 99 2
3576 99 1
3619 99 1
3653 99 1
3686 99 2
3712 99 1
3743 99 1
3809 99 1
3819 99 1
3820 99 6
3833 99 1
3840 99 1
3907 99 4
4064 99 1
4065 99 1
4066 99 2
4068 99 1
4070 99 1
4084 99 1
4163 99 1
4197 99 1
4198 99 1
4230 99 1
4304 99 1
4315 99 1
4343 99 1
4362 99 1
4413 99 1
4515 99 1
4530 99 1
4532 99 1
4678 99 1
4803 99 1
4867 99 1
4891 99 1
4899 99 1
5049 99 1
5063 99 1
5109 99 1
5112 99 34
5253 99 1
5286 99 2
5311 99 2
5349 99 1
5370 99 1
5387 99 1
5458 99 1
5460 99 1
5479 99 1
5546 99 1
5589 99 2
5590 99 1
5611 99 1
5638 99 2
5652 99 1
5712 99 2
5756 99 2
5765 99 4
5771 99 1
5812 99 1
5821 99 1
5987 99 1
6022 99 1
6086 99 1
6093 99 1
6124 99 1
6130 99 1
6182 99 2
6195 99 1
6235 99 1
6418 99 1
6432 99 1
6439 99 1
6465 99 1
6503 99 1
6580 99 2
6582 99 1
6631 99 3
6642 99 1
6667 99 1
6768 99 1
6816 99 1
6829 99 2
6834 99 1
6849 99 1
7001 99 1
7027 99 1
7053 99 1
7140 99 1
7188 99 1
7229 99 1
7241 99 1
7319 99 1
7334 99 1
7396 99 1
7419 99 1
7461 99 1
7508 99 2
7516 99 1
7551 99 1
7557 99 1
7558 99 1
7685 99 1
7691 99 1
7723 99 1
7738 99 1
7778 99 1
7803 99 1
7805 99 2
7886 99 2
7938 99 1
8066 99 1
8322 99 4
8326 99 1
8344 99 1
8710 99 1
8761 99 40
8768 99 1
8817 99 1
8851 99 1
8853 99 1
8872 99 2
8876 99 1
8884 99 1
8885 99 5
8890 99 1
8892 99 3
8939 99 2
9033 99 2
9101 99 1
9155 99 1
9214 99 1
9311 99 1
9318 99 4
9333 99 2
9341 99 1
9356 99 1
9362 99 3
9369 99 7
9428 99 3
9485 99 1
9502 99 1
9547 99 1
9578 99 1
9588 99 1
9610 99 1
9761 99 1
9763 99 1
9803 99 2
9935 99 1
9981 99 1
9992 99 1
10007 99 1
10030 99 1
10066 99 1
10081 99 1
10113 99 1
10114 99 1
10205 99 1
10227 99 5
10260 99 1
10318 99 1
10325 99 2
10351 99 2
10369 99 1
10391 99 1
10418 99 1
10454 99 3
10483 99 1
10519 99 1
10533 99 4
10596 99 2
10648 99 7
10781 99 1
10911 99 2
10942 99 2
11006 99 1
11039 99 1
11044 99 1
11098 99 2
11162 99 1
11326 99 1
11335 99 1
11345 99 1
11389 99 1
11403 99 1
11420 99 1
11427 99 1
11452 99 2
11476 99 1
11602 99 1
11674 99 1
11676 99 1
11685 99 2
11746 99 3
12044 99 1
12093 99 1
12159 99 7
12173 99 1
12218 99 1
12244 99 1
12267 99 2
12300 99 4
12310 99 1
12332 99 2
12349 99 3
12381 99 7
12383 99 23
12395 99 2
12454 99 3
12468 99 8
12499 99 1
12518 99 1
12525 99 3
12577 99 1
12591 99 2
12597 99 1
12645 99 1
12691 99 26
12745 99 1
12749 99 9
12799 99 1
12869 99 1
12915 99 9
12972 99 3
12973 99 1
12992 99 2
13013 99 2
13032 99 1
13044 99 2
13167 99 1
13204 99 2
13245 99 1
13273 99 17
13354 99 1
13386 99 1
13393 99 11
13416 99 1
13484 99 3
13504 99 1
13515 99 1
13537 99 1
13568 99 1
13573 99 1
13580 99 1
13639 99 1
13640 99 10
13661 99 1
13667 99 1
13732 99 2
13747 99 21
13752 99 3
13833 99 1
13855 99 1
13877 99 5
13906 99 1
13952 99 11
14025 99 1
14127 99 2
14160 99 1
14171 99 11
14244 99 1
14307 99 1
14309 99 1
14380 99 2
14404 99 1
14482 99 2
14492 99 22
14603 99 1
14653 99 1
14658 99 1
14935 99 1
14936 99 1
14960 99 1
14966 99 2
14981 99 1
15008 99 1
15021 99 10
15044 99 1
15076 99 1
15100 99 1
15126 99 1
15169 99 1
15195 99 1
1 100 4
2 100 6
8 100 1
57 100 22
70 100 3
82 100 2
88 100 1
93 100 1
121 100 11
134 100 1
135 100 2
136 100 4
137 100 2
138 100 3
148 100 1
157 100 2
160 100 3
162 100 1
163 100 1
168 100 1
186 100 1
277 100 1
288 100 2
298 100 19
299 100 4
315 100 2
337 100 4
354 100 1
364 100 1
397 100 1
403 100 2
453 100 1
579 100 3
584 100 1
594 100 2
701 100 6
755 100 1
776 100 1
777 100 1
905 100 2
920 100 1
960 100 1
966 100 1
1019 100 1
1031 100 1
1195 100 1
1205 100 1
1243 100 1
1244 100 1
1301 100 2
1356 100 2
1363 100 1
1377 100 2
1428 100 1
1486 100 1
1537 100 1
1556 100 1
1557 100 3
1647 100 2
1793 100 1
1796 100 1
1876 100 3
1911 100 1
1960 100 1
1970 100 1
2024 100 1
2060 100 1
2121 100 2
2174 100 1
2180 100 2
2191 100 2
2194 100 1
2196 100 1
2209 100 1
2221 100 1
2247 100 1
2281 100 1
2351 100 1
2366 100 5
2499 100 1
2532 100 1
2616 100 1
2674 100 2
2769 100 1
2804 100 1
2845 100 1
2893 100 1
2907 100 3
2968 100 1
3029 100 1
3086 100 1
3152 100 1
3167 100 1
3196 100 1
3203 100 1
3272 100 1
3300 100 1
3338 100 2
3527 100 3
3540 100 1
3592 100 1
3629 100 1
3648 100 1
3764 100 1
3776 100 1
3833 100 1
3840 100 1
3892 100 1
3897 100 1
3913 100 1
3921 100 1
3995 100 1
4050 100 3
4064 100 2
4066 100 2
4068 100 1
4190 100 1
4207 100 1
4231 100 1
4330 100 1
4343 100 1
4402 100 1
4448 100 1
4469 100 1
4537 100 2
4798 100 2
4812 100 1
4826 100 2
4891 100 2
4940 100 1
5006 100 2
5020 100 1
5109 100 1
5112 100 46
5203 100 1
5286 100 1
5311 100 4
5316 100 1
5332 100 1
5458 100 1
5474 100 1
5594 100 1
5662 100 1
5712 100 1
5765 100 2
5812 100 1
5933 100 1
6000 100 1
6017 100 1
6073 100 1
6086 100 3
6147 100 1
6165 100 1
6267 100 1
6313 100 1
6329 100 1
6394 100 1
6399 100 1
6432 100 3
6566 100 1
6623 100 1
6640 100 1
6865 100 1
6883 100 1
6884 100 1
6897 100 1
6972 100 1
7053 100 2
7060 100 3
7257 100 1
7258 100 1
7396 100 1
7428 100 1
7451 100 1
7776 100 3
7778 100 1
7848 100 1
7880 100 1
7886 100 2
7917 100 1
8019 100 1
8040 100 1
8066 100 2
8086 100 3
8199 100 1
8236 100 1
8237 100 2
8241 100 1
8322 100 1
8335 100 1
8356 100 1
8380 100 1
8424 100 4
8441 100 1
8473 100 1
8516 100 2
8555 100 1
8583 100 1
8682 100 2
8683 100 1
8693 100 1
8711 100 1
8761 100 48
8768 100 1
8809 100 1
8840 100 1
8885 100 4
8899 100 1
8954 100 1
8966 100 1
8971 100 1
9033 100 1
9052 100 1
9117 100 1
9271 100 1
9285 100 1
9295 100 1
9346 100 2
9351 100 1
9369 100 2
9412 100 1
9494 100 2
9502 100 1
9512 100 1
9578 100 1
9610 100 1
9611 100 2
9764 100 2
9829 100 2
9914 100 1
9970 100 2
10010 100 2
10027 100 1
10081 100 2
10137 100 1
10196 100 1
10227 100 8
10287 100 1
10291 100 1
10351 100 5
10519 100 1
10533 100 6
10549 100 1
10586 100 1
10604 100 1
10647 100 1
10648 100 8
10738 100 1
10769 100 1
10911 100 2
10942 100 2
11052 100 1
11064 100 1
11096 100 1
11126 100 1
11129 100 1
11130 100 1
11147 100 1
11158 100 1
11169 100 1
11223 100 1
11234 100 1
11332 100 1
11335 100 1
11498 100 1
11557 100 1
11606 100 2
11685 100 4
11720 100 1
11746 100 6
11810 100 1
11857 100 1
11895 100 1
11938 100 1
11979 100 1
11993 100 2
11995 100 1
12023 100 1
12047 100 2
12059 100 1
12084 100 1
12159 100 1
12180 100 1
12189 100 1
12218 100 2
12227 100 4
12293 100 3
12349 100 1
12381 100 8
12382 100 1
12383 100 11
12395 100 4
12454 100 1
12468 100 5
12481 100 1
12499 100 1
12525 100 11
12625 100 1
12645 100 2
12648 100 1
12675 100 4
12685 100 1
12691 100 20
12726 100 1
12729 100 2
12745 100 3
12749 100 6
12861 100 1
12915 100 8
12972 100 1
12992 100 1
13078 100 3
13167 100 2
13204 100 1
13273 100 6
13324 100 1
13354 100 7
13355 100 1
13359 100 1
13393 100 8
13444 100 1
13537 100 1
13573 100 1
13640 100 6
13641 100 1
13707 100 1
13732 100 5
13747 100 13
13752 100 2
13833 100 1
13835 100 2
13836 100 2
13859 100 3
13877 100 4
13952 100 6
13961 100 2
14001 100 2
14025 100 2
14079 100 1
14127 100 1
14130 100 2
14139 100 1
14171 100 7
14199 100 1
14335 100 1
14354 100 2
14380 100 3
14404 100 1
14448 100 1
14490 100 1
14492 100 17
14523 100 1
14543 100 1
14575 100 3
14599 100 1
14603 100 1
14870 100 1
14925 100 2
14960 100 1
14966 100 2
14974 100 1
14981 100 1
15021 100 33
15041 100 1
15045 100 1
15100 100 9
15126 100 1
15153 100 1
2 101 1
8 101 35
13 101 9
29 101 7
57 101 8
62 101 1
82 101 129
95 101 1
101 101 1
113 101 2
121 101 1
134 101 1
135 101 1
136 101 4
137 101 1
138 101 2
156 101 44
157 101 1
162 101 1
193 101 3
210 101 1
214 101 1
263 101 1
297 101 2
298 101 9
337 101 4
341 101 3
345 101 1
351 101 3
354 101 3
448 101 1
450 101 1
451 101 1
484 101 1
564 101 1
586 101 1
606 101 1
660 101 4
701 101 1
818 101 1
832 101 1
904 101 1
905 101 8
942 101 1
1031 101 3
1051 101 1
1117 101 1
1195 101 1
1245 101 1
1335 101 3
1349 101 1
1387 101 2
1388 101 2
1441 101 4
1537 101 2
1556 101 1
1584 101 4
1616 101 1
1635 101 2
1654 101 1
1682 101 1
1701 101 1
1705 101 1
1734 101 2
1765 101 1
1784 101 1
1829 101 2
1863 101 2
1878 101 1
1911 101 2
1925 101 1
1946 101 1
1956 101 2
1960 101 4
1972 101 5
1981 101 1
2041 101 1
2060 101 1
2209 101 227
2238 101 2
2255 101 1
2303 101 1
2368 101 2
2403 101 2
2513 101 1
2523 101 1
2671 101 2
2674 101 1
2683 101 1
2704 101 1
2707 101 1
2737 101 1
2808 101 3
2839 101 1
2893 101 1
2907 101 2
2944 101 1
3000 101 5
3007 101 1
3181 101 1
3196 101 1
3208 101 1
3270 101 1
3277 101 1
3301 101 1
3454 101 1
3465 101 1
3479 101 4
3573 101 1
3576 101 3
3652 101 1
3723 101 1
3743 101 5
3773 101 1
3812 101 1
3907 101 1
3987 101 1
3992 101 1
4004 101 1
4035 101 1
4042 101 1
4086 101 3
4097 101 1
4122 101 1
4125 101 1
4162 101 21
4183 101 8
4192 101 1
4241 101 6
4271 101 1
4315 101 1
4406 101 2
4417 101 1
4464 101 1
4523 101 1
4599 101 1
4655 101 1
4678 101 3
4726 101 1
4732 101 1
4868 101 8
4891 101 1
4926 101 3
4927 101 1
4944 101 2
4953 101 1
5017 101 2
5110 101 1
5112 101 12
5124 101 1
5152 101 4
5214 101 1
5216 101 2
5251 101 1
5332 101 1
5341 101 1
5349 101 1
5370 101 3
5514 101 1
5577 101 1
5626 101 1
5652 101 1
5655 101 1
5723 101 1
5756 101 1
5821 101 1
5835 101 1
5859 101 2
5860 101 25
5933 101 1
6006 101 1
6076 101 1
6086 101 311
6155 101 1
6177 101 1
6220 101 1
6222 101 10
6255 101 1
6329 101 8
6342 101 2
6381 101 1
6401 101 1
6425 101 1
6554 101 7
6587 101 1
6628 101 1
6631 101 1
6638 101 1
6640 101 3
6650 101 1
6667 101 3
6736 101 3
6754 101 1
6895 101 1
6903 101 1
6924 101 1
6950 101 1
6983 101 1
7033 101 1
7060 101 2
7087 101 3
7146 101 1
7151 101 1
7229 101 1
7233 101 1
7241 101 1
7551 101 2
7556 101 1
7631 101 2
7676 101 1
7684 101 1
7723 101 1
7832 101 1
7908 101 1
8021 101 1
8147 101 1
8150 101 1
8151 101 1
8212 101 1
8217 101 1
8222 101 1
8236 101 4
8294 101 1
8312 101 1
8318 101 1
8322 101 10
8344 101 3
8381 101 1
8397 101 1
8463 101 1
8498 101 1
8499 101 1
8517 101 1
8533 101 1
8580 101 1
8582 101 1
8614 101 4
8640 101 1
8761 101 48
8770 101 4
8815 101 1
8851 101 3
8944 101 1
8995 101 1
9032 101 1
9033 101 1
9122 101 1
9182 101 4
9192 101 1
9244 101 2
9295 101 2
9318 101 3
9321 101 1
9333 101 2
9351 101 1
9364 101 1
9369 101 3
9390 101 1
9396 101 1
9502 101 1
9513 101 2
9567 101 1
9571 101 1
9699 101 1
9777 101 1
9803 101 3
9826 101 3
9828 101 1
9859 101 2
9881 101 1
9914 101 16
9924 101 1
9935 101 1
9959 101 1
9969 101 1
10007 101 1
10048 101 2
10066 101 3
10070 101 1
10076 101 1
10101 101 1
10206 101 5
10227 101 269
10265 101 1
10351 101 6
10358 101 1
10393 101 1
10511 101 1
10543 101 1
10596 101 3
10614 101 1
10648 101 2
10673 101 1
10683 101 1
10788 101 2
10911 101 2
10942 101 1
10972 101 1
11011 101 3
11126 101 1
11129 101 1
11138 101 1
11143 101 1
11215 101 1
11245 101 2
11344 101 1
11397 101 2
11419 101 1
11420 101 1
11460 101 1
11502 101 4
11557 101 1
11621 101 1
11626 101 1
11674 101 4
11676 101 2
11725 101 1
11746 101 1
11781 101 1
11793 101 1
11820 101 1
11857 101 2
11927 101 1
11933 101 1
11952 101 1
11973 101 1
11995 101 1
11997 101 1
12087 101 1
12088 101 1
12093 101 7
12142 101 3
12144 101 1
12180 101 3
12199 101 3
12201 101 1
12209 101 1
12229 101 1
12240 101 1
12267 101 1
12297 101 1
12300 101 2
12381 101 1
12383 101 8
12525 101 2
12591 101 3
12621 101 2
12625 101 2
12685 101 1
12691 101 27
12749 101 2
12799 101 2
12808 101 1
12814 101 1
12915 101 496
12970 101 1
12972 101 1
13013 101 2
13078 101 1
13108 101 1
13227 101 4
13241 101 1
13273 101 8
13275 101 1
13296 101 2
13342 101 1
13354 101 1
13393 101 8
13414 101 4
13452 101 8
13482 101 8
13484 101 3
13513 101 21
13537 101 1
13568 101 1
13573 101 3
13614 101 1
13640 101 7
13651 101 7
13661 101 1
13732 101 1
13747 101 15
13835 101 2
13837 101 2
13841 101 1
13855 101 1
13868 101 1
13877 101 6
13952 101 441
14045 101 6
14127 101 3
14139 101 2
14160 101 6
14288 101 1
14294 101 1
14354 101 1
14372 101 7
14409 101 2
14469 101 1
14492 101 13
14551 101 2
14575 101 1
14688 101 6
14805 101 1
14806 101 4
14885 101 2
14904 101 1
14969 101 2
15021 101 1
15038 101 1
15041 101 13
15100 101 1
1 102 4
2 102 1
39 102 1
57 102 9
61 102 1
82 102 1
88 102 1
93 102 1
121 102 10
134 102 3
135 102 1
136 102 11
137 102 5
138 102 2
160 102 1
162 102 2
163 102 1
165 102 1
235 102 1
236 102 1
282 102 1
297 102 2
298 102 33
299 102 7
315 102 4
332 102 1
351 102 1
369 102 1
436 102 1
465 102 2
489 102 1
579 102 3
584 102 1
586 102 1
594 102 1
622 102 1
701 102 7
724 102 1
736 102 1
744 102 1
835 102 1
861 102 1
883 102 1
905 102 2
972 102 1
1001 102 1
1031 102 1
1051 102 2
1100 102 1
1109 102 1
1185 102 1
1205 102 1
1244 102 1
1349 102 1
1356 102 2
1377 102 2
1384 102 1
1441 102 2
1525 102 1
1537 102 1
1557 102 5
1613 102 1
1635 102 1
1639 102 1
1726 102 1
1734 102 1
1876 102 1
1895 102 1
1913 102 1
1920 102 1
1921 102 1
1932 102 1
1970 102 1
1997 102 1
2059 102 1
2060 102 3
2079 102 1
2174 102 1
2180 102 1
2183 102 1
2203 102 1
2209 102 1
2222 102 1
2247 102 2
2324 102 1
2366 102 2
2370 102 1
2404 102 1
2463 102 2
2509 102 3
2522 102 2
2590 102 1
2612 102 1
2616 102 1
2704 102 1
2769 102 4
2770 102 2
2786 102 1
2795 102 1
2827 102 4
2845 102 3
2849 102 1
2893 102 1
2907 102 6
2994 102 1
3018 102 2
3029 102 1
3043 102 1
3060 102 1
3061 102 1
3141 102 1
3176 102 1
3199 102 1
3272 102 1
3274 102 3
3338 102 2
3374 102 2
3383 102 1
3411 102 1
3468 102 1
3470 102 1
3504 102 2
3527 102 2
3566 102 1
3573 102 2
3576 102 2
3577 102 1
3592 102 1
3599 102 1
3619 102 2
3686 102 1
3712 102 1
3743 102 1
3778 102 1
3809 102 1
3819 102 2
3820 102 2
3847 102 1
3853 102 2
3857 102 1
3892 102 1
3905 102 1
3907 102 3
4006 102 1
4008 102 1
4012 102 2
4183 102 1
4190 102 1
4205 102 1
4207 102 2
4315 102 1
4343 102 2
4402 102 2
4404 102 1
4448 102 1
4523 102 1
4532 102 1
4533 102 3
4537 102 3
4618 102 1
4669 102 1
4688 102 1
4695 102 1
4766 102 1
4798 102 1
4803 102 2
4805 102 1
4816 102 1
4891 102 1
4902 102 1
5027 102 1
5042 102 1
5112 102 40
5113 102 1
5124 102 1
5151 102 1
5226 102 1
5370 102 1
5378 102 1
5382 102 1
5386 102 2
5458 102 1
5546 102 2
5630 102 1
5655 102 1
5712 102 2
5765 102 2
5782 102 2
5791 102 1
5812 102 1
5817 102 1
5964 102 1
6001 102 1
6032 102 1
6057 102 2
6086 102 1
6115 102 1
6130 102 2
6183 102 1
6232 102 1
6252 102 1
6297 102 1
6467 102 1
6511 102 1
6554 102 1
6650 102 1
6752 102 1
6753 102 1
6805 102 1
6814 102 1
6829 102 1
6842 102 1
6849 102 2
6865 102 1
6908 102 1
6981 102 3
6984 102 1
7053 102 4
7087 102 1
7228 102 4
7229 102 1
7257 102 2
7319 102 1
7358 102 1
7427 102 1
7442 102 1
7551 102 1
7672 102 1
7805 102 2
7880 102 1
7938 102 1
7956 102 1
7983 102 1
8030 102 2
8031 102 1
8034 102 1
8058 102 1
8066 102 2
8086 102 1
8128 102 1
8184 102 3
8236 102 2
8253 102 1
8318 102 1
8322 102 1
8335 102 1
8356 102 1
8424 102 4
8555 102 1
8609 102 1
8678 102 1
8679 102 1
8711 102 1
8761 102 46
8777 102 1
8787 102 1
8788 102 1
8838 102 1
8872 102 2
8890 102 1
8945 102 1
8966 102 1
8970 102 1
8995 102 1
9004 102 2
9008 102 1
9146 102 1
9196 102 1
9295 102 1
9318 102 4
9351 102 4
9362 102 1
9364 102 1
9369 102 9
9394 102 1
9396 102 2
9412 102 1
9428 102 1
9494 102 1
9497 102 1
9502 102 1
9512 102 2
9529 102 1
9567 102 1
9578 102 1
9603 102 1
9611 102 1
9699 102 1
9701 102 1
9765 102 2
9803 102 1
9808 102 1
9820 102 1
9829 102 1
9833 102 1
9859 102 1
9860 102 1
9935 102 1
9970 102 1
9988 102 1
10010 102 1
10093 102 1
10213 102 1
10227 102 4
10260 102 1
10297 102 1
10349 102 1
10351 102 5
10395 102 1
10432 102 1
10447 102 1
10471 102 1
10533 102 4
10596 102 1
10604 102 1
10631 102 1
10648 102 13
10666 102 2
10668 102 1
10738 102 1
10764 102 1
10769 102 1
10812 102 1
10911 102 5
10928 102 1
10966 102 1
11019 102 1
11023 102 1
11039 102 1
11069 102 1
11124 102 1
11130 102 1
11147 102 1
11165 102 2
11191 102 1
11209 102 1
11271 102 1
11326 102 1
11335 102 3
11386 102 1
11397 102 1
11449 102 1
11452 102 1
11498 102 1
11505 102 1
11567 102 1
11664 102 1
11674 102 3
11685 102 2
11690 102 1
11804 102 1
11857 102 1
11908 102 1
11952 102 2
11962 102 1
11996 102 1
12047 102 1
12066 102 1
12142 102 1
12159 102 6
12166 102 2
12183 102 1
12199 102 1
12208 102 1
12222 102 1
12267 102 1
12293 102 1
12300 102 2
12349 102 2
12351 102 1
12352 102 1
12362 102 1
12381 102 11
12383 102 33
12395 102 5
12421 102 1
12450 102 1
12454 102 5
12468 102 3
12499 102 1
12508 102 1
12525 102 1
12578 102 1
12591 102 1
12597 102 1
12633 102 1
12645 102 1
12648 102 1
12685 102 3
12691 102 27
12734 102 1
12745 102 2
12749 102 7
12800 102 1
12856 102 1
12907 102 1
12911 102 2
12915 102 11
12972 102 4
13044 102 2
13078 102 1
13167 102 3
13191 102 1
13235 102 1
13241 102 1
13273 102 14
13320 102 2
13350 102 1
13352 102 1
13354 102 1
13393 102 13
13427 102 1
13484 102 3
13504 102 1
13580 102 1
13640 102 16
13650 102 1
13725 102 1
13732 102 1
13747 102 20
13792 102 1
13803 102 2
13812 102 1
13833 102 1
13844 102 1
13855 102 1
13859 102 1
13877 102 2
13906 102 2
13952 102 9
14001 102 1
14062 102 1
14127 102 1
14139 102 1
14148 102 1
14171 102 2
14277 102 1
14309 102 1
14315 102 2
14327 102 1
14340 102 1
14380 102 1
14404 102 1
14409 102 4
14448 102 1
14482 102 2
14484 102 1
14492 102 29
14553 102 1
14870 102 2
14879 102 2
14885 102 3
14966 102 1
14969 102 1
15021 102 13
15045 102 1
15100 102 4
15130 102 2
15195 102 2
2 103 3
13 103 1
57 103 26
82 103 2
95 103 1
101 103 1
107 103 1
117 103 1
121 103 7
134 103 2
135 103 2
136 103 7
137 103 3
153 103 1
165 103 1
193 103 1
209 103 1
297 103 2
298 103 15
299 103 9
341 103 1
351 103 2
356 103 1
436 103 1
437 103 2
441 103 1
502 103 1
520 103 1
593 103 1
612 103 2
622 103 1
660 103 1
701 103 1
744 103 1
755 103 1
777 103 2
905 103 2
962 103 1
1019 103 1
1031 103 10
1082 103 1
1086 103 1
1098 103 1
1119 103 1
1120 103 1
1313 103 2
1335 103 1
1356 103 1
1441 103 5
1511 103 1
1557 103 3
1720 103 1
1734 103 1
1738 103 1
1829 103 1
1831 103 1
1860 103 1
1972 103 1
1975 103 1
2023 103 1
2059 103 1
2109 103 1
2209 103 2
2247 103 1
2293 103 1
2310 103 1
2542 103 1
2594 103 1
2671 103 2
2683 103 1
2759 103 1
2795 103 1
2808 103 1
2893 103 1
3000 103 3
3007 103 2
3012 103 1
3164 103 1
3232 103 1
3272 103 1
3493 103 1
3538 103 1
3573 103 1
3576 103 1
3577 103 2
3743 103 1
3767 103 1
3773 103 1
3809 103 2
4017 103 1
4066 103 1
4093 103 1
4197 103 1
4241 103 1
4271 103 1
4298 103 1
4302 103 2
4343 103 1
4406 103 1
4414 103 2
4541 103 1
4592 103 1
4665 103 1
4678 103 1
4746 103 1
4826 103 2
4868 103 1
4902 103 1
4927 103 1
4956 103 1
5017 103 1
5049 103 1
5090 103 1
5112 103 12
5124 103 1
5203 103 1
5250 103 4
5253 103 2
5311 103 4
5349 103 1
5370 103 1
5404 103 3
5429 103 1
5543 103 1
5547 103 1
5564 103 2
5612 103 1
5652 103 1
5655 103 1
5700 103 1
5701 103 1
5756 103 3
5821 103 1
6076 103 1
6086 103 5
6115 103 2
6267 103 1
6273 103 2
6297 103 1
6329 103 2
6339 103 1
6366 103 1
6395 103 1
6405 103 1
6514 103 1
6614 103 1
6667 103 1
6736 103 4
6814 103 1
6829 103 1
6903 103 1
6936 103 1
6988 103 1
6999 103 1
7013 103 1
7055 103 1
7060 103 4
7087 103 1
7114 103 1
7229 103 3
7323 103 1
7362 103 1
7381 103 1
7419 103 1
7464 103 1
7545 103 1
7551 103 3
7739 103 2
7745 103 2
7818 103 1
8010 103 1
8086 103 3
8140 103 1
8148 103 1
8203 103 2
8236 103 2
8318 103 1
8322 103 3
8344 103 1
8351 103 1
8428 103 1
8499 103 1
8614 103 2
8616 103 1
8761 103 244
8768 103 1
8842 103 1
8872 103 4
8886 103 1
8939 103 1
8945 103 1
8966 103 1
9009 103 1
9033 103 2
9073 103 1
9172 103 1
9182 103 1
9295 103 1
9351 103 2
9364 103 1
9369 103 17
9399 103 2
9428 103 1
9447 103 1
9502 103 1
9576 103 1
9653 103 1
9699 103 1
9773 103 1
9803 103 2
9829 103 1
9862 103 1
9970 103 4
10227 103 8
10351 103 5
10447 103 2
10450 103 1
10533 103 1
10596 103 2
10648 103 2
10666 103 2
10686 103 1
10716 103 1
10728 103 1
10769 103 1
10825 103 1
11044 103 2
11136 103 1
11234 103 1
11286 103 1
11423 103 1
11531 103 2
11557 103 4
11722 103 1
11746 103 1
11820 103 1
11882 103 1
11952 103 1
12003 103 2
12047 103 2
12078 103 2
12093 103 1
12144 103 1
12199 103 1
12229 103 1
12293 103 1
12349 103 1
12376 103 1
12381 103 5
12383 103 42
12401 103 1
12412 103 2
12454 103 3
12468 103 3
12499 103 1
12525 103 10
12569 103 2
12578 103 2
12591 103 2
12621 103 1
12645 103 1
12685 103 12
12691 103 174
12713 103 1
12749 103 32
12760 103 1
12799 103 1
12822 103 3
12845 103 1
12856 103 1
12915 103 8
12972 103 7
12973 103 1
12992 103 1
13013 103 2
13184 103 1
13241 103 6
13273 103 42
13289 103 1
13311 103 1
13354 103 5
13355 103 1
13393 103 27
13400 103 1
13416 103 1
13425 103 1
13452 103 2
13484 103 11
13537 103 2
13573 103 2
13580 103 2
13640 103 73
13653 103 1
13661 103 5
13747 103 127
13759 103 1
13835 103 5
13836 103 2
13855 103 1
13859 103 1
13870 103 1
13877 103 6
13906 103 1
13952 103 14
13997 103 1
14006 103 1
14025 103 1
14127 103 3
14160 103 1
14228 103 1
14244 103 1
14340 103 1
14357 103 2
14380 103 4
14404 103 1
14484 103 1
14492 103 96
14545 103 1
14692 103 1
14756 103 1
14793 103 1
14806 103 2
14878 103 1
14879 103 2
14960 103 1
14966 103 1
15041 103 1
15044 103 2
15195 103 3
15245 103 2
1 104 1
8 104 15
11 104 1
29 104 2
50 104 1
57 104 2
68 104 1
73 104 1
80 104 1
82 104 24
109 104 1
135 104 1
136 104 1
138 104 1
156 104 42
160 104 3
193 104 2
210 104 1
243 104 1
263 104 1
269 104 1
281 104 1
298 104 4
299 104 2
312 104 1
337 104 3
346 104 1
359 104 1
363 104 2
389 104 2
437 104 1
450 104 2
572 104 1
584 104 1
585 104 1
596 104 2
660 104 2
669 104 1
726 104 1
804 104 1
805 104 1
878 104 1
963 104 1
966 104 2
1017 104 2
1051 104 3
1080 104 2
1174 104 1
1195 104 1
1204 104 1
1216 104 2
1222 104 1
1245 104 1
1301 104 1
1356 104 1
1363 104 1
1377 104 18
1385 104 3
1387 104 1
1540 104 1
1557 104 2
1635 104 1
1644 104 1
1710 104 1
1783 104 1
1784 104 1
1829 104 1
1913 104 1
1917 104 2
1972 104 1
1996 104 1
2021 104 1
2052 104 1
2055 104 1
2081 104 2
2180 104 2
2209 104 10
2221 104 5
2239 104 1
2247 104 1
2251 104 1
2254 104 1
2281 104 1
2296 104 1
2351 104 2
2527 104 1
2538 104 1
2543 104 1
2580 104 1
2618 104 1
2671 104 1
2674 104 2
2687 104 1
2707 104 3
2769 104 8
2770 104 1
2827 104 3
2839 104 1
2845 104 1
2920 104 1
2967 104 1
2993 104 1
3007 104 1
3028 104 2
3098 104 1
3153 104 1
3272 104 1
3320 104 1
3330 104 1
3331 104 1
3363 104 1
3476 104 1
3479 104 6
3516 104 2
3518 104 2
3535 104 2
3537 104 1
3572 104 5
3587 104 1
3592 104 1
3619 104 1
3627 104 1
3683 104 1
3686 104 3
3711 104 1
3712 104 3
3743 104 1
3773 104 2
3809 104 1
3812 104 1
3819 104 2
3820 104 1
3845 104 1
3857 104 1
3994 104 1
4003 104 1
4008 104 1
4016 104 1
4132 104 1
4162 104 12
4183 104 9
4207 104 2
4241 104 1
4298 104 1
4333 104 1
4343 104 2
4366 104 2
4402 104 1
4406 104 2
4451 104 1
4462 104 1
4575 104 2
4672 104 1
4684 104 1
4798 104 3
4809 104 1
4816 104 1
4868 104 2
4875 104 1
4902 104 1
4953 104 1
4981 104 2
4983 104 3
5015 104 1
5017 104 1
5027 104 2
5058 104 1
5112 104 12
5216 104 1
5220 104 1
5336 104 1
5474 104 1
5540 104 4
5561 104 1
5577 104 1
5624 104 1
5627 104 1
5639 104 1
5648 104 1
5686 104 1
5705 104 1
5713 104 1
5716 104 1
5765 104 3
5812 104 1
5836 104 1
5859 104 2
5860 104 18
5913 104 1
5947 104 1
5969 104 1
5987 104 1
6057 104 1
6086 104 48
6188 104 1
6216 104 1
6220 104 1
6228 104 1
6329 104 2
6381 104 1
6401 104 1
6418 104 3
6432 104 1
6434 104 1
6449 104 1
6506 104 1
6554 104 3
6560 104 1
6577 104 1
6631 104 3
6640 104 5
6648 104 2
6651 104 3
6693 104 2
6761 104 1
6868 104 1
6872 104 1
6884 104 2
6943 104 1
6970 104 1
6981 104 1
7041 104 1
7060 104 2
7087 104 5
7098 104 1
7141 104 1
7142 104 1
7151 104 8
7166 104 2
7168 104 5
7228 104 2
7241 104 2
7388 104 1
7396 104 1
7415 104 1
7419 104 2
7454 104 1
7679 104 1
7684 104 1
7694 104 1
7714 104 2
7785 104 2
7819 104 1
7974 104 1
7983 104 1
7985 104 1
8007 104 1
8031 104 1
8040 104 2
8084 104 1
8086 104 5
8200 104 1
8203 104 1
8210 104 1
8253 104 1
8322 104 2
8396 104 1
8430 104 2
8441 104 1
8473 104 1
8492 104 1
8504 104 1
8517 104 1
8529 104 1
8555 104 1
8582 104 1
8711 104 1
8761 104 17
8768 104 1
8777 104 1
8899 104 2
8992 104 1
8995 104 1
9044 104 1
9192 104 1
9244 104 2
9251 104 1
9318 104 22
9333 104 1
9351 104 4
9362 104 1
9364 104 1
9369 104 2
9394 104 1
9412 104 1
9461 104 1
9468 104 1
9494 104 1
9502 104 1
9515 104 2
9546 104 1
9578 104 4
9611 104 2
9629 104 1
9649 104 1
9654 104 1
9693 104 1
9704 104 1
9764 104 1
9766 104 2
9799 104 4
9826 104 1
9828 104 1
9833 104 1
9858 104 1
9969 104 2
10048 104 1
10184 104 1
10199 104 1
10204 104 1
10207 104 1
10227 104 58
10287 104 1
10318 104 1
10351 104 1
10354 104 1
10358 104 1
10418 104 2
10447 104 1
10533 104 1
10568 104 1
10594 104 2
10596 104 1
10604 104 1
10648 104 1
10912 104 1
10942 104 15
11039 104 2
11052 104 2
11089 104 1
11096 104 1
11098 104 2
11144 104 1
11152 104 1
11163 104 1
11165 104 1
11234 104 1
11326 104 2
11345 104 1
11368 104 2
11389 104 1
11393 104 2
11397 104 2
11419 104 1
11460 104 5
11489 104 1
11548 104 3
11809 104 1
11950 104 1
11962 104 1
12015 104 1
12041 104 2
12066 104 1
12073 104 1
12084 104 1
12138 104 1
12146 104 1
12158 104 1
12159 104 1
12161 104 2
12166 104 1
12173 104 1
12199 104 1
12227 104 1
12231 104 1
12267 104 1
12293 104 3
12332 104 2
12343 104 1
12349 104 3
12383 104 5
12499 104 1
12525 104 2
12639 104 1
12691 104 6
12749 104 1
12876 104 2
12915 104 35
12925 104 1
13078 104 1
13096 104 2
13126 104 1
13167 104 3
13204 104 2
13227 104 2
13241 104 1
13273 104 2
13295 104 1
13296 104 2
13342 104 1
13374 104 1
13382 104 1
13393 104 1
13427 104 1
13482 104 9
13523 104 1
13568 104 1
13590 104 1
13602 104 1
13640 104 2
13747 104 5
13770 104 1
13835 104 1
13851 104 1
13852 104 1
13855 104 1
13877 104 2
13952 104 64
14001 104 2
14062 104 1
14096 104 1
14121 104 1
14122 104 1
14160 104 1
14195 104 1
14227 104 1
14277 104 1
14354 104 1
14387 104 1
14447 104 1
14492 104 4
14545 104 1
14553 104 1
14599 104 1
14627 104 1
14688 104 3
14692 104 1
14775 104 1
14830 104 1
14966 104 1
15021 104 5
15051 104 2
15128 104 1
15186 104 1
15250 104 1
1 105 9
2 105 4
8 105 2
10 105 1
17 105 1
57 105 37
62 105 1
70 105 1
82 105 6
95 105 4
101 105 1
117 105 2
121 105 9
134 105 7
135 105 4
136 105 20
137 105 14
138 105 7
148 105 1
156 105 2
157 105 2
158 105 2
160 105 1
161 105 1
162 105 2
163 105 2
165 105 1
209 105 1
210 105 1
263 105 2
288 105 5
289 105 1
297 105 4
298 105 51
299 105 14
337 105 3
341 105 2
351 105 1
354 105 1
393 105 1
436 105 1
437 105 1
446 105 2
561 105 1
599 105 1
612 105 2
622 105 2
630 105 1
694 105 1
701 105 2
744 105 3
745 105 1
776 105 1
777 105 1
825 105 1
904 105 1
905 105 2
920 105 1
938 105 1
1031 105 9
1116 105 1
1145 105 1
1197 105 1
1225 105 1
1335 105 5
1349 105 1
1356 105 1
1377 105 2
1378 105 3
1407 105 2
1441 105 4
1484 105 1
1519 105 3
1524 105 1
1537 105 1
1557 105 3
1584 105 1
1624 105 2
1706 105 1
1720 105 9
1734 105 3
1755 105 1
1786 105 1
1803 105 1
1809 105 1
1863 105 1
1876 105 4
1911 105 1
1956 105 3
1960 105 1
1972 105 2
1975 105 1
2030 105 1
2054 105 1
2060 105 2
2194 105 1
2209 105 4
2403 105 4
2542 105 1
2549 105 1
2616 105 1
2671 105 2
2683 105 3
2704 105 1
2718 105 1
2786 105 2
2797 105 1
2798 105 1
2808 105 3
2845 105 1
2883 105 1
2893 105 4
2966 105 1
3007 105 3
3028 105 1
3029 105 1
3220 105 1
3274 105 2
3286 105 1
3323 105 1
3325 105 1
3501 105 2
3504 105 1
3531 105 1
3577 105 1
3594 105 1
3653 105 1
3712 105 1
3743 105 1
3809 105 3
3812 105 2
3897 105 1
3907 105 1
3946 105 1
4002 105 1
4003 105 1
4016 105 1
4033 105 1
4050 105 2
4064 105 2
4066 105 1
4082 105 1
4084 105 1
4086 105 1
4170 105 1
4205 105 2
4233 105 2
4273 105 1
4298 105 1
4302 105 3
4315 105 1
4330 105 1
4366 105 1
4406 105 3
4421 105 1
4464 105 1
4514 105 1
4565 105 1
4732 105 1
4737 105 1
4746 105 1
4787 105 1
4803 105 1
4813 105 1
4868 105 1
4891 105 1
4926 105 2
4953 105 1
4956 105 1
4974 105 1
5049 105 1
5063 105 1
5112 105 8
5124 105 3
5142 105 1
5152 105 1
5210 105 1
5214 105 2
5253 105 1
5316 105 1
5344 105 1
5360 105 1
5361 105 1
5370 105 1
5378 105 1
5401 105 1
5404 105 1
5529 105 2
5556 105 1
5638 105 1
5652 105 1
5655 105 3
5696 105 1
5729 105 1
5756 105 1
5792 105 1
5801 105 1
5887 105 1
5926 105 1
5948 105 1
5981 105 1
6002 105 1
6029 105 1
6031 105 1
6086 105 9
6107 105 2
6115 105 3
6182 105 4
6329 105 1
6342 105 1
6354 105 1
6359 105 1
6395 105 2
6401 105 2
6449 105 1
6503 105 1
6662 105 1
6665 105 1
6733 105 1
6736 105 3
6814 105 1
6842 105 1
6849 105 1
6851 105 2
6877 105 1
6895 105 1
6903 105 1
6918 105 1
6924 105 1
6933 105 1
7028 105 1
7053 105 2
7054 105 1
7060 105 3
7141 105 1
7229 105 2
7233 105 1
7258 105 1
7409 105 1
7440 105 1
7476 105 1
7513 105 1
7551 105 3
7555 105 1
7721 105 1
7862 105 1
7900 105 1
7902 105 1
7938 105 1
8028 105 1
8034 105 1
8086 105 1
8097 105 1
8110 105 1
8184 105 3
8236 105 6
8238 105 1
8297 105 1
8318 105 3
8322 105 5
8344 105 2
8351 105 1
8424 105 1
8498 105 1
8512 105 1
8544 105 1
8565 105 1
8614 105 5
8620 105 1
8711 105 3
8761 105 147
8768 105 2
8805 105 1
8823 105 1
8837 105 1
8872 105 2
8881 105 1
8892 105 1
8951 105 1
8966 105 2
8992 105 1
8995 105 1
9032 105 1
9033 105 8
9072 105 1
9152 105 1
9176 105 1
9182 105 1
9244 105 2
9295 105 2
9318 105 1
9341 105 1
9348 105 1
9351 105 2
9369 105 24
9396 105 1
9408 105 1
9502 105 1
9522 105 1
9571 105 3
9602 105 1
9603 105 1
9610 105 4
9671 105 1
9699 105 1
9700 105 1
9701 105 1
9732 105 1
9760 105 1
9767 105 1
9788 105 1
9803 105 5
9829 105 1
9860 105 1
9872 105 1
9906 105 2
9970 105 2
10007 105 1
10022 105 2
10026 105 1
10046 105 1
10053 105 1
10066 105 3
10080 105 3
10147 105 1
10206 105 2
10227 105 21
10291 105 3
10351 105 16
10358 105 1
10397 105 1
10477 105 1
10582 105 1
10583 105 5
10600 105 2
10632 105 2
10648 105 15
10666 105 1
10738 105 1
10740 105 1
10781 105 1
10784 105 1
10801 105 1
10818 105 1
10911 105 1
11098 105 1
11126 105 3
11136 105 1
11146 105 1
11258 105 1
11312 105 1
11325 105 2
11452 105 1
11498 105 1
11518 105 1
11531 105 1
11556 105 1
11557 105 6
11625 105 1
11651 105 1
11674 105 8
11746 105 2
11799 105 1
11857 105 1
11894 105 1
11938 105 1
11950 105 2
11952 105 6
11970 105 1
11974 105 2
11992 105 1
12003 105 3
12059 105 2
12093 105 1
12125 105 1
12142 105 2
12144 105 1
12226 105 1
12227 105 1
12230 105 1
12267 105 1
12281 105 1
12300 105 1
12381 105 6
12382 105 1
12383 105 38
12395 105 2
12401 105 1
12454 105 4
12518 105 1
12525 105 21
12569 105 1
12591 105 2
12621 105 4
12625 105 1
12645 105 1
12648 105 2
12685 105 3
12691 105 79
12749 105 18
12799 105 2
12822 105 2
12856 105 2
12915 105 23
12972 105 7
12973 105 2
12988 105 1
12992 105 1
13013 105 2
13107 105 2
13184 105 1
13241 105 5
13273 105 37
13352 105 1
13354 105 4
13387 105 1
13393 105 28
13425 105 2
13484 105 4
13537 105 2
13568 105 1
13580 105 2
13614 105 1
13640 105 46
13661 105 4
13667 105 1
13725 105 1
13731 105 1
13733 105 1
13747 105 71
13752 105 1
13792 105 1
13835 105 4
13836 105 1
13855 105 1
13859 105 1
13868 105 1
13877 105 12
13906 105 1
13952 105 22
13993 105 1
13997 105 1
14001 105 1
14025 105 2
14045 105 2
14079 105 1
14119 105 1
14127 105 5
14130 105 2
14160 105 2
14294 105 1
14315 105 2
14317 105 1
14319 105 1
14320 105 2
14340 105 2
14380 105 1
14419 105 1
14448 105 2
14492 105 118
14538 105 1
14575 105 2
14660 105 1
14688 105 2
14775 105 1
14806 105 1
14829 105 1
14878 105 1
14885 105 4
14960 105 1
14966 105 5
14978 105 2
15045 105 2
15195 105 4
15245 105 1
1 106 8
2 106 3
11 106 1
57 106 22
61 106 1
68 106 1
70 106 2
82 106 1
95 106 1
121 106 4
126 106 1
134 106 3
135 106 3
136 106 2
137 106 1
138 106 2
153 106 2
156 106 1
157 106 1
160 106 2
162 106 1
165 106 1
239 106 1
273 106 1
288 106 2
289 106 1
297 106 1
298 106 17
299 106 4
331 106 1
337 106 2
353 106 1
354 106 2
356 106 1
389 106 2
478 106 1
491 106 1
579 106 1
589 106 1
594 106 2
658 106 1
669 106 2
688 106 1
701 106 7
744 106 2
776 106 1
783 106 1
936 106 1
962 106 1
966 106 1
1051 106 2
1196 106 1
1244 106 2
1377 106 5
1515 106 1
1529 106 1
1557 106 3
1574 106 1
1587 106 1
1613 106 2
1635 106 1
1720 106 1
1784 106 1
1876 106 4
1932 106 1
1934 106 1
1956 106 1
1960 106 1
1970 106 3
1989 106 1
2060 106 2
2195 106 1
2206 106 1
2366 106 1
2403 106 3
2502 106 1
2521 106 1
2532 106 1
2534 106 1
2547 106 1
2548 106 1
2577 106 1
2590 106 1
2599 106 1
2707 106 1
2827 106 2
2842 106 1
2845 106 1
2893 106 1
3144 106 1
3194 106 1
3203 106 1
3220 106 1
3272 106 1
3286 106 1
3314 106 1
3331 106 2
3336 106 1
3338 106 1
3518 106 1
3527 106 1
3592 106 1
3597 106 1
3619 106 1
3728 106 1
3743 106 1
3819 106 2
3820 106 4
3861 106 1
3899 106 1
3907 106 2
3993 106 1
4050 106 2
4064 106 1
4066 106 1
4207 106 1
4302 106 1
4343 106 1
4356 106 1
4365 106 2
4409 106 1
4446 106 1
4533 106 1
4559 106 1
4684 106 3
4816 106 1
4898 106 1
4983 106 1
5020 106 1
5049 106 4
5068 106 1
5112 106 31
5214 106 1
5220 106 1
5349 106 1
5457 106 1
5463 106 1
5516 106 1
5541 106 1
5649 106 1
5655 106 1
5765 106 2
5834 106 1
5850 106 1
5863 106 1
5947 106 1
6002 106 2
6086 106 2
6130 106 1
6231 106 1
6267 106 2
6287 106 1
6354 106 2
6355 106 1
6418 106 1
6432 106 1
6465 106 1
6467 106 1
6503 106 1
6566 106 1
6631 106 2
6640 106 3
6736 106 1
6814 106 1
6832 106 1
6865 106 2
6868 106 1
6877 106 1
6883 106 1
6897 106 1
6924 106 1
6981 106 1
7001 106 1
7027 106 1
7053 106 2
7054 106 1
7112 106 1
7195 106 1
7229 106 1
7336 106 1
7431 106 1
7435 106 1
7542 106 1
7551 106 1
7555 106 1
7684 106 2
7691 106 1
7776 106 1
7843 106 1
7886 106 3
7942 106 1
7946 106 1
8034 106 1
8086 106 2
8128 106 2
8236 106 1
8253 106 1
8284 106 1
8322 106 1
8323 106 2
8424 106 1
8452 106 1
8678 106 1
8679 106 1
8711 106 1
8727 106 1
8761 106 31
8770 106 1
8794 106 1
8795 106 1
8872 106 2
8884 106 3
8885 106 2
8890 106 1
8891 106 1
8899 106 1
9026 106 1
9033 106 3
9192 106 1
9244 106 1
9318 106 8
9333 106 2
9351 106 2
9369 106 3
9412 106 1
9428 106 1
9444 106 1
9494 106 1
9512 106 1
9567 106 1
9571 106 1
9610 106 2
9657 106 1
9749 106 1
9763 106 1
9764 106 2
9786 106 1
9826 106 1
9970 106 5
9992 106 1
10010 106 1
10022 106 1
10053 106 1
10093 106 1
10148 106 1
10163 106 1
10206 106 2
10227 106 5
10351 106 3
10358 106 1
10449 106 2
10458 106 2
10533 106 3
10547 106 1
10648 106 5
10911 106 1
10942 106 1
10966 106 1
11108 106 2
11138 106 1
11146 106 1
11345 106 1
11386 106 2
11397 106 2
11403 106 1
11423 106 1
11452 106 1
11476 106 1
11674 106 2
11676 106 1
11685 106 4
11857 106 2
11995 106 1
12003 106 1
12159 106 1
12161 106 1
12166 106 2
12173 106 2
12218 106 1
12244 106 3
12308 106 1
12332 106 1
12349 106 3
12365 106 1
12381 106 7
12383 106 6
12395 106 4
12450 106 1
12451 106 1
12453 106 1
12454 106 1
12468 106 8
12518 106 2
12525 106 3
12645 106 3
12675 106 3
12691 106 33
12745 106 1
12749 106 5
12799 106 1
12800 106 1
12822 106 2
12829 106 1
12856 106 2
12911 106 1
12915 106 18
12972 106 3
12992 106 1
13013 106 4
13068 106 2
13078 106 5
13167 106 1
13191 106 1
13235 106 1
13241 106 1
13273 106 9
13352 106 1
13387 106 1
13393 106 5
13416 106 1
13425 106 1
13482 106 1
13484 106 1
13499 106 1
13568 106 1
13573 106 1
13577 106 1
13614 106 1
13639 106 1
13640 106 3
13661 106 1
13732 106 3
13746 106 1
13747 106 11
13814 106 1
13833 106 1
13835 106 3
13859 106 1
13877 106 2
13906 106 1
13952 106 7
14001 106 3
14025 106 1
14139 106 1
14171 106 4
14294 106 1
14380 106 1
14390 106 1
14404 106 2
14455 106 2
14482 106 1
14492 106 21
14494 106 1
14495 106 2
14514 106 1
14523 106 1
14575 106 1
14603 106 1
14674 106 1
14702 106 1
14793 106 1
14805 106 1
14806 106 1
14829 106 1
14867 106 1
14870 106 1
14878 106 2
14885 106 1
14966 106 1
14978 106 1
14981 106 3
15021 106 17
15038 106 1
15052 106 1
15064 106 1
15100 106 9
15128 106 3
15156 106 1
15192 106 2
15195 106 3
15245 106 1
15265 106 1
1 107 5
2 107 3
40 107 1
57 107 18
70 107 3
82 107 2
134 107 2
135 107 6
136 107 3
137 107 4
153 107 1
156 107 1
160 107 1
162 107 2
193 107 2
209 107 1
297 107 3
298 107 18
299 107 3
326 107 1
337 107 1
341 107 2
351 107 1
436 107 1
491 107 1
500 107 1
502 107 1
565 107 1
594 107 1
605 107 1
612 107 1
701 107 5
755 107 2
941 107 1
966 107 1
1033 107 1
1051 107 1
1244 107 3
1377 107 8
1524 107 1
1557 107 2
1574 107 2
1634 107 1
1645 107 1
1720 107 4
1726 107 1
1734 107 3
1803 107 1
1829 107 1
1830 107 1
1835 107 1
1876 107 4
1878 107 1
1956 107 2
1970 107 2
1972 107 2
2060 107 3
2061 107 2
2175 107 1
2180 107 1
2209 107 1
2221 107 3
2258 107 1
2293 107 1
2304 107 1
2403 107 2
2522 107 1
2577 107 1
2718 107 1
2769 107 2
2770 107 1
2793 107 1
2827 107 1
2907 107 3
3007 107 4
3085 107 1
3126 107 1
3228 107 1
3272 107 1
3300 107 1
3338 107 1
3527 107 1
3653 107 1
3686 107 1
3712 107 2
3819 107 3
3820 107 3
3840 107 1
3907 107 1
3921 107 1
3946 107 1
3992 107 1
4050 107 2
4064 107 3
4086 107 1
4163 107 1
4179 107 1
4190 107 1
4250 107 1
4253 107 1
4271 107 1
4298 107 1
4302 107 2
4343 107 3
4356 107 1
4462 107 1
4537 107 2
4588 107 1
4613 107 1
4650 107 1
4664 107 1
4781 107 1
4798 107 1
4821 107 1
4902 107 2
4971 107 1
4983 107 1
5042 107 1
5049 107 1
5112 107 75
5142 107 1
5171 107 1
5221 107 1
5311 107 4
5352 107 1
5365 107 1
5370 107 1
5463 107 1
5469 107 1
5474 107 1
5528 107 1
5540 107 1
5547 107 2
5556 107 1
5589 107 1
5638 107 1
5655 107 1
5702 107 1
5765 107 1
5771 107 1
5821 107 1
5878 107 1
6000 107 2
6017 107 1
6086 107 3
6130 107 1
6432 107 1
6567 107 1
6623 107 1
6631 107 2
6640 107 1
6667 107 1
6884 107 2
6924 107 1
6936 107 1
6972 107 1
6974 107 1
7020 107 1
7053 107 2
7123 107 1
7220 107 1
7228 107 1
7229 107 1
7241 107 1
7257 107 1
7350 107 1
7419 107 1
7435 107 1
7440 107 1
7447 107 1
7508 107 1
7528 107 1
7551 107 1
7634 107 1
7691 107 1
7862 107 1
7873 107 2
7880 107 1
7886 107 2
7938 107 1
8024 107 1
8031 107 1
8034 107 1
8066 107 1
8086 107 1
8128 107 1
8159 107 1
8203 107 1
8210 107 1
8236 107 5
8322 107 3
8367 107 1
8424 107 1
8435 107 1
8462 107 1
8499 107 1
8517 107 1
8579 107 1
8761 107 129
8768 107 1
8795 107 1
8816 107 1
8885 107 4
8887 107 1
8890 107 1
8892 107 2
8899 107 1
9004 107 1
9014 107 2
9030 107 1
9033 107 1
9182 107 1
9196 107 1
9318 107 3
9333 107 2
9338 107 1
9346 107 1
9351 107 1
9369 107 4
9396 107 1
9428 107 2
9450 107 1
9494 107 1
9497 107 1
9502 107 1
9515 107 1
9547 107 2
9571 107 1
9578 107 2
9604 107 1
9647 107 1
9761 107 3
9803 107 3
9829 107 1
9970 107 1
10007 107 1
10010 107 1
10066 107 2
10080 107 1
10081 107 1
10146 107 2
10152 107 3
10200 107 1
10227 107 7
10255 107 1
10291 107 2
10351 107 2
10358 107 1
10360 107 1
10435 107 1
10519 107 1
10573 107 1
10596 107 2
10631 107 1
10648 107 6
10725 107 1
10911 107 3
10972 107 1
11069 107 1
11136 107 1
11146 107 1
11152 107 1
11169 107 1
11326 107 1
11335 107 3
11389 107 2
11397 107 1
11427 107 1
11434 107 1
11452 107 3
11461 107 1
11476 107 1
11518 107 1
11531 107 1
11557 107 2
11612 107 1
11664 107 2
11668 107 1
11676 107 1
11685 107 3
11746 107 1
11758 107 1
11810 107 1
11952 107 1
11975 107 1
11993 107 1
11995 107 1
12159 107 1
12166 107 1
12229 107 1
12244 107 1
12280 107 1
12293 107 1
12300 107 1
12332 107 1
12349 107 3
12351 107 1
12381 107 3
12383 107 17
12395 107 4
12401 107 2
12451 107 1
12453 107 1
12468 107 7
12499 107 1
12569 107 1
12591 107 1
12645 107 3
12681 107 1
12685 107 2
12691 107 43
12726 107 1
12729 107 1
12745 107 1
12749 107 7
12799 107 1
12822 107 2
12856 107 1
12861 107 1
12883 107 1
12915 107 8
12972 107 10
13013 107 3
13076 107 1
13078 107 2
13167 107 1
13191 107 2
13229 107 1
13241 107 2
13248 107 1
13273 107 11
13354 107 3
13355 107 2
13359 107 1
13387 107 1
13393 107 9
13416 107 1
13425 107 1
13456 107 1
13484 107 2
13537 107 1
13580 107 1
13618 107 1
13640 107 16
13661 107 1
13719 107 1
13732 107 2
13747 107 32
13759 107 1
13833 107 3
13835 107 2
13836 107 1
13855 107 1
13868 107 5
13877 107 8
13906 107 1
13925 107 1
13952 107 2
13961 107 1
13997 107 2
14001 107 1
14025 107 1
14130 107 1
14139 107 3
14171 107 4
14172 107 1
14277 107 1
14340 107 1
14380 107 4
14404 107 2
14429 107 1
14432 107 1
14455 107 1
14469 107 2
14492 107 25
14575 107 2
14603 107 1
14688 107 1
14756 107 2
14830 107 1
14870 107 1
14960 107 2
14969 107 1
14978 107 1
14981 107 1
15021 107 12
15022 107 1
15037 107 1
15041 107 1
15045 107 1
15074 107 1
15100 107 5
15128 107 1
15245 107 1
1 108 39
2 108 18
8 108 1
29 108 1
57 108 80
82 108 6
85 108 2
87 108 1
88 108 2
95 108 2
99 108 1
109 108 1
121 108 18
134 108 8
135 108 11
136 108 39
137 108 14
138 108 1
148 108 2
153 108 4
156 108 4
157 108 8
160 108 9
161 108 1
162 108 1
163 108 9
165 108 6
193 108 1
223 108 1
249 108 3
284 108 1
288 108 6
289 108 2
297 108 5
298 108 137
299 108 22
331 108 1
337 108 4
341 108 1
351 108 4
354 108 2
364 108 1
373 108 1
389 108 2
436 108 3
437 108 1
438 108 1
441 108 2
445 108 2
446 108 1
475 108 1
477 108 2
483 108 2
579 108 1
581 108 1
593 108 1
597 108 1
599 108 1
605 108 1
612 108 5
630 108 1
659 108 1
660 108 1
701 108 5
731 108 1
736 108 1
740 108 1
744 108 4
745 108 1
750 108 1
755 108 4
776 108 3
777 108 2
855 108 1
876 108 1
880 108 1
905 108 2
906 108 1
920 108 4
936 108 2
982 108 1
1016 108 2
1019 108 1
1031 108 9
1033 108 1
1051 108 2
1100 108 1
1116 108 1
1145 108 1
1195 108 2
1196 108 1
1225 108 1
1243 108 1
1244 108 2
1301 108 2
1306 108 1
1335 108 3
1349 108 1
1377 108 5
1407 108 1
1441 108 9
1490 108 1
1519 108 1
1537 108 2
1556 108 6
1557 108 20
1561 108 1
1591 108 1
1624 108 1
1635 108 1
1695 108 1
1720 108 14
1734 108 8
1777 108 1
1816 108 1
1835 108 1
1860 108 2
1876 108 15
1911 108 2
1921 108 1
1932 108 1
1933 108 2
1934 108 1
1956 108 2
1957 108 1
1960 108 1
1972 108 6
1975 108 1
2052 108 1
2060 108 5
2080 108 1
2120 108 1
2134 108 1
2180 108 1
2195 108 1
2209 108 7
2216 108 1
2238 108 2
2288 108 1
2295 108 1
2296 108 2
2301 108 2
2304 108 2
2354 108 1
2359 108 1
2362 108 1
2366 108 4
2370 108 1
2371 108 1
2387 108 1
2403 108 7
2443 108 1
2501 108 1
2509 108 2
2521 108 1
2522 108 1
2543 108 2
2549 108 2
2583 108 1
2594 108 4
2646 108 1
2671 108 3
2674 108 1
2683 108 3
2687 108 1
2704 108 1
2707 108 2
2741 108 1
2752 108 1
2760 108 1
2769 108 4
2770 108 1
2795 108 1
2808 108 2
2827 108 1
2833 108 1
2845 108 1
2879 108 1
2886 108 1
2904 108 1
2906 108 1
2907 108 2
2987 108 1
3000 108 3
3007 108 4
3035 108 1
3074 108 1
3085 108 1
3095 108 1
3194 108 1
3199 108 1
3206 108 1
3251 108 1
3305 108 1
3307 108 1
3320 108 2
3331 108 1
3336 108 1
3344 108 1
3408 108 1
3413 108 1
3414 108 1
3504 108 1
3527 108 1
3567 108 1
3573 108 3
3576 108 1
3577 108 1
3597 108 2
3619 108 1
3686 108 2
3701 108 1
3712 108 3
3726 108 1
3740 108 1
3743 108 4
3809 108 6
3811 108 1
3812 108 4
3819 108 1
3820 108 2
3899 108 1
3907 108 3
3956 108 1
3990 108 1
4016 108 1
4021 108 1
4039 108 1
4050 108 2
4058 108 1
4065 108 1
4066 108 1
4067 108 1
4082 108 1
4086 108 4
4097 108 1
4122 108 1
4129 108 1
4160 108 2
4179 108 1
4190 108 1
4197 108 2
4205 108 1
4207 108 2
4230 108 1
4239 108 1
4250 108 1
4271 108 3
4284 108 1
4315 108 1
4319 108 1
4343 108 2
4356 108 1
4385 108 1
4406 108 1
4414 108 2
4417 108 1
4448 108 1
4474 108 1
4475 108 1
4533 108 1
4537 108 1
4561 108 2
4575 108 1
4599 108 1
4601 108 1
4604 108 1
4664 108 1
4666 108 1
4719 108 1
4727 108 1
4770 108 1
4798 108 2
4868 108 3
4875 108 1
4899 108 1
4902 108 1
4926 108 1
4944 108 2
4953 108 1
4969 108 1
4977 108 1
4991 108 1
5011 108 1
5015 108 1
5017 108 1
5083 108 1
5112 108 23
5124 108 4
5129 108 1
5152 108 1
5171 108 1
5188 108 1
5214 108 2
5221 108 1
5250 108 1
5253 108 2
5298 108 2
5311 108 2
5325 108 1
5367 108 2
5370 108 2
5387 108 1
5395 108 1
5404 108 1
5458 108 2
5470 108 1
5529 108 1
5541 108 1
5589 108 1
5594 108 1
5630 108 1
5632 108 2
5648 108 1
5655 108 8
5686 108 1
5696 108 1
5723 108 1
5756 108 2
5762 108 2
5764 108 1
5765 108 4
5771 108 1
5791 108 1
5806 108 1
5808 108 2
5821 108 2
5843 108 1
5853 108 1
5860 108 1
5928 108 1
5933 108 2
5947 108 1
6001 108 1
6017 108 2
6032 108 1
6083 108 1
6086 108 7
6115 108 2
6164 108 1
6182 108 3
6200 108 1
6218 108 1
6232 108 1
6235 108 1
6255 108 1
6256 108 1
6267 108 2
6273 108 1
6297 108 1
6305 108 1
6307 108 1
6329 108 1
6342 108 2
6359 108 1
6402 108 1
6434 108 2
6439 108 1
6501 108 1
6503 108 1
6514 108 1
6537 108 1
6538 108 1
6566 108 1
6567 108 1
6623 108 1
6628 108 1
6631 108 1
6640 108 5
6642 108 1
6699 108 2
6736 108 4
6766 108 1
6805 108 1
6814 108 2
6829 108 2
6842 108 3
6849 108 1
6895 108 1
6916 108 1
6981 108 1
6983 108 1
6984 108 1
7001 108 1
7027 108 1
7053 108 13
7054 108 2
7060 108 5
7084 108 1
7087 108 1
7090 108 1
7097 108 1
7147 108 1
7205 108 1
7228 108 1
7229 108 3
7233 108 1
7241 108 2
7250 108 1
7290 108 1
7388 108 1
7396 108 1
7409 108 2
7419 108 1
7422 108 2
7440 108 2
7476 108 1
7508 108 1
7544 108 1
7549 108 1
7551 108 4
7631 108 2
7634 108 3
7649 108 1
7684 108 1
7685 108 1
7696 108 3
7723 108 3
7783 108 1
7860 108 1
7862 108 2
7880 108 1
7909 108 1
7936 108 1
7968 108 1
7983 108 5
7988 108 1
7991 108 1
8019 108 1
8028 108 2
8031 108 1
8040 108 1
8066 108 2
8086 108 2
8092 108 1
8184 108 2
8203 108 2
8236 108 6
8237 108 1
8238 108 1
8282 108 1
8284 108 1
8318 108 3
8322 108 11
8323 108 1
8331 108 1
8336 108 1
8345 108 2
8424 108 1
8458 108 1
8465 108 1
8506 108 1
8512 108 2
8556 108 1
8614 108 2
8616 108 2
8671 108 1
8697 108 2
8701 108 1
8720 108 1
8759 108 1
8761 108 402
8768 108 1
8770 108 3
8787 108 1
8795 108 3
8796 108 1
8805 108 1
8851 108 1
8864 108 1
8872 108 2
8885 108 3
8890 108 1
8891 108 2
8899 108 1
8925 108 2
8936 108 1
8938 108 1
8966 108 4
9004 108 1
9008 108 1
9015 108 1
9033 108 7
9083 108 1
9122 108 1
9229 108 1
9295 108 4
9318 108 9
9338 108 1
9340 108 1
9351 108 7
9369 108 35
9394 108 1
9396 108 1
9428 108 2
9431 108 2
9447 108 1
9499 108 1
9500 108 1
9502 108 1
9537 108 1
9567 108 1
9571 108 3
9576 108 4
9578 108 2
9597 108 1
9610 108 1
9671 108 1
9742 108 1
9749 108 1
9763 108 1
9765 108 2
9786 108 1
9803 108 8
9808 108 1
9829 108 3
9861 108 1
9862 108 1
9881 108 1
9959 108 1
9970 108 5
9984 108 1
9986 108 1
9992 108 1
10001 108 1
10007 108 3
10010 108 3
10066 108 1
10080 108 1
10081 108 1
10093 108 3
10115 108 1
10152 108 1
10184 108 1
10196 108 2
10200 108 1
10206 108 2
10221 108 1
10227 108 19
10273 108 1
10290 108 1
10291 108 5
10306 108 1
10334 108 1
10349 108 1
10351 108 9
10358 108 2
10366 108 1
10370 108 1
10389 108 1
10418 108 1
10435 108 1
10444 108 1
10449 108 1
10464 108 1
10471 108 2
10519 108 1
10533 108 3
10556 108 1
10583 108 2
10588 108 1
10596 108 2
10647 108 1
10648 108 33
10690 108 1
10713 108 1
10738 108 1
10769 108 2
10780 108 1
10788 108 2
10911 108 4
10990 108 1
11044 108 1
11064 108 1
11126 108 2
11130 108 1
11133 108 1
11138 108 1
11146 108 1
11209 108 1
11223 108 1
11299 108 1
11312 108 1
11326 108 3
11332 108 1
11344 108 1
11365 108 1
11386 108 1
11401 108 1
11425 108 1
11489 108 1
11502 108 1
11510 108 1
11531 108 2
11548 108 1
11556 108 1
11557 108 11
11567 108 1
11575 108 1
11664 108 1
11674 108 4
11676 108 1
11682 108 1
11685 108 4
11722 108 1
11746 108 3
11820 108 1
11827 108 1
11839 108 1
11857 108 2
11906 108 1
11950 108 1
11952 108 2
11962 108 1
11971 108 1
11996 108 1
12003 108 5
12015 108 1
12059 108 1
12144 108 1
12158 108 1
12159 108 1
12166 108 1
12227 108 2
12229 108 2
12267 108 3
12293 108 2
12300 108 1
12313 108 2
12336 108 1
12349 108 2
12352 108 1
12362 108 1
12369 108 1
12376 108 1
12381 108 21
12383 108 81
12384 108 1
12395 108 2
12404 108 1
12454 108 9
12468 108 3
12499 108 3
12518 108 1
12525 108 57
12569 108 1
12591 108 2
12597 108 1
12621 108 1
12625 108 1
12645 108 3
12648 108 3
12676 108 1
12685 108 13
12691 108 170
12749 108 54
12776 108 2
12799 108 2
12822 108 3
12856 108 4
12883 108 2
12915 108 30
12935 108 1
12972 108 20
12992 108 3
13003 108 1
13013 108 13
13028 108 1
13078 108 3
13096 108 1
13126 108 1
13204 108 2
13227 108 1
13241 108 2
13245 108 1
13273 108 71
13354 108 26
13355 108 1
13374 108 1
13387 108 1
13390 108 1
13393 108 56
13416 108 2
13444 108 1
13452 108 1
13482 108 1
13484 108 17
13537 108 6
13568 108 2
13573 108 1
13577 108 1
13580 108 2
13614 108 2
13640 108 70
13651 108 3
13661 108 11
13707 108 2
13710 108 1
13725 108 2
13732 108 2
13747 108 143
13752 108 3
13759 108 1
13803 108 2
13835 108 13
13836 108 8
13841 108 1
13855 108 1
13868 108 1
13877 108 28
13906 108 1
13925 108 1
13952 108 19
13997 108 2
14006 108 3
14025 108 10
14079 108 2
14087 108 1
14127 108 3
14130 108 3
14139 108 6
14148 108 1
14172 108 1
14277 108 3
14294 108 2
14315 108 2
14319 108 1
14320 108 3
14340 108 1
14380 108 3
14448 108 2
14449 108 1
14492 108 195
14553 108 1
14575 108 2
14599 108 1
14603 108 1
14692 108 1
14756 108 1
14813 108 2
14830 108 2
14870 108 1
14879 108 2
14885 108 5
14960 108 3
14966 108 14
14969 108 1
14974 108 1
14978 108 5
14982 108 1
15021 108 5
15041 108 2
15045 108 2
15074 108 1
15159 108 1
15195 108 2
15231 108 1
15245 108 7
2 109 1
8 109 47
10 109 1
11 109 2
13 109 2
29 109 7
57 109 1
68 109 1
74 109 2
80 109 6
82 109 92
107 109 1
121 109 1
134 109 1
135 109 2
136 109 7
137 109 1
138 109 2
148 109 1
153 109 1
156 109 129
160 109 1
161 109 1
165 109 1
182 109 1
206 109 1
214 109 1
246 109 2
251 109 1
255 109 1
264 109 1
288 109 1
297 109 3
298 109 23
299 109 2
331 109 1
337 109 3
338 109 3
340 109 3
343 109 3
351 109 1
363 109 4
389 109 1
397 109 2
423 109 1
441 109 1
450 109 2
470 109 1
477 109 1
489 109 3
492 109 1
537 109 1
580 109 1
584 109 1
585 109 1
586 109 5
589 109 1
596 109 1
622 109 1
701 109 1
755 109 1
776 109 1
814 109 1
846 109 1
884 109 1
903 109 1
905 109 1
920 109 1
966 109 1
1017 109 6
1031 109 3
1032 109 1
1039 109 1
1051 109 1
1099 109 1
1170 109 6
1194 109 1
1195 109 1
1225 109 2
1229 109 1
1245 109 3
1301 109 2
1349 109 2
1373 109 1
1377 109 75
1378 109 1
1387 109 1
1401 109 1
1524 109 1
1556 109 1
1564 109 3
1584 109 1
1624 109 1
1632 109 1
1636 109 3
1645 109 1
1649 109 1
1710 109 1
1785 109 2
1793 109 1
1816 109 1
1860 109 1
1876 109 1
1925 109 2
1956 109 2
1975 109 1
1980 109 1
1985 109 1
2041 109 1
2047 109 1
2052 109 1
2055 109 1
2059 109 1
2060 109 1
2081 109 2
2140 109 1
2146 109 1
2149 109 1
2195 109 1
2209 109 27
2221 109 1
2238 109 3
2254 109 2
2293 109 1
2351 109 1
2371 109 1
2372 109 1
2391 109 1
2400 109 1
2403 109 1
2513 109 1
2521 109 1
2546 109 1
2590 109 1
2612 109 2
2657 109 1
2671 109 3
2674 109 1
2687 109 3
2704 109 1
2718 109 1
2770 109 1
2779 109 1
2801 109 1
2804 109 7
2827 109 3
2845 109 1
2879 109 1
2907 109 1
2944 109 1
2966 109 1
2978 109 2
2992 109 1
2993 109 1
3007 109 1
3008 109 1
3028 109 2
3098 109 1
3122 109 1
3220 109 1
3229 109 1
3244 109 2
3272 109 2
3275 109 1
3295 109 1
3300 109 1
3302 109 1
3331 109 3
3336 109 1
3369 109 1
3382 109 2
3409 109 1
3413 109 1
3426 109 1
3454 109 1
3473 109 1
3476 109 1
3479 109 13
3493 109 1
3516 109 2
3518 109 1
3534 109 1
3535 109 4
3572 109 3
3573 109 2
3576 109 1
3592 109 4
3619 109 1
3686 109 4
3712 109 7
3773 109 2
3809 109 1
3819 109 2
3845 109 2
3861 109 1
3865 109 2
3874 109 1
3907 109 6
3911 109 1
3990 109 2
4004 109 1
4015 109 2
4034 109 4
4036 109 1
4040 109 1
4068 109 1
4070 109 2
4086 109 1
4117 109 1
4135 109 1
4136 109 1
4137 109 2
4162 109 36
4163 109 2
4183 109 22
4190 109 2
4194 109 1
4241 109 7
4262 109 1
4302 109 2
4303 109 1
4315 109 1
4324 109 1
4333 109 1
4343 109 1
4349 109 1
4362 109 1
4366 109 1
4402 109 2
4409 109 1
4421 109 1
4469 109 1
4514 109 1
4532 109 1
4618 109 1
4647 109 1
4678 109 2
4798 109 5
4813 109 1
4821 109 1
4862 109 1
4868 109 15
4881 109 2
4923 109 1
4926 109 3
4944 109 1
4953 109 1
4983 109 2
5006 109 1
5014 109 1
5015 109 1
5027 109 3
5063 109 1
5112 109 40
5148 109 1
5152 109 2
5184 109 2
5193 109 1
5214 109 1
5239 109 1
5241 109 1
5286 109 1
5292 109 1
5332 109 1
5343 109 1
5344 109 1
5352 109 1
5370 109 1
5401 109 1
5413 109 1
5458 109 2
5460 109 1
5461 109 2
5507 109 2
5527 109 2
5540 109 4
5550 109 1
5551 109 1
5556 109 1
5577 109 2
5656 109 1
5686 109 1
5695 109 1
5705 109 3
5713 109 2
5765 109 10
5782 109 1
5791 109 1
5801 109 1
5817 109 1
5859 109 6
5860 109 31
5910 109 1
5911 109 1
5937 109 1
5987 109 1
6083 109 1
6086 109 101
6115 109 1
6155 109 1
6182 109 2
6194 109 1
6195 109 2
6221 109 1
6222 109 5
6232 109 1
6246 109 1
6247 109 1
6267 109 1
6342 109 1
6350 109 1
6358 109 1
6418 109 4
6432 109 3
6439 109 1
6500 109 1
6537 109 1
6554 109 6
6558 109 1
6577 109 1
6586 109 1
6614 109 1
6623 109 1
6628 109 1
6631 109 1
6634 109 1
6639 109 1
6640 109 7
6650 109 3
6651 109 2
6663 109 1
6693 109 3
6711 109 1
6716 109 1
6776 109 1
6812 109 1
6841 109 1
6858 109 1
6868 109 1
6872 109 2
6884 109 1
6887 109 1
6888 109 1
6908 109 2
6927 109 1
6933 109 1
6936 109 2
6970 109 1
6972 109 1
6979 109 1
6998 109 1
7041 109 1
7087 109 2
7098 109 1
7106 109 1
7141 109 1
7142 109 2
7151 109 13
7166 109 5
7168 109 7
7228 109 4
7241 109 1
7281 109 1
7286 109 1
7388 109 1
7390 109 1
7417 109 2
7419 109 1
7512 109 1
7549 109 1
7551 109 2
7558 109 1
7565 109 1
7580 109 1
7628 109 1
7684 109 1
7685 109 1
7723 109 4
7740 109 1
7776 109 1
7778 109 1
7783 109 1
7820 109 1
7840 109 1
7874 109 1
7880 109 1
7959 109 1
7974 109 3
7983 109 2
7988 109 1
8001 109 1
8031 109 2
8034 109 1
8040 109 2
8066 109 2
8086 109 1
8092 109 1
8148 109 3
8184 109 1
8198 109 1
8236 109 2
8238 109 1
8278 109 1
8318 109 2
8322 109 8
8326 109 1
8344 109 1
8356 109 2
8381 109 1
8397 109 1
8424 109 1
8430 109 4
8441 109 1
8454 109 2
8473 109 1
8492 109 2
8493 109 1
8498 109 1
8499 109 1
8505 109 1
8516 109 1
8517 109 18
8579 109 1
8582 109 1
8614 109 1
8616 109 1
8617 109 1
8693 109 1
8699 109 2
8703 109 1
8711 109 2
8751 109 1
8761 109 11
8770 109 2
8794 109 2
8805 109 1
8808 109 1
8815 109 1
8859 109 1
8885 109 1
8886 109 1
8891 109 1
8899 109 1
8924 109 1
8925 109 3
8929 109 1
8995 109 1
9004 109 2
9015 109 2
9051 109 1
9122 109 1
9146 109 1
9176 109 1
9182 109 7
9192 109 5
9193 109 1
9244 109 3
9318 109 24
9333 109 1
9340 109 1
9351 109 3
9362 109 2
9369 109 5
9396 109 1
9399 109 1
9447 109 1
9449 109 1
9458 109 1
9462 109 1
9494 109 6
9497 109 1
9515 109 2
9522 109 1
9547 109 1
9571 109 3
9577 109 1
9578 109 3
9611 109 2
9612 109 2
9644 109 1
9653 109 1
9689 109 1
9699 109 2
9704 109 1
9764 109 1
9777 109 1
9809 109 1
9826 109 4
9833 109 2
9901 109 1
9914 109 6
9969 109 3
9970 109 2
10007 109 1
10022 109 1
10048 109 10
10062 109 2
10070 109 1
10081 109 1
10114 109 2
10146 109 1
10150 109 1
10164 109 1
10169 109 1
10184 109 1
10207 109 2
10227 109 138
10262 109 1
10273 109 2
10351 109 2
10368 109 1
10369 109 2
10386 109 3
10389 109 2
10394 109 2
10418 109 3
10420 109 1
10444 109 1
10446 109 1
10454 109 1
10511 109 1
10533 109 13
10543 109 1
10568 109 2
10583 109 1
10594 109 2
10601 109 1
10612 109 8
10613 109 1
10621 109 1
10648 109 4
10834 109 2
10942 109 24
10966 109 1
11045 109 1
11069 109 2
11084 109 1
11095 109 1
11098 109 1
11126 109 1
11131 109 2
11137 109 3
11141 109 1
11243 109 1
11245 109 1
11257 109 1
11299 109 1
11310 109 1
11312 109 2
11335 109 2
11348 109 1
11351 109 2
11363 109 2
11393 109 3
11397 109 6
11415 109 1
11452 109 1
11460 109 7
11480 109 1
11490 109 1
11502 109 1
11510 109 1
11518 109 1
11531 109 1
11557 109 1
11560 109 1
11574 109 2
11674 109 3
11682 109 1
11763 109 1
11772 109 1
11809 109 1
11810 109 2
11816 109 2
11841 109 1
11857 109 1
11894 109 1
11919 109 1
11973 109 2
11975 109 1
12047 109 1
12050 109 1
12084 109 1
12093 109 12
12146 109 1
12159 109 2
12166 109 4
12173 109 1
12189 109 1
12199 109 1
12227 109 1
12267 109 2
12293 109 1
12332 109 1
12349 109 5
12350 109 1
12381 109 2
12383 109 9
12395 109 5
12453 109 1
12454 109 3
12518 109 1
12525 109 1
12648 109 2
12691 109 8
12726 109 1
12749 109 5
12808 109 1
12856 109 1
12915 109 89
13013 109 2
13044 109 1
13068 109 1
13126 109 1
13167 109 2
13185 109 1
13227 109 4
13248 109 1
13273 109 4
13295 109 1
13296 109 6
13354 109 1
13359 109 1
13374 109 1
13393 109 7
13482 109 14
13484 109 1
13513 109 1
13515 109 1
13523 109 2
13537 109 1
13573 109 4
13584 109 1
13640 109 6
13647 109 1
13651 109 1
13681 109 1
13731 109 1
13747 109 1
13759 109 6
13828 109 1
13835 109 1
13836 109 4
13846 109 1
13855 109 2
13877 109 3
13925 109 2
13937 109 1
13952 109 122
14001 109 14
14025 109 1
14070 109 1
14096 109 1
14121 109 1
14122 109 1
14127 109 1
14130 109 1
14160 109 2
14195 109 1
14217 109 1
14292 109 1
14309 109 1
14317 109 1
14322 109 1
14354 109 1
14387 109 1
14429 109 1
14448 109 1
14458 109 1
14492 109 11
14522 109 1
14553 109 3
14569 109 4
14660 109 1
14688 109 2
14746 109 1
14775 109 3
14802 109 1
14829 109 1
14867 109 2
14878 109 1
14966 109 1
14981 109 1
14999 109 1
15008 109 1
15021 109 10
15076 109 1
15128 109 3
15156 109 1
15159 109 1
15186 109 1
15231 109 1
1 110 12
2 110 6
8 110 1
11 110 2
40 110 1
57 110 17
70 110 1
82 110 2
85 110 1
95 110 1
121 110 5
134 110 1
135 110 4
136 110 11
138 110 1
153 110 2
156 110 3
157 110 3
158 110 2
193 110 1
202 110 1
244 110 1
246 110 2
285 110 2
297 110 1
298 110 24
299 110 4
315 110 2
351 110 1
354 110 1
356 110 1
364 110 1
425 110 1
477 110 1
562 110 1
565 110 2
584 110 3
612 110 1
613 110 1
671 110 1
701 110 3
776 110 1
832 110 2
878 110 1
938 110 1
966 110 1
1013 110 1
1031 110 2
1170 110 1
1225 110 1
1230 110 1
1243 110 1
1313 110 1
1335 110 1
1377 110 3
1441 110 1
1483 110 1
1515 110 1
1537 110 1
1557 110 4
1561 110 3
1654 110 1
1694 110 1
1695 110 2
1720 110 4
1777 110 1
1793 110 1
1860 110 1
1876 110 2
1956 110 1
1966 110 1
1970 110 2
1972 110 2
2025 110 1
2059 110 1
2060 110 1
2177 110 1
2180 110 1
2191 110 1
2195 110 1
2209 110 1
2231 110 1
2239 110 1
2247 110 1
2254 110 2
2301 110 1
2366 110 3
2403 110 4
2509 110 1
2521 110 1
2522 110 1
2543 110 1
2594 110 2
2612 110 1
2673 110 1
2684 110 1
2769 110 2
2827 110 1
2842 110 1
2845 110 2
2852 110 1
3173 110 1
3196 110 1
3274 110 1
3301 110 1
3302 110 1
3329 110 1
3336 110 1
3338 110 1
3373 110 1
3413 110 1
3493 110 1
3504 110 1
3528 110 1
3534 110 1
3572 110 1
3654 110 1
3710 110 1
3726 110 1
3809 110 2
3812 110 2
3819 110 1
3820 110 1
3834 110 2
3874 110 1
3899 110 2
3907 110 2
3990 110 1
4003 110 1
4031 110 1
4059 110 1
4065 110 1
4190 110 1
4218 110 1
4298 110 2
4302 110 1
4350 110 1
4365 110 1
4402 110 1
4480 110 1
4537 110 2
4633 110 1
4678 110 1
4685 110 1
4709 110 1
4732 110 1
4824 110 1
4868 110 5
4899 110 1
4902 110 1
4910 110 2
4943 110 1
5027 110 1
5043 110 1
5044 110 1
5112 110 91
5203 110 1
5311 110 2
5370 110 1
5449 110 1
5514 110 1
5540 110 1
5546 110 2
5547 110 2
5561 110 1
5564 110 1
5577 110 1
5612 110 1
5713 110 1
5756 110 1
5765 110 3
5802 110 1
5818 110 1
5821 110 1
5850 110 1
5872 110 1
5920 110 1
6002 110 1
6022 110 1
6086 110 3
6115 110 1
6123 110 1
6145 110 1
6195 110 1
6236 110 1
6256 110 2
6359 110 1
6415 110 1
6434 110 1
6465 110 1
6526 110 1
6566 110 1
6610 110 1
6631 110 1
6640 110 1
6693 110 1
6719 110 2
6736 110 1
6761 110 1
6814 110 2
6849 110 1
6872 110 1
6883 110 1
6908 110 2
6972 110 1
7027 110 1
7053 110 1
7060 110 3
7107 110 2
7141 110 1
7257 110 1
7259 110 1
7319 110 1
7440 110 1
7551 110 2
7555 110 1
7685 110 1
7854 110 1
7860 110 1
7875 110 1
7881 110 1
7886 110 6
7888 110 1
8021 110 1
8024 110 1
8074 110 1
8086 110 1
8128 110 1
8236 110 2
8322 110 4
8362 110 1
8363 110 1
8394 110 1
8441 110 1
8512 110 1
8531 110 1
8532 110 1
8556 110 1
8565 110 1
8579 110 1
8697 110 3
8720 110 1
8761 110 63
8770 110 1
8795 110 1
8884 110 1
8885 110 3
8887 110 1
8890 110 1
8892 110 1
8913 110 1
8949 110 1
8953 110 1
8968 110 1
9008 110 1
9032 110 1
9033 110 3
9059 110 1
9083 110 1
9214 110 1
9318 110 5
9333 110 1
9346 110 3
9363 110 1
9364 110 1
9369 110 15
9399 110 2
9412 110 1
9416 110 1
9428 110 1
9441 110 1
9459 110 2
9468 110 1
9474 110 1
9494 110 1
9497 110 1
9502 110 2
9512 110 1
9522 110 1
9567 110 1
9571 110 1
9578 110 1
9585 110 1
9749 110 1
9764 110 1
9774 110 1
9785 110 1
9789 110 1
9829 110 2
9868 110 1
9986 110 1
10010 110 3
10048 110 1
10053 110 1
10227 110 1
10248 110 2
10351 110 4
10375 110 1
10389 110 1
10418 110 1
10435 110 1
10454 110 1
10533 110 3
10596 110 1
10648 110 5
10664 110 1
10666 110 3
10713 110 1
10738 110 1
10911 110 3
10920 110 2
10966 110 3
11039 110 1
11069 110 2
11094 110 1
11100 110 1
11144 110 1
11152 110 1
11165 110 1
11280 110 1
11452 110 1
11502 110 1
11567 110 1
11574 110 1
11666 110 1
11674 110 2
11676 110 1
11682 110 1
11685 110 2
11746 110 4
11810 110 2
11832 110 1
11953 110 1
11991 110 1
11996 110 1
12044 110 2
12047 110 1
12093 110 1
12159 110 4
12166 110 1
12183 110 1
12189 110 5
12218 110 3
12250 110 1
12267 110 1
12298 110 1
12300 110 1
12349 110 2
12381 110 8
12382 110 1
12383 110 41
12395 110 2
12454 110 3
12468 110 4
12525 110 22
12578 110 1
12645 110 2
12648 110 1
12675 110 2
12685 110 4
12691 110 38
12749 110 13
12822 110 1
12856 110 1
12861 110 1
12883 110 1
12915 110 7
12972 110 6
12992 110 3
13013 110 1
13068 110 1
13076 110 1
13078 110 4
13107 110 1
13126 110 1
13204 110 2
13273 110 22
13354 110 6
13393 110 17
13416 110 1
13484 110 3
13537 110 1
13577 110 1
13640 110 25
13661 110 2
13723 110 2
13732 110 1
13746 110 1
13747 110 28
13752 110 1
13759 110 1
13770 110 1
13833 110 1
13835 110 1
13859 110 1
13868 110 3
13870 110 1
13877 110 5
13925 110 1
13952 110 4
13961 110 1
14001 110 7
14025 110 1
14087 110 1
14127 110 1
14130 110 1
14135 110 1
14139 110 3
14171 110 9
14277 110 4
14315 110 1
14327 110 1
14458 110 1
14482 110 1
14492 110 37
14553 110 1
14569 110 1
14575 110 4
14599 110 1
14615 110 1
14653 110 3
14674 110 1
14870 110 1
14879 110 1
14960 110 1
14981 110 1
15021 110 5
15074 110 1
15100 110 9
1 111 2
2 111 2
39 111 1
40 111 1
50 111 1
57 111 17
82 111 2
99 111 1
121 111 6
134 111 2
135 111 4
136 111 2
137 111 3
138 111 2
156 111 1
158 111 1
160 111 4
161 111 1
162 111 1
163 111 1
168 111 1
229 111 1
249 111 1
298 111 15
299 111 4
326 111 1
331 111 1
337 111 2
340 111 1
356 111 1
373 111 1
389 111 1
417 111 1
579 111 3
586 111 1
605 111 1
612 111 2
660 111 1
663 111 1
701 111 7
713 111 1
755 111 1
800 111 1
966 111 1
977 111 2
1031 111 1
1033 111 1
1244 111 1
1246 111 1
1356 111 1
1377 111 4
1441 111 2
1538 111 1
1557 111 1
1561 111 1
1574 111 2
1699 111 2
1734 111 1
1876 111 2
1911 111 2
1921 111 1
1925 111 2
1970 111 4
1972 111 1
2050 111 1
2073 111 1
2141 111 1
2194 111 2
2209 111 3
2221 111 1
2295 111 1
2300 111 1
2366 111 5
2376 111 1
2403 111 1
2495 111 1
2547 111 1
2594 111 1
2671 111 1
2729 111 1
2769 111 3
2827 111 3
2893 111 1
2907 111 1
2987 111 1
3163 111 1
3181 111 1
3302 111 3
3331 111 1
3338 111 1
3370 111 1
3454 111 1
3527 111 3
3567 111 1
3705 111 1
3712 111 1
3819 111 1
3820 111 1
3840 111 1
3899 111 1
3907 111 3
4015 111 1
4031 111 1
4036 111 1
4049 111 1
4050 111 1
4064 111 2
4067 111 1
4179 111 1
4183 111 1
4215 111 1
4271 111 1
4366 111 1
4448 111 1
4532 111 1
4537 111 4
4561 111 1
4739 111 1
4798 111 1
4803 111 1
4805 111 1
4835 111 1
4868 111 1
4891 111 1
4898 111 1
4926 111 1
5012 111 1
5017 111 1
5083 111 1
5109 111 1
5112 111 97
5151 111 1
5163 111 2
5242 111 1
5253 111 1
5311 111 1
5332 111 1
5454 111 1
5458 111 2
5543 111 1
5603 111 1
5648 111 1
5655 111 1
5686 111 1
5732 111 1
5764 111 1
5765 111 14
5818 111 1
5878 111 3
5906 111 1
5987 111 1
5992 111 2
6011 111 1
6019 111 1
6032 111 1
6044 111 1
6091 111 2
6124 111 1
6130 111 1
6182 111 1
6195 111 1
6210 111 1
6236 111 1
6267 111 1
6329 111 3
6359 111 1
6435 111 1
6448 111 1
6467 111 1
6503 111 1
6567 111 1
6693 111 1
6699 111 2
6772 111 1
6815 111 1
6816 111 2
6832 111 1
6868 111 1
6872 111 1
6884 111 1
6888 111 1
6908 111 2
6950 111 1
6983 111 1
6998 111 1
7042 111 1
7053 111 5
7228 111 1
7229 111 3
7288 111 2
7401 111 1
7440 111 1
7505 111 1
7546 111 1
7682 111 1
7685 111 1
7776 111 1
7860 111 1
7886 111 5
7887 111 1
8006 111 1
8021 111 1
8031 111 1
8040 111 1
8086 111 2
8128 111 2
8184 111 1
8236 111 4
8322 111 1
8331 111 1
8367 111 2
8380 111 1
8424 111 2
8435 111 1
8512 111 1
8533 111 1
8555 111 1
8562 111 1
8614 111 1
8648 111 1
8761 111 62
8768 111 1
8770 111 1
8785 111 1
8796 111 1
8843 111 2
8872 111 5
8876 111 2
8885 111 2
8887 111 1
8890 111 2
8891 111 1
8914 111 1
8924 111 1
9001 111 1
9033 111 1
9083 111 1
9183 111 1
9229 111 1
9295 111 1
9318 111 6
9333 111 1
9346 111 2
9369 111 9
9428 111 2
9467 111 1
9512 111 5
9580 111 1
9610 111 1
9670 111 2
9699 111 2
9732 111 1
9749 111 1
9764 111 1
9846 111 1
9849 111 1
9908 111 2
9935 111 1
9961 111 2
9970 111 2
10001 111 1
10010 111 6
10066 111 1
10081 111 1
10093 111 4
10152 111 1
10227 111 4
10265 111 1
10273 111 2
10351 111 2
10435 111 1
10483 111 2
10505 111 1
10533 111 3
10547 111 1
10647 111 1
10648 111 3
10666 111 1
10891 111 2
10911 111 1
10920 111 1
11011 111 1
11023 111 1
11035 111 1
11098 111 1
11129 111 1
11146 111 2
11162 111 2
11209 111 1
11303 111 1
11326 111 1
11345 111 2
11434 111 1
11616 111 1
11664 111 2
11674 111 1
11681 111 1
11746 111 4
11838 111 1
11841 111 1
11900 111 1
11952 111 1
11975 111 1
11993 111 1
12003 111 2
12091 111 1
12098 111 1
12159 111 3
12166 111 1
12189 111 1
12218 111 2
12267 111 1
12349 111 1
12381 111 15
12382 111 1
12383 111 20
12395 111 2
12401 111 1
12450 111 1
12454 111 2
12468 111 4
12518 111 2
12525 111 2
12597 111 1
12639 111 1
12645 111 3
12648 111 1
12675 111 1
12685 111 5
12691 111 54
12726 111 1
12745 111 3
12749 111 6
12800 111 1
12822 111 2
12856 111 1
12861 111 1
12869 111 1
12915 111 7
12972 111 1
12992 111 1
13008 111 1
13013 111 1
13078 111 3
13107 111 1
13191 111 4
13273 111 12
13334 111 3
13342 111 1
13354 111 3
13359 111 2
13393 111 7
13416 111 1
13484 111 4
13504 111 1
13515 111 1
13573 111 1
13640 111 8
13710 111 1
13713 111 1
13732 111 1
13746 111 1
13747 111 37
13752 111 1
13759 111 1
13770 111 1
13813 111 1
13828 111 2
13833 111 1
13835 111 2
13837 111 1
13855 111 2
13877 111 3
13951 111 1
13952 111 6
14001 111 7
14033 111 1
14127 111 2
14148 111 2
14171 111 7
14172 111 1
14214 111 2
14277 111 2
14335 111 2
14340 111 1
14404 111 2
14455 111 1
14492 111 38
14514 111 1
14543 111 2
14545 111 1
14603 111 2
14674 111 1
14756 111 1
14805 111 2
14806 111 1
14810 111 1
14925 111 1
14960 111 1
14966 111 3
14981 111 2
15021 111 14
15100 111 8
15126 111 1
15129 111 1
15159 111 1
15195 111 2
15213 111 1
15245 111 1
1 112 2
8 112 26
10 112 1
13 112 2
29 112 4
39 112 1
57 112 3
73 112 1
80 112 4
82 112 93
84 112 1
91 112 1
109 112 1
113 112 1
121 112 1
136 112 2
152 112 1
153 112 1
156 112 108
210 112 1
220 112 1
223 112 3
226 112 2
251 112 4
252 112 1
255 112 1
263 112 1
281 112 1
283 112 1
288 112 1
297 112 2
298 112 15
299 112 4
337 112 5
338 112 1
340 112 2
343 112 5
359 112 1
363 112 1
373 112 3
389 112 1
416 112 1
450 112 2
477 112 4
482 112 1
483 112 1
489 112 4
584 112 1
586 112 5
589 112 1
594 112 1
596 112 1
645 112 2
660 112 1
671 112 1
688 112 1
702 112 1
739 112 1
818 112 1
822 112 1
855 112 1
883 112 2
887 112 1
920 112 1
947 112 1
966 112 5
1031 112 1
1033 112 1
1051 112 1
1100 112 1
1170 112 2
1174 112 2
1196 112 1
1204 112 1
1205 112 1
1225 112 2
1243 112 1
1244 112 1
1245 112 3
1255 112 1
1262 112 1
1287 112 1
1301 112 2
1349 112 1
1368 112 2
1377 112 28
1379 112 1
1385 112 1
1387 112 5
1388 112 1
1441 112 1
1444 112 1
1540 112 1
1557 112 2
1576 112 1
1584 112 3
1613 112 2
1705 112 1
1720 112 1
1734 112 1
1770 112 1
1784 112 2
1860 112 1
1911 112 3
1913 112 1
1925 112 2
1951 112 1
1960 112 1
1975 112 1
1980 112 3
2025 112 1
2052 112 1
2081 112 2
2101 112 2
2140 112 3
2153 112 1
2174 112 1
2194 112 1
2209 112 26
2221 112 2
2363 112 2
2391 112 1
2400 112 2
2403 112 1
2480 112 1
2502 112 1
2532 112 2
2538 112 1
2548 112 2
2624 112 1
2687 112 1
2696 112 1
2704 112 1
2707 112 1
2717 112 1
2768 112 1
2769 112 4
2770 112 1
2827 112 6
2839 112 1
2883 112 1
2893 112 1
2905 112 1
2907 112 2
2974 112 1
2978 112 2
2991 112 1
2993 112 1
3000 112 1
3007 112 4
3028 112 4
3098 112 1
3126 112 1
3159 112 1
3315 112 2
3320 112 1
3382 112 1
3411 112 1
3446 112 1
3476 112 2
3479 112 18
3486 112 1
3516 112 4
3520 112 1
3535 112 4
3538 112 1
3572 112 3
3576 112 1
3592 112 6
3619 112 1
3628 112 1
3631 112 1
3648 112 1
3686 112 1
3712 112 4
3773 112 3
3809 112 2
3819 112 1
3847 112 1
3850 112 1
3865 112 1
3871 112 1
3874 112 1
3907 112 3
4034 112 3
4040 112 1
4042 112 2
4051 112 1
4070 112 1
4151 112 1
4162 112 47
4163 112 2
4183 112 27
4190 112 2
4241 112 4
4262 112 1
4315 112 1
4325 112 1
4326 112 4
4333 112 3
4343 112 3
4373 112 3
4402 112 1
4410 112 1
4442 112 1
4464 112 1
4541 112 1
4597 112 1
4647 112 1
4660 112 1
4682 112 1
4685 112 1
4713 112 1
4719 112 1
4726 112 1
4735 112 1
4793 112 1
4798 112 2
4817 112 1
4835 112 1
4867 112 1
4881 112 1
4902 112 2
4917 112 1
4926 112 1
4956 112 1
4983 112 2
4991 112 3
5015 112 1
5027 112 2
5055 112 1
5063 112 1
5076 112 1
5110 112 4
5112 112 29
5148 112 1
5151 112 1
5213 112 1
5221 112 1
5259 112 1
5343 112 1
5370 112 1
5404 112 1
5458 112 1
5474 112 1
5514 112 1
5516 112 1
5527 112 2
5540 112 2
5550 112 1
5556 112 1
5637 112 1
5638 112 1
5648 112 2
5695 112 2
5700 112 1
5705 112 1
5713 112 2
5765 112 9
5780 112 1
5800 112 1
5807 112 1
5808 112 1
5821 112 1
5854 112 1
5859 112 2
5860 112 26
5905 112 1
5910 112 2
5970 112 1
5991 112 1
5995 112 1
6070 112 1
6086 112 113
6130 112 1
6145 112 1
6147 112 1
6181 112 1
6213 112 2
6222 112 6
6232 112 1
6246 112 1
6252 112 1
6273 112 1
6313 112 1
6327 112 1
6329 112 2
6345 112 1
6394 112 1
6418 112 1
6432 112 2
6447 112 2
6465 112 1
6503 112 1
6554 112 24
6558 112 6
6580 112 5
6631 112 1
6639 112 1
6640 112 6
6651 112 2
6653 112 1
6667 112 1
6736 112 2
6806 112 1
6834 112 1
6840 112 1
6841 112 1
6884 112 2
6908 112 1
6952 112 2
6981 112 1
7053 112 2
7060 112 2
7077 112 1
7087 112 8
7123 112 2
7126 112 1
7141 112 4
7142 112 2
7151 112 9
7166 112 2
7168 112 1
7207 112 1
7228 112 6
7241 112 1
7277 112 1
7388 112 1
7396 112 1
7428 112 1
7495 112 1
7542 112 1
7555 112 1
7611 112 2
7676 112 1
7685 112 4
7699 112 1
7747 112 2
7776 112 1
7785 112 1
7786 112 1
7819 112 1
7845 112 1
7942 112 1
7985 112 1
8019 112 1
8026 112 1
8031 112 1
8037 112 1
8066 112 1
8080 112 1
8084 112 1
8086 112 1
8092 112 1
8148 112 1
8198 112 1
8203 112 1
8236 112 1
8248 112 1
8253 112 1
8290 112 1
8322 112 2
8356 112 1
8380 112 1
8386 112 2
8424 112 5
8441 112 1
8492 112 1
8494 112 1
8517 112 10
8617 112 2
8671 112 1
8693 112 1
8733 112 1
8761 112 10
8805 112 1
8809 112 3
8812 112 1
8859 112 1
8899 112 2
8925 112 1
8995 112 1
9025 112 1
9033 112 1
9057 112 1
9062 112 2
9117 112 1
9192 112 3
9244 112 7
9318 112 19
9323 112 1
9333 112 1
9351 112 3
9353 112 1
9364 112 2
9369 112 7
9394 112 1
9396 112 1
9459 112 2
9494 112 1
9498 112 1
9502 112 1
9535 112 1
9578 112 1
9582 112 2
9597 112 1
9601 112 1
9611 112 3
9657 112 1
9733 112 1
9761 112 1
9764 112 1
9803 112 1
9826 112 3
9829 112 1
9833 112 1
9857 112 1
9858 112 1
9861 112 1
9862 112 1
9914 112 9
9957 112 1
9966 112 1
9969 112 1
9992 112 4
10007 112 2
10010 112 2
10028 112 1
10053 112 1
10062 112 4
10066 112 2
10075 112 1
10093 112 1
10146 112 5
10153 112 1
10169 112 1
10184 112 4
10207 112 2
10219 112 2
10227 112 252
10273 112 1
10318 112 2
10351 112 4
10354 112 1
10368 112 1
10379 112 1
10394 112 4
10418 112 7
10435 112 1
10447 112 1
10454 112 1
10458 112 2
10463 112 1
10533 112 8
10547 112 2
10575 112 1
10582 112 1
10594 112 1
10596 112 2
10632 112 2
10742 112 1
10836 112 1
10911 112 1
10942 112 21
10996 112 2
11035 112 1
11039 112 1
11047 112 2
11069 112 2
11084 112 3
11096 112 1
11100 112 2
11146 112 1
11152 112 1
11159 112 1
11304 112 1
11326 112 1
11363 112 1
11368 112 1
11375 112 1
11389 112 2
11393 112 3
11397 112 3
11413 112 1
11460 112 3
11498 112 1
11502 112 2
11510 112 1
11557 112 1
11596 112 1
11609 112 1
11664 112 1
11725 112 1
11747 112 1
11841 112 1
11868 112 1
11892 112 2
11895 112 1
11906 112 1
11919 112 1
11925 112 1
11942 112 1
11952 112 5
11953 112 1
11975 112 2
12093 112 9
12138 112 1
12146 112 1
12161 112 2
12166 112 7
12173 112 1
12231 112 1
12240 112 2
12267 112 4
12280 112 1
12295 112 3
12297 112 1
12331 112 1
12332 112 2
12343 112 1
12349 112 4
12369 112 1
12383 112 1
12395 112 1
12401 112 1
12453 112 1
12459 112 1
12510 112 1
12525 112 1
12591 112 2
12691 112 14
12749 112 2
12799 112 1
12808 112 2
12915 112 205
13003 112 2
13126 112 7
13167 112 3
13227 112 4
13245 112 1
13273 112 4
13301 112 1
13358 112 1
13374 112 2
13393 112 2
13414 112 3
13482 112 19
13537 112 1
13555 112 1
13568 112 1
13640 112 3
13647 112 2
13747 112 10
13752 112 1
13759 112 4
13835 112 2
13841 112 1
13851 112 1
13852 112 1
13855 112 2
13868 112 1
13877 112 3
13886 112 1
13925 112 1
13952 112 190
14001 112 3
14096 112 2
14127 112 1
14135 112 1
14143 112 1
14160 112 7
14195 112 1
14315 112 1
14354 112 1
14369 112 1
14380 112 1
14449 112 1
14492 112 9
14551 112 2
14624 112 1
14688 112 1
14793 112 1
14802 112 1
14806 112 1
14869 112 1
14879 112 1
14960 112 1
15021 112 34
15100 112 1
15128 112 1
15129 112 1
15130 112 1
15144 112 1
15153 112 1
15173 112 1
15195 112 1
15231 112 1
1 113 3
2 113 4
39 113 1
40 113 1
57 113 11
70 113 1
82 113 3
113 113 1
121 113 4
126 113 1
134 113 2
135 113 1
136 113 5
137 113 1
138 113 1
148 113 3
153 113 1
157 113 1
162 113 1
165 113 1
183 113 1
252 113 1
263 113 1
289 113 1
298 113 14
299 113 1
337 113 5
345 113 1
351 113 1
393 113 1
399 113 1
449 113 1
492 113 1
527 113 1
579 113 1
594 113 2
598 113 1
605 113 1
673 113 1
701 113 9
713 113 1
893 113 1
920 113 1
966 113 1
976 113 1
1016 113 1
1019 113 1
1109 113 1
1205 113 1
1245 113 1
1370 113 1
1377 113 5
1441 113 1
1484 113 1
1492 113 1
1518 113 1
1519 113 1
1540 113 2
1557 113 2
1710 113 1
1720 113 2
1734 113 1
1772 113 1
1801 113 1
1883 113 1
1921 113 1
1925 113 1
1972 113 1
1980 113 1
1985 113 1
2128 113 1
2180 113 1
2209 113 3
2268 113 1
2295 113 1
2351 113 1
2366 113 6
2403 113 1
2502 113 2
2513 113 1
2521 113 1
2527 113 1
2548 113 1
2549 113 1
2612 113 1
2651 113 1
2693 113 1
2707 113 1
2827 113 1
2845 113 2
2855 113 1
2893 113 2
3000 113 1
3147 113 2
3181 113 1
3194 113 1
3222 113 1
3270 113 1
3315 113 1
3331 113 1
3410 113 1
3414 113 1
3426 113 1
3519 113 1
3527 113 1
3573 113 1
3599 113 1
3809 113 1
3840 113 1
3857 113 1
3899 113 1
3907 113 4
4050 113 1
4064 113 2
4066 113 1
4067 113 1
4117 113 1
4162 113 1
4179 113 2
4205 113 1
4271 113 1
4306 113 1
4462 113 1
4471 113 1
4530 113 1
4537 113 3
4609 113 1
4678 113 1
4693 113 1
4793 113 1
4813 113 1
4867 113 1
4868 113 2
4898 113 1
4902 113 1
4923 113 1
4953 113 1
4974 113 1
4983 113 5
5049 113 1
5106 113 1
5109 113 2
5112 113 43
5124 113 1
5149 113 1
5151 113 1
5311 113 1
5332 113 2
5341 113 1
5370 113 2
5540 113 1
5543 113 1
5589 113 1
5655 113 2
5756 113 1
5765 113 5
5791 113 2
5821 113 1
5850 113 1
5979 113 1
5992 113 2
6000 113 1
6022 113 1
6086 113 3
6180 113 1
6216 113 1
6256 113 1
6287 113 1
6342 113 1
6354 113 1
6376 113 1
6401 113 1
6418 113 1
6432 113 1
6547 113 1
6631 113 2
6640 113 3
6672 113 2
6842 113 2
6903 113 1
6972 113 1
7001 113 1
7041 113 1
7053 113 1
7098 113 1
7188 113 1
7241 113 1
7257 113 1
7374 113 1
7419 113 1
7440 113 2
7456 113 1
7474 113 1
7497 113 1
7555 113 1
7621 113 1
7649 113 2
7685 113 1
7691 113 1
7778 113 1
7862 113 1
7869 113 1
7886 113 1
7927 113 1
7950 113 1
8010 113 1
8034 113 1
8040 113 1
8066 113 1
8203 113 1
8287 113 1
8322 113 3
8346 113 1
8542 113 1
8561 113 1
8562 113 1
8594 113 1
8639 113 1
8641 113 1
8697 113 1
8761 113 43
8823 113 1
8838 113 1
8872 113 1
8884 113 1
8885 113 3
8887 113 1
8888 113 1
8945 113 1
8966 113 1
9030 113 1
9033 113 1
9052 113 1
9244 113 1
9333 113 1
9364 113 1
9369 113 7
9394 113 3
9408 113 1
9428 113 2
9470 113 1
9498 113 1
9502 113 1
9534 113 1
9547 113 1
9578 113 2
9644 113 1
9765 113 1
9788 113 1
9829 113 1
9870 113 1
9970 113 3
9992 113 2
10010 113 3
10013 113 1
10053 113 1
10066 113 1
10080 113 1
10114 113 1
10205 113 1
10227 113 4
10273 113 1
10291 113 2
10318 113 1
10323 113 1
10351 113 3
10454 113 1
10458 113 2
10463 113 1
10533 113 5
10561 113 1
10583 113 2
10588 113 1
10594 113 1
10631 113 1
10648 113 6
10666 113 1
10738 113 2
10911 113 1
10914 113 1
10942 113 1
10966 113 4
10990 113 1
11066 113 1
11098 113 1
11126 113 1
11152 113 1
11169 113 1
11286 113 1
11304 113 1
11326 113 1
11335 113 2
11537 113 2
11623 113 1
11674 113 1
11680 113 1
11685 113 1
11746 113 1
11763 113 2
11841 113 3
11857 113 2
11891 113 1
11925 113 1
11950 113 1
12157 113 1
12159 113 2
12161 113 1
12229 113 1
12244 113 2
12293 113 1
12300 113 3
12332 113 3
12349 113 5
12351 113 1
12362 113 1
12381 113 7
12383 113 26
12395 113 4
12401 113 1
12454 113 1
12468 113 1
12499 113 1
12505 113 1
12525 113 5
12570 113 1
12645 113 1
12648 113 1
12691 113 23
12749 113 7
12822 113 1
12915 113 8
12927 113 1
12972 113 3
13003 113 1
13013 113 1
13044 113 2
13078 113 2
13204 113 1
13227 113 1
13241 113 1
13273 113 8
13342 113 1
13354 113 3
13357 113 1
13387 113 1
13393 113 9
13444 113 1
13484 113 3
13584 113 1
13602 113 1
13640 113 13
13650 113 1
13661 113 2
13695 113 1
13725 113 1
13732 113 1
13747 113 22
13828 113 1
13835 113 1
13836 113 1
13877 113 4
13925 113 1
13952 113 8
14001 113 1
14045 113 1
14079 113 1
14154 113 1
14171 113 2
14319 113 1
14335 113 1
14354 113 1
14380 113 2
14434 113 1
14448 113 1
14455 113 2
14482 113 2
14492 113 27
14560 113 1
14569 113 1
14575 113 1
14624 113 1
14674 113 1
14829 113 2
14870 113 1
14879 113 1
14966 113 1
14981 113 1
15021 113 16
15044 113 1
15064 113 1
15069 113 1
15076 113 1
15100 113 2
15128 113 1
15195 113 1
15245 113 2
1 114 1
2 114 1
8 114 21
10 114 1
13 114 1
19 114 2
29 114 5
39 114 1
40 114 3
50 114 1
57 114 4
61 114 3
82 114 30
95 114 1
109 114 4
113 114 1
117 114 1
136 114 2
156 114 62
168 114 1
180 114 1
193 114 1
219 114 1
220 114 1
223 114 1
249 114 1
255 114 3
277 114 4
288 114 1
289 114 2
297 114 1
298 114 10
299 114 1
337 114 4
340 114 1
343 114 2
363 114 2
373 114 1
375 114 1
394 114 1
416 114 1
417 114 2
445 114 1
477 114 1
489 114 3
500 114 1
502 114 1
584 114 1
586 114 3
589 114 2
606 114 1
641 114 1
660 114 1
670 114 2
688 114 1
750 114 1
776 114 1
804 114 1
815 114 1
1017 114 2
1031 114 1
1046 114 1
1047 114 1
1051 114 6
1099 114 1
1170 114 2
1174 114 1
1204 114 2
1244 114 1
1291 114 1
1301 114 3
1302 114 1
1349 114 1
1363 114 1
1368 114 1
1370 114 1
1377 114 21
1441 114 5
1492 114 1
1516 114 1
1557 114 2
1613 114 3
1618 114 1
1635 114 1
1639 114 1
1645 114 1
1649 114 1
1664 114 1
1784 114 1
1793 114 1
1835 114 1
1860 114 1
1963 114 1
1970 114 1
1972 114 1
1980 114 1
2052 114 2
2055 114 1
2081 114 1
2092 114 1
2121 114 2
2140 114 2
2146 114 2
2183 114 2
2209 114 10
2221 114 1
2222 114 2
2301 114 1
2324 114 1
2351 114 6
2364 114 1
2365 114 1
2372 114 2
2513 114 1
2524 114 1
2612 114 2
2674 114 1
2687 114 1
2704 114 1
2718 114 1
2768 114 1
2769 114 5
2779 114 1
2780 114 2
2801 114 2
2804 114 5
2827 114 3
2845 114 2
2855 114 1
2907 114 2
2944 114 1
2987 114 4
3036 114 1
3075 114 1
3110 114 1
3122 114 3
3149 114 1
3173 114 1
3196 114 1
3207 114 1
3272 114 1
3300 114 1
3302 114 2
3315 114 1
3320 114 1
3331 114 4
3383 114 1
3476 114 1
3479 114 8
3516 114 1
3518 114 3
3535 114 10
3536 114 2
3567 114 1
3572 114 2
3576 114 1
3580 114 1
3592 114 2
3614 114 2
3654 114 1
3686 114 1
3687 114 1
3743 114 1
3809 114 1
3812 114 1
3819 114 3
3833 114 3
3840 114 1
3850 114 2
3857 114 1
3861 114 2
3874 114 1
3888 114 1
3907 114 7
4012 114 1
4034 114 5
4040 114 1
4137 114 1
4162 114 11
4163 114 1
4183 114 10
4188 114 1
4190 114 2
4196 114 1
4229 114 1
4237 114 1
4241 114 3
4250 114 1
4298 114 1
4315 114 1
4319 114 2
4343 114 3
4402 114 3
4451 114 1
4464 114 1
4501 114 1
4770 114 1
4793 114 1
4816 114 1
4817 114 1
4833 114 1
4881 114 2
4981 114 1
4983 114 1
5015 114 1
5017 114 2
5023 114 1
5027 114 6
5050 114 1
5053 114 1
5057 114 1
5073 114 1
5110 114 2
5112 114 21
5151 114 1
5153 114 1
5171 114 1
5220 114 1
5250 114 1
5254 114 1
5331 114 2
5332 114 1
5458 114 1
5460 114 2
5474 114 1
5479 114 1
5527 114 2
5540 114 1
5541 114 1
5543 114 1
5549 114 1
5550 114 3
5557 114 1
5577 114 1
5638 114 1
5695 114 1
5696 114 1
5712 114 1
5732 114 1
5765 114 4
5779 114 1
5791 114 1
5817 114 1
5836 114 1
5854 114 2
5860 114 9
5887 114 1
5910 114 1
5947 114 1
5959 114 1
6019 114 1
6022 114 1
6071 114 1
6073 114 1
6086 114 51
6091 114 1
6115 114 1
6118 114 1
6130 114 1
6195 114 1
6222 114 2
6223 114 1
6224 114 1
6246 114 1
6267 114 1
6294 114 1
6313 114 1
6329 114 1
6367 114 1
6381 114 1
6415 114 1
6418 114 1
6423 114 1
6429 114 1
6442 114 1
6513 114 1
6554 114 10
6558 114 1
6610 114 1
6631 114 2
6638 114 1
6640 114 10
6651 114 1
6672 114 1
6693 114 2
6699 114 1
6736 114 1
6754 114 1
6772 114 1
6829 114 1
6841 114 1
6849 114 1
6871 114 1
6872 114 1
6885 114 1
7041 114 1
7054 114 1
7060 114 1
7087 114 11
7141 114 3
7151 114 6
7166 114 4
7168 114 3
7204 114 1
7228 114 6
7229 114 1
7241 114 3
7391 114 1
7409 114 1
7419 114 1
7428 114 3
7461 114 1
7510 114 1
7541 114 1
7549 114 1
7685 114 4
7691 114 3
7747 114 1
7776 114 1
7819 114 3
7848 114 1
7870 114 1
7928 114 1
7947 114 1
7974 114 1
7997 114 1
8021 114 1
8031 114 2
8066 114 1
8086 114 4
8104 114 1
8212 114 3
8236 114 1
8282 114 1
8322 114 1
8356 114 1
8380 114 1
8424 114 3
8492 114 3
8517 114 1
8597 114 1
8616 114 1
8693 114 3
8697 114 1
8710 114 1
8761 114 10
8770 114 2
8809 114 1
8838 114 1
8851 114 1
8925 114 3
8939 114 3
8955 114 2
8995 114 1
9001 114 1
9026 114 1
9128 114 2
9146 114 1
9192 114 6
9193 114 1
9194 114 1
9244 114 4
9295 114 2
9318 114 23
9323 114 1
9333 114 1
9351 114 2
9364 114 1
9369 114 1
9377 114 1
9412 114 1
9462 114 1
9471 114 1
9494 114 2
9497 114 1
9502 114 1
9513 114 1
9547 114 1
9601 114 1
9610 114 1
9611 114 1
9624 114 1
9654 114 1
9657 114 1
9667 114 2
9747 114 1
9749 114 1
9761 114 1
9764 114 1
9777 114 1
9799 114 2
9803 114 2
9826 114 4
9833 114 1
9914 114 4
9930 114 1
9935 114 2
9992 114 1
10007 114 1
10039 114 1
10048 114 3
10053 114 1
10062 114 2
10069 114 1
10093 114 2
10146 114 1
10152 114 2
10184 114 1
10192 114 1
10196 114 3
10207 114 2
10227 114 87
10318 114 1
10351 114 3
10369 114 1
10394 114 2
10418 114 5
10419 114 1
10458 114 1
10511 114 1
10533 114 4
10546 114 1
10568 114 1
10585 114 1
10594 114 2
10788 114 1
10942 114 11
10996 114 1
11047 114 1
11069 114 1
11084 114 2
11096 114 1
11098 114 1
11101 114 1
11155 114 1
11159 114 1
11161 114 2
11163 114 1
11165 114 1
11232 114 1
11257 114 1
11326 114 2
11335 114 1
11366 114 1
11386 114 3
11389 114 1
11393 114 1
11397 114 8
11452 114 1
11460 114 1
11557 114 1
11619 114 1
11747 114 1
11772 114 1
11809 114 1
11832 114 1
11891 114 1
11943 114 1
12064 114 1
12093 114 5
12110 114 1
12114 114 1
12146 114 5
12161 114 1
12166 114 1
12170 114 1
12173 114 1
12244 114 1
12297 114 2
12332 114 1
12349 114 10
12367 114 1
12383 114 2
12395 114 3
12445 114 1
12523 114 1
12532 114 1
12582 114 2
12621 114 1
12645 114 1
12685 114 1
12691 114 5
12749 114 1
12876 114 2
12915 114 42
12927 114 1
13082 114 1
13167 114 9
13227 114 3
13233 114 1
13273 114 4
13289 114 1
13295 114 1
13296 114 2
13354 114 1
13359 114 1
13386 114 1
13393 114 1
13409 114 1
13452 114 1
13482 114 4
13513 114 1
13573 114 1
13602 114 1
13640 114 1
13681 114 1
13697 114 1
13710 114 2
13713 114 1
13747 114 9
13759 114 4
13770 114 1
13803 114 1
13810 114 1
13828 114 1
13835 114 1
13877 114 1
13925 114 2
13940 114 1
13952 114 48
14001 114 4
14096 114 3
14160 114 3
14217 114 1
14222 114 1
14315 114 1
14354 114 1
14449 114 1
14469 114 1
14489 114 1
14492 114 5
14551 114 2
14624 114 1
14674 114 1
14688 114 3
14756 114 1
14762 114 2
14806 114 2
14867 114 2
14875 114 1
14966 114 1
15021 114 41
15064 114 1
15128 114 7
15129 114 1
15159 114 1
1 115 36
2 115 7
9 115 1
57 115 26
82 115 2
121 115 45
134 115 15
135 115 13
136 115 30
137 115 11
153 115 3
157 115 7
158 115 1
160 115 11
163 115 6
164 115 1
165 115 5
288 115 8
289 115 2
297 115 3
298 115 95
299 115 25
337 115 1
341 115 1
397 115 1
445 115 1
477 115 1
483 115 1
564 115 1
612 115 2
622 115 2
677 115 1
701 115 4
708 115 1
744 115 2
776 115 2
785 115 1
862 115 1
920 115 6
1031 115 1
1051 115 1
1195 115 1
1225 115 1
1292 115 1
1335 115 1
1356 115 3
1377 115 1
1395 115 1
1441 115 1
1519 115 1
1529 115 1
1556 115 2
1557 115 18
1593 115 1
1720 115 13
1734 115 1
1860 115 2
1876 115 11
1911 115 1
1956 115 2
2060 115 7
2073 115 1
2081 115 1
2209 115 4
2238 115 1
2376 115 1
2403 115 3
2549 115 1
2594 115 1
2682 115 1
2683 115 1
2704 115 1
2808 115 1
2827 115 1
2893 115 2
2967 115 1
3007 115 2
3085 115 1
3093 115 1
3206 115 1
3220 115 1
3383 115 1
3410 115 1
3454 115 1
3504 115 1
3518 115 1
3573 115 1
3592 115 1
3597 115 1
3743 115 1
3809 115 1
3907 115 2
4003 115 2
4050 115 3
4064 115 1
4065 115 1
4066 115 1
4067 115 1
4068 115 1
4084 115 1
4086 115 4
4298 115 1
4414 115 1
4561 115 2
4664 115 1
4726 115 1
4803 115 1
4813 115 2
4837 115 1
4868 115 5
4891 115 2
4893 115 1
4944 115 1
5006 115 1
5106 115 1
5112 115 19
5233 115 1
5246 115 1
5311 115 1
5370 115 3
5519 115 1
5540 115 1
5594 115 1
5603 115 3
5655 115 4
5686 115 2
5712 115 2
5756 115 1
5821 115 1
5859 115 2
5887 115 1
6002 115 1
6017 115 1
6032 115 1
6054 115 1
6086 115 2
6115 115 1
6124 115 1
6182 115 3
6195 115 1
6207 115 1
6256 115 2
6267 115 1
6329 115 1
6401 115 2
6420 115 1
6467 115 1
6566 115 1
6640 115 1
6814 115 3
6832 115 2
6885 115 1
7008 115 2
7053 115 12
7054 115 1
7060 115 6
7148 115 1
7246 115 1
7258 115 1
7286 115 1
7319 115 1
7396 115 1
7399 115 1
7417 115 1
7419 115 1
7440 115 1
7551 115 1
7685 115 1
7880 115 2
7886 115 1
8028 115 2
8078 115 1
8159 115 1
8236 115 1
8238 115 1
8318 115 1
8322 115 2
8332 115 1
8376 115 1
8380 115 1
8441 115 1
8499 115 1
8512 115 1
8526 115 1
8614 115 1
8673 115 1
8761 115 261
8770 115 1
8795 115 2
8864 115 1
8885 115 6
8890 115 1
8891 115 2
8951 115 1
8966 115 2
9005 115 1
9033 115 13
9122 115 1
9182 115 1
9321 115 1
9369 115 28
9428 115 1
9449 115 1
9485 115 1
9490 115 1
9571 115 1
9577 115 1
9592 115 1
9603 115 1
9610 115 1
9687 115 1
9699 115 1
9758 115 1
9760 115 1
9777 115 1
9803 115 2
9833 115 1
9970 115 2
10001 115 2
10007 115 4
10066 115 2
10070 115 2
10081 115 1
10102 115 1
10150 115 1
10152 115 2
10227 115 3
10291 115 13
10321 115 1
10332 115 1
10351 115 2
10358 115 4
10447 115 1
10519 115 1
10586 115 1
10588 115 1
10596 115 1
10648 115 36
10901 115 2
11044 115 1
11126 115 1
11138 115 1
11245 115 1
11308 115 1
11348 115 1
11349 115 1
11386 115 1
11427 115 1
11531 115 1
11557 115 2
11621 115 1
11653 115 1
11674 115 3
11676 115 1
11728 115 1
11746 115 1
11840 115 1
11857 115 5
11863 115 1
11995 115 3
12041 115 1
12047 115 1
12064 115 1
12199 115 1
12222 115 1
12227 115 5
12267 115 4
12300 115 1
12381 115 28
12382 115 1
12383 115 38
12401 115 3
12454 115 6
12499 115 1
12525 115 42
12591 115 1
12625 115 1
12645 115 3
12685 115 3
12691 115 112
12724 115 1
12749 115 35
12856 115 9
12861 115 1
12883 115 1
12911 115 2
12915 115 4
12935 115 1
12972 115 17
12973 115 1
12992 115 5
13013 115 16
13078 115 2
13163 115 1
13204 115 3
13229 115 1
13241 115 4
13273 115 29
13308 115 1
13354 115 12
13393 115 11
13416 115 1
13452 115 2
13484 115 4
13513 115 6
13573 115 2
13577 115 1
13580 115 1
13637 115 1
13640 115 69
13661 115 2
13747 115 78
13835 115 6
13836 115 3
13870 115 1
13877 115 22
13906 115 2
13952 115 1
14006 115 2
14025 115 5
14045 115 2
14139 115 2
14148 115 1
14160 115 1
14171 115 1
14277 115 2
14294 115 3
14315 115 1
14320 115 1
14340 115 1
14354 115 1
14372 115 2
14409 115 1
14419 115 1
14448 115 2
14492 115 89
14543 115 2
14545 115 1
14575 115 3
14599 115 1
14603 115 2
14645 115 3
14756 115 1
14805 115 1
14821 115 1
14870 115 2
14885 115 4
14960 115 1
14966 115 5
14974 115 1
14978 115 1
14982 115 1
15041 115 3
15159 115 2
15195 115 2
15245 115 2
1 116 1
2 116 8
10 116 1
11 116 1
29 116 1
40 116 1
57 116 15
82 116 4
99 116 1
113 116 1
121 116 7
135 116 2
136 116 6
137 116 4
138 116 1
148 116 1
153 116 1
156 116 2
157 116 1
158 116 1
160 116 1
214 116 1
244 116 1
251 116 2
263 116 1
273 116 1
289 116 1
290 116 1
297 116 1
298 116 12
299 116 2
315 116 1
337 116 2
346 116 1
351 116 1
389 116 1
399 116 1
449 116 1
520 116 1
564 116 1
594 116 1
643 116 1
660 116 1
670 116 1
692 116 1
777 116 1
868 116 1
905 116 1
966 116 2
1031 116 2
1085 116 1
1196 116 1
1359 116 2
1441 116 1
1492 116 3
1514 116 1
1556 116 1
1557 116 3
1624 116 1
1714 116 1
1720 116 1
1784 116 1
1801 116 1
1876 116 2
2060 116 4
2073 116 1
2195 116 1
2209 116 7
2230 116 1
2254 116 1
2283 116 1
2301 116 2
2322 116 1
2366 116 2
2403 116 3
2463 116 1
2513 116 1
2522 116 2
2549 116 1
2613 116 1
2657 116 1
2663 116 2
2674 116 2
2682 116 2
2686 116 2
2768 116 1
2769 116 1
2827 116 1
2842 116 1
2978 116 1
3000 116 3
3015 116 1
3093 116 1
3336 116 2
3359 116 1
3473 116 1
3573 116 2
3576 116 1
3597 116 1
3721 116 1
3743 116 1
3820 116 3
3897 116 1
3907 116 1
3949 116 1
4021 116 1
4064 116 2
4084 116 1
4197 116 1
4261 116 1
4300 116 1
4316 116 1
4343 116 1
4347 116 1
4402 116 1
4406 116 1
4600 116 1
4641 116 1
4726 116 1
4798 116 1
4813 116 1
4817 116 1
4868 116 1
4881 116 1
4891 116 1
5027 116 1
5049 116 1
5059 116 1
5112 116 56
5174 116 1
5180 116 1
5220 116 1
5253 116 2
5378 116 1
5413 116 1
5463 116 1
5474 116 1
5577 116 1
5625 116 1
5628 116 1
5655 116 1
5713 116 1
5756 116 1
5765 116 4
5987 116 1
6000 116 1
6071 116 1
6079 116 1
6086 116 4
6115 116 1
6267 116 1
6329 116 1
6379 116 1
6503 116 1
6554 116 1
6650 116 1
6814 116 1
6834 116 1
6868 116 1
6897 116 1
7041 116 1
7053 116 2
7060 116 2
7141 116 1
7228 116 1
7266 116 1
7339 116 1
7398 116 1
7409 116 2
7417 116 1
7424 116 1
7435 116 1
7505 116 1
7508 116 1
7512 116 1
7628 116 1
7634 116 1
7691 116 1
7808 116 1
7866 116 1
7886 116 4
7938 116 1
7986 116 2
7997 116 1
8016 116 1
8017 116 1
8034 116 1
8084 116 1
8086 116 1
8092 116 1
8128 116 1
8198 116 1
8236 116 3
8322 116 2
8323 116 1
8361 116 1
8367 116 1
8424 116 1
8435 116 1
8449 116 1
8537 116 1
8552 116 1
8639 116 1
8679 116 2
8761 116 87
8768 116 1
8795 116 1
8805 116 1
8815 116 1
8885 116 2
8891 116 1
8924 116 1
9026 116 1
9030 116 1
9033 116 3
9146 116 1
9182 116 1
9318 116 2
9333 116 1
9341 116 1
9346 116 1
9351 116 1
9364 116 1
9369 116 9
9377 116 1
9394 116 1
9431 116 1
9447 116 1
9502 116 3
9512 116 2
9515 116 1
9537 116 1
9558 116 1
9573 116 1
9576 116 1
9578 116 2
9588 116 1
9603 116 2
9612 116 1
9656 116 1
9671 116 1
9809 116 1
9862 116 1
9959 116 1
9978 116 1
9995 116 1
10010 116 1
10053 116 1
10066 116 2
10080 116 1
10109 116 1
10196 116 2
10227 116 14
10291 116 1
10351 116 6
10395 116 1
10505 116 1
10533 116 1
10546 116 1
10575 116 1
10582 116 1
10588 116 1
10596 116 1
10624 116 1
10648 116 9
10716 116 1
10738 116 1
10891 116 1
10942 116 2
10966 116 1
11044 116 1
11096 116 1
11136 116 1
11234 116 1
11299 116 1
11353 116 1
11386 116 1
11476 116 1
11506 116 1
11510 116 1
11537 116 2
11557 116 3
11611 116 1
11664 116 1
11666 116 1
11668 116 1
11674 116 1
11685 116 4
11746 116 1
11747 116 1
11869 116 1
11879 116 1
11975 116 1
11989 116 1
12003 116 1
12037 116 1
12064 116 1
12078 116 1
12093 116 1
12142 116 1
12159 116 1
12166 116 1
12189 116 1
12201 116 1
12222 116 1
12227 116 1
12349 116 1
12381 116 4
12383 116 19
12395 116 5
12454 116 1
12468 116 7
12499 116 1
12518 116 1
12525 116 6
12569 116 1
12591 116 1
12597 116 2
12626 116 1
12675 116 2
12685 116 1
12691 116 39
12745 116 1
12749 116 12
12776 116 1
12822 116 2
12856 116 1
12915 116 10
12972 116 4
13003 116 1
13013 116 3
13078 116 1
13245 116 1
13273 116 5
13296 116 1
13354 116 4
13386 116 1
13393 116 7
13484 116 4
13513 116 1
13573 116 1
13640 116 7
13650 116 1
13707 116 1
13723 116 1
13747 116 20
13774 116 1
13828 116 1
13833 116 2
13835 116 4
13836 116 1
13877 116 1
13906 116 1
13918 116 1
13952 116 2
13997 116 1
14001 116 2
14025 116 3
14079 116 4
14127 116 3
14171 116 1
14172 116 1
14294 116 1
14295 116 1
14307 116 1
14319 116 1
14320 116 1
14340 116 1
14380 116 2
14447 116 1
14448 116 1
14458 116 1
14482 116 1
14492 116 31
14553 116 1
14569 116 1
14575 116 3
14603 116 3
14632 116 1
14653 116 1
14663 116 1
14806 116 1
14870 116 1
14878 116 1
14960 116 2
14966 116 3
15008 116 1
15021 116 6
15041 116 2
15100 116 8
15159 116 1
15161 116 1
15186 116 1
1 117 38
2 117 22
57 117 99
62 117 1
82 117 7
85 117 1
88 117 1
95 117 1
101 117 2
113 117 1
121 117 68
134 117 12
135 117 18
136 117 49
137 117 30
138 117 1
153 117 5
156 117 1
157 117 5
158 117 3
160 117 8
161 117 2
162 117 2
163 117 7
165 117 3
193 117 2
206 117 1
276 117 1
277 117 1
278 117 1
288 117 17
289 117 3
297 117 11
298 117 171
299 117 41
315 117 1
337 117 6
341 117 5
351 117 2
356 117 2
373 117 1
380 117 1
393 117 1
417 117 1
436 117 1
437 117 3
441 117 1
449 117 1
477 117 1
482 117 1
484 117 2
564 117 2
583 117 2
584 117 2
612 117 7
701 117 4
702 117 1
703 117 1
705 117 1
744 117 3
752 117 2
755 117 2
776 117 6
785 117 1
789 117 1
818 117 1
846 117 1
847 117 1
850 117 1
860 117 1
905 117 2
920 117 2
966 117 3
1031 117 1
1033 117 2
1051 117 1
1087 117 1
1116 117 1
1170 117 1
1195 117 1
1230 117 1
1356 117 1
1378 117 1
1441 117 13
1484 117 1
1519 117 4
1537 117 4
1538 117 1
1556 117 2
1557 117 18
1561 117 3
1574 117 1
1584 117 1
1614 117 1
1635 117 2
1654 117 1
1695 117 1
1705 117 3
1712 117 1
1720 117 14
1734 117 4
1739 117 1
1801 117 1
1829 117 2
1860 117 2
1876 117 8
1911 117 3
1921 117 1
1956 117 7
1960 117 1
1980 117 1
1985 117 1
2010 117 1
2034 117 1
2059 117 1
2060 117 9
2128 117 1
2141 117 1
2206 117 1
2209 117 8
2238 117 2
2296 117 1
2301 117 1
2366 117 2
2376 117 1
2403 117 4
2410 117 1
2501 117 1
2513 117 1
2522 117 1
2549 117 1
2577 117 1
2594 117 3
2663 117 2
2671 117 2
2684 117 1
2693 117 1
2786 117 1
2808 117 1
2826 117 1
2827 117 2
2842 117 1
2845 117 1
2851 117 1
2893 117 2
2948 117 1
2983 117 1
2994 117 1
3000 117 3
3007 117 2
3048 117 1
3097 117 1
3153 117 1
3196 117 1
3206 117 2
3240 117 2
3274 117 1
3302 117 1
3315 117 1
3336 117 2
3373 117 1
3399 117 1
3411 117 1
3413 117 1
3454 117 1
3470 117 1
3493 117 1
3504 117 3
3574 117 1
3576 117 4
3577 117 2
3617 117 1
3629 117 1
3743 117 2
3760 117 1
3809 117 5
3812 117 1
3820 117 2
3845 117 1
3892 117 2
3912 117 1
3921 117 1
4003 117 1
4035 117 1
4050 117 3
4064 117 2
4065 117 3
4066 117 1
4067 117 1
4068 117 1
4086 117 1
4090 117 1
4122 117 1
4135 117 1
4142 117 1
4162 117 3
4216 117 1
4250 117 1
4260 117 1
4302 117 3
4315 117 1
4326 117 1
4343 117 1
4351 117 1
4356 117 2
4406 117 2
4414 117 1
4417 117 2
4420 117 1
4447 117 1
4462 117 1
4480 117 2
4514 117 2
4537 117 2
4561 117 1
4647 117 1
4678 117 2
4719 117 1
4747 117 1
4812 117 1
4813 117 1
4824 117 1
4868 117 14
4891 117 6
4899 117 1
4902 117 1
4930 117 1
4944 117 2
4976 117 1
4991 117 1
5017 117 4
5049 117 2
5050 117 1
5090 117 1
5106 117 2
5112 117 75
5124 117 1
5148 117 1
5152 117 3
5173 117 2
5214 117 4
5216 117 2
5253 117 1
5370 117 1
5404 117 2
5443 117 1
5458 117 1
5469 117 1
5470 117 1
5487 117 1
5529 117 1
5547 117 1
5564 117 1
5603 117 3
5642 117 1
5655 117 8
5686 117 2
5695 117 1
5696 117 1
5712 117 1
5765 117 4
5791 117 3
5792 117 1
5806 117 2
5860 117 1
5880 117 1
5911 117 1
5933 117 1
6002 117 2
6017 117 3
6022 117 2
6032 117 1
6086 117 7
6091 117 1
6115 117 2
6145 117 2
6147 117 1
6182 117 3
6195 117 1
6232 117 1
6235 117 1
6256 117 2
6273 117 1
6280 117 1
6329 117 5
6342 117 1
6358 117 2
6359 117 1
6379 117 1
6401 117 2
6425 117 1
6437 117 1
6442 117 1
6448 117 1
6514 117 1
6524 117 1
6554 117 1
6557 117 1
6565 117 1
6566 117 1
6567 117 1
6623 117 1
6640 117 1
6650 117 1
6667 117 2
6686 117 2
6736 117 5
6743 117 1
6807 117 1
6814 117 2
6815 117 1
6816 117 1
6829 117 1
6842 117 3
6885 117 1
6895 117 2
6903 117 2
6987 117 1
7053 117 12
7054 117 9
7060 117 14
7087 117 1
7228 117 1
7229 117 4
7288 117 1
7337 117 1
7350 117 1
7390 117 1
7396 117 1
7402 117 1
7419 117 1
7435 117 1
7440 117 3
7442 117 1
7444 117 1
7508 117 1
7535 117 1
7551 117 1
7555 117 1
7595 117 1
7634 117 1
7649 117 1
7723 117 1
7860 117 1
7874 117 3
7880 117 2
7886 117 1
7960 117 2
8019 117 1
8074 117 1
8086 117 1
8092 117 1
8184 117 1
8236 117 4
8283 117 1
8318 117 1
8322 117 19
8323 117 1
8344 117 4
8394 117 1
8401 117 2
8424 117 1
8441 117 1
8444 117 1
8499 117 1
8539 117 1
8565 117 1
8598 117 1
8614 117 2
8641 117 2
8761 117 778
8768 117 2
8770 117 1
8795 117 1
8799 117 1
8837 117 2
8851 117 1
8872 117 3
8884 117 1
8885 117 5
8891 117 3
8892 117 1
8929 117 1
8951 117 1
8966 117 3
9004 117 1
9027 117 1
9030 117 2
9033 117 19
9069 117 1
9105 117 1
9115 117 1
9121 117 1
9147 117 1
9192 117 1
9214 117 1
9295 117 2
9333 117 1
9340 117 1
9351 117 4
9356 117 1
9369 117 54
9395 117 1
9396 117 1
9417 117 1
9428 117 1
9431 117 1
9470 117 1
9502 117 3
9503 117 1
9512 117 3
9529 117 1
9537 117 2
9576 117 1
9584 117 1
9591 117 1
9603 117 2
9657 117 1
9670 117 2
9699 117 2
9723 117 1
9732 117 1
9749 117 1
9777 117 2
9802 117 1
9803 117 6
9808 117 2
9829 117 1
9862 117 1
9892 117 1
9906 117 1
9935 117 1
9959 117 1
9970 117 10
9992 117 1
10001 117 2
10007 117 1
10047 117 1
10066 117 3
10070 117 1
10080 117 11
10081 117 1
10147 117 1
10152 117 1
10157 117 1
10169 117 2
10196 117 3
10198 117 1
10205 117 1
10206 117 3
10207 117 1
10227 117 13
10273 117 1
10291 117 8
10318 117 1
10351 117 5
10358 117 1
10396 117 1
10435 117 2
10449 117 3
10583 117 1
10588 117 3
10596 117 2
10604 117 1
10621 117 1
10648 117 66
10666 117 1
10806 117 1
10886 117 1
10911 117 2
10914 117 1
11011 117 1
11068 117 1
11096 117 1
11098 117 1
11126 117 3
11130 117 1
11147 117 1
11191 117 1
11245 117 1
11255 117 1
11286 117 1
11312 117 1
11318 117 1
11345 117 1
11350 117 1
11361 117 1
11393 117 1
11423 117 1
11502 117 1
11510 117 1
11518 117 1
11531 117 1
11537 117 1
11557 117 1
11559 117 1
11560 117 1
11567 117 1
11574 117 1
11621 117 1
11623 117 1
11659 117 1
11666 117 1
11674 117 4
11676 117 6
11685 117 2
11746 117 2
11772 117 1
11810 117 1
11857 117 3
11879 117 1
11948 117 1
11949 117 1
11952 117 1
11982 117 1
11994 117 1
11995 117 5
12003 117 1
12047 117 1
12064 117 1
12093 117 1
12139 117 1
12142 117 1
12166 117 2
12199 117 1
12218 117 2
12222 117 1
12225 117 1
12227 117 5
12267 117 1
12300 117 1
12314 117 3
12349 117 1
12376 117 3
12381 117 67
12382 117 2
12383 117 84
12384 117 1
12395 117 2
12454 117 11
12468 117 2
12499 117 4
12516 117 1
12525 117 38
12532 117 1
12540 117 1
12569 117 2
12570 117 1
12591 117 2
12621 117 3
12625 117 1
12645 117 1
12648 117 1
12685 117 8
12691 117 410
12745 117 1
12749 117 105
12776 117 2
12792 117 1
12822 117 7
12856 117 8
12898 117 2
12915 117 36
12972 117 24
12973 117 3
12975 117 1
12976 117 1
12992 117 8
13013 117 26
13076 117 1
13078 117 3
13107 117 1
13204 117 1
13227 117 1
13241 117 8
13271 117 1
13273 117 80
13342 117 1
13354 117 27
13393 117 59
13416 117 4
13425 117 1
13452 117 5
13484 117 12
13513 117 45
13537 117 2
13538 117 1
13573 117 5
13577 117 1
13580 117 5
13614 117 1
13639 117 2
13640 117 166
13651 117 5
13661 117 8
13725 117 3
13731 117 1
13747 117 133
13759 117 2
13833 117 1
13835 117 28
13836 117 4
13855 117 3
13859 117 2
13877 117 43
13886 117 2
13951 117 1
13952 117 23
13993 117 1
13997 117 3
14006 117 1
14025 117 5
14045 117 12
14079 117 1
14127 117 1
14130 117 1
14139 117 3
14148 117 1
14160 117 2
14171 117 1
14172 117 1
14240 117 1
14277 117 2
14288 117 1
14294 117 1
14315 117 5
14319 117 1
14320 117 5
14340 117 1
14354 117 1
14372 117 5
14380 117 14
14404 117 2
14419 117 8
14448 117 2
14469 117 1
14492 117 255
14545 117 5
14553 117 1
14560 117 1
14569 117 1
14575 117 4
14603 117 1
14660 117 1
14756 117 1
14802 117 1
14806 117 2
14866 117 1
14870 117 2
14879 117 3
14885 117 6
14925 117 1
14960 117 6
14966 117 10
14969 117 1
14978 117 4
15021 117 7
15041 117 15
15045 117 1
15100 117 7
15133 117 1
15173 117 1
15195 117 13
15203 117 1
15245 117 8
1 118 58
2 118 39
8 118 8
10 118 1
11 118 2
13 118 2
17 118 2
39 118 1
57 118 341
62 118 3
63 118 1
70 118 1
82 118 13
85 118 2
88 118 1
93 118 1
95 118 8
101 118 1
117 118 4
121 118 118
134 118 25
135 118 53
136 118 114
137 118 39
138 118 7
148 118 3
153 118 7
156 118 6
157 118 12
158 118 4
160 118 14
161 118 6
162 118 4
163 118 8
165 118 7
190 118 1
193 118 4
206 118 2
209 118 1
214 118 1
231 118 1
249 118 1
263 118 1
277 118 1
288 118 16
289 118 7
297 118 16
298 118 329
299 118 99
315 118 1
332 118 1
337 118 5
340 118 1
341 118 5
351 118 6
356 118 1
373 118 2
375 118 1
380 118 1
381 118 1
389 118 3
403 118 1
407 118 1
417 118 2
436 118 1
437 118 3
441 118 1
461 118 1
465 118 1
469 118 1
477 118 5
482 118 1
483 118 1
500 118 1
537 118 1
564 118 1
572 118 1
578 118 1
579 118 1
581 118 2
594 118 1
605 118 3
612 118 10
622 118 3
630 118 1
637 118 1
644 118 1
646 118 1
660 118 3
671 118 1
677 118 1
701 118 16
702 118 1
711 118 1
744 118 4
752 118 1
755 118 3
776 118 7
777 118 2
785 118 1
826 118 1
833 118 1
846 118 1
861 118 1
872 118 3
876 118 1
880 118 1
905 118 1
920 118 10
966 118 3
1001 118 1
1004 118 1
1019 118 2
1031 118 14
1033 118 13
1051 118 3
1100 118 1
1116 118 1
1117 118 1
1119 118 1
1170 118 3
1195 118 4
1224 118 1
1225 118 1
1292 118 2
1301 118 1
1306 118 1
1335 118 11
1349 118 1
1356 118 4
1377 118 1
1395 118 1
1407 118 2
1441 118 15
1473 118 1
1474 118 1
1518 118 1
1519 118 1
1526 118 1
1540 118 1
1544 118 1
1556 118 2
1557 118 57
1561 118 4
1591 118 1
1612 118 2
1616 118 1
1624 118 3
1629 118 1
1635 118 3
1636 118 1
1644 118 1
1667 118 1
1705 118 5
1706 118 2
1710 118 1
1712 118 1
1720 118 27
1734 118 8
1772 118 1
1796 118 1
1801 118 8
1815 118 1
1816 118 1
1822 118 1
1829 118 12
1849 118 1
1860 118 3
1864 118 1
1876 118 22
1911 118 5
1925 118 1
1934 118 1
1956 118 5
1960 118 3
1972 118 6
1975 118 3
1989 118 1
2034 118 2
2044 118 1
2059 118 1
2060 118 13
2147 118 1
2189 118 1
2202 118 1
2203 118 3
2209 118 25
2280 118 1
2288 118 1
2293 118 2
2295 118 3
2296 118 2
2301 118 2
2304 118 1
2306 118 2
2309 118 1
2324 118 1
2326 118 1
2351 118 1
2360 118 1
2366 118 9
2370 118 1
2376 118 3
2400 118 1
2403 118 3
2464 118 1
2509 118 3
2513 118 1
2521 118 1
2522 118 1
2524 118 1
2527 118 1
2532 118 1
2548 118 2
2549 118 2
2580 118 1
2583 118 1
2592 118 1
2594 118 1
2612 118 1
2663 118 2
2674 118 2
2683 118 1
2693 118 1
2702 118 1
2704 118 1
2707 118 1
2718 118 1
2721 118 1
2737 118 1
2769 118 1
2770 118 1
2775 118 1
2801 118 1
2804 118 1
2807 118 1
2808 118 1
2827 118 3
2830 118 1
2842 118 1
2853 118 1
2886 118 2
2893 118 5
2907 118 2
2920 118 1
2928 118 2
2966 118 2
2970 118 1
2978 118 1
2983 118 5
2994 118 2
3000 118 7
3007 118 6
3013 118 1
3018 118 1
3028 118 1
3029 118 1
3044 118 1
3085 118 4
3086 118 1
3092 118 1
3104 118 1
3109 118 1
3110 118 1
3111 118 1
3148 118 1
3159 118 1
3164 118 1
3169 118 1
3181 118 1
3196 118 3
3203 118 4
3206 118 1
3214 118 1
3217 118 1
3222 118 1
3236 118 1
3270 118 3
3274 118 3
3295 118 2
3301 118 1
3314 118 2
3315 118 1
3322 118 1
3323 118 1
3338 118 1
3339 118 1
3368 118 1
3370 118 2
3374 118 5
3379 118 1
3383 118 1
3399 118 1
3418 118 1
3424 118 1
3451 118 1
3504 118 3
3531 118 1
3535 118 2
3552 118 1
3573 118 3
3574 118 1
3576 118 4
3577 118 2
3594 118 1
3614 118 1
3625 118 1
3653 118 1
3654 118 3
3686 118 1
3712 118 1
3726 118 1
3743 118 2
3762 118 1
3776 118 1
3782 118 1
3807 118 1
3809 118 8
3812 118 3
3820 118 1
3834 118 1
3840 118 1
3845 118 3
3865 118 1
3892 118 1
3899 118 1
3907 118 2
3910 118 1
3921 118 1
3943 118 1
3946 118 1
3956 118 1
3985 118 1
3992 118 1
4003 118 2
4008 118 1
4015 118 1
4016 118 2
4031 118 1
4033 118 2
4035 118 2
4040 118 2
4048 118 1
4050 118 8
4064 118 6
4066 118 3
4067 118 1
4068 118 4
4082 118 1
4086 118 6
4097 118 3
4133 118 1
4135 118 1
4143 118 1
4162 118 3
4179 118 3
4183 118 4
4188 118 1
4190 118 4
4192 118 1
4205 118 3
4207 118 3
4233 118 1
4236 118 1
4250 118 1
4271 118 4
4284 118 1
4298 118 2
4300 118 2
4302 118 2
4343 118 2
4344 118 1
4366 118 1
4367 118 1
4394 118 1
4396 118 1
4402 118 2
4406 118 5
4409 118 2
4410 118 1
4414 118 3
4417 118 1
4438 118 1
4460 118 1
4508 118 1
4512 118 2
4530 118 4
4532 118 2
4533 118 2
4537 118 3
4552 118 1
4561 118 1
4641 118 3
4648 118 1
4662 118 1
4678 118 8
4688 118 1
4699 118 1
4733 118 1
4737 118 1
4773 118 1
4803 118 2
4867 118 1
4868 118 4
4880 118 1
4891 118 7
4898 118 1
4899 118 1
4902 118 1
4918 118 1
4926 118 6
4937 118 1
4938 118 1
4940 118 1
4943 118 2
4944 118 4
4971 118 1
4977 118 1
4981 118 1
4991 118 3
5002 118 1
5014 118 1
5015 118 1
5017 118 4
5042 118 1
5049 118 3
5059 118 1
5063 118 2
5068 118 1
5084 118 1
5086 118 2
5087 118 1
5106 118 1
5112 118 186
5124 118 5
5132 118 1
5170 118 1
5174 118 2
5214 118 6
5216 118 2
5217 118 1
5218 118 1
5220 118 1
5232 118 1
5247 118 1
5253 118 2
5259 118 1
5297 118 1
5311 118 10
5314 118 1
5341 118 1
5344 118 1
5366 118 1
5367 118 2
5370 118 8
5404 118 2
5458 118 2
5463 118 2
5473 118 1
5474 118 1
5476 118 2
5479 118 1
5494 118 1
5519 118 1
5540 118 3
5546 118 3
5547 118 3
5550 118 2
5561 118 1
5564 118 2
5577 118 3
5594 118 3
5603 118 2
5605 118 1
5606 118 1
5633 118 1
5637 118 1
5638 118 1
5641 118 1
5648 118 1
5655 118 7
5673 118 2
5696 118 1
5720 118 1
5723 118 1
5741 118 1
5756 118 4
5765 118 2
5783 118 1
5784 118 1
5806 118 1
5807 118 1
5818 118 1
5821 118 7
5835 118 1
5836 118 1
5847 118 1
5853 118 4
5863 118 1
5878 118 1
5887 118 1
5888 118 1
5896 118 1
5905 118 1
5920 118 1
5933 118 2
5944 118 1
5982 118 1
5991 118 1
6000 118 2
6002 118 2
6017 118 1
6022 118 3
6053 118 1
6066 118 1
6076 118 2
6083 118 2
6086 118 37
6094 118 1
6115 118 4
6124 118 3
6130 118 3
6145 118 4
6169 118 1
6182 118 8
6195 118 7
6204 118 1
6216 118 1
6222 118 3
6229 118 1
6232 118 1
6235 118 1
6256 118 5
6267 118 2
6273 118 1
6277 118 1
6297 118 3
6329 118 3
6342 118 1
6343 118 1
6359 118 1
6368 118 2
6395 118 4
6400 118 1
6401 118 4
6415 118 1
6418 118 1
6432 118 2
6434 118 1
6439 118 2
6445 118 2
6465 118 5
6466 118 1
6467 118 1
6479 118 1
6503 118 1
6511 118 1
6514 118 1
6520 118 1
6529 118 1
6538 118 1
6554 118 2
6564 118 1
6566 118 3
6567 118 2
6588 118 1
6591 118 1
6614 118 1
6636 118 1
6639 118 1
6640 118 3
6650 118 2
6656 118 2
6667 118 4
6672 118 3
6711 118 1
6733 118 1
6736 118 5
6742 118 1
6766 118 1
6767 118 1
6770 118 2
6772 118 1
6802 118 1
6805 118 1
6814 118 3
6816 118 1
6834 118 1
6842 118 4
6849 118 1
6851 118 1
6858 118 1
6865 118 4
6872 118 1
6883 118 1
6885 118 1
6895 118 2
6897 118 1
6898 118 1
6903 118 2
6908 118 1
6916 118 1
6918 118 1
6933 118 1
6936 118 1
6949 118 2
6950 118 1
6959 118 2
6968 118 1
6972 118 1
6981 118 1
6990 118 1
6996 118 1
7008 118 3
7016 118 1
7053 118 21
7054 118 5
7060 118 10
7087 118 1
7105 118 2
7107 118 1
7116 118 1
7123 118 1
7204 118 1
7216 118 3
7228 118 3
7229 118 11
7231 118 1
7233 118 3
7241 118 1
7257 118 2
7294 118 1
7319 118 4
7336 118 2
7358 118 1
7374 118 1
7377 118 1
7392 118 1
7403 118 1
7409 118 2
7417 118 2
7422 118 2
7435 118 1
7440 118 3
7444 118 2
7472 118 1
7476 118 2
7508 118 1
7510 118 1
7516 118 1
7518 118 1
7536 118 1
7551 118 9
7555 118 1
7557 118 1
7612 118 1
7634 118 1
7635 118 1
7649 118 5
7676 118 1
7684 118 1
7685 118 4
7691 118 1
7696 118 2
7697 118 1
7703 118 1
7723 118 3
7747 118 1
7776 118 1
7783 118 4
7809 118 1
7822 118 1
7856 118 1
7862 118 1
7880 118 3
7886 118 11
7906 118 1
7918 118 1
7922 118 1
7928 118 1
7931 118 1
7983 118 1
8006 118 1
8007 118 1
8019 118 2
8029 118 1
8030 118 1
8034 118 2
8040 118 1
8066 118 3
8074 118 2
8086 118 5
8092 118 3
8125 118 1
8128 118 1
8159 118 1
8184 118 3
8203 118 4
8210 118 1
8228 118 1
8231 118 1
8236 118 14
8238 118 4
8248 118 1
8253 118 3
8256 118 1
8290 118 1
8318 118 1
8322 118 20
8323 118 1
8326 118 1
8327 118 2
8344 118 3
8346 118 2
8356 118 1
8363 118 1
8367 118 1
8380 118 2
8424 118 3
8435 118 1
8441 118 2
8444 118 1
8457 118 3
8462 118 1
8468 118 1
8512 118 3
8516 118 1
8545 118 2
8557 118 1
8565 118 4
8576 118 1
8594 118 1
8605 118 1
8614 118 5
8617 118 1
8624 118 1
8639 118 1
8665 118 1
8678 118 2
8679 118 1
8746 118 1
8761 118 1544
8768 118 4
8770 118 4
8782 118 1
8795 118 3
8805 118 2
8809 118 1
8811 118 1
8851 118 3
8872 118 4
8876 118 1
8885 118 9
8887 118 1
8888 118 1
8890 118 3
8891 118 5
8892 118 1
8913 118 1
8929 118 2
8945 118 1
8951 118 2
8966 118 8
8974 118 1
8978 118 1
8989 118 2
8990 118 1
9009 118 2
9027 118 3
9030 118 1
9033 118 20
9069 118 1
9083 118 2
9099 118 1
9104 118 1
9105 118 1
9144 118 1
9167 118 1
9182 118 2
9208 118 3
9214 118 2
9244 118 1
9251 118 1
9285 118 1
9295 118 4
9298 118 1
9299 118 1
9318 118 6
9333 118 4
9346 118 3
9351 118 2
9362 118 1
9364 118 1
9369 118 174
9376 118 2
9396 118 1
9399 118 4
9412 118 2
9417 118 1
9428 118 1
9444 118 1
9447 118 1
9467 118 1
9480 118 2
9494 118 1
9497 118 1
9512 118 2
9515 118 1
9547 118 1
9567 118 4
9571 118 4
9576 118 2
9582 118 1
9589 118 1
9594 118 1
9603 118 3
9604 118 1
9610 118 4
9612 118 1
9699 118 2
9716 118 1
9723 118 1
9745 118 1
9749 118 3
9763 118 2
9774 118 1
9788 118 1
9803 118 11
9804 118 2
9808 118 1
9809 118 2
9829 118 5
9848 118 1
9859 118 2
9860 118 1
9891 118 1
9906 118 2
9935 118 2
9959 118 2
9970 118 15
10001 118 1
10007 118 5
10008 118 1
10010 118 8
10022 118 3
10039 118 1
10053 118 2
10062 118 1
10066 118 12
10080 118 3
10093 118 3
10105 118 1
10108 118 1
10115 118 1
10136 118 1
10146 118 1
10149 118 1
10150 118 1
10152 118 3
10169 118 5
10175 118 1
10196 118 2
10206 118 7
10227 118 34
10255 118 1
10284 118 2
10291 118 21
10306 118 1
10315 118 1
10318 118 2
10349 118 3
10351 118 18
10358 118 3
10367 118 1
10369 118 2
10389 118 3
10418 118 1
10419 118 1
10432 118 1
10435 118 4
10447 118 1
10449 118 4
10471 118 1
10476 118 1
10493 118 2
10497 118 1
10505 118 1
10520 118 2
10533 118 3
10547 118 1
10556 118 1
10575 118 1
10581 118 1
10583 118 3
10586 118 1
10588 118 2
10596 118 6
10598 118 1
10600 118 1
10604 118 1
10631 118 1
10632 118 4
10648 118 111
10666 118 3
10742 118 1
10769 118 1
10784 118 1
10886 118 1
10901 118 3
10911 118 1
10914 118 1
10933 118 1
10942 118 3
10966 118 1
10972 118 2
10995 118 1
11011 118 1
11023 118 1
11064 118 1
11069 118 1
11089 118 1
11096 118 1
11098 118 3
11126 118 6
11137 118 2
11141 118 1
11143 118 1
11172 118 1
11201 118 2
11209 118 2
11221 118 1
11234 118 2
11245 118 2
11258 118 2
11286 118 2
11304 118 1
11326 118 1
11361 118 2
11373 118 1
11386 118 2
11393 118 1
11397 118 1
11399 118 1
11414 118 1
11417 118 1
11419 118 1
11422 118 1
11423 118 2
11434 118 1
11441 118 1
11452 118 1
11476 118 4
11477 118 1
11502 118 5
11510 118 1
11531 118 4
11557 118 18
11574 118 1
11575 118 1
11609 118 1
11621 118 3
11653 118 1
11666 118 3
11674 118 9
11676 118 5
11680 118 1
11682 118 1
11685 118 1
11697 118 1
11736 118 1
11746 118 12
11781 118 1
11810 118 1
11838 118 2
11841 118 1
11842 118 2
11843 118 1
11857 118 6
11882 118 1
11885 118 1
11886 118 1
11909 118 2
11933 118 1
11942 118 1
11950 118 3
11952 118 2
11975 118 1
11993 118 1
11995 118 16
12000 118 1
12003 118 7
12036 118 1
12093 118 4
12094 118 2
12112 118 1
12114 118 2
12138 118 1
12142 118 2
12144 118 1
12151 118 1
12159 118 1
12185 118 1
12218 118 5
12227 118 8
12229 118 1
12230 118 1
12244 118 1
12267 118 7
12289 118 1
12331 118 1
12376 118 3
12381 118 93
12382 118 3
12383 118 264
12395 118 1
12401 118 2
12453 118 1
12454 118 26
12468 118 4
12499 118 3
12508 118 1
12518 118 5
12525 118 81
12569 118 1
12570 118 4
12591 118 7
12597 118 1
12645 118 17
12648 118 5
12655 118 1
12658 118 1
12675 118 1
12685 118 29
12691 118 887
12745 118 2
12746 118 1
12749 118 200
12776 118 1
12799 118 6
12800 118 1
12814 118 1
12822 118 5
12856 118 7
12883 118 2
12885 118 2
12898 118 1
12911 118 2
12915 118 53
12963 118 1
12972 118 72
12973 118 8
12992 118 12
13003 118 1
13013 118 40
13044 118 1
13078 118 5
13142 118 1
13163 118 2
13167 118 2
13184 118 1
13204 118 2
13241 118 7
13273 118 195
13308 118 1
13350 118 1
13352 118 2
13354 118 39
13355 118 2
13358 118 1
13359 118 1
13393 118 122
13416 118 8
13425 118 3
13427 118 3
13445 118 1
13452 118 3
13460 118 1
13484 118 59
13501 118 1
13513 118 1
13537 118 11
13573 118 5
13577 118 2
13580 118 5
13614 118 1
13640 118 310
13651 118 2
13653 118 1
13661 118 22
13667 118 1
13708 118 1
13714 118 1
13725 118 5
13732 118 6
13747 118 580
13752 118 1
13812 118 2
13826 118 1
13833 118 5
13835 118 100
13836 118 5
13852 118 1
13855 118 5
13859 118 1
13877 118 72
13886 118 3
13906 118 2
13918 118 1
13952 118 34
13956 118 1
13997 118 5
14006 118 4
14025 118 25
14030 118 1
14059 118 2
14062 118 1
14079 118 11
14082 118 1
14087 118 1
14127 118 2
14130 118 5
14139 118 10
14148 118 2
14171 118 7
14222 118 1
14244 118 2
14277 118 9
14288 118 1
14294 118 2
14306 118 1
14307 118 1
14309 118 3
14315 118 13
14319 118 2
14320 118 4
14322 118 1
14327 118 1
14340 118 13
14354 118 1
14357 118 1
14372 118 1
14380 118 15
14394 118 2
14409 118 4
14419 118 6
14421 118 1
14434 118 1
14447 118 1
14448 118 3
14455 118 2
14458 118 2
14482 118 1
14485 118 1
14489 118 3
14492 118 623
14494 118 1
14514 118 2
14522 118 1
14532 118 1
14538 118 1
14543 118 1
14545 118 4
14551 118 1
14553 118 1
14560 118 1
14573 118 1
14575 118 9
14584 118 2
14599 118 3
14603 118 5
14605 118 1
14622 118 1
14688 118 2
14692 118 1
14694 118 1
14756 118 11
14802 118 2
14806 118 4
14830 118 3
14867 118 1
14870 118 13
14878 118 2
14879 118 8
14885 118 22
14900 118 1
14960 118 14
14966 118 21
14974 118 2
14978 118 7
14981 118 1
15010 118 1
15021 118 18
15041 118 1
15045 118 3
15076 118 1
15100 118 7
15126 118 1
15144 118 4
15155 118 1
15156 118 2
15159 118 2
15195 118 13
15245 118 10
1 119 10
2 119 1
8 119 2
11 119 1
39 119 2
40 119 1
57 119 19
73 119 1
82 119 8
93 119 1
95 119 1
121 119 16
134 119 6
135 119 12
136 119 5
137 119 6
138 119 2
153 119 3
156 119 4
157 119 1
158 119 1
160 119 5
161 119 1
163 119 3
165 119 2
244 119 1
249 119 1
260 119 2
288 119 1
297 119 7
298 119 51
299 119 13
337 119 6
341 119 1
354 119 1
389 119 1
417 119 1
445 119 1
489 119 1
579 119 1
605 119 1
606 119 2
682 119 1
688 119 1
701 119 10
708 119 1
744 119 2
777 119 1
805 119 1
825 119 1
850 119 1
896 119 1
905 119 1
920 119 2
938 119 2
1029 119 1
1031 119 2
1051 119 4
1098 119 2
1170 119 1
1195 119 1
1196 119 1
1205 119 2
1219 119 1
1298 119 2
1301 119 1
1349 119 1
1356 119 1
1363 119 1
1377 119 5
1404 119 1
1407 119 1
1441 119 3
1474 119 1
1519 119 1
1556 119 1
1557 119 5
1561 119 1
1574 119 1
1624 119 1
1636 119 1
1649 119 1
1720 119 3
1755 119 1
1802 119 1
1835 119 1
1860 119 3
1876 119 1
1911 119 1
1932 119 1
1934 119 1
1975 119 1
1985 119 1
2048 119 1
2060 119 2
2109 119 1
2180 119 3
2185 119 1
2209 119 3
2251 119 1
2268 119 1
2288 119 1
2293 119 1
2295 119 1
2296 119 1
2317 119 2
2351 119 1
2366 119 5
2376 119 1
2403 119 1
2463 119 1
2502 119 2
2521 119 1
2522 119 2
2523 119 1
2563 119 1
2590 119 1
2592 119 1
2594 119 3
2660 119 1
2673 119 1
2704 119 1
2707 119 1
2769 119 3
2827 119 2
2842 119 1
2889 119 1
2893 119 1
2909 119 1
2928 119 2
2987 119 2
3000 119 1
3007 119 2
3015 119 1
3036 119 1
3098 119 1
3111 119 2
3177 119 1
3203 119 1
3272 119 1
3274 119 1
3294 119 1
3300 119 1
3336 119 1
3454 119 1
3470 119 1
3504 119 1
3527 119 2
3572 119 1
3576 119 1
3592 119 1
3648 119 1
3686 119 1
3712 119 2
3726 119 1
3743 119 1
3789 119 1
3809 119 1
3813 119 1
3819 119 2
3820 119 3
3840 119 1
3887 119 1
3907 119 6
4021 119 1
4064 119 1
4066 119 1
4067 119 1
4162 119 1
4183 119 1
4190 119 2
4195 119 1
4207 119 1
4212 119 1
4325 119 1
4343 119 2
4353 119 1
4356 119 1
4402 119 1
4441 119 1
4448 119 1
4537 119 3
4620 119 1
4739 119 1
4760 119 1
4798 119 3
4860 119 1
4868 119 3
4891 119 2
4898 119 1
4926 119 1
4940 119 1
4944 119 1
4983 119 1
5082 119 1
5094 119 1
5112 119 99
5216 119 1
5253 119 1
5257 119 1
5311 119 5
5370 119 3
5404 119 1
5468 119 1
5474 119 1
5540 119 1
5551 119 1
5561 119 1
5564 119 1
5570 119 1
5577 119 2
5596 119 1
5603 119 1
5624 119 1
5638 119 2
5652 119 2
5655 119 3
5686 119 1
5713 119 1
5765 119 5
5791 119 1
5812 119 1
5878 119 1
5887 119 1
5933 119 1
5957 119 1
5987 119 2
6017 119 1
6018 119 1
6022 119 1
6044 119 1
6086 119 9
6124 119 2
6130 119 1
6179 119 1
6182 119 1
6195 119 1
6218 119 2
6256 119 2
6257 119 1
6267 119 1
6297 119 1
6401 119 1
6513 119 2
6524 119 1
6547 119 1
6554 119 1
6631 119 1
6640 119 3
6663 119 1
6667 119 1
6672 119 1
6736 119 4
6816 119 1
6842 119 3
6849 119 1
6865 119 1
6872 119 1
6891 119 1
6897 119 2
6908 119 6
6981 119 1
7053 119 1
7054 119 1
7087 119 1
7098 119 1
7141 119 1
7228 119 3
7266 119 1
7288 119 1
7331 119 1
7388 119 1
7402 119 1
7409 119 1
7431 119 1
7440 119 1
7551 119 1
7634 119 1
7672 119 1
7703 119 1
7721 119 1
7723 119 2
7789 119 1
7799 119 1
7802 119 1
7805 119 1
7874 119 1
7886 119 6
7888 119 1
7938 119 1
8007 119 1
8019 119 1
8066 119 2
8086 119 2
8128 119 1
8199 119 2
8203 119 3
8212 119 1
8215 119 1
8306 119 1
8318 119 2
8322 119 4
8356 119 1
8357 119 1
8579 119 3
8614 119 1
8617 119 1
8678 119 1
8701 119 1
8707 119 1
8761 119 76
8794 119 1
8796 119 1
8806 119 1
8820 119 1
8851 119 1
8875 119 2
8885 119 4
8890 119 1
8939 119 1
8971 119 1
8974 119 1
8992 119 1
9033 119 2
9122 119 1
9207 119 1
9208 119 1
9214 119 2
9244 119 2
9271 119 1
9295 119 1
9311 119 1
9318 119 3
9333 119 3
9362 119 2
9369 119 7
9412 119 3
9490 119 1
9515 119 1
9537 119 1
9571 119 1
9578 119 1
9603 119 1
9610 119 1
9639 119 1
9699 119 1
9733 119 1
9760 119 4
9808 119 1
9829 119 1
9858 119 1
9891 119 1
9935 119 2
9969 119 2
9970 119 4
9992 119 1
10007 119 2
10010 119 4
10026 119 1
10066 119 2
10080 119 1
10081 119 1
10113 119 1
10114 119 1
10196 119 1
10204 119 1
10227 119 21
10273 119 2
10291 119 1
10311 119 1
10318 119 1
10331 119 1
10349 119 1
10351 119 1
10418 119 1
10419 119 1
10456 119 1
10520 119 1
10533 119 4
10547 119 1
10586 119 2
10625 119 1
10648 119 11
10669 119 1
10738 119 1
10749 119 1
10838 119 2
10911 119 2
10942 119 3
10966 119 2
11023 119 2
11044 119 1
11098 119 1
11130 119 1
11148 119 1
11155 119 1
11272 119 1
11303 119 1
11326 119 1
11345 119 2
11386 119 1
11393 119 1
11397 119 2
11419 119 1
11427 119 1
11438 119 1
11452 119 2
11476 119 2
11502 119 1
11537 119 1
11557 119 1
11574 119 1
11578 119 2
11602 119 1
11617 119 1
11653 119 1
11659 119 1
11666 119 1
11685 119 1
11746 119 2
11810 119 1
11857 119 4
11887 119 2
11925 119 1
11942 119 1
11950 119 1
12047 119 1
12059 119 2
12073 119 1
12093 119 1
12142 119 1
12144 119 1
12159 119 8
12173 119 2
12189 119 1
12218 119 3
12222 119 1
12227 119 1
12229 119 1
12244 119 2
12280 119 1
12313 119 1
12332 119 2
12349 119 4
12365 119 3
12369 119 1
12376 119 1
12381 119 20
12383 119 27
12395 119 2
12414 119 1
12454 119 2
12468 119 5
12518 119 1
12525 119 16
12578 119 1
12597 119 1
12645 119 2
12648 119 1
12675 119 1
12685 119 5
12691 119 56
12729 119 1
12745 119 3
12749 119 17
12760 119 1
12822 119 3
12856 119 3
12910 119 1
12911 119 1
12915 119 29
12919 119 2
12972 119 4
12973 119 1
12992 119 1
13003 119 1
13013 119 4
13044 119 2
13068 119 1
13076 119 1
13078 119 1
13107 119 1
13167 119 3
13184 119 1
13191 119 4
13227 119 2
13248 119 1
13273 119 13
13354 119 7
13386 119 1
13393 119 10
13422 119 2
13482 119 1
13484 119 7
13504 119 1
13577 119 1
13640 119 21
13661 119 4
13681 119 1
13732 119 4
13747 119 36
13792 119 1
13810 119 1
13835 119 7
13836 119 1
13841 119 1
13852 119 1
13877 119 7
13906 119 2
13937 119 1
13952 119 21
14001 119 2
14025 119 2
14079 119 1
14127 119 1
14130 119 2
14139 119 1
14148 119 1
14171 119 4
14217 119 1
14277 119 2
14288 119 1
14319 119 2
14320 119 1
14380 119 4
14387 119 1
14404 119 1
14409 119 1
14419 119 1
14442 119 1
14448 119 2
14482 119 2
14492 119 61
14495 119 2
14514 119 2
14551 119 1
14569 119 1
14575 119 4
14603 119 1
14653 119 1
14663 119 1
14674 119 1
14688 119 1
14830 119 1
14870 119 1
14876 119 1
14879 119 1
14885 119 3
14966 119 2
14978 119 1
14981 119 1
15008 119 4
15021 119 29
15044 119 1
15045 119 1
15100 119 8
15230 119 1
15245 119 2
15265 119 1
1 120 6
2 120 6
8 120 10
57 120 25
82 120 48
95 120 1
134 120 1
135 120 6
136 120 9
137 120 12
138 120 1
156 120 11
160 120 1
162 120 1
164 120 1
193 120 3
210 120 2
214 120 1
288 120 2
297 120 1
298 120 30
299 120 15
351 120 1
354 120 1
363 120 1
389 120 3
441 120 1
477 120 2
484 120 1
489 120 1
526 120 1
564 120 1
586 120 1
622 120 1
637 120 1
669 120 1
702 120 1
752 120 1
776 120 1
804 120 1
822 120 1
872 120 1
876 120 1
905 120 4
1051 120 2
1196 120 1
1225 120 1
1239 120 1
1255 120 1
1297 120 1
1301 120 1
1349 120 2
1377 120 17
1407 120 1
1537 120 2
1557 120 5
1564 120 1
1584 120 1
1635 120 1
1636 120 1
1720 120 3
1734 120 3
1796 120 1
1801 120 1
1816 120 1
1860 120 1
1911 120 1
1920 120 1
1934 120 1
1956 120 4
1980 120 2
2052 120 1
2060 120 1
2189 120 1
2209 120 39
2254 120 1
2403 120 1
2532 120 1
2618 120 1
2671 120 2
2674 120 1
2740 120 2
2748 120 1
2804 120 1
3000 120 2
3028 120 1
3085 120 2
3165 120 1
3194 120 1
3270 120 1
3274 120 1
3325 120 1
3572 120 3
3577 120 1
3628 120 1
3686 120 2
3712 120 1
3740 120 1
3743 120 2
3809 120 2
3819 120 4
3861 120 2
3907 120 1
4031 120 1
4034 120 2
4042 120 1
4086 120 1
4162 120 6
4183 120 1
4237 120 1
4261 120 1
4262 120 1
4271 120 1
4366 120 2
4514 120 1
4533 120 1
4666 120 1
4721 120 1
4793 120 1
4798 120 1
4891 120 1
4937 120 1
5068 120 1
5110 120 1
5112 120 18
5173 120 1
5188 120 1
5214 120 1
5217 120 1
5220 120 1
5311 120 2
5331 120 2
5349 120 1
5476 120 1
5637 120 1
5648 120 1
5655 120 1
5695 120 2
5705 120 2
5756 120 2
5764 120 1
5765 120 1
5854 120 2
5859 120 2
5860 120 4
5905 120 3
5933 120 1
5948 120 1
6086 120 57
6147 120 1
6155 120 3
6188 120 1
6195 120 1
6246 120 2
6247 120 1
6257 120 1
6327 120 1
6329 120 2
6342 120 1
6359 120 1
6465 120 1
6554 120 3
6615 120 1
6634 120 1
6667 120 1
6736 120 1
6814 120 1
6903 120 1
6908 120 2
6990 120 1
7060 120 4
7087 120 1
7151 120 1
7168 120 2
7229 120 2
7233 120 1
7336 120 2
7472 120 1
7523 120 1
7551 120 2
7695 120 1
7723 120 2
7860 120 1
7914 120 1
8031 120 1
8097 120 1
8236 120 2
8363 120 1
8394 120 2
8444 120 1
8461 120 1
8535 120 2
8618 120 1
8733 120 1
8761 120 210
8762 120 1
8795 120 1
8809 120 2
8872 120 1
8938 120 1
8966 120 1
9001 120 1
9032 120 2
9062 120 1
9069 120 1
9122 120 1
9146 120 1
9214 120 1
9295 120 1
9318 120 9
9346 120 1
9351 120 1
9362 120 1
9369 120 24
9399 120 3
9447 120 1
9494 120 1
9502 120 1
9571 120 3
9610 120 2
9654 120 1
9699 120 1
9761 120 1
9803 120 6
9826 120 1
9830 120 1
9914 120 1
9942 120 2
9969 120 2
9970 120 1
10022 120 1
10036 120 2
10048 120 2
10062 120 1
10066 120 4
10093 120 1
10146 120 1
10149 120 1
10184 120 1
10227 120 107
10243 120 1
10246 120 2
10248 120 1
10351 120 14
10358 120 1
10394 120 1
10418 120 1
10454 120 1
10520 120 1
10533 120 2
10547 120 1
10583 120 1
10600 120 1
10604 120 1
10620 120 1
10623 120 1
10648 120 1
10818 120 1
10891 120 1
10916 120 1
10942 120 5
10947 120 1
11039 120 2
11084 120 3
11136 120 1
11165 120 1
11234 120 1
11255 120 1
11326 120 1
11337 120 1
11349 120 2
11397 120 1
11419 120 1
11420 120 1
11460 120 2
11476 120 1
11557 120 4
11567 120 2
11621 120 1
11674 120 1
11676 120 1
11680 120 1
11685 120 1
11809 120 1
11839 120 1
11855 120 1
11864 120 1
11871 120 1
11952 120 3
11975 120 1
12000 120 1
12003 120 1
12064 120 1
12093 120 6
12138 120 1
12189 120 2
12199 120 1
12300 120 1
12343 120 1
12344 120 2
12376 120 1
12381 120 6
12383 120 39
12414 120 1
12454 120 6
12518 120 1
12525 120 5
12569 120 1
12591 120 2
12621 120 1
12645 120 2
12685 120 5
12691 120 101
12749 120 16
12760 120 1
12799 120 1
12856 120 1
12915 120 270
12972 120 3
12992 120 2
13013 120 2
13107 120 1
13167 120 2
13204 120 2
13227 120 1
13273 120 26
13296 120 2
13301 120 1
13342 120 1
13354 120 7
13355 120 1
13358 120 1
13359 120 1
13374 120 2
13393 120 32
13416 120 2
13425 120 1
13452 120 1
13482 120 5
13484 120 11
13506 120 1
13537 120 2
13568 120 1
13577 120 1
13580 120 1
13640 120 30
13672 120 1
13708 120 1
13723 120 1
13725 120 1
13747 120 53
13752 120 1
13835 120 12
13877 120 10
13952 120 162
14001 120 1
14033 120 1
14045 120 1
14096 120 1
14130 120 2
14139 120 1
14160 120 4
14171 120 1
14227 120 1
14277 120 2
14315 120 5
14340 120 1
14354 120 1
14376 120 1
14492 120 85
14551 120 1
14553 120 1
14688 120 3
14756 120 3
14775 120 1
14789 120 1
14795 120 1
14879 120 1
14960 120 2
14966 120 3
15021 120 4
15041 120 2
15051 120 1
15129 120 1
15195 120 2
15231 120 1
15245 120 1
1 121 5
2 121 4
11 121 1
17 121 1
25 121 1
39 121 1
57 121 48
73 121 1
95 121 1
101 121 3
121 121 12
134 121 1
135 121 3
136 121 15
137 121 14
153 121 2
157 121 2
163 121 3
165 121 1
193 121 1
214 121 1
263 121 1
277 121 1
278 121 1
288 121 2
289 121 2
297 121 1
298 121 68
299 121 17
315 121 1
351 121 3
356 121 1
369 121 1
389 121 1
417 121 1
436 121 1
437 121 1
438 121 1
441 121 1
451 121 1
484 121 1
489 121 1
496 121 2
532 121 1
564 121 1
565 121 4
605 121 2
622 121 2
682 121 1
701 121 5
702 121 1
711 121 1
744 121 1
752 121 1
755 121 1
776 121 3
796 121 1
797 121 1
800 121 1
818 121 2
832 121 1
905 121 1
920 121 3
1017 121 2
1019 121 1
1031 121 5
1033 121 2
1046 121 1
1174 121 1
1195 121 1
1220 121 1
1225 121 2
1335 121 2
1349 121 1
1356 121 4
1377 121 7
1441 121 5
1473 121 1
1515 121 1
1557 121 3
1561 121 1
1635 121 1
1710 121 1
1720 121 6
1734 121 5
1777 121 1
1801 121 2
1829 121 1
1860 121 1
1876 121 11
1907 121 1
1911 121 3
1925 121 1
1956 121 3
1960 121 2
1972 121 3
1985 121 1
2012 121 1
2101 121 1
2109 121 1
2180 121 1
2209 121 1
2221 121 1
2238 121 3
2281 121 1
2301 121 2
2304 121 1
2366 121 2
2376 121 1
2387 121 1
2403 121 5
2522 121 1
2524 121 3
2548 121 2
2583 121 1
2590 121 1
2594 121 1
2661 121 1
2704 121 1
2707 121 1
2766 121 1
2769 121 4
2786 121 1
2801 121 1
2827 121 2
2842 121 1
2845 121 2
2883 121 1
2893 121 2
3000 121 2
3007 121 1
3085 121 1
3111 121 2
3196 121 2
3206 121 1
3217 121 1
3271 121 1
3272 121 1
3274 121 1
3315 121 1
3331 121 1
3482 121 1
3493 121 2
3500 121 1
3505 121 1
3572 121 1
3576 121 5
3597 121 2
3712 121 3
3743 121 1
3790 121 1
3809 121 7
3812 121 1
3819 121 1
3820 121 4
3840 121 1
3848 121 1
3874 121 1
3899 121 1
3907 121 1
4035 121 1
4040 121 1
4066 121 4
4068 121 2
4084 121 1
4086 121 5
4136 121 1
4142 121 1
4162 121 2
4179 121 1
4190 121 2
4195 121 1
4197 121 3
4239 121 1
4302 121 3
4315 121 1
4343 121 1
4402 121 2
4406 121 2
4414 121 1
4537 121 2
4678 121 2
4685 121 1
4718 121 1
4798 121 1
4867 121 1
4868 121 3
4891 121 1
4902 121 1
4926 121 1
4983 121 3
5001 121 1
5017 121 1
5049 121 1
5068 121 2
5112 121 81
5142 121 1
5148 121 1
5151 121 1
5152 121 1
5173 121 1
5216 121 1
5279 121 1
5286 121 1
5311 121 2
5370 121 3
5399 121 1
5404 121 4
5427 121 1
5526 121 1
5540 121 1
5546 121 1
5547 121 1
5577 121 1
5588 121 1
5648 121 1
5655 121 2
5756 121 4
5765 121 6
5933 121 1
5982 121 1
6000 121 3
6002 121 1
6022 121 3
6061 121 1
6080 121 1
6086 121 1
6107 121 1
6115 121 1
6124 121 1
6136 121 1
6147 121 1
6182 121 3
6202 121 1
6256 121 1
6273 121 1
6277 121 1
6301 121 2
6329 121 1
6342 121 1
6354 121 1
6358 121 1
6465 121 1
6586 121 1
6628 121 1
6631 121 1
6667 121 2
6672 121 1
6693 121 1
6736 121 1
6802 121 1
6849 121 2
6867 121 1
6868 121 1
6872 121 1
6903 121 1
6936 121 1
7008 121 2
7053 121 2
7054 121 1
7060 121 2
7112 121 1
7168 121 1
7218 121 1
7229 121 1
7241 121 1
7252 121 1
7339 121 1
7406 121 1
7409 121 3
7440 121 2
7503 121 2
7508 121 1
7546 121 1
7551 121 2
7570 121 1
7611 121 1
7629 121 2
7660 121 1
7696 121 1
7723 121 2
7805 121 1
7860 121 2
7880 121 1
7886 121 2
7936 121 1
7938 121 1
7983 121 1
8010 121 2
8019 121 2
8078 121 2
8086 121 2
8128 121 1
8199 121 1
8203 121 2
8210 121 1
8222 121 2
8236 121 3
8322 121 3
8344 121 1
8362 121 1
8424 121 1
8430 121 1
8435 121 1
8441 121 1
8516 121 2
8517 121 1
8614 121 2
8640 121 1
8665 121 1
8746 121 1
8761 121 122
8768 121 3
8770 121 3
8795 121 3
8805 121 1
8851 121 2
8864 121 2
8872 121 1
8884 121 2
8885 121 4
8890 121 2
8924 121 1
8953 121 1
8982 121 1
8995 121 1
9008 121 1
9014 121 1
9030 121 1
9033 121 3
9038 121 1
9057 121 1
9128 121 1
9129 121 1
9182 121 4
9295 121 1
9318 121 8
9351 121 2
9362 121 1
9369 121 23
9396 121 2
9399 121 1
9407 121 1
9408 121 1
9412 121 1
9414 121 1
9428 121 7
9490 121 1
9491 121 1
9498 121 1
9502 121 1
9512 121 2
9529 121 1
9571 121 4
9578 121 1
9610 121 4
9612 121 1
9613 121 1
9629 121 2
9646 121 1
9657 121 1
9693 121 1
9699 121 1
9749 121 1
9777 121 2
9803 121 5
9859 121 1
9935 121 3
9970 121 2
10007 121 3
10010 121 1
10022 121 2
10048 121 3
10066 121 1
10081 121 1
10111 121 1
10152 121 5
10169 121 1
10205 121 1
10227 121 4
10256 121 1
10318 121 1
10351 121 8
10358 121 1
10380 121 1
10449 121 1
10533 121 2
10583 121 2
10596 121 5
10604 121 1
10631 121 1
10632 121 2
10648 121 18
10666 121 1
10738 121 1
10911 121 3
10920 121 1
10942 121 2
10983 121 1
10996 121 1
11069 121 1
11098 121 1
11126 121 5
11128 121 1
11130 121 1
11147 121 2
11152 121 1
11245 121 1
11312 121 2
11345 121 1
11390 121 1
11393 121 1
11394 121 1
11427 121 1
11428 121 1
11452 121 1
11476 121 1
11502 121 2
11557 121 3
11580 121 1
11598 121 1
11674 121 9
11746 121 2
11772 121 1
11810 121 1
11827 121 1
11857 121 2
11864 121 1
11907 121 1
11927 121 1
11951 121 1
11952 121 6
11993 121 2
11995 121 2
12003 121 2
12032 121 2
12047 121 1
12093 121 2
12103 121 1
12142 121 1
12159 121 1
12173 121 1
12199 121 1
12218 121 2
12222 121 1
12227 121 3
12247 121 1
12267 121 2
12293 121 1
12332 121 2
12336 121 2
12349 121 1
12352 121 1
12376 121 2
12381 121 8
12383 121 61
12395 121 1
12414 121 2
12454 121 5
12468 121 5
12518 121 1
12525 121 10
12532 121 1
12569 121 1
12597 121 2
12621 121 1
12625 121 1
12645 121 4
12648 121 3
12685 121 1
12691 121 94
12749 121 11
12776 121 1
12792 121 1
12800 121 2
12822 121 1
12856 121 1
12915 121 7
12919 121 2
12972 121 3
12973 121 1
12992 121 1
13003 121 2
13013 121 5
13078 121 3
13184 121 2
13191 121 2
13201 121 1
13204 121 3
13241 121 5
13273 121 37
13289 121 1
13342 121 1
13352 121 1
13354 121 2
13386 121 1
13393 121 86
13416 121 1
13452 121 2
13460 121 1
13484 121 2
13499 121 1
13537 121 3
13568 121 1
13573 121 2
13580 121 1
13637 121 1
13638 121 2
13640 121 22
13651 121 1
13661 121 5
13695 121 1
13725 121 1
13732 121 1
13747 121 77
13752 121 2
13770 121 1
13810 121 1
13833 121 2
13835 121 4
13836 121 4
13855 121 1
13859 121 1
13877 121 23
13886 121 1
13906 121 1
13952 121 8
14001 121 1
14025 121 1
14045 121 1
14079 121 4
14082 121 2
14127 121 5
14130 121 1
14139 121 4
14148 121 2
14171 121 2
14172 121 1
14277 121 1
14315 121 3
14320 121 1
14340 121 4
14357 121 1
14372 121 1
14380 121 1
14393 121 1
14434 121 3
14448 121 1
14482 121 2
14492 121 153
14514 121 1
14575 121 2
14674 121 1
14756 121 4
14762 121 1
14793 121 1
14830 121 2
14870 121 2
14879 121 5
14885 121 2
14960 121 1
14966 121 6
15021 121 18
15041 121 3
15045 121 2
15051 121 1
15065 121 1
15100 121 3
15186 121 2
15192 121 3
15195 121 5
15245 121 2
1 122 112
2 122 20
8 122 1
10 122 1
13 122 1
40 122 1
57 122 89
62 122 1
70 122 1
73 122 1
82 122 17
85 122 1
88 122 1
95 122 2
109 122 2
121 122 130
134 122 41
135 122 16
136 122 92
137 122 27
138 122 2
153 122 12
156 122 3
157 122 13
158 122 9
160 122 29
161 122 3
163 122 21
164 122 1
165 122 15
175 122 1
190 122 1
205 122 1
209 122 1
214 122 1
215 122 1
219 122 1
225 122 1
246 122 1
255 122 1
263 122 1
273 122 1
277 122 1
288 122 32
289 122 12
297 122 16
298 122 319
299 122 65
337 122 8
340 122 1
341 122 7
351 122 7
373 122 1
380 122 1
389 122 3
399 122 1
417 122 3
436 122 1
439 122 1
449 122 1
451 122 1
475 122 1
477 122 2
489 122 1
558 122 1
564 122 2
579 122 4
581 122 2
586 122 1
589 122 4
612 122 4
622 122 1
660 122 1
688 122 1
701 122 17
705 122 1
711 122 1
724 122 1
733 122 1
744 122 3
755 122 2
776 122 10
785 122 1
814 122 1
822 122 1
846 122 1
850 122 2
905 122 2
920 122 18
946 122 3
956 122 1
963 122 1
1015 122 1
1019 122 2
1031 122 6
1033 122 6
1046 122 2
1051 122 6
1109 122 1
1135 122 1
1170 122 1
1195 122 4
1196 122 1
1205 122 1
1219 122 1
1244 122 1
1262 122 1
1291 122 1
1297 122 1
1301 122 3
1335 122 3
1349 122 5
1373 122 1
1377 122 6
1416 122 2
1441 122 4
1480 122 1
1501 122 1
1515 122 1
1519 122 2
1524 122 1
1540 122 1
1556 122 11
1557 122 45
1561 122 1
1584 122 1
1624 122 1
1636 122 1
1682 122 1
1706 122 2
1720 122 43
1726 122 1
1734 122 3
1744 122 1
1802 122 1
1825 122 1
1829 122 2
1860 122 1
1876 122 26
1911 122 3
1920 122 1
1921 122 2
1922 122 1
1925 122 2
1933 122 1
1956 122 2
1957 122 1
1960 122 1
1970 122 2
1972 122 3
2034 122 1
2051 122 1
2060 122 15
2092 122 1
2134 122 1
2147 122 1
2191 122 1
2206 122 2
2209 122 13
2221 122 1
2238 122 4
2255 122 2
2268 122 1
2296 122 1
2304 122 1
2305 122 1
2312 122 1
2320 122 1
2366 122 2
2403 122 12
2463 122 1
2499 122 1
2500 122 1
2502 122 1
2522 122 4
2532 122 2
2564 122 1
2583 122 3
2590 122 1
2594 122 13
2616 122 1
2623 122 1
2624 122 1
2671 122 2
2678 122 1
2684 122 2
2718 122 1
2737 122 1
2769 122 1
2776 122 1
2795 122 2
2801 122 2
2808 122 2
2821 122 1
2827 122 1
2842 122 1
2845 122 1
2855 122 1
2889 122 1
2893 122 8
2907 122 2
2932 122 1
2987 122 2
2994 122 1
3000 122 6
3007 122 1
3018 122 1
3029 122 1
3085 122 1
3147 122 1
3196 122 4
3206 122 1
3226 122 1
3270 122 1
3315 122 1
3383 122 2
3454 122 1
3484 122 1
3493 122 2
3504 122 3
3527 122 3
3535 122 2
3573 122 4
3577 122 3
3592 122 2
3594 122 1
3597 122 2
3686 122 1
3710 122 1
3712 122 2
3743 122 1
3759 122 1
3760 122 1
3809 122 4
3812 122 2
3820 122 1
3845 122 1
3865 122 1
3887 122 1
3892 122 1
3912 122 1
4003 122 3
4031 122 2
4035 122 1
4050 122 8
4064 122 3
4066 122 6
4067 122 2
4068 122 5
4084 122 1
4086 122 1
4137 122 2
4162 122 2
4183 122 3
4190 122 1
4192 122 1
4197 122 1
4241 122 1
4250 122 1
4260 122 2
4261 122 1
4298 122 1
4315 122 3
4320 122 1
4343 122 1
4344 122 1
4347 122 1
4366 122 2
4396 122 2
4399 122 1
4406 122 2
4438 122 1
4451 122 2
4462 122 1
4464 122 1
4508 122 1
4533 122 2
4537 122 1
4561 122 1
4597 122 1
4602 122 1
4618 122 2
4641 122 1
4678 122 4
4684 122 1
4685 122 3
4694 122 1
4704 122 1
4726 122 3
4739 122 1
4766 122 1
4773 122 1
4784 122 1
4798 122 3
4803 122 2
4813 122 2
4837 122 2
4851 122 1
4868 122 18
4885 122 1
4891 122 8
4899 122 3
4902 122 1
4940 122 1
4943 122 1
4944 122 7
4969 122 1
4983 122 1
4991 122 1
5017 122 4
5020 122 1
5049 122 1
5090 122 1
5106 122 2
5112 122 114
5124 122 1
5129 122 1
5138 122 1
5151 122 1
5152 122 3
5153 122 1
5165 122 2
5210 122 1
5214 122 2
5218 122 1
5220 122 1
5232 122 1
5241 122 1
5253 122 1
5259 122 1
5261 122 1
5286 122 1
5291 122 1
5311 122 3
5332 122 4
5370 122 10
5404 122 1
5425 122 1
5427 122 1
5458 122 2
5469 122 2
5527 122 1
5529 122 1
5540 122 3
5541 122 2
5546 122 3
5547 122 2
5564 122 1
5577 122 3
5594 122 2
5596 122 1
5603 122 2
5638 122 1
5642 122 1
5648 122 1
5655 122 16
5686 122 3
5690 122 1
5712 122 2
5716 122 2
5721 122 1
5756 122 1
5765 122 8
5771 122 1
5801 122 1
5818 122 1
5836 122 1
5878 122 1
5882 122 1
5917 122 1
5933 122 1
5987 122 1
6000 122 2
6017 122 3
6019 122 1
6032 122 1
6044 122 1
6066 122 1
6069 122 1
6080 122 1
6086 122 23
6123 122 2
6124 122 3
6182 122 7
6194 122 1
6195 122 2
6216 122 2
6222 122 1
6229 122 1
6231 122 1
6256 122 2
6258 122 1
6267 122 2
6273 122 1
6277 122 1
6310 122 1
6329 122 4
6342 122 3
6359 122 1
6401 122 2
6432 122 1
6440 122 1
6465 122 1
6481 122 1
6495 122 1
6511 122 1
6514 122 1
6517 122 1
6522 122 1
6537 122 1
6554 122 4
6557 122 1
6566 122 2
6567 122 1
6623 122 2
6631 122 5
6640 122 3
6650 122 1
6656 122 1
6672 122 6
6675 122 1
6701 122 1
6733 122 1
6736 122 1
6814 122 3
6816 122 1
6831 122 1
6842 122 1
6865 122 1
6872 122 5
6877 122 2
6897 122 1
6908 122 1
6959 122 1
6972 122 2
6981 122 3
7008 122 1
7039 122 1
7053 122 26
7054 122 6
7055 122 1
7060 122 14
7087 122 2
7098 122 1
7107 122 1
7220 122 1
7228 122 2
7229 122 4
7241 122 1
7256 122 1
7257 122 1
7258 122 1
7294 122 2
7319 122 7
7406 122 1
7409 122 2
7417 122 3
7419 122 1
7422 122 4
7440 122 2
7444 122 1
7451 122 1
7509 122 1
7541 122 1
7549 122 1
7551 122 3
7557 122 1
7629 122 1
7649 122 1
7696 122 1
7723 122 3
7783 122 1
7860 122 1
7863 122 1
7873 122 2
7880 122 1
7888 122 1
7908 122 1
7936 122 1
7950 122 1
7960 122 1
7983 122 2
8010 122 1
8019 122 1
8034 122 3
8066 122 1
8086 122 3
8093 122 1
8168 122 2
8184 122 1
8224 122 1
8236 122 1
8238 122 1
8306 122 1
8318 122 4
8322 122 15
8323 122 1
8330 122 1
8344 122 1
8346 122 1
8356 122 3
8378 122 1
8407 122 1
8416 122 1
8424 122 2
8441 122 3
8462 122 1
8464 122 1
8473 122 2
8476 122 1
8499 122 2
8512 122 4
8516 122 2
8517 122 1
8530 122 1
8557 122 1
8565 122 1
8614 122 7
8618 122 1
8640 122 1
8662 122 1
8665 122 1
8674 122 1
8711 122 1
8758 122 1
8761 122 511
8768 122 2
8770 122 5
8782 122 1
8795 122 4
8799 122 1
8811 122 1
8851 122 2
8859 122 1
8872 122 9
8876 122 1
8885 122 5
8887 122 1
8888 122 1
8890 122 2
8891 122 4
8989 122 2
9015 122 1
9027 122 6
9033 122 23
9083 122 1
9092 122 1
9098 122 1
9105 122 1
9129 122 1
9180 122 1
9182 122 3
9184 122 1
9208 122 1
9214 122 1
9295 122 2
9297 122 1
9299 122 1
9315 122 1
9318 122 4
9346 122 2
9351 122 3
9353 122 1
9355 122 1
9362 122 1
9364 122 1
9369 122 52
9394 122 2
9396 122 2
9399 122 1
9412 122 2
9442 122 1
9447 122 3
9494 122 1
9497 122 2
9502 122 3
9512 122 2
9515 122 1
9537 122 1
9547 122 2
9554 122 2
9567 122 2
9571 122 5
9576 122 2
9578 122 2
9584 122 1
9585 122 1
9603 122 4
9610 122 2
9629 122 1
9671 122 1
9699 122 3
9760 122 1
9763 122 1
9777 122 2
9788 122 1
9803 122 10
9808 122 1
9809 122 1
9829 122 5
9830 122 1
9831 122 1
9833 122 1
9860 122 2
9960 122 1
9970 122 16
10001 122 4
10007 122 5
10010 122 7
10022 122 1
10053 122 3
10054 122 1
10061 122 3
10066 122 1
10070 122 1
10080 122 5
10081 122 2
10093 122 1
10113 122 1
10148 122 2
10150 122 1
10152 122 1
10169 122 3
10196 122 1
10206 122 5
10211 122 1
10227 122 43
10248 122 1
10255 122 1
10273 122 1
10291 122 22
10313 122 1
10318 122 2
10350 122 1
10351 122 12
10358 122 1
10360 122 1
10370 122 1
10389 122 1
10395 122 1
10435 122 2
10449 122 10
10452 122 1
10464 122 1
10471 122 2
10477 122 1
10519 122 1
10520 122 4
10533 122 4
10556 122 2
10560 122 1
10583 122 1
10586 122 3
10588 122 2
10594 122 1
10596 122 4
10600 122 3
10624 122 1
10632 122 4
10647 122 1
10648 122 169
10666 122 3
10668 122 1
10738 122 3
10751 122 2
10886 122 2
10911 122 2
10942 122 2
10974 122 1
11011 122 2
11044 122 1
11086 122 1
11088 122 1
11096 122 1
11098 122 3
11126 122 1
11132 122 1
11140 122 1
11147 122 1
11165 122 2
11191 122 1
11201 122 1
11209 122 4
11245 122 1
11280 122 1
11286 122 2
11301 122 1
11323 122 1
11326 122 1
11335 122 3
11345 122 1
11349 122 1
11378 122 1
11386 122 1
11389 122 1
11393 122 1
11397 122 4
11476 122 3
11502 122 1
11510 122 2
11518 122 1
11531 122 1
11557 122 4
11560 122 1
11567 122 2
11574 122 1
11602 122 2
11626 122 1
11664 122 1
11674 122 19
11685 122 2
11722 122 1
11746 122 14
11822 122 1
11847 122 1
11857 122 5
11952 122 3
11975 122 1
11988 122 1
11993 122 1
11995 122 7
12003 122 7
12041 122 1
12059 122 1
12064 122 1
12084 122 1
12093 122 2
12121 122 1
12129 122 1
12144 122 2
12146 122 1
12155 122 1
12159 122 4
12199 122 1
12202 122 1
12215 122 1
12222 122 1
12227 122 5
12267 122 2
12274 122 1
12291 122 1
12293 122 2
12296 122 1
12300 122 5
12331 122 2
12346 122 1
12349 122 3
12350 122 1
12373 122 1
12376 122 3
12381 122 110
12382 122 13
12383 122 65
12395 122 9
12401 122 2
12414 122 1
12451 122 1
12454 122 23
12468 122 3
12499 122 1
12518 122 1
12525 122 132
12540 122 1
12569 122 2
12591 122 3
12597 122 1
12621 122 2
12625 122 2
12645 122 7
12648 122 3
12675 122 2
12685 122 7
12691 122 308
12726 122 1
12729 122 2
12745 122 2
12749 122 93
12760 122 1
12776 122 2
12799 122 1
12822 122 8
12856 122 11
12867 122 2
12883 122 3
12898 122 2
12915 122 89
12925 122 1
12935 122 1
12972 122 31
12973 122 6
12992 122 13
13010 122 1
13013 122 32
13044 122 1
13068 122 1
13076 122 1
13078 122 1
13156 122 1
13167 122 1
13184 122 2
13191 122 1
13217 122 1
13227 122 1
13235 122 1
13241 122 4
13248 122 1
13273 122 51
13308 122 1
13330 122 1
13351 122 1
13354 122 23
13355 122 6
13358 122 1
13359 122 1
13363 122 1
13387 122 3
13393 122 54
13414 122 1
13416 122 7
13452 122 1
13460 122 3
13484 122 5
13513 122 17
13515 122 1
13523 122 1
13537 122 2
13568 122 1
13573 122 3
13577 122 1
13580 122 2
13602 122 1
13640 122 186
13651 122 2
13661 122 8
13710 122 1
13723 122 1
13732 122 1
13737 122 1
13747 122 121
13810 122 1
13833 122 1
13835 122 35
13836 122 7
13859 122 1
13870 122 1
13877 122 44
13886 122 3
13925 122 1
13952 122 59
13997 122 2
14001 122 2
14006 122 4
14025 122 28
14045 122 3
14079 122 3
14127 122 2
14139 122 12
14148 122 1
14160 122 1
14171 122 4
14172 122 1
14176 122 1
14177 122 1
14227 122 1
14240 122 1
14277 122 19
14288 122 1
14294 122 1
14307 122 1
14309 122 2
14315 122 6
14319 122 2
14320 122 3
14340 122 3
14354 122 2
14369 122 4
14372 122 1
14380 122 5
14404 122 2
14409 122 7
14419 122 9
14429 122 1
14442 122 1
14448 122 1
14482 122 5
14484 122 1
14492 122 229
14494 122 1
14514 122 1
14543 122 2
14545 122 4
14551 122 1
14553 122 1
14575 122 8
14599 122 3
14603 122 5
14615 122 1
14645 122 1
14660 122 1
14756 122 2
14762 122 1
14793 122 1
14805 122 1
14806 122 2
14830 122 1
14852 122 1
14870 122 2
14878 122 1
14879 122 3
14885 122 19
14943 122 3
14960 122 2
14966 122 25
14969 122 1
14978 122 6
14981 122 1
14982 122 1
14999 122 1
15021 122 20
15041 122 5
15045 122 2
15100 122 4
15128 122 1
15159 122 1
15195 122 7
15245 122 4
1 123 3
2 123 3
8 123 4
57 123 42
82 123 33
101 123 2
121 123 5
134 123 1
135 123 3
136 123 5
137 123 3
138 123 1
156 123 5
160 123 1
249 123 1
288 123 2
297 123 2
298 123 19
299 123 14
337 123 1
363 123 1
380 123 2
417 123 1
438 123 2
446 123 1
483 123 1
605 123 1
606 123 1
612 123 2
622 123 1
744 123 1
776 123 1
796 123 1
966 123 1
1031 123 5
1103 123 1
1195 123 2
1219 123 1
1335 123 1
1377 123 1
1387 123 1
1516 123 1
1537 123 2
1556 123 1
1557 123 5
1618 123 1
1649 123 2
1654 123 1
1666 123 1
1670 123 1
1702 123 1
1705 123 1
1710 123 1
1734 123 1
1801 123 1
1809 123 1
1816 123 1
1829 123 6
1860 123 1
1876 123 1
1884 123 1
1956 123 1
1972 123 3
2209 123 68
2210 123 1
2366 123 1
2509 123 1
2543 123 1
2671 123 1
2686 123 1
2808 123 3
2827 123 1
2855 123 1
2893 123 1
2904 123 1
2966 123 1
3000 123 3
3085 123 2
3331 123 1
3518 123 1
3576 123 2
3712 123 3
3812 123 4
3820 123 1
3865 123 1
3937 123 1
4035 123 2
4065 123 1
4068 123 1
4086 123 1
4135 123 1
4183 123 1
4319 123 1
4353 123 1
4406 123 3
4417 123 1
4606 123 1
4678 123 3
4745 123 1
4813 123 2
4816 123 1
4824 123 1
4868 123 1
4891 123 1
5112 123 5
5214 123 2
5253 123 1
5370 123 1
5404 123 1
5630 123 1
5655 123 1
5705 123 1
5750 123 1
5756 123 2
5764 123 1
5933 123 1
5954 123 1
6076 123 1
6086 123 53
6256 123 2
6267 123 1
6277 123 1
6296 123 1
6297 123 1
6329 123 3
6359 123 1
6401 123 2
6402 123 1
6415 123 2
6506 123 1
6554 123 1
6631 123 1
6667 123 3
6672 123 1
6736 123 2
6807 123 1
6811 123 1
6851 123 1
6884 123 1
6895 123 1
6903 123 1
7036 123 1
7060 123 4
7127 123 1
7229 123 1
7551 123 4
7555 123 1
7634 123 1
7947 123 1
8086 123 2
8236 123 4
8322 123 1
8344 123 1
8364 123 1
8367 123 1
8424 123 1
8499 123 1
8679 123 1
8761 123 446
8836 123 1
8851 123 4
8872 123 3
8885 123 1
8925 123 1
9005 123 1
9122 123 1
9230 123 1
9295 123 3
9318 123 1
9351 123 1
9369 123 19
9399 123 1
9428 123 1
9502 123 1
9512 123 1
9515 123 1
9565 123 1
9571 123 2
9585 123 1
9610 123 2
9732 123 1
9749 123 1
9760 123 1
9803 123 5
9807 123 1
9829 123 2
9868 123 1
9914 123 3
9969 123 1
9970 123 1
10022 123 1
10066 123 3
10114 123 1
10152 123 1
10169 123 1
10227 123 51
10351 123 15
10363 123 1
10389 123 1
10533 123 1
10556 123 1
10583 123 1
10588 123 1
10596 123 1
10648 123 9
10718 123 1
10801 123 1
10933 123 1
11126 123 3
11347 123 1
11419 123 1
11518 123 1
11553 123 1
11557 123 7
11621 123 2
11674 123 1
11676 123 2
11746 123 1
11781 123 1
11952 123 1
11970 123 1
11995 123 1
11996 123 1
12064 123 1
12093 123 4
12142 123 2
12159 123 1
12189 123 1
12267 123 1
12355 123 1
12362 123 1
12381 123 5
12383 123 55
12395 123 1
12414 123 1
12454 123 2
12499 123 1
12525 123 1
12591 123 3
12621 123 1
12645 123 1
12685 123 2
12691 123 162
12749 123 15
12808 123 1
12822 123 2
12915 123 373
12919 123 1
12972 123 4
13013 123 1
13167 123 1
13227 123 1
13273 123 49
13354 123 5
13355 123 1
13393 123 50
13416 123 1
13460 123 1
13482 123 4
13484 123 9
13537 123 1
13573 123 1
13640 123 31
13661 123 3
13747 123 193
13803 123 1
13835 123 6
13868 123 1
13877 123 13
13886 123 2
13952 123 277
14130 123 2
14139 123 5
14160 123 3
14320 123 1
14340 123 2
14380 123 1
14409 123 1
14448 123 3
14492 123 120
14553 123 1
14688 123 1
14756 123 2
14870 123 1
14885 123 2
14960 123 1
14961 123 1
14969 123 3
14982 123 1
15021 123 3
15045 123 2
15195 123 2
15245 123 2
15262 123 1
1 124 10
2 124 5
50 124 2
57 124 16
70 124 1
82 124 2
93 124 1
95 124 1
99 124 1
121 124 11
134 124 2
135 124 5
136 124 11
137 124 3
138 124 1
148 124 1
157 124 4
160 124 1
161 124 4
162 124 2
163 124 3
193 124 1
198 124 1
288 124 3
297 124 1
298 124 27
299 124 2
315 124 3
326 124 2
354 124 1
369 124 1
389 124 1
395 124 1
401 124 1
436 124 1
445 124 1
455 124 1
477 124 1
564 124 1
579 124 1
584 124 2
589 124 1
594 124 1
617 124 1
701 124 5
724 124 1
744 124 1
783 124 1
920 124 2
956 124 2
1031 124 1
1033 124 1
1051 124 3
1195 124 1
1225 124 1
1292 124 1
1335 124 1
1377 124 4
1388 124 1
1441 124 3
1537 124 1
1556 124 1
1557 124 9
1649 124 1
1720 124 2
1829 124 1
1876 124 3
1921 124 1
1925 124 3
1960 124 1
1970 124 2
1972 124 1
2060 124 3
2191 124 1
2195 124 1
2206 124 1
2209 124 2
2221 124 2
2254 124 2
2317 124 1
2351 124 2
2366 124 2
2403 124 4
2463 124 2
2480 124 1
2532 124 1
2547 124 1
2548 124 1
2577 124 1
2594 124 1
2683 124 1
2686 124 1
2769 124 2
2770 124 3
2827 124 3
2883 124 1
2886 124 1
2893 124 1
2987 124 1
2993 124 1
2994 124 1
3000 124 1
3007 124 1
3047 124 1
3106 124 1
3223 124 1
3231 124 1
3259 124 1
3272 124 2
3274 124 2
3315 124 1
3325 124 1
3353 124 1
3437 124 1
3504 124 1
3538 124 1
3592 124 1
3594 124 1
3629 124 1
3743 124 2
3820 124 7
3834 124 1
3874 124 1
3892 124 1
3907 124 2
4050 124 2
4064 124 2
4066 124 3
4097 124 1
4122 124 1
4207 124 1
4230 124 1
4298 124 1
4315 124 1
4319 124 1
4343 124 1
4366 124 1
4402 124 2
4475 124 1
4537 124 2
4587 124 1
4891 124 1
4898 124 1
4901 124 1
4937 124 1
5017 124 2
5024 124 1
5042 124 1
5073 124 1
5112 124 80
5124 124 2
5220 124 1
5222 124 1
5226 124 1
5288 124 1
5317 124 1
5332 124 1
5336 124 1
5370 124 1
5404 124 1
5429 124 1
5476 124 1
5541 124 1
5546 124 1
5550 124 1
5590 124 1
5603 124 1
5741 124 1
5835 124 1
5854 124 1
5860 124 1
5878 124 3
5884 124 1
5952 124 1
5957 124 1
5995 124 1
6000 124 1
6005 124 1
6080 124 1
6086 124 3
6115 124 1
6294 124 1
6313 124 1
6337 124 1
6347 124 1
6402 124 2
6428 124 1
6448 124 1
6576 124 2
6623 124 1
6640 124 1
6699 124 1
6722 124 1
6842 124 1
6849 124 1
6872 124 1
6884 124 1
6908 124 1
6970 124 1
6981 124 1
7008 124 1
7053 124 4
7060 124 2
7229 124 1
7288 124 1
7319 124 1
7358 124 1
7389 124 1
7409 124 1
7447 124 1
7453 124 1
7461 124 2
7660 124 2
7691 124 1
7747 124 1
7812 124 1
7886 124 7
8034 124 1
8040 124 1
8086 124 2
8104 124 1
8142 124 1
8184 124 1
8203 124 2
8253 124 1
8322 124 6
8346 124 2
8424 124 1
8565 124 2
8566 124 1
8614 124 1
8670 124 1
8679 124 1
8693 124 1
8729 124 1
8761 124 67
8770 124 1
8790 124 2
8842 124 1
8872 124 1
8885 124 4
8891 124 1
8989 124 1
9033 124 3
9072 124 1
9099 124 3
9106 124 1
9147 124 1
9162 124 1
9209 124 1
9295 124 1
9318 124 3
9346 124 3
9351 124 3
9362 124 1
9369 124 8
9394 124 1
9428 124 1
9449 124 1
9494 124 1
9498 124 1
9512 124 2
9546 124 1
9578 124 1
9610 124 1
9611 124 1
9629 124 1
9764 124 1
9765 124 1
9829 124 1
9833 124 1
9935 124 1
9937 124 1
10007 124 2
10010 124 4
10022 124 1
10028 124 1
10066 124 2
10080 124 1
10093 124 1
10116 124 1
10148 124 1
10204 124 1
10227 124 6
10262 124 1
10273 124 1
10291 124 1
10351 124 5
10353 124 1
10358 124 2
10389 124 1
10454 124 1
10519 124 1
10533 124 4
10601 124 1
10647 124 1
10648 124 8
10666 124 1
10712 124 1
10738 124 1
10825 124 1
10891 124 1
10901 124 1
10911 124 1
10920 124 2
10942 124 3
11019 124 1
11061 124 3
11066 124 1
11098 124 2
11286 124 1
11335 124 1
11345 124 1
11414 124 1
11427 124 1
11452 124 2
11498 124 1
11531 124 1
11557 124 1
11623 124 1
11674 124 1
11681 124 1
11685 124 4
11746 124 5
11810 124 1
11820 124 1
11937 124 1
11942 124 2
11952 124 1
11991 124 1
11993 124 1
12044 124 1
12084 124 1
12100 124 1
12144 124 1
12146 124 1
12218 124 2
12223 124 2
12267 124 1
12293 124 2
12300 124 1
12349 124 3
12352 124 1
12381 124 11
12382 124 1
12383 124 23
12395 124 2
12454 124 2
12468 124 4
12499 124 2
12518 124 1
12525 124 4
12577 124 1
12578 124 2
12597 124 1
12639 124 1
12648 124 1
12685 124 4
12691 124 27
12745 124 3
12749 124 16
12800 124 1
12822 124 2
12875 124 1
12911 124 1
12915 124 16
12923 124 1
12972 124 2
12973 124 1
12992 124 1
13013 124 3
13044 124 1
13076 124 1
13078 124 1
13191 124 3
13204 124 1
13227 124 1
13248 124 1
13272 124 1
13273 124 14
13354 124 1
13359 124 1
13393 124 15
13484 124 3
13515 124 1
13523 124 1
13638 124 1
13640 124 26
13661 124 1
13680 124 1
13710 124 1
13719 124 1
13732 124 1
13743 124 1
13747 124 23
13759 124 1
13833 124 2
13835 124 1
13836 124 1
13841 124 1
13855 124 1
13868 124 1
13870 124 1
13877 124 4
13918 124 1
13952 124 16
13961 124 1
14001 124 3
14025 124 1
14070 124 1
14079 124 1
14139 124 2
14148 124 1
14171 124 6
14172 124 1
14177 124 1
14277 124 1
14294 124 2
14300 124 1
14315 124 2
14354 124 1
14369 124 1
14380 124 3
14409 124 1
14449 124 1
14458 124 1
14492 124 39
14514 124 2
14543 124 1
14553 124 2
14575 124 3
14603 124 1
14688 124 1
14935 124 1
14966 124 2
14974 124 1
14981 124 2
14999 124 1
15021 124 19
15038 124 1
15041 124 1
15044 124 1
15100 124 15
15128 124 1
15130 124 2
15153 124 1
15195 124 3
1 125 6
2 125 2
8 125 2
13 125 2
39 125 1
50 125 1
57 125 24
70 125 3
82 125 14
93 125 1
99 125 1
121 125 11
134 125 4
135 125 10
136 125 11
137 125 4
138 125 10
148 125 3
153 125 1
156 125 2
157 125 2
158 125 1
161 125 1
162 125 4
163 125 4
180 125 1
193 125 1
223 125 1
263 125 1
288 125 2
289 125 1
297 125 1
298 125 36
299 125 7
315 125 1
337 125 2
351 125 1
354 125 3
389 125 3
436 125 1
441 125 2
446 125 1
477 125 4
480 125 1
564 125 1
579 125 2
585 125 1
586 125 1
605 125 1
612 125 1
614 125 1
669 125 1
682 125 1
701 125 4
776 125 2
777 125 2
846 125 1
863 125 1
880 125 1
966 125 1
1017 125 1
1021 125 1
1033 125 2
1225 125 1
1243 125 1
1247 125 1
1301 125 1
1335 125 1
1377 125 3
1441 125 5
1476 125 1
1538 125 1
1556 125 2
1557 125 2
1573 125 1
1607 125 1
1612 125 1
1720 125 2
1734 125 2
1765 125 1
1801 125 2
1803 125 1
1813 125 1
1816 125 2
1829 125 2
1876 125 2
1911 125 2
1934 125 2
1956 125 1
1970 125 1
2055 125 1
2060 125 1
2069 125 1
2180 125 1
2209 125 21
2251 125 1
2254 125 1
2255 125 1
2366 125 1
2513 125 1
2522 125 1
2532 125 1
2590 125 1
2604 125 1
2616 125 1
2683 125 2
2704 125 1
2737 125 1
2771 125 1
2827 125 1
2842 125 1
2886 125 1
2893 125 1
2907 125 3
3007 125 1
3042 125 1
3091 125 1
3122 125 1
3162 125 1
3203 125 2
3222 125 1
3274 125 1
3493 125 1
3527 125 3
3567 125 1
3574 125 2
3576 125 1
3712 125 3
3743 125 2
3809 125 3
3820 125 2
3907 125 2
4050 125 3
4066 125 4
4067 125 1
4162 125 1
4169 125 1
4183 125 1
4190 125 1
4241 125 1
4315 125 1
4330 125 1
4343 125 1
4356 125 1
4366 125 1
4402 125 1
4413 125 1
4515 125 2
4634 125 1
4660 125 1
4682 125 1
4766 125 1
4798 125 1
4835 125 1
4867 125 1
4868 125 1
4891 125 2
4902 125 1
4940 125 1
5013 125 1
5068 125 1
5112 125 46
5124 125 1
5152 125 1
5163 125 2
5173 125 1
5188 125 1
5217 125 1
5222 125 1
5311 125 1
5367 125 1
5401 125 1
5427 125 1
5460 125 1
5477 125 1
5540 125 1
5547 125 1
5612 125 1
5655 125 1
5729 125 1
5750 125 1
5765 125 6
5792 125 1
5817 125 1
5818 125 1
5821 125 1
5854 125 1
5865 125 1
5933 125 2
5947 125 1
6000 125 3
6017 125 1
6066 125 1
6083 125 1
6086 125 19
6091 125 1
6188 125 2
6220 125 1
6222 125 2
6252 125 1
6262 125 1
6267 125 1
6297 125 1
6396 125 1
6401 125 2
6415 125 1
6432 125 1
6434 125 1
6525 125 1
6566 125 1
6640 125 2
6667 125 1
6699 125 1
6711 125 1
6849 125 1
6908 125 2
6927 125 1
6936 125 1
6972 125 2
6981 125 1
7008 125 1
7027 125 1
7054 125 1
7166 125 2
7228 125 1
7229 125 1
7246 125 1
7257 125 1
7319 125 1
7409 125 2
7419 125 1
7440 125 1
7565 125 1
7612 125 1
7621 125 1
7649 125 1
7660 125 1
7685 125 1
7691 125 1
7776 125 1
7862 125 1
7886 125 2
7983 125 1
8019 125 1
8034 125 1
8066 125 1
8086 125 2
8128 125 2
8184 125 1
8199 125 1
8236 125 2
8253 125 2
8284 125 1
8297 125 1
8322 125 3
8332 125 1
8344 125 1
8367 125 1
8424 125 3
8430 125 2
8441 125 1
8498 125 1
8566 125 1
8579 125 1
8614 125 1
8616 125 1
8671 125 1
8720 125 1
8761 125 119
8770 125 2
8809 125 1
8838 125 1
8851 125 2
8872 125 2
8885 125 5
8887 125 1
8890 125 1
8899 125 1
9012 125 1
9033 125 6
9070 125 1
9105 125 1
9180 125 1
9182 125 1
9183 125 1
9193 125 1
9214 125 1
9295 125 3
9318 125 8
9333 125 3
9346 125 1
9351 125 2
9369 125 18
9399 125 1
9415 125 1
9428 125 1
9444 125 3
9498 125 1
9512 125 2
9569 125 1
9578 125 1
9611 125 1
9629 125 1
9644 125 1
9699 125 1
9717 125 2
9749 125 1
9760 125 1
9764 125 1
9803 125 1
9829 125 1
9859 125 2
9860 125 1
9870 125 3
9969 125 1
9970 125 3
10001 125 1
10007 125 2
10010 125 6
10015 125 1
10028 125 1
10066 125 3
10081 125 1
10093 125 1
10114 125 1
10152 125 1
10164 125 2
10169 125 1
10196 125 1
10221 125 1
10227 125 30
10291 125 2
10318 125 2
10351 125 21
10358 125 2
10369 125 1
10380 125 1
10418 125 1
10454 125 1
10519 125 1
10533 125 1
10547 125 2
10594 125 1
10596 125 3
10647 125 1
10648 125 11
10738 125 1
10751 125 1
10891 125 4
10911 125 1
10916 125 1
10942 125 3
11018 125 1
11023 125 1
11069 125 1
11096 125 3
11098 125 1
11147 125 1
11209 125 1
11234 125 1
11243 125 1
11252 125 1
11286 125 1
11313 125 1
11326 125 1
11386 125 1
11389 125 1
11393 125 1
11394 125 1
11397 125 2
11438 125 1
11452 125 1
11476 125 1
11502 125 1
11510 125 1
11523 125 1
11557 125 4
11626 125 1
11680 125 1
11685 125 5
11746 125 5
11827 125 4
11857 125 1
11891 125 1
11952 125 5
11975 125 1
11988 125 1
11993 125 3
11995 125 2
11996 125 2
12003 125 2
12091 125 1
12093 125 4
12142 125 1
12159 125 3
12166 125 1
12199 125 1
12310 125 2
12349 125 1
12355 125 1
12381 125 9
12383 125 28
12395 125 4
12425 125 1
12454 125 4
12468 125 5
12499 125 1
12525 125 8
12578 125 1
12597 125 1
12621 125 1
12645 125 2
12675 125 2
12685 125 1
12691 125 53
12724 125 1
12729 125 2
12745 125 2
12749 125 12
12776 125 1
12822 125 2
12856 125 2
12885 125 1
12907 125 1
12915 125 106
12972 125 6
13003 125 1
13013 125 3
13078 125 7
13091 125 1
13167 125 2
13191 125 2
13204 125 1
13241 125 1
13273 125 20
13354 125 9
13374 125 1
13386 125 1
13393 125 22
13416 125 1
13484 125 5
13499 125 1
13513 125 2
13537 125 1
13584 125 1
13640 125 30
13661 125 1
13719 125 1
13725 125 1
13732 125 1
13747 125 49
13792 125 1
13828 125 1
13833 125 1
13835 125 4
13841 125 1
13855 125 1
13877 125 9
13952 125 86
13993 125 1
14001 125 2
14025 125 3
14068 125 1
14079 125 2
14121 125 1
14135 125 1
14139 125 1
14160 125 2
14171 125 3
14172 125 1
14295 125 1
14315 125 1
14319 125 1
14320 125 1
14322 125 1
14340 125 1
14380 125 2
14393 125 1
14419 125 1
14449 125 1
14482 125 1
14492 125 54
14551 125 2
14575 125 1
14605 125 1
14653 125 1
14762 125 2
14814 125 1
14830 125 1
14870 125 3
14878 125 1
14879 125 3
14885 125 2
14966 125 1
14969 125 1
14978 125 3
15008 125 1
15021 125 18
15041 125 1
15045 125 1
15064 125 1
15100 125 13
15133 125 1
15153 125 1
15159 125 1
15186 125 1
15195 125 1
15245 125 3
1 126 4
2 126 5
8 126 1
36 126 1
50 126 1
57 126 22
82 126 3
93 126 1
95 126 2
109 126 1
121 126 9
134 126 2
135 126 3
136 126 9
138 126 1
148 126 1
153 126 1
156 126 1
157 126 1
158 126 1
161 126 1
163 126 1
205 126 1
216 126 1
230 126 1
251 126 1
260 126 1
263 126 1
280 126 1
288 126 3
289 126 4
298 126 29
299 126 7
315 126 1
328 126 3
331 126 1
337 126 2
340 126 5
373 126 1
389 126 2
436 126 2
446 126 1
477 126 2
483 126 1
502 126 1
579 126 1
584 126 1
586 126 3
589 126 1
593 126 1
594 126 1
609 126 1
612 126 1
658 126 1
701 126 6
739 126 1
740 126 1
755 126 2
776 126 1
777 126 5
825 126 1
905 126 1
920 126 2
963 126 1
966 126 3
1017 126 2
1031 126 2
1033 126 1
1051 126 2
1170 126 1
1196 126 1
1225 126 1
1244 126 3
1292 126 1
1301 126 1
1335 126 1
1349 126 1
1356 126 3
1377 126 10
1426 126 1
1428 126 2
1441 126 3
1473 126 1
1519 126 2
1556 126 1
1557 126 3
1584 126 2
1613 126 2
1632 126 2
1706 126 1
1712 126 1
1720 126 1
1734 126 1
1744 126 1
1816 126 1
1817 126 1
1829 126 3
1835 126 1
1876 126 4
1921 126 1
1925 126 2
1932 126 1
1956 126 2
1960 126 2
1970 126 1
1972 126 4
1997 126 1
2025 126 2
2060 126 3
2073 126 1
2191 126 1
2195 126 1
2209 126 7
2222 126 2
2254 126 1
2295 126 1
2300 126 1
2351 126 1
2366 126 3
2403 126 2
2463 126 2
2509 126 1
2513 126 1
2522 126 1
2524 126 1
2542 126 1
2547 126 1
2549 126 1
2577 126 1
2618 126 1
2671 126 1
2718 126 1
2765 126 1
2769 126 1
2797 126 1
2801 126 3
2827 126 2
2831 126 1
2842 126 2
2845 126 3
2886 126 1
2893 126 2
2907 126 2
3007 126 2
3018 126 1
3095 126 1
3141 126 1
3162 126 1
3214 126 1
3272 126 2
3274 126 1
3280 126 1
3294 126 1
3302 126 1
3329 126 1
3331 126 1
3373 126 1
3374 126 2
3383 126 1
3493 126 2
3518 126 1
3527 126 2
3535 126 2
3572 126 1
3573 126 2
3574 126 1
3576 126 1
3587 126 1
3643 126 1
3686 126 1
3743 126 2
3769 126 1
3809 126 2
3820 126 6
3833 126 1
3847 126 1
3907 126 4
3987 126 1
4064 126 1
4068 126 1
4086 126 1
4124 126 1
4162 126 1
4163 126 1
4183 126 1
4190 126 1
4194 126 1
4207 126 1
4271 126 2
4302 126 1
4315 126 1
4326 126 1
4343 126 1
4402 126 1
4406 126 1
4480 126 1
4515 126 1
4537 126 2
4561 126 1
4625 126 1
4712 126 1
4726 126 1
4732 126 1
4742 126 1
4798 126 2
4800 126 2
4813 126 1
4816 126 1
4902 126 2
4919 126 2
4940 126 1
4944 126 1
4973 126 1
4983 126 2
5006 126 1
5015 126 1
5042 126 1
5068 126 1
5094 126 1
5112 126 39
5124 126 1
5148 126 1
5149 126 2
5153 126 1
5214 126 1
5250 126 2
5311 126 4
5353 126 1
5360 126 1
5365 126 1
5370 126 2
5378 126 1
5404 126 1
5408 126 1
5449 126 1
5474 126 1
5527 126 1
5540 126 1
5548 126 1
5561 126 1
5588 126 1
5591 126 1
5603 126 1
5623 126 1
5648 126 1
5712 126 2
5713 126 1
5721 126 1
5750 126 1
5756 126 4
5765 126 5
5860 126 1
5872 126 1
5878 126 1
5884 126 1
5910 126 1
5987 126 1
6011 126 1
6017 126 1
6019 126 1
6024 126 1
6033 126 1
6086 126 2
6124 126 1
6130 126 1
6182 126 3
6216 126 1
6218 126 1
6274 126 2
6277 126 1
6354 126 1
6381 126 1
6393 126 1
6513 126 1
6550 126 1
6559 126 1
6628 126 1
6631 126 1
6640 126 4
6650 126 1
6651 126 1
6667 126 1
6693 126 1
6720 126 1
6770 126 1
6814 126 1
6816 126 1
6834 126 1
6842 126 2
6865 126 2
6884 126 1
6887 126 1
6895 126 1
6908 126 1
6981 126 2
7008 126 1
7027 126 1
7036 126 1
7053 126 6
7054 126 1
7112 126 1
7160 126 1
7228 126 1
7229 126 1
7250 126 1
7323 126 1
7331 126 1
7409 126 1
7419 126 2
7422 126 1
7447 126 2
7476 126 1
7509 126 1
7551 126 1
7660 126 1
7683 126 1
7691 126 1
7776 126 1
7783 126 1
7805 126 3
7826 126 1
7886 126 2
7900 126 1
7938 126 2
7985 126 2
8007 126 1
8019 126 1
8021 126 2
8039 126 1
8066 126 4
8086 126 2
8184 126 1
8192 126 1
8203 126 2
8222 126 1
8236 126 1
8238 126 1
8297 126 1
8317 126 2
8322 126 3
8326 126 1
8335 126 1
8346 126 1
8356 126 1
8358 126 1
8424 126 7
8449 126 2
8476 126 1
8498 126 1
8557 126 1
8561 126 1
8579 126 1
8580 126 1
8614 126 1
8693 126 1
8761 126 66
8770 126 2
8787 126 2
8788 126 1
8795 126 1
8823 126 1
8851 126 1
8884 126 1
8885 126 4
8887 126 1
8891 126 1
8929 126 1
8939 126 1
8953 126 1
8966 126 2
8970 126 1
8992 126 1
9001 126 1
9004 126 1
9008 126 1
9033 126 1
9053 126 1
9062 126 1
9073 126 1
9092 126 1
9152 126 1
9175 126 1
9244 126 1
9251 126 2
9296 126 1
9318 126 7
9333 126 1
9351 126 5
9369 126 11
9385 126 1
9394 126 1
9412 126 1
9472 126 1
9502 126 2
9512 126 3
9524 126 1
9547 126 3
9571 126 1
9578 126 1
9603 126 1
9610 126 1
9611 126 3
9613 126 1
9683 126 1
9688 126 2
9760 126 1
9777 126 1
9808 126 1
9829 126 1
9833 126 1
9860 126 1
9868 126 1
9935 126 1
9970 126 1
9988 126 1
10001 126 2
10007 126 1
10010 126 4
10022 126 1
10028 126 1
10081 126 1
10093 126 1
10146 126 2
10152 126 1
10196 126 1
10206 126 1
10227 126 7
10273 126 1
10291 126 2
10315 126 1
10318 126 1
10324 126 1
10351 126 3
10358 126 3
10370 126 1
10418 126 1
10454 126 1
10471 126 1
10506 126 1
10533 126 8
10568 126 1
10582 126 1
10586 126 4
10602 126 1
10631 126 2
10632 126 1
10648 126 18
10793 126 1
10891 126 1
10911 126 3
10920 126 1
10942 126 2
11011 126 3
11023 126 1
11052 126 1
11066 126 1
11083 126 1
11085 126 1
11098 126 1
11128 126 1
11141 126 1
11142 126 1
11146 126 1
11147 126 1
11326 126 1
11335 126 3
11344 126 1
11349 126 1
11386 126 1
11389 126 2
11393 126 2
11514 126 1
11535 126 1
11557 126 1
11674 126 4
11681 126 1
11685 126 2
11722 126 1
11827 126 2
11855 126 1
11857 126 2
11879 126 1
11891 126 2
11952 126 2
11996 126 1
11997 126 1
11999 126 1
12026 126 1
12059 126 1
12084 126 1
12093 126 1
12144 126 1
12155 126 1
12159 126 8
12166 126 1
12218 126 3
12222 126 3
12227 126 1
12267 126 2
12280 126 1
12289 126 1
12293 126 4
12296 126 1
12297 126 1
12300 126 1
12332 126 1
12343 126 2
12344 126 1
12349 126 2
12352 126 1
12377 126 1
12381 126 10
12382 126 1
12383 126 29
12395 126 6
12421 126 1
12454 126 2
12468 126 8
12499 126 1
12518 126 2
12525 126 12
12532 126 1
12570 126 1
12578 126 1
12590 126 1
12633 126 1
12648 126 2
12675 126 1
12681 126 1
12685 126 3
12691 126 41
12745 126 1
12749 126 12
12822 126 1
12883 126 1
12907 126 1
12915 126 20
12972 126 5
12992 126 1
13003 126 3
13013 126 6
13078 126 2
13107 126 1
13167 126 2
13191 126 1
13204 126 2
13241 126 1
13273 126 24
13320 126 2
13354 126 5
13355 126 2
13359 126 2
13386 126 1
13393 126 8
13422 126 1
13444 126 1
13452 126 1
13484 126 2
13537 126 2
13618 126 1
13639 126 2
13640 126 14
13641 126 1
13661 126 3
13710 126 1
13732 126 1
13747 126 38
13778 126 1
13810 126 1
13833 126 3
13835 126 3
13836 126 4
13855 126 1
13859 126 4
13877 126 6
13906 126 1
13942 126 1
13952 126 8
14001 126 6
14025 126 2
14062 126 1
14079 126 3
14087 126 1
14121 126 2
14127 126 1
14130 126 1
14138 126 1
14139 126 2
14171 126 3
14172 126 2
14177 126 1
14217 126 1
14227 126 1
14277 126 1
14288 126 1
14300 126 1
14307 126 5
14319 126 2
14320 126 1
14335 126 1
14340 126 2
14354 126 2
14357 126 1
14380 126 2
14387 126 1
14404 126 1
14409 126 1
14419 126 2
14426 126 1
14489 126 1
14492 126 40
14494 126 1
14505 126 1
14523 126 1
14575 126 2
14653 126 1
14688 126 2
14806 126 2
14830 126 1
14879 126 3
14885 126 2
14966 126 1
15021 126 16
15041 126 1
15045 126 1
15076 126 1
15100 126 3
15128 126 1
15198 126 1
15210 126 1
15245 126 1
15265 126 1
1 127 11
2 127 17
8 127 2
11 127 1
17 127 1
57 127 78
63 127 2
73 127 1
82 127 2
85 127 4
101 127 4
109 127 1
110 127 1
117 127 1
121 127 10
128 127 1
135 127 17
136 127 38
137 127 32
153 127 1
156 127 1
157 127 2
158 127 4
160 127 4
163 127 4
164 127 1
165 127 1
193 127 2
210 127 2
263 127 1
278 127 1
288 127 12
289 127 1
297 127 4
298 127 116
299 127 44
315 127 1
337 127 5
351 127 1
354 127 1
381 127 1
403 127 1
417 127 1
436 127 1
441 127 1
446 127 1
469 127 1
537 127 1
564 127 3
583 127 1
612 127 7
617 127 1
622 127 4
656 127 3
701 127 3
724 127 1
776 127 4
777 127 1
805 127 1
861 127 1
868 127 1
887 127 1
905 127 2
920 127 6
936 127 1
1001 127 1
1031 127 8
1099 127 1
1116 127 1
1195 127 1
1292 127 1
1306 127 2
1335 127 3
1349 127 1
1356 127 2
1377 127 3
1395 127 1
1537 127 1
1556 127 3
1557 127 36
1574 127 1
1622 127 1
1635 127 1
1654 127 2
1705 127 1
1706 127 1
1710 127 1
1720 127 7
1726 127 1
1734 127 5
1763 127 1
1801 127 4
1813 127 1
1829 127 5
1831 127 1
1835 127 1
1876 127 3
1911 127 5
1925 127 1
1956 127 3
1960 127 3
1970 127 1
1972 127 6
1996 127 1
2059 127 1
2060 127 4
2078 127 1
2120 127 1
2209 127 3
2238 127 2
2251 127 1
2293 127 1
2403 127 3
2502 127 1
2513 127 1
2522 127 1
2583 127 2
2594 127 1
2671 127 6
2683 127 2
2704 127 1
2725 127 1
2737 127 1
2808 127 2
2886 127 1
2966 127 2
3000 127 9
3007 127 2
3028 127 1
3085 127 2
3164 127 1
3196 127 1
3217 127 1
3274 127 1
3376 127 1
3378 127 1
3449 127 1
3454 127 1
3484 127 1
3576 127 5
3577 127 1
3712 127 1
3730 127 1
3743 127 6
3785 127 1
3799 127 1
3809 127 7
3812 127 1
3840 127 1
3937 127 1
4021 127 1
4035 127 2
4050 127 2
4064 127 1
4065 127 1
4066 127 1
4067 127 1
4068 127 3
4086 127 3
4097 127 1
4190 127 1
4240 127 1
4271 127 6
4284 127 1
4298 127 1
4302 127 2
4356 127 2
4400 127 1
4406 127 7
4409 127 2
4480 127 1
4532 127 1
4537 127 1
4669 127 1
4678 127 8
4727 127 2
4805 127 1
4813 127 1
4868 127 1
4875 127 1
4891 127 5
4927 127 2
4943 127 1
5000 127 1
5017 127 6
5027 127 1
5059 127 2
5112 127 143
5124 127 7
5148 127 1
5214 127 3
5311 127 5
5341 127 1
5370 127 4
5386 127 1
5404 127 2
5547 127 1
5642 127 1
5655 127 7
5686 127 1
5712 127 1
5756 127 3
5818 127 2
5821 127 4
5860 127 1
5933 127 3
5948 127 1
5955 127 1
5981 127 1
6000 127 1
6002 127 1
6022 127 1
6083 127 1
6086 127 5
6091 127 1
6097 127 1
6115 127 1
6124 127 1
6182 127 2
6195 127 1
6236 127 1
6267 127 1
6297 127 2
6327 127 1
6329 127 1
6342 127 1
6354 127 1
6381 127 1
6401 127 4
6434 127 1
6467 127 1
6486 127 1
6554 127 1
6620 127 1
6667 127 1
6733 127 2
6736 127 4
6742 127 1
6816 127 1
6829 127 1
6842 127 1
6849 127 1
6885 127 1
6895 127 2
6981 127 2
7053 127 11
7054 127 2
7055 127 1
7060 127 3
7107 127 1
7112 127 1
7141 127 1
7146 127 1
7228 127 1
7229 127 6
7248 127 1
7257 127 1
7258 127 1
7396 127 1
7408 127 1
7409 127 2
7422 127 2
7440 127 1
7442 127 1
7480 127 1
7551 127 7
7634 127 2
7783 127 1
8019 127 1
8028 127 4
8034 127 2
8086 127 1
8115 127 1
8128 127 1
8184 127 1
8234 127 1
8236 127 7
8318 127 6
8322 127 1
8344 127 2
8361 127 1
8424 127 1
8444 127 1
8449 127 1
8454 127 1
8499 127 2
8506 127 2
8557 127 1
8587 127 3
8614 127 5
8665 127 1
8720 127 1
8761 127 636
8768 127 4
8806 127 1
8809 127 1
8815 127 2
8851 127 2
8853 127 1
8872 127 7
8873 127 1
8876 127 2
8888 127 1
8891 127 1
8966 127 2
9008 127 1
9030 127 1
9033 127 24
9094 127 1
9121 127 1
9122 127 3
9172 127 2
9295 127 4
9351 127 2
9369 127 58
9394 127 1
9396 127 2
9399 127 1
9407 127 2
9428 127 1
9431 127 1
9449 127 1
9502 127 5
9513 127 2
9520 127 1
9522 127 1
9571 127 6
9580 127 1
9602 127 1
9603 127 1
9612 127 1
9723 127 1
9767 127 1
9773 127 1
9774 127 1
9803 127 7
9829 127 2
9831 127 1
9969 127 2
9970 127 12
9984 127 1
9986 127 1
9992 127 1
10001 127 1
10007 127 1
10008 127 1
10022 127 1
10066 127 7
10081 127 1
10150 127 1
10152 127 3
10169 127 2
10205 127 1
10206 127 5
10219 127 1
10227 127 8
10291 127 1
10351 127 3
10358 127 4
10389 127 1
10392 127 1
10397 127 1
10449 127 1
10471 127 1
10556 127 1
10583 127 4
10588 127 3
10596 127 3
10600 127 1
10605 127 1
10625 127 1
10632 127 1
10648 127 21
10666 127 1
10728 127 1
10804 127 1
10942 127 1
10987 127 1
11069 127 1
11083 127 1
11098 127 2
11126 127 1
11209 127 2
11245 127 1
11286 127 1
11299 127 2
11318 127 1
11349 127 1
11427 127 1
11502 127 5
11531 127 3
11537 127 1
11557 127 8
11560 127 1
11567 127 1
11658 127 1
11674 127 4
11676 127 2
11746 127 5
11838 127 1
11839 127 1
11857 127 3
11879 127 1
11952 127 5
11973 127 1
11995 127 2
12003 127 4
12142 127 1
12145 127 1
12189 127 1
12222 127 2
12226 127 1
12227 127 2
12229 127 1
12230 127 1
12267 127 3
12275 127 1
12289 127 1
12308 127 1
12336 127 2
12381 127 11
12383 127 49
12395 127 1
12454 127 8
12499 127 1
12518 127 5
12525 127 24
12591 127 7
12621 127 4
12645 127 10
12648 127 9
12685 127 9
12691 127 370
12729 127 1
12749 127 92
12776 127 2
12799 127 1
12814 127 1
12822 127 7
12856 127 4
12869 127 2
12883 127 1
12885 127 2
12915 127 25
12972 127 22
12973 127 1
12992 127 5
13013 127 18
13078 127 3
13184 127 1
13204 127 1
13241 127 14
13273 127 71
13308 127 3
13354 127 13
13355 127 4
13358 127 1
13393 127 41
13416 127 6
13452 127 3
13484 127 16
13513 127 22
13537 127 6
13573 127 4
13577 127 2
13580 127 9
13640 127 158
13650 127 1
13651 127 1
13661 127 13
13667 127 1
13707 127 1
13732 127 2
13747 127 133
13835 127 10
13836 127 10
13855 127 1
13877 127 69
13906 127 1
13916 127 1
13952 127 7
13997 127 1
14006 127 2
14025 127 5
14033 127 1
14045 127 4
14059 127 1
14079 127 1
14082 127 1
14127 127 6
14130 127 2
14139 127 5
14148 127 1
14171 127 1
14277 127 2
14303 127 1
14309 127 2
14315 127 4
14319 127 1
14320 127 1
14340 127 5
14372 127 3
14380 127 3
14404 127 1
14409 127 2
14419 127 1
14448 127 1
14492 127 318
14543 127 1
14575 127 11
14599 127 1
14603 127 4
14756 127 3
14793 127 2
14805 127 1
14806 127 2
14870 127 3
14879 127 8
14885 127 4
14960 127 2
14966 127 16
14969 127 5
14974 127 1
14978 127 5
14982 127 2
15002 127 1
15041 127 8
15045 127 1
15126 127 1
15133 127 1
15195 127 5
15198 127 1
15231 127 1
15245 127 1
2 128 4
8 128 1
11 128 2
57 128 11
70 128 1
82 128 1
85 128 1
95 128 1
101 128 1
121 128 3
136 128 4
157 128 1
160 128 1
162 128 1
163 128 1
231 128 1
246 128 1
249 128 1
263 128 1
277 128 1
288 128 3
297 128 1
298 128 11
299 128 4
315 128 1
326 128 1
337 128 2
369 128 1
389 128 1
477 128 1
478 128 1
483 128 1
492 128 1
586 128 3
605 128 3
641 128 1
696 128 1
701 128 8
714 128 1
783 128 1
905 128 2
1013 128 1
1019 128 1
1020 128 1
1031 128 2
1109 128 1
1301 128 2
1335 128 1
1377 128 6
1406 128 1
1409 128 1
1441 128 2
1473 128 1
1557 128 2
1574 128 2
1635 128 1
1720 128 2
1734 128 1
1876 128 4
1925 128 2
1960 128 1
1963 128 1
1970 128 4
1972 128 2
1980 128 1
2180 128 1
2195 128 1
2209 128 2
2252 128 1
2301 128 1
2366 128 1
2403 128 3
2438 128 1
2506 128 1
2509 128 1
2522 128 2
2547 128 1
2577 128 1
2739 128 1
2827 128 2
2893 128 1
2987 128 3
3015 128 1
3018 128 1
3173 128 1
3226 128 1
3300 128 1
3331 128 1
3336 128 1
3373 128 2
3493 128 1
3662 128 1
3712 128 7
3776 128 1
3820 128 2
3857 128 1
3899 128 3
3907 128 2
3921 128 1
3946 128 1
4035 128 1
4039 128 1
4050 128 1
4064 128 1
4066 128 3
4247 128 1
4271 128 1
4315 128 1
4349 128 2
4402 128 2
4406 128 1
4448 128 1
4515 128 1
4537 128 1
4633 128 1
4678 128 1
4746 128 1
4798 128 4
4835 128 1
4868 128 1
4923 128 1
4979 128 1
5002 128 1
5049 128 1
5110 128 1
5112 128 68
5142 128 1
5180 128 1
5286 128 1
5332 128 2
5368 128 1
5458 128 2
5500 128 1
5603 128 1
5628 128 1
5629 128 1
5641 128 1
5686 128 2
5701 128 1
5765 128 1
5807 128 1
5812 128 1
5841 128 1
5964 128 1
6019 128 1
6022 128 2
6079 128 2
6086 128 3
6094 128 1
6124 128 1
6130 128 1
6195 128 1
6273 128 1
6274 128 1
6342 128 2
6429 128 1
6432 128 2
6514 128 1
6623 128 2
6631 128 2
6640 128 1
6662 128 1
6667 128 1
6692 128 1
6699 128 1
6718 128 1
6770 128 1
6816 128 1
6924 128 1
6940 128 1
7053 128 1
7060 128 1
7077 128 1
7098 128 1
7195 128 1
7241 128 1
7246 128 1
7257 128 1
7551 128 1
7565 128 1
7685 128 1
7776 128 2
7886 128 2
8021 128 1
8024 128 1
8031 128 1
8034 128 4
8040 128 2
8093 128 1
8128 128 1
8184 128 1
8287 128 1
8424 128 2
8594 128 1
8761 128 31
8768 128 1
8796 128 1
8809 128 4
8838 128 1
8884 128 1
8885 128 1
8899 128 2
8939 128 1
8945 128 1
9033 128 2
9053 128 1
9099 128 1
9180 128 1
9318 128 6
9333 128 7
9359 128 1
9369 128 3
9408 128 1
9415 128 1
9456 128 1
9502 128 1
9513 128 1
9537 128 1
9547 128 1
9576 128 1
9578 128 1
9585 128 1
9610 128 1
9631 128 1
9763 128 1
9764 128 1
9803 128 2
9849 128 1
9935 128 1
9970 128 2
10010 128 3
10022 128 1
10073 128 1
10080 128 1
10093 128 3
10146 128 1
10184 128 1
10206 128 1
10212 128 1
10227 128 5
10248 128 1
10273 128 1
10291 128 2
10306 128 1
10318 128 2
10351 128 3
10369 128 1
10420 128 1
10435 128 1
10449 128 2
10533 128 2
10546 128 1
10583 128 1
10596 128 1
10631 128 1
10648 128 3
10769 128 1
10911 128 1
10920 128 1
10942 128 1
10967 128 1
10996 128 2
11044 128 1
11126 128 1
11130 128 1
11132 128 1
11135 128 1
11146 128 1
11163 128 1
11214 128 1
11344 128 1
11345 128 2
11427 128 3
11483 128 1
11519 128 2
11681 128 1
11685 128 4
11722 128 1
11879 128 1
11884 128 1
11992 128 1
12093 128 1
12098 128 1
12155 128 1
12159 128 2
12166 128 1
12173 128 1
12218 128 2
12280 128 1
12352 128 1
12381 128 1
12383 128 11
12395 128 4
12454 128 1
12468 128 8
12499 128 1
12518 128 2
12525 128 8
12532 128 2
12570 128 1
12597 128 2
12625 128 1
12685 128 2
12691 128 10
12713 128 1
12729 128 1
12745 128 1
12749 128 3
12855 128 1
12907 128 3
12915 128 8
12919 128 1
12992 128 2
13013 128 3
13078 128 3
13167 128 2
13184 128 1
13191 128 1
13204 128 1
13229 128 1
13273 128 9
13354 128 3
13358 128 1
13393 128 2
13484 128 2
13523 128 1
13640 128 7
13672 128 1
13725 128 1
13732 128 1
13747 128 8
13759 128 1
13770 128 1
13833 128 1
13835 128 1
13836 128 1
13841 128 1
13859 128 2
13877 128 3
13906 128 1
13952 128 4
14001 128 1
14025 128 2
14062 128 1
14087 128 1
14171 128 1
14217 128 2
14222 128 1
14307 128 2
14315 128 3
14380 128 1
14409 128 1
14447 128 1
14448 128 1
14482 128 3
14489 128 2
14492 128 16
14575 128 2
14755 128 1
14830 128 1
14850 128 1
14885 128 1
14966 128 1
14981 128 1
15008 128 1
15021 128 12
15064 128 1
15074 128 1
15100 128 7
15118 128 1
15126 128 1
15133 128 1
15156 128 1
15220 128 1
15245 128 1
1 129 1
2 129 2
8 129 30
10 129 1
11 129 3
13 129 2
29 129 7
54 129 1
57 129 1
68 129 3
80 129 10
82 129 47
95 129 1
101 129 1
109 129 3
135 129 1
137 129 1
138 129 1
153 129 2
156 129 122
162 129 1
193 129 2
205 129 1
210 129 1
223 129 1
246 129 1
263 129 1
277 129 1
280 129 1
281 129 1
297 129 1
298 129 4
299 129 1
337 129 2
351 129 2
354 129 2
359 129 1
363 129 8
373 129 1
389 129 2
397 129 1
450 129 4
451 129 1
483 129 2
489 129 2
537 129 1
584 129 9
586 129 1
596 129 3
612 129 1
637 129 1
641 129 1
670 129 1
671 129 1
688 129 2
702 129 1
713 129 2
736 129 1
756 129 1
784 129 1
804 129 1
854 129 1
861 129 1
887 129 2
938 129 1
966 129 4
967 129 1
1013 129 1
1100 129 1
1136 129 1
1170 129 1
1196 129 1
1204 129 1
1207 129 1
1219 129 1
1225 129 1
1230 129 2
1245 129 2
1292 129 2
1301 129 6
1335 129 1
1356 129 1
1368 129 1
1370 129 1
1377 129 52
1378 129 1
1385 129 1
1441 129 3
1513 129 1
1516 129 1
1557 129 1
1573 129 1
1574 129 3
1613 129 3
1624 129 2
1636 129 1
1637 129 1
1645 129 1
1649 129 1
1717 129 1
1720 129 1
1786 129 1
1791 129 1
1831 129 1
1860 129 2
1898 129 1
1913 129 1
1922 129 1
1925 129 1
1932 129 1
1934 129 1
1941 129 1
1956 129 1
1972 129 1
1992 129 1
2025 129 1
2140 129 1
2180 129 1
2194 129 1
2195 129 1
2204 129 1
2209 129 9
2210 129 1
2238 129 1
2247 129 1
2248 129 1
2251 129 1
2307 129 1
2315 129 1
2351 129 1
2372 129 1
2391 129 2
2403 129 1
2534 129 1
2573 129 1
2604 129 1
2612 129 2
2671 129 2
2673 129 1
2674 129 4
2683 129 1
2686 129 1
2687 129 2
2707 129 1
2769 129 4
2770 129 4
2779 129 2
2804 129 4
2805 129 1
2827 129 7
2831 129 1
2839 129 2
2845 129 2
2886 129 1
2893 129 1
2907 129 1
2932 129 2
2978 129 1
3028 129 12
3081 129 1
3092 129 1
3093 129 1
3098 129 1
3110 129 1
3181 129 1
3271 129 1
3272 129 2
3296 129 1
3315 129 1
3331 129 4
3479 129 17
3486 129 1
3504 129 1
3516 129 3
3518 129 3
3521 129 1
3535 129 11
3538 129 1
3562 129 1
3566 129 1
3567 129 2
3572 129 1
3576 129 1
3592 129 2
3614 129 3
3682 129 2
3686 129 1
3712 129 6
3743 129 1
3773 129 3
3776 129 1
3809 129 1
3819 129 2
3833 129 1
3840 129 1
3847 129 1
3853 129 1
3857 129 3
3866 129 1
3905 129 1
3907 129 3
3913 129 1
3956 129 1
3992 129 1
4002 129 1
4008 129 1
4034 129 1
4035 129 1
4133 129 1
4162 129 32
4163 129 6
4183 129 26
4207 129 1
4241 129 4
4245 129 1
4298 129 2
4315 129 1
4325 129 1
4326 129 2
4327 129 1
4343 129 6
4366 129 1
4402 129 2
4409 129 1
4464 129 1
4469 129 1
4575 129 1
4678 129 1
4709 129 1
4713 129 1
4726 129 2
4727 129 1
4752 129 1
4793 129 1
4798 129 5
4803 129 1
4805 129 1
4867 129 1
4868 129 2
4875 129 1
4881 129 1
4917 129 1
4923 129 2
4947 129 1
4969 129 1
4983 129 3
5001 129 1
5015 129 1
5027 129 5
5059 129 1
5068 129 1
5082 129 1
5110 129 3
5112 129 24
5151 129 1
5286 129 1
5331 129 1
5332 129 1
5336 129 2
5343 129 1
5365 129 2
5425 129 1
5427 129 1
5458 129 1
5474 129 2
5479 129 1
5511 129 1
5527 129 3
5540 129 2
5542 129 2
5550 129 1
5551 129 1
5556 129 1
5561 129 1
5577 129 1
5589 129 1
5633 129 1
5705 129 3
5716 129 1
5765 129 7
5807 129 1
5812 129 1
5859 129 6
5860 129 15
5872 129 1
5928 129 1
5948 129 1
5991 129 1
6011 129 1
6022 129 3
6037 129 1
6071 129 1
6086 129 69
6115 129 1
6130 129 1
6145 129 1
6147 129 3
6155 129 4
6213 129 4
6221 129 1
6222 129 3
6232 129 1
6262 129 1
6288 129 2
6330 129 1
6342 129 1
6359 129 1
6408 129 1
6418 129 1
6423 129 2
6429 129 1
6432 129 2
6554 129 3
6558 129 2
6631 129 5
6639 129 2
6640 129 3
6642 129 1
6650 129 2
6651 129 1
6657 129 1
6663 129 3
6711 129 1
6754 129 1
6772 129 1
6801 129 1
6834 129 1
6865 129 1
6866 129 1
6872 129 2
6884 129 1
6908 129 5
6934 129 1
6936 129 1
6951 129 1
7087 129 6
7088 129 1
7098 129 1
7141 129 3
7142 129 3
7151 129 6
7166 129 3
7168 129 2
7206 129 2
7228 129 6
7229 129 3
7241 129 1
7250 129 1
7310 129 1
7336 129 1
7376 129 1
7396 129 1
7419 129 1
7442 129 1
7447 129 4
7461 129 1
7476 129 1
7510 129 1
7535 129 1
7555 129 1
7562 129 1
7611 129 1
7612 129 2
7639 129 1
7671 129 1
7684 129 1
7685 129 4
7696 129 1
7731 129 1
7740 129 1
7776 129 3
7783 129 1
7805 129 3
7819 129 1
7822 129 1
7860 129 1
7866 129 1
7974 129 1
7983 129 1
8086 129 3
8140 129 1
8141 129 2
8161 129 2
8203 129 1
8237 129 1
8253 129 1
8287 129 1
8297 129 1
8307 129 1
8322 129 3
8356 129 3
8424 129 5
8492 129 3
8498 129 1
8504 129 1
8517 129 11
8555 129 1
8597 129 1
8614 129 1
8639 129 1
8651 129 1
8699 129 2
8729 129 1
8761 129 8
8770 129 1
8794 129 1
8799 129 1
8809 129 4
8843 129 1
8853 129 1
8858 129 1
8864 129 1
8899 129 3
8925 129 3
8951 129 2
8953 129 1
8964 129 2
8974 129 1
8980 129 1
8990 129 1
8992 129 1
9010 129 1
9026 129 1
9060 129 1
9086 129 1
9088 129 2
9141 129 1
9146 129 3
9175 129 1
9183 129 1
9192 129 1
9193 129 1
9207 129 1
9209 129 1
9244 129 2
9318 129 45
9333 129 1
9340 129 1
9345 129 1
9351 129 2
9364 129 1
9369 129 2
9428 129 1
9468 129 2
9472 129 1
9474 129 2
9477 129 1
9494 129 2
9498 129 1
9500 129 1
9515 129 3
9535 129 2
9576 129 1
9578 129 3
9591 129 1
9611 129 1
9613 129 1
9644 129 1
9670 129 1
9788 129 1
9799 129 1
9803 129 2
9826 129 6
9914 129 3
9969 129 1
10010 129 1
10013 129 1
10036 129 1
10042 129 1
10048 129 1
10050 129 2
10053 129 2
10062 129 3
10070 129 1
10093 129 4
10152 129 1
10184 129 1
10207 129 4
10212 129 3
10227 129 136
10243 129 1
10257 129 1
10273 129 1
10306 129 1
10318 129 1
10351 129 2
10358 129 1
10363 129 1
10386 129 2
10393 129 1
10394 129 7
10418 129 5
10444 129 1
10519 129 1
10533 129 10
10547 129 1
10570 129 1
10585 129 1
10596 129 1
10600 129 2
10604 129 2
10612 129 1
10624 129 1
10632 129 1
10691 129 1
10751 129 1
10768 129 1
10818 129 1
10835 129 1
10911 129 1
10920 129 1
10942 129 32
10972 129 1
10977 129 1
11011 129 2
11035 129 1
11039 129 1
11069 129 1
11084 129 1
11096 129 1
11100 129 1
11131 129 2
11136 129 1
11137 129 4
11141 129 1
11144 129 2
11147 129 1
11152 129 3
11155 129 1
11158 129 1
11160 129 3
11161 129 1
11163 129 1
11171 129 1
11189 129 1
11232 129 1
11245 129 1
11252 129 1
11286 129 1
11299 129 1
11312 129 1
11326 129 1
11348 129 1
11368 129 2
11386 129 1
11389 129 2
11393 129 1
11396 129 1
11397 129 2
11423 129 1
11452 129 1
11460 129 3
11461 129 1
11498 129 1
11557 129 1
11680 129 2
11682 129 2
11747 129 1
11781 129 1
11801 129 1
11841 129 1
11919 129 1
11933 129 1
11950 129 1
11961 129 1
11975 129 4
12022 129 1
12066 129 1
12093 129 7
12121 129 1
12138 129 1
12155 129 1
12161 129 1
12165 129 1
12166 129 7
12173 129 1
12182 129 1
12185 129 3
12189 129 2
12199 129 1
12240 129 1
12244 129 2
12267 129 1
12300 129 2
12313 129 2
12338 129 1
12344 129 1
12349 129 3
12369 129 1
12382 129 1
12383 129 4
12395 129 3
12519 129 2
12523 129 1
12525 129 2
12582 129 1
12590 129 1
12591 129 1
12648 129 4
12691 129 11
12794 129 1
12915 129 62
12927 129 2
12972 129 2
13013 129 1
13126 129 1
13167 129 1
13227 129 2
13245 129 1
13273 129 4
13296 129 5
13342 129 1
13386 129 1
13393 129 2
13414 129 1
13482 129 5
13537 129 1
13584 129 1
13602 129 1
13640 129 3
13641 129 1
13695 129 1
13701 129 1
13741 129 1
13747 129 6
13752 129 1
13759 129 6
13836 129 1
13837 129 1
13841 129 1
13851 129 1
13852 129 1
13855 129 1
13877 129 1
13914 129 1
13925 129 2
13952 129 84
14001 129 8
14006 129 1
14025 129 2
14096 129 2
14127 129 1
14135 129 1
14160 129 3
14195 129 1
14214 129 2
14217 129 2
14288 129 2
14309 129 2
14322 129 2
14409 129 4
14492 129 4
14496 129 1
14551 129 1
14553 129 1
14560 129 1
14569 129 1
14575 129 1
14688 129 4
14867 129 1
14870 129 1
14999 129 1
15008 129 1
15021 129 55
15037 129 1
15064 129 1
15128 129 6
15129 129 1
15130 129 3
15156 129 1
15186 129 2
15231 129 1
15232 129 1
1 130 5
2 130 11
9 130 1
57 130 40
62 130 1
95 130 1
99 130 2
109 130 1
121 130 2
134 130 2
135 130 8
136 130 21
137 130 7
138 130 26
148 130 7
153 130 1
157 130 2
162 130 14
193 130 1
263 130 1
288 130 2
297 130 4
298 130 57
299 130 9
337 130 1
341 130 1
343 130 2
351 130 3
354 130 8
374 130 1
380 130 1
403 130 1
436 130 1
438 130 1
441 130 1
465 130 1
477 130 1
495 130 1
501 130 1
564 130 1
594 130 1
609 130 1
728 130 1
776 130 2
777 130 1
863 130 1
879 130 1
977 130 1
1031 130 1
1136 130 1
1197 130 1
1244 130 1
1284 130 1
1301 130 1
1335 130 1
1349 130 2
1356 130 1
1384 130 1
1401 130 1
1441 130 3
1556 130 2
1557 130 6
1561 130 2
1618 130 1
1705 130 1
1720 130 6
1726 130 1
1734 130 1
1802 130 2
1829 130 2
1860 130 1
1876 130 1
1956 130 2
1960 130 1
1972 130 3
1995 130 1
2024 130 1
2052 130 1
2060 130 2
2151 130 1
2209 130 3
2219 130 1
2222 130 1
2238 130 1
2293 130 2
2323 130 1
2366 130 1
2523 130 1
2580 130 1
2671 130 2
2704 130 1
2737 130 1
2766 130 1
2769 130 1
2788 130 1
3000 130 5
3007 130 2
3013 130 1
3272 130 1
3305 130 1
3314 130 1
3533 130 1
3577 130 2
3661 130 1
3743 130 1
3790 130 2
3807 130 1
3809 130 4
3865 130 1
3911 130 1
3990 130 2
4031 130 2
4035 130 2
4066 130 1
4086 130 2
4233 130 1
4298 130 2
4302 130 1
4315 130 2
4406 130 1
4414 130 2
4480 130 1
4565 130 1
4661 130 1
4664 130 1
4678 130 1
4726 130 1
4838 130 1
4899 130 1
4926 130 1
4953 130 1
4977 130 1
4991 130 2
5051 130 2
5112 130 14
5124 130 1
5214 130 2
5216 130 1
5250 130 1
5253 130 3
5259 130 2
5311 130 4
5387 130 1
5458 130 1
5476 130 1
5564 130 1
5637 130 1
5655 130 2
5729 130 1
5765 130 1
5776 130 1
5806 130 1
5860 130 1
5933 130 2
6002 130 1
6022 130 1
6024 130 1
6071 130 1
6086 130 3
6115 130 1
6124 130 3
6182 130 3
6194 130 1
6329 130 1
6379 130 1
6465 130 1
6467 130 2
6512 130 1
6586 130 1
6591 130 1
6631 130 1
6650 130 1
6667 130 2
6733 130 1
6736 130 1
6799 130 1
6814 130 1
6840 130 1
6842 130 1
6865 130 1
6903 130 4
7008 130 1
7053 130 3
7060 130 3
7084 130 1
7107 130 1
7112 130 1
7120 130 1
7127 130 1
7216 130 1
7218 130 1
7228 130 1
7229 130 3
7233 130 1
7241 130 1
7290 130 1
7409 130 2
7416 130 1
7437 130 1
7440 130 1
7531 130 1
7542 130 1
7545 130 1
7551 130 1
7722 130 1
7900 130 1
7936 130 1
8014 130 1
8019 130 1
8092 130 1
8148 130 1
8201 130 1
8236 130 4
8322 130 1
8344 130 1
8401 130 1
8416 130 1
8424 130 1
8455 130 1
8499 130 1
8535 130 2
8565 130 1
8576 130 1
8614 130 1
8640 130 1
8711 130 1
8727 130 1
8761 130 162
8851 130 1
8872 130 2
8885 130 3
8888 130 1
8892 130 1
8898 130 1
8925 130 1
8966 130 2
9032 130 5
9033 130 1
9122 130 3
9295 130 1
9318 130 1
9351 130 1
9369 130 33
9386 130 1
9396 130 2
9407 130 1
9449 130 1
9494 130 2
9502 130 2
9513 130 1
9571 130 2
9610 130 2
9701 130 1
9733 130 1
9763 130 1
9788 130 1
9803 130 2
9829 130 2
9901 130 1
9960 130 1
9969 130 1
9970 130 1
9979 130 1
9991 130 1
10007 130 1
10022 130 2
10066 130 3
10080 130 1
10108 130 1
10152 130 1
10200 130 1
10227 130 3
10256 130 1
10350 130 1
10351 130 76
10358 130 1
10464 130 1
10471 130 1
10582 130 1
10586 130 1
10598 130 1
10648 130 9
10666 130 1
10675 130 1
10717 130 1
10769 130 1
10788 130 1
10901 130 1
10942 130 1
11011 130 2
11040 130 1
11098 130 1
11209 130 1
11245 130 1
11257 130 1
11301 130 1
11326 130 1
11348 130 1
11349 130 1
11397 130 1
11458 130 1
11476 130 2
11498 130 2
11519 130 1
11528 130 1
11557 130 3
11559 130 1
11606 130 1
11674 130 1
11722 130 1
11746 130 1
11884 130 1
11952 130 1
11979 130 1
11995 130 1
12022 130 1
12041 130 1
12267 130 1
12308 130 1
12365 130 2
12381 130 2
12382 130 1
12383 130 58
12395 130 1
12453 130 1
12454 130 3
12468 130 3
12499 130 1
12525 130 11
12621 130 1
12625 130 1
12639 130 1
12645 130 2
12685 130 6
12691 130 123
12729 130 1
12749 130 27
12785 130 1
12792 130 1
12822 130 1
12856 130 3
12911 130 1
12915 130 12
12925 130 1
12972 130 8
12973 130 4
13013 130 5
13044 130 1
13078 130 2
13107 130 1
13167 130 3
13184 130 11
13229 130 1
13241 130 1
13273 130 53
13354 130 9
13355 130 1
13393 130 31
13414 130 1
13416 130 2
13484 130 16
13499 130 1
13513 130 1
13537 130 1
13580 130 1
13640 130 74
13661 130 4
13667 130 3
13747 130 101
13752 130 2
13759 130 1
13835 130 5
13836 130 3
13855 130 2
13868 130 1
13877 130 11
13886 130 1
13906 130 1
13918 130 1
13952 130 10
14001 130 2
14025 130 6
14033 130 1
14079 130 3
14127 130 3
14130 130 3
14139 130 4
14148 130 1
14160 130 1
14227 130 2
14320 130 1
14338 130 1
14340 130 2
14372 130 1
14380 130 1
14419 130 1
14455 130 1
14492 130 110
14545 130 1
14645 130 1
14646 130 1
14806 130 1
14830 130 1
14960 130 1
14966 130 2
14969 130 1
14978 130 2
14981 130 1
14982 130 1
15038 130 1
15041 130 1
15044 130 1
15045 130 2
15074 130 1
15144 130 1
15159 130 1
15169 130 1
15180 130 1
15195 130 3
15245 130 4
2 131 2
8 131 26
11 131 9
13 131 10
29 131 2
39 131 1
40 131 1
57 131 5
82 131 37
91 131 1
95 131 1
97 131 1
99 131 1
102 131 1
126 131 1
138 131 1
140 131 1
156 131 12
163 131 1
165 131 1
193 131 2
210 131 2
229 131 3
249 131 3
251 131 1
252 131 4
263 131 2
277 131 3
290 131 1
298 131 16
312 131 1
328 131 2
331 131 4
337 131 6
338 131 1
340 131 4
354 131 1
366 131 2
389 131 1
446 131 1
470 131 1
482 131 1
492 131 2
586 131 3
589 131 2
630 131 4
656 131 1
660 131 2
671 131 1
677 131 5
688 131 2
689 131 2
696 131 1
711 131 1
739 131 1
755 131 4
757 131 1
759 131 7
783 131 1
803 131 1
878 131 1
898 131 1
936 131 1
938 131 1
963 131 1
966 131 2
1013 131 1
1029 131 2
1031 131 1
1033 131 1
1051 131 4
1110 131 1
1116 131 1
1129 131 3
1132 131 1
1164 131 2
1174 131 1
1189 131 1
1205 131 3
1224 131 1
1225 131 1
1243 131 3
1244 131 5
1255 131 1
1292 131 1
1301 131 2
1335 131 1
1358 131 1
1370 131 2
1374 131 1
1377 131 1
1385 131 1
1441 131 4
1445 131 1
1488 131 1
1501 131 1
1514 131 2
1540 131 1
1583 131 2
1584 131 2
1613 131 2
1617 131 1
1649 131 2
1671 131 1
1710 131 1
1734 131 3
1765 131 1
1802 131 1
1830 131 1
1911 131 1
1925 131 1
1932 131 2
1960 131 1
1963 131 8
1970 131 1
1975 131 3
1992 131 1
2052 131 1
2055 131 1
2070 131 1
2081 131 1
2082 131 1
2194 131 1
2200 131 1
2209 131 52
2228 131 1
2247 131 1
2253 131 2
2281 131 1
2304 131 2
2403 131 2
2441 131 3
2455 131 1
2505 131 1
2534 131 1
2551 131 2
2575 131 1
2590 131 1
2616 131 1
2630 131 1
2649 131 1
2651 131 1
2664 131 1
2671 131 1
2707 131 1
2801 131 1
2821 131 3
2827 131 2
2845 131 1
2893 131 4
2906 131 1
2907 131 2
2932 131 2
2966 131 1
2999 131 1
3000 131 3
3029 131 1
3035 131 3
3087 131 1
3095 131 1
3098 131 1
3126 131 2
3175 131 1
3181 131 1
3272 131 3
3274 131 1
3302 131 1
3305 131 1
3331 131 1
3418 131 1
3448 131 4
3474 131 1
3476 131 4
3479 131 2
3486 131 1
3534 131 1
3535 131 2
3538 131 2
3562 131 1
3574 131 1
3592 131 3
3619 131 2
3624 131 1
3636 131 2
3684 131 1
3712 131 5
3721 131 1
3729 131 2
3743 131 1
3782 131 1
3812 131 1
3819 131 2
3833 131 3
3834 131 1
3840 131 2
3850 131 1
3857 131 1
3865 131 1
3872 131 1
3882 131 1
3907 131 1
3927 131 1
3991 131 1
4008 131 3
4068 131 1
4086 131 2
4129 131 1
4143 131 1
4147 131 1
4162 131 10
4163 131 1
4178 131 1
4183 131 1
4188 131 2
4218 131 1
4224 131 1
4229 131 3
4241 131 1
4261 131 1
4302 131 1
4319 131 1
4325 131 1
4343 131 5
4366 131 4
4395 131 2
4406 131 1
4420 131 1
4476 131 1
4523 131 1
4533 131 2
4575 131 1
4593 131 1
4620 131 2
4666 131 6
4688 131 1
4704 131 1
4726 131 3
4769 131 1
4798 131 1
4817 131 1
4860 131 1
4868 131 1
4880 131 1
4881 131 1
4893 131 1
4899 131 1
4917 131 2
4926 131 2
4947 131 1
4953 131 4
4969 131 1
4983 131 1
5013 131 1
5015 131 1
5017 131 3
5020 131 1
5027 131 4
5068 131 1
5073 131 1
5077 131 1
5110 131 5
5112 131 38
5124 131 2
5188 131 2
5216 131 1
5247 131 2
5249 131 1
5253 131 1
5264 131 1
5295 131 1
5306 131 1
5332 131 2
5343 131 1
5352 131 2
5401 131 3
5404 131 2
5427 131 6
5458 131 16
5516 131 1
5527 131 1
5541 131 13
5551 131 3
5577 131 1
5589 131 1
5653 131 1
5669 131 2
5695 131 4
5703 131 3
5712 131 1
5713 131 1
5721 131 1
5750 131 2
5763 131 1
5765 131 1
5791 131 3
5806 131 1
5820 131 1
5852 131 1
5854 131 4
5860 131 2
5884 131 1
5892 131 1
5910 131 2
5928 131 1
5964 131 1
6024 131 1
6086 131 149
6123 131 1
6130 131 4
6188 131 2
6213 131 1
6220 131 1
6222 131 15
6277 131 1
6310 131 5
6355 131 2
6415 131 1
6418 131 2
6432 131 2
6438 131 1
6486 131 1
6522 131 1
6554 131 15
6558 131 1
6559 131 1
6560 131 1
6576 131 1
6615 131 1
6631 131 5
6640 131 3
6653 131 1
6672 131 2
6693 131 1
6746 131 1
6811 131 15
6834 131 2
6842 131 1
6865 131 1
6871 131 1
6891 131 1
6908 131 3
6916 131 1
6974 131 3
7001 131 2
7027 131 6
7028 131 1
7041 131 1
7060 131 2
7112 131 2
7151 131 15
7166 131 1
7196 131 1
7206 131 1
7228 131 6
7229 131 1
7233 131 1
7241 131 1
7246 131 7
7250 131 2
7257 131 1
7286 131 1
7358 131 2
7396 131 2
7422 131 1
7427 131 1
7428 131 1
7436 131 1
7440 131 1
7442 131 1
7444 131 1
7450 131 1
7457 131 1
7551 131 1
7555 131 1
7558 131 1
7631 131 2
7633 131 1
7644 131 1
7658 131 1
7681 131 1
7684 131 1
7685 131 6
7716 131 1
7727 131 1
7783 131 1
7785 131 2
7880 131 1
7900 131 2
8019 131 2
8022 131 5
8040 131 2
8066 131 1
8092 131 1
8127 131 1
8141 131 1
8148 131 1
8203 131 2
8222 131 1
8236 131 6
8276 131 1
8290 131 1
8322 131 1
8356 131 3
8359 131 1
8393 131 1
8424 131 2
8430 131 3
8458 131 1
8491 131 1
8561 131 1
8578 131 2
8617 131 2
8693 131 1
8694 131 1
8705 131 2
8711 131 1
8727 131 1
8746 131 2
8756 131 1
8761 131 17
8799 131 1
8805 131 1
8809 131 4
8843 131 3
8844 131 1
8851 131 5
8884 131 1
8899 131 4
8912 131 1
8938 131 2
8952 131 1
8953 131 1
8980 131 1
8992 131 2
9001 131 4
9060 131 3
9070 131 1
9117 131 1
9128 131 4
9196 131 1
9257 131 1
9295 131 2
9300 131 2
9318 131 17
9333 131 1
9338 131 1
9340 131 27
9341 131 1
9369 131 1
9431 131 2
9433 131 1
9465 131 1
9494 131 1
9500 131 3
9512 131 2
9547 131 1
9571 131 1
9578 131 1
9580 131 1
9594 131 1
9597 131 1
9611 131 1
9644 131 1
9742 131 1
9749 131 1
9757 131 1
9771 131 2
9799 131 2
9803 131 3
9893 131 1
9935 131 3
9944 131 1
9969 131 5
9984 131 1
9992 131 1
10001 131 1
10058 131 2
10066 131 3
10093 131 2
10140 131 1
10146 131 1
10152 131 1
10183 131 1
10184 131 3
10227 131 196
10273 131 2
10284 131 1
10318 131 2
10351 131 4
10358 131 1
10389 131 1
10417 131 1
10418 131 1
10419 131 1
10447 131 1
10458 131 6
10497 131 1
10533 131 1
10546 131 3
10556 131 1
10563 131 1
10585 131 1
10586 131 1
10596 131 2
10612 131 1
10648 131 2
10728 131 2
10735 131 1
10742 131 1
10749 131 1
10781 131 1
10807 131 1
10833 131 1
10907 131 1
10911 131 3
10942 131 1
10966 131 34
10967 131 2
10972 131 2
11039 131 1
11094 131 2
11096 131 3
11126 131 1
11137 131 1
11152 131 1
11155 131 1
11160 131 2
11257 131 2
11299 131 1
11304 131 3
11312 131 1
11344 131 1
11345 131 1
11407 131 1
11412 131 1
11413 131 1
11423 131 1
11452 131 2
11476 131 1
11498 131 1
11502 131 2
11518 131 1
11548 131 2
11557 131 3
11621 131 1
11649 131 1
11664 131 1
11735 131 8
11746 131 1
11747 131 1
11778 131 1
11838 131 3
11840 131 1
11841 131 4
11855 131 1
11876 131 1
11886 131 1
11892 131 1
11895 131 1
11918 131 1
11925 131 1
11952 131 2
11953 131 1
12003 131 1
12022 131 1
12073 131 1
12093 131 4
12098 131 4
12142 131 1
12146 131 2
12161 131 1
12165 131 1
12166 131 24
12180 131 1
12188 131 1
12189 131 1
12199 131 1
12223 131 1
12244 131 1
12293 131 1
12295 131 3
12332 131 30
12349 131 2
12383 131 3
12395 131 1
12429 131 1
12451 131 1
12453 131 1
12532 131 2
12591 131 1
12648 131 3
12676 131 1
12685 131 1
12688 131 1
12691 131 9
12749 131 1
12787 131 1
12915 131 498
12943 131 1
12972 131 2
13013 131 1
13126 131 1
13167 131 1
13227 131 3
13241 131 1
13273 131 4
13296 131 3
13320 131 2
13342 131 1
13354 131 1
13393 131 5
13475 131 1
13482 131 8
13537 131 1
13573 131 1
13640 131 1
13661 131 1
13747 131 6
13792 131 1
13828 131 1
13846 131 1
13855 131 8
13860 131 1
13877 131 2
13952 131 420
13961 131 1
13974 131 1
14001 131 3
14003 131 1
14029 131 1
14045 131 1
14121 131 1
14127 131 1
14160 131 2
14171 131 1
14307 131 1
14335 131 1
14340 131 2
14354 131 1
14387 131 16
14485 131 1
14492 131 12
14551 131 2
14553 131 1
14569 131 1
14688 131 1
14867 131 1
14885 131 1
14966 131 1
15008 131 1
15021 131 18
15028 131 1
15041 131 1
15100 131 1
15125 131 1
15128 131 1
15129 131 1
15173 131 1
1 132 6
8 132 14
11 132 1
29 132 4
39 132 1
57 132 11
68 132 1
70 132 1
80 132 3
82 132 18
109 132 3
121 132 2
134 132 1
135 132 2
136 132 8
156 132 50
157 132 1
158 132 1
163 132 1
165 132 1
192 132 2
210 132 1
244 132 2
249 132 2
251 132 2
263 132 1
264 132 1
277 132 2
282 132 1
297 132 2
298 132 13
299 132 6
337 132 2
338 132 2
340 132 2
345 132 1
351 132 2
354 132 1
373 132 2
389 132 2
403 132 1
425 132 1
450 132 2
477 132 2
484 132 1
501 132 1
564 132 1
584 132 9
586 132 1
622 132 1
639 132 1
669 132 2
701 132 2
711 132 1
713 132 1
804 132 2
819 132 1
861 132 1
868 132 1
869 132 1
872 132 1
905 132 3
962 132 1
966 132 1
1017 132 2
1031 132 1
1033 132 1
1051 132 3
1137 132 1
1170 132 1
1174 132 1
1243 132 1
1245 132 2
1295 132 1
1301 132 3
1319 132 1
1377 132 27
1378 132 2
1385 132 1
1387 132 1
1441 132 2
1473 132 1
1516 132 2
1556 132 1
1557 132 3
1564 132 1
1618 132 3
1670 132 1
1720 132 3
1785 132 1
1813 132 1
1925 132 6
1932 132 1
1933 132 1
1934 132 1
1956 132 1
1960 132 1
1975 132 1
2081 132 2
2098 132 1
2103 132 1
2174 132 1
2209 132 6
2221 132 2
2294 132 1
2351 132 3
2391 132 4
2403 132 3
2513 132 2
2521 132 1
2532 132 1
2538 132 1
2619 132 1
2644 132 1
2664 132 1
2674 132 7
2679 132 1
2684 132 1
2707 132 2
2778 132 1
2779 132 2
2827 132 11
2839 132 1
2883 132 1
2893 132 1
2895 132 1
2910 132 1
2944 132 3
2987 132 1
3007 132 1
3028 132 2
3029 132 2
3096 132 1
3098 132 1
3121 132 1
3159 132 1
3259 132 1
3274 132 2
3295 132 1
3315 132 2
3476 132 1
3479 132 12
3498 132 1
3504 132 1
3511 132 1
3516 132 2
3518 132 2
3527 132 1
3535 132 1
3572 132 3
3573 132 1
3576 132 2
3592 132 4
3686 132 2
3726 132 1
3743 132 1
3773 132 1
3809 132 1
3812 132 1
3819 132 1
3820 132 1
3833 132 1
3840 132 2
3853 132 1
3857 132 1
3861 132 2
3865 132 1
3874 132 1
3907 132 7
3988 132 1
4012 132 2
4034 132 1
4125 132 1
4133 132 1
4162 132 6
4163 132 4
4183 132 7
4190 132 2
4195 132 1
4241 132 2
4343 132 4
4402 132 1
4457 132 1
4530 132 1
4537 132 1
4600 132 1
4666 132 2
4684 132 2
4698 132 2
4798 132 1
4816 132 1
4867 132 1
4868 132 2
4891 132 2
4902 132 1
4918 132 1
4926 132 1
4953 132 1
4979 132 3
4983 132 2
5025 132 1
5059 132 1
5068 132 2
5108 132 1
5110 132 3
5112 132 76
5142 132 1
5143 132 1
5152 132 1
5220 132 1
5232 132 1
5251 132 1
5332 132 2
5343 132 1
5349 132 1
5365 132 1
5370 132 1
5413 132 1
5446 132 1
5458 132 1
5527 132 1
5540 132 2
5541 132 1
5550 132 1
5551 132 2
5577 132 1
5633 132 1
5641 132 1
5695 132 1
5700 132 1
5756 132 1
5760 132 1
5765 132 10
5771 132 1
5791 132 1
5807 132 2
5812 132 2
5854 132 2
5859 132 4
5860 132 12
5865 132 1
5878 132 1
5913 132 1
5948 132 1
5951 132 1
5987 132 1
6000 132 2
6022 132 3
6031 132 1
6033 132 1
6086 132 41
6123 132 1
6130 132 1
6155 132 1
6182 132 1
6195 132 1
6200 132 1
6213 132 2
6222 132 4
6226 132 1
6232 132 1
6267 132 2
6310 132 1
6399 132 1
6412 132 1
6432 132 1
6466 132 1
6513 132 1
6522 132 1
6550 132 1
6554 132 6
6558 132 2
6577 132 1
6631 132 1
6640 132 6
6650 132 1
6661 132 1
6667 132 1
6674 132 1
6693 132 1
6699 132 2
6719 132 1
6722 132 1
6772 132 1
6834 132 1
6854 132 2
6871 132 1
6884 132 1
6895 132 1
6905 132 1
6908 132 2
6936 132 2
7054 132 1
7060 132 2
7087 132 6
7142 132 2
7151 132 10
7166 132 1
7168 132 1
7228 132 2
7229 132 2
7257 132 1
7288 132 2
7321 132 1
7390 132 1
7409 132 1
7428 132 1
7508 132 1
7512 132 1
7549 132 1
7551 132 1
7554 132 1
7555 132 1
7630 132 1
7676 132 1
7683 132 1
7685 132 2
7696 132 1
7714 132 1
7731 132 1
7778 132 1
7785 132 2
7803 132 1
7819 132 2
7822 132 2
7860 132 1
7881 132 1
7886 132 4
7950 132 1
7983 132 1
8029 132 1
8031 132 4
8034 132 1
8086 132 1
8092 132 1
8128 132 1
8141 132 1
8203 132 1
8210 132 1
8317 132 1
8322 132 8
8394 132 1
8424 132 2
8492 132 3
8517 132 1
8616 132 2
8703 132 1
8761 132 36
8770 132 1
8777 132 1
8799 132 1
8858 132 1
8884 132 1
8885 132 2
8887 132 1
8899 132 2
8920 132 1
8925 132 1
9001 132 1
9015 132 1
9033 132 1
9062 132 1
9117 132 1
9146 132 1
9175 132 1
9192 132 1
9318 132 12
9333 132 2
9338 132 2
9341 132 1
9351 132 2
9369 132 4
9394 132 1
9396 132 1
9428 132 1
9467 132 1
9470 132 1
9494 132 1
9578 132 1
9597 132 1
9598 132 1
9610 132 1
9611 132 1
9629 132 1
9732 132 2
9760 132 1
9777 132 1
9799 132 3
9803 132 2
9826 132 4
9829 132 1
9849 132 1
9914 132 2
9935 132 1
9969 132 2
9970 132 1
10007 132 1
10048 132 1
10051 132 2
10062 132 1
10066 132 2
10093 132 1
10109 132 1
10146 132 1
10147 132 1
10148 132 1
10175 132 1
10184 132 1
10207 132 1
10227 132 59
10273 132 2
10318 132 1
10351 132 2
10358 132 1
10395 132 1
10418 132 6
10420 132 1
10444 132 1
10454 132 1
10519 132 1
10533 132 10
10586 132 1
10596 132 1
10624 132 1
10648 132 3
10666 132 1
10738 132 1
10911 132 2
10920 132 2
10942 132 17
10969 132 1
11011 132 1
11039 132 3
11096 132 3
11108 132 1
11124 132 1
11126 132 1
11143 132 1
11159 132 1
11161 132 1
11189 132 2
11232 132 1
11345 132 3
11386 132 3
11393 132 3
11397 132 7
11452 132 2
11460 132 2
11514 132 1
11537 132 1
11557 132 2
11574 132 1
11609 132 1
11664 132 1
11666 132 1
11682 132 1
11863 132 1
11887 132 1
11892 132 2
11925 132 2
11959 132 1
12003 132 1
12066 132 4
12069 132 1
12093 132 2
12159 132 1
12164 132 1
12166 132 3
12183 132 1
12218 132 2
12267 132 1
12293 132 1
12332 132 1
12349 132 6
12376 132 1
12381 132 3
12383 132 11
12394 132 1
12395 132 1
12414 132 2
12453 132 1
12468 132 1
12525 132 4
12591 132 1
12597 132 1
12645 132 1
12648 132 1
12691 132 26
12711 132 1
12745 132 1
12749 132 13
12776 132 1
12800 132 1
12822 132 1
12915 132 42
12927 132 1
12972 132 2
12973 132 1
12992 132 1
13078 132 2
13191 132 1
13227 132 4
13229 132 1
13241 132 1
13252 132 1
13273 132 9
13284 132 1
13296 132 5
13342 132 1
13352 132 1
13353 132 1
13354 132 1
13359 132 1
13386 132 1
13393 132 1
13482 132 5
13484 132 2
13504 132 1
13580 132 1
13640 132 5
13732 132 3
13747 132 9
13751 132 1
13759 132 1
13770 132 1
13792 132 1
13833 132 2
13835 132 3
13836 132 1
13855 132 1
13868 132 1
13877 132 4
13937 132 1
13940 132 1
13952 132 37
14001 132 4
14033 132 1
14139 132 1
14160 132 2
14171 132 2
14222 132 1
14292 132 1
14309 132 1
14402 132 1
14404 132 2
14442 132 1
14482 132 1
14492 132 20
14553 132 2
14569 132 2
14575 132 1
14624 132 1
14688 132 1
14756 132 1
14775 132 2
14879 132 2
14885 132 2
15021 132 8
15100 132 5
15128 132 1
15129 132 1
15186 132 1
15195 132 2
1 133 3
2 133 2
9 133 3
40 133 1
57 133 17
68 133 1
82 133 4
85 133 1
121 133 7
134 133 3
135 133 2
136 133 10
137 133 3
146 133 1
153 133 1
157 133 1
158 133 1
160 133 1
163 133 1
165 133 1
246 133 1
278 133 1
288 133 3
297 133 2
298 133 24
299 133 6
340 133 1
399 133 1
477 133 1
489 133 1
500 133 1
503 133 1
579 133 1
605 133 3
696 133 1
701 133 3
777 133 1
825 133 1
920 133 2
1021 133 1
1229 133 1
1243 133 1
1262 133 1
1313 133 2
1371 133 1
1377 133 2
1441 133 3
1556 133 1
1557 133 5
1561 133 1
1574 133 1
1654 133 2
1720 133 4
1726 133 1
1734 133 1
1801 133 1
1809 133 1
1876 133 2
1913 133 1
1956 133 2
1996 133 1
2025 133 1
2060 133 3
2194 133 1
2209 133 4
2238 133 1
2322 133 1
2366 133 2
2514 133 2
2618 133 1
2627 133 1
2651 133 1
2766 133 1
2827 133 1
2842 133 1
2893 133 1
2907 133 2
3074 133 1
3164 133 1
3196 133 2
3203 133 1
3206 133 1
3300 133 1
3336 133 1
3435 133 1
3437 133 1
3576 133 1
3686 133 1
3712 133 2
3726 133 1
3776 133 1
3809 133 1
3812 133 1
3820 133 5
3833 133 1
3899 133 1
3909 133 1
3912 133 1
3949 133 1
3992 133 1
4015 133 1
4049 133 1
4050 133 1
4066 133 1
4086 133 1
4162 133 1
4169 133 1
4194 133 1
4230 133 2
4246 133 1
4302 133 2
4319 133 1
4343 133 1
4448 133 1
4507 133 1
4537 133 3
4565 133 1
4633 133 1
4803 133 1
4806 133 1
4898 133 1
4907 133 1
5049 133 1
5082 133 1
5112 133 33
5149 133 1
5151 133 1
5252 133 1
5259 133 1
5286 133 3
5332 133 1
5474 133 1
5527 133 1
5547 133 1
5594 133 1
5603 133 1
5690 133 2
5696 133 1
5756 133 1
5765 133 2
5801 133 1
5806 133 1
5818 133 1
5850 133 1
6006 133 2
6079 133 1
6086 133 3
6182 133 2
6222 133 1
6252 133 1
6256 133 1
6280 133 1
6297 133 1
6381 133 1
6418 133 1
6465 133 1
6514 133 1
6566 133 1
6589 133 1
6820 133 1
6829 133 1
6834 133 2
6913 133 1
7053 133 4
7054 133 2
7060 133 1
7206 133 1
7228 133 1
7229 133 1
7406 133 1
7407 133 1
7422 133 1
7440 133 1
7531 133 1
7555 133 1
7721 133 1
7805 133 1
7886 133 2
8128 133 3
8184 133 1
8203 133 1
8256 133 1
8317 133 2
8322 133 6
8323 133 1
8347 133 1
8363 133 1
8376 133 1
8424 133 1
8465 133 1
8499 133 1
8624 133 1
8679 133 1
8761 133 67
8795 133 1
8809 133 1
8859 133 1
8872 133 1
8885 133 3
8929 133 1
8938 133 1
8939 133 1
8989 133 2
8992 133 1
9033 133 2
9099 133 1
9182 133 1
9271 133 1
9333 133 1
9369 133 7
9377 133 1
9401 133 1
9428 133 2
9512 133 1
9585 133 1
9603 133 1
9611 133 2
9612 133 1
9721 133 1
9765 133 1
9777 133 1
9829 133 1
9859 133 2
9935 133 1
9970 133 1
9979 133 1
10010 133 1
10022 133 1
10053 133 1
10081 133 2
10114 133 1
10146 133 1
10152 133 1
10159 133 1
10227 133 10
10290 133 1
10291 133 1
10313 133 1
10318 133 1
10351 133 3
10358 133 1
10418 133 1
10420 133 2
10435 133 2
10454 133 1
10499 133 1
10533 133 2
10556 133 1
10594 133 1
10648 133 17
10669 133 1
10911 133 3
10942 133 1
10966 133 1
11069 133 1
11093 133 1
11131 133 1
11147 133 1
11220 133 1
11403 133 1
11480 133 1
11537 133 1
11557 133 2
11575 133 1
11616 133 1
11617 133 1
11685 133 1
11746 133 2
11900 133 1
11952 133 1
11993 133 1
11996 133 1
12066 133 1
12139 133 1
12159 133 2
12173 133 2
12218 133 3
12222 133 2
12295 133 1
12300 133 2
12349 133 1
12381 133 6
12382 133 4
12383 133 35
12454 133 1
12468 133 5
12499 133 1
12502 133 1
12525 133 7
12645 133 1
12658 133 1
12675 133 1
12685 133 1
12691 133 22
12745 133 1
12749 133 6
12776 133 1
12814 133 2
12856 133 1
12911 133 1
12915 133 18
12972 133 4
13013 133 3
13044 133 2
13078 133 3
13096 133 1
13167 133 1
13204 133 1
13241 133 2
13248 133 1
13273 133 17
13354 133 4
13358 133 1
13393 133 13
13452 133 1
13482 133 2
13484 133 3
13533 133 1
13537 133 1
13573 133 1
13639 133 1
13640 133 10
13661 133 1
13723 133 1
13732 133 3
13747 133 28
13833 133 1
13835 133 3
13836 133 1
13877 133 6
13952 133 26
14006 133 1
14130 133 2
14171 133 5
14288 133 1
14319 133 2
14340 133 1
14354 133 1
14404 133 1
14409 133 1
14419 133 2
14458 133 1
14482 133 2
14490 133 1
14492 133 32
14603 133 1
14756 133 1
14793 133 2
14805 133 1
14837 133 1
14870 133 3
15021 133 9
15045 133 1
15100 133 8
15153 133 1
15245 133 1
1 134 2
2 134 1
10 134 2
80 134 2
82 134 2
113 134 1
136 134 6
137 134 4
138 134 113
148 134 47
156 134 2
157 134 1
162 134 52
235 134 1
263 134 1
298 134 10
299 134 2
326 134 1
337 134 1
351 134 3
354 134 50
449 134 1
451 134 1
465 134 1
584 134 3
586 134 1
600 134 1
605 134 2
606 134 1
612 134 1
669 134 1
683 134 1
776 134 1
966 134 3
1195 134 1
1246 134 1
1301 134 1
1335 134 1
1377 134 1
1395 134 1
1474 134 1
1556 134 1
1587 134 1
1617 134 1
1644 134 1
1683 134 2
1720 134 2
1793 134 1
1802 134 1
1913 134 1
1960 134 1
1975 134 1
2130 134 1
2180 134 1
2195 134 1
2209 134 5
2221 134 1
2251 134 1
2301 134 1
2351 134 2
2366 134 5
2410 134 1
2434 134 1
2577 134 1
2638 134 1
2707 134 2
2727 134 1
2745 134 1
2748 134 1
2769 134 1
2801 134 1
2827 134 3
2893 134 1
2907 134 1
3000 134 1
3026 134 1
3092 134 1
3096 134 1
3159 134 1
3163 134 1
3302 134 1
3331 134 1
3338 134 1
3489 134 1
3552 134 1
3567 134 1
3572 134 5
3574 134 1
3686 134 4
3712 134 1
3769 134 1
3807 134 1
3833 134 1
3880 134 1
3907 134 3
3909 134 1
4008 134 1
4050 134 1
4067 134 1
4086 134 1
4192 134 1
4205 134 1
4269 134 2
4271 134 1
4315 134 1
4346 134 1
4402 134 1
4460 134 1
4533 134 2
4537 134 1
4575 134 1
4888 134 1
5058 134 1
5112 134 15
5226 134 1
5253 134 2
5331 134 1
5349 134 1
5378 134 1
5463 134 2
5474 134 1
5612 134 1
5713 134 2
5716 134 1
5723 134 1
5756 134 2
5765 134 1
5791 134 1
5874 134 1
6086 134 5
6115 134 1
6123 134 1
6222 134 1
6255 134 1
6297 134 1
6354 134 1
6363 134 1
6401 134 1
6432 134 1
6627 134 1
6631 134 1
6811 134 1
6865 134 1
6882 134 1
6949 134 2
7035 134 1
7098 134 1
7151 134 1
7166 134 1
7206 134 1
7228 134 2
7241 134 1
7246 134 1
7304 134 1
7447 134 1
7547 134 1
7631 134 1
7660 134 1
7685 134 1
7843 134 1
7912 134 8
7946 134 1
8031 134 1
8066 134 2
8097 134 1
8184 134 1
8203 134 1
8218 134 1
8332 134 1
8344 134 1
8356 134 3
8374 134 1
8380 134 1
8424 134 1
8579 134 3
8603 134 1
8761 134 19
8788 134 1
8794 134 1
8839 134 1
8864 134 1
8876 134 1
8885 134 1
8899 134 1
9032 134 10
9182 134 1
9295 134 2
9318 134 1
9338 134 1
9346 134 1
9369 134 4
9394 134 1
9399 134 1
9468 134 1
9474 134 1
9497 134 1
9502 134 1
9515 134 1
9571 134 1
9591 134 1
9610 134 1
9619 134 1
9681 134 6
9688 134 3
9804 134 1
9848 134 2
9860 134 1
9957 134 1
9986 134 2
10148 134 1
10200 134 2
10211 134 1
10227 134 10
10318 134 1
10351 134 204
10435 134 3
10533 134 2
10583 134 1
10586 134 1
10596 134 1
10632 134 1
10648 134 2
10666 134 1
10675 134 3
10738 134 1
10749 134 1
10786 134 1
10835 134 1
10911 134 1
10966 134 2
10996 134 1
11034 134 1
11039 134 2
11069 134 2
11101 134 1
11272 134 1
11343 134 1
11345 134 2
11452 134 1
11476 134 2
11571 134 1
11658 134 1
11676 134 1
11685 134 1
11688 134 1
11907 134 1
11950 134 1
11953 134 1
11996 134 2
12049 134 1
12098 134 3
12124 134 1
12146 134 1
12166 134 3
12173 134 1
12185 134 1
12267 134 2
12292 134 1
12310 134 1
12332 134 1
12383 134 6
12395 134 1
12525 134 1
12532 134 1
12591 134 2
12682 134 10
12691 134 11
12749 134 2
12800 134 1
12915 134 15
12992 134 1
13184 134 3
13273 134 4
13296 134 1
13359 134 1
13386 134 1
13393 134 5
13416 134 2
13580 134 1
13640 134 2
13710 134 1
13731 134 1
13732 134 1
13747 134 11
13836 134 1
13841 134 1
13855 134 1
13877 134 3
13952 134 20
14001 134 3
14031 134 1
14160 134 2
14492 134 5
14500 134 1
14605 134 1
14645 134 1
14663 134 1
14684 134 1
14692 134 1
14933 134 1
14955 134 1
14966 134 2
14982 134 1
15008 134 2
15021 134 2
15100 134 4
15129 134 1
15214 134 2
1 135 4
2 135 6
40 135 1
57 135 16
68 135 1
70 135 2
82 135 6
95 135 1
109 135 1
116 135 1
121 135 6
134 135 1
135 135 3
136 135 5
137 135 4
138 135 2
160 135 1
161 135 1
163 135 3
164 135 1
165 135 1
214 135 1
263 135 1
288 135 3
297 135 2
298 135 18
299 135 4
315 135 1
351 135 2
380 135 1
389 135 1
393 135 1
438 135 1
441 135 1
565 135 1
612 135 1
701 135 4
739 135 1
776 135 1
850 135 1
1243 135 1
1244 135 1
1377 135 3
1441 135 2
1519 135 1
1556 135 1
1624 135 1
1720 135 4
1734 135 1
1914 135 1
1970 135 1
1972 135 1
2060 135 2
2081 135 1
2195 135 1
2206 135 1
2221 135 1
2254 135 1
2295 135 1
2300 135 1
2366 135 2
2376 135 1
2403 135 1
2410 135 1
2499 135 1
2524 135 1
2592 135 1
2612 135 1
2671 135 1
2693 135 1
2769 135 2
2797 135 1
2801 135 1
2827 135 2
2842 135 1
2845 135 1
2889 135 2
2893 135 3
2907 135 1
2987 135 1
2994 135 1
3000 135 2
3098 135 1
3315 135 1
3336 135 1
3527 135 2
3535 135 2
3544 135 1
3636 135 1
3683 135 1
3686 135 3
3743 135 2
3782 135 1
3809 135 1
3812 135 1
3820 135 3
3834 135 2
3840 135 1
3907 135 1
4064 135 2
4162 135 1
4271 135 1
4303 135 1
4315 135 2
4356 135 1
4409 135 1
4512 135 1
4530 135 1
4537 135 5
4678 135 1
4798 135 1
4868 135 4
4891 135 2
4898 135 1
5006 135 1
5014 135 1
5063 135 1
5112 135 91
5124 135 1
5144 135 2
5149 135 1
5151 135 1
5175 135 1
5257 135 1
5357 135 1
5386 135 1
5474 135 1
5546 135 2
5589 135 1
5603 135 1
5638 135 1
5655 135 1
5765 135 5
5802 135 1
5806 135 1
5854 135 1
5878 135 1
5986 135 1
6086 135 2
6091 135 1
6107 135 1
6287 135 1
6295 135 1
6349 135 1
6354 135 1
6381 135 1
6431 135 1
6432 135 3
6467 135 2
6566 135 1
6567 135 1
6640 135 1
6663 135 1
6667 135 1
6672 135 1
6814 135 2
6849 135 2
6903 135 1
6905 135 1
6972 135 1
6981 135 1
7008 135 1
7053 135 4
7054 135 1
7060 135 3
7087 135 1
7107 135 2
7228 135 1
7417 135 1
7435 135 1
7528 135 1
7531 135 1
7545 135 2
7551 135 3
7555 135 2
7820 135 1
7886 135 6
7938 135 1
7998 135 1
8019 135 1
8128 135 1
8203 135 1
8212 135 1
8279 135 1
8322 135 2
8346 135 1
8424 135 3
8435 135 1
8476 135 1
8579 135 3
8678 135 1
8701 135 2
8761 135 35
8770 135 2
8795 135 1
8872 135 1
8885 135 2
8891 135 2
8892 135 1
8899 135 1
8945 135 1
9027 135 1
9182 135 1
9244 135 2
9295 135 1
9318 135 3
9333 135 1
9346 135 1
9369 135 5
9412 135 1
9428 135 2
9483 135 1
9494 135 1
9510 135 1
9512 135 1
9577 135 1
9763 135 1
9764 135 1
9849 135 1
9970 135 3
10008 135 1
10010 135 2
10048 135 1
10053 135 1
10081 135 3
10093 135 1
10114 135 1
10220 135 2
10227 135 3
10248 135 1
10318 135 2
10351 135 1
10369 135 2
10454 135 1
10458 135 1
10505 135 1
10533 135 4
10621 135 1
10647 135 1
10648 135 9
10738 135 1
10747 135 1
10911 135 1
10942 135 2
10966 135 2
10975 135 1
11011 135 1
11044 135 1
11069 135 1
11096 135 1
11108 135 1
11245 135 1
11258 135 1
11267 135 1
11303 135 1
11326 135 2
11386 135 1
11388 135 1
11394 135 1
11397 135 2
11413 135 1
11461 135 1
11476 135 1
11557 135 2
11612 135 2
11616 135 1
11653 135 1
11666 135 1
11680 135 1
11685 135 1
11722 135 1
11746 135 4
11886 135 1
11995 135 1
12066 135 1
12084 135 1
12159 135 1
12222 135 1
12227 135 1
12300 135 1
12349 135 1
12352 135 2
12381 135 11
12383 135 23
12395 135 1
12454 135 1
12468 135 6
12499 135 1
12525 135 3
12569 135 1
12591 135 1
12597 135 1
12645 135 2
12675 135 1
12685 135 4
12691 135 41
12729 135 1
12749 135 19
12822 135 1
12883 135 2
12885 135 1
12915 135 13
12919 135 1
12972 135 4
12992 135 1
13013 135 9
13044 135 1
13051 135 1
13078 135 3
13167 135 1
13191 135 1
13201 135 1
13273 135 11
13310 135 1
13352 135 1
13354 135 3
13355 135 1
13393 135 13
13408 135 1
13416 135 1
13456 135 1
13484 135 3
13486 135 1
13533 135 1
13638 135 1
13640 135 24
13725 135 1
13732 135 2
13746 135 1
13747 135 14
13770 135 1
13792 135 1
13813 135 1
13814 135 1
13835 135 2
13855 135 1
13877 135 7
13952 135 7
13984 135 1
14001 135 1
14025 135 3
14045 135 1
14079 135 3
14087 135 1
14130 135 1
14160 135 1
14171 135 2
14172 135 2
14277 135 1
14320 135 3
14340 135 1
14369 135 1
14380 135 1
14404 135 1
14448 135 2
14455 135 2
14492 135 30
14575 135 1
14653 135 1
14885 135 1
14960 135 1
14966 135 4
14985 135 1
15008 135 2
15021 135 7
15028 135 1
15041 135 1
15100 135 11
15195 135 1
1 136 2
2 136 1
57 136 12
61 136 1
82 136 1
99 136 1
121 136 7
134 136 1
135 136 2
136 136 3
137 136 1
153 136 1
157 136 2
160 136 1
163 136 1
209 136 1
220 136 1
235 136 1
263 136 1
280 136 1
288 136 3
297 136 1
298 136 16
299 136 5
337 136 4
363 136 1
369 136 1
389 136 1
399 136 1
565 136 1
579 136 2
589 136 1
594 136 1
612 136 1
622 136 2
637 136 1
644 136 1
701 136 5
744 136 3
777 136 1
818 136 1
846 136 1
876 136 1
966 136 1
1013 136 1
1017 136 1
1056 136 2
1244 136 1
1292 136 1
1335 136 1
1377 136 1
1378 136 2
1441 136 1
1557 136 1
1561 136 1
1616 136 1
1629 136 1
1636 136 1
1720 136 1
1876 136 3
1913 136 1
1934 136 2
1970 136 2
1972 136 2
2060 136 1
2209 136 3
2221 136 1
2222 136 2
2254 136 1
2509 136 3
2522 136 3
2592 136 1
2674 136 1
2770 136 1
2788 136 1
2808 136 1
2845 136 2
2907 136 1
3000 136 1
3007 136 2
3098 136 1
3126 136 1
3181 136 1
3199 136 1
3236 136 1
3245 136 2
3272 136 2
3505 136 1
3518 136 1
3576 136 1
3631 136 1
3654 136 1
3705 136 1
3711 136 1
3712 136 1
3732 136 1
3809 136 1
3820 136 1
3833 136 1
3871 136 1
3874 136 3
3888 136 1
3899 136 1
3907 136 4
3921 136 1
4006 136 1
4008 136 1
4050 136 1
4064 136 1
4067 136 1
4163 136 1
4192 136 1
4230 136 1
4265 136 1
4315 136 3
4326 136 1
4343 136 1
4537 136 1
4575 136 1
4666 136 1
4678 136 1
4685 136 1
4688 136 1
4798 136 1
4868 136 3
4881 136 1
4891 136 3
4983 136 1
5017 136 1
5020 136 1
5049 136 3
5068 136 1
5112 136 70
5151 136 1
5311 136 1
5474 136 1
5514 136 1
5550 136 1
5561 136 3
5696 136 1
5700 136 1
5701 136 1
5750 136 1
5765 136 3
5819 136 1
5947 136 1
5964 136 2
6000 136 1
6022 136 1
6083 136 1
6086 136 4
6115 136 1
6236 136 1
6267 136 2
6273 136 1
6280 136 1
6329 136 2
6354 136 1
6554 136 2
6589 136 1
6614 136 1
6623 136 1
6699 136 1
6872 136 1
6970 136 2
6981 136 1
6998 136 1
7053 136 4
7054 136 1
7060 136 3
7191 136 1
7228 136 1
7241 136 1
7449 136 1
7454 136 1
7551 136 1
7747 136 1
7886 136 2
7900 136 1
8021 136 1
8034 136 1
8066 136 1
8084 136 1
8086 136 3
8092 136 1
8199 136 1
8236 136 2
8248 136 1
8284 136 1
8318 136 1
8356 136 1
8367 136 2
8394 136 1
8473 136 1
8492 136 1
8499 136 1
8579 136 1
8664 136 1
8701 136 1
8720 136 2
8761 136 58
8768 136 1
8770 136 1
8794 136 1
8872 136 1
8885 136 1
8966 136 1
9004 136 1
9030 136 2
9033 136 1
9091 136 1
9105 136 1
9122 136 1
9180 136 1
9182 136 1
9228 136 1
9295 136 2
9318 136 3
9333 136 1
9362 136 1
9369 136 4
9399 136 1
9412 136 1
9428 136 1
9512 136 2
9571 136 1
9601 136 1
9699 136 1
9761 136 1
9803 136 1
9839 136 1
9935 136 1
9977 136 1
10010 136 4
10022 136 2
10116 136 1
10227 136 2
10244 136 1
10323 136 1
10351 136 2
10369 136 1
10418 136 2
10520 136 1
10533 136 2
10561 136 1
10648 136 5
10886 136 1
10911 136 2
10966 136 1
11084 136 1
11094 136 1
11096 136 1
11126 136 1
11147 136 1
11191 136 1
11201 136 1
11365 136 1
11389 136 1
11393 136 1
11417 136 2
11452 136 1
11612 136 2
11653 136 1
11654 136 1
11668 136 1
11682 136 1
11685 136 2
11763 136 1
11953 136 1
11982 136 1
11996 136 1
12166 136 1
12173 136 1
12332 136 1
12343 136 1
12349 136 5
12352 136 1
12381 136 7
12383 136 13
12395 136 6
12445 136 1
12450 136 2
12454 136 1
12468 136 4
12518 136 1
12525 136 6
12597 136 2
12626 136 1
12645 136 2
12648 136 1
12685 136 1
12691 136 41
12745 136 9
12749 136 7
12800 136 1
12822 136 1
12856 136 2
12867 136 1
12915 136 8
12919 136 2
12972 136 2
12992 136 3
13010 136 1
13044 136 1
13078 136 1
13167 136 1
13191 136 1
13241 136 1
13273 136 5
13351 136 1
13354 136 4
13358 136 1
13393 136 10
13404 136 1
13456 136 1
13460 136 1
13484 136 2
13515 136 2
13584 136 1
13640 136 16
13661 136 2
13710 136 1
13719 136 1
13732 136 3
13747 136 23
13803 136 1
13810 136 1
13833 136 1
13836 136 2
13855 136 2
13877 136 8
13906 136 3
13925 136 1
13952 136 6
14079 136 1
14127 136 2
14139 136 1
14148 136 1
14171 136 2
14217 136 1
14277 136 3
14294 136 1
14354 136 1
14369 136 1
14380 136 1
14404 136 1
14482 136 1
14492 136 36
14514 136 2
14553 136 2
14603 136 2
14653 136 1
14729 136 1
14756 136 1
14806 136 1
14870 136 3
14960 136 1
14981 136 1
14985 136 1
15021 136 10
15044 136 1
15076 136 1
15100 136 7
15186 136 2
15245 136 2
15265 136 1
1 137 2
2 137 1
50 137 1
57 137 22
70 137 1
82 137 2
95 137 1
105 137 1
113 137 1
117 137 1
121 137 11
134 137 4
135 137 1
136 137 7
137 137 3
138 137 1
153 137 1
160 137 4
210 137 1
214 137 1
289 137 1
297 137 1
298 137 16
299 137 5
337 137 1
351 137 1
417 137 1
436 137 1
469 137 1
477 137 1
483 137 2
490 137 1
579 137 2
605 137 3
669 137 1
671 137 2
701 137 7
744 137 1
777 137 4
818 137 2
842 137 1
936 137 1
940 137 1
962 137 1
966 137 1
1019 137 1
1033 137 5
1051 137 1
1207 137 1
1244 137 1
1297 137 1
1349 137 1
1377 137 4
1428 137 1
1441 137 2
1557 137 3
1720 137 5
1726 137 1
1734 137 1
1875 137 1
1876 137 4
1925 137 1
1956 137 1
1970 137 4
1997 137 1
2055 137 1
2060 137 1
2086 137 1
2180 137 1
2194 137 1
2195 137 3
2209 137 1
2221 137 1
2247 137 1
2254 137 1
2255 137 1
2281 137 1
2288 137 3
2366 137 4
2403 137 2
2522 137 1
2534 137 1
2590 137 1
2762 137 1
2769 137 3
2827 137 2
2893 137 2
2907 137 1
2966 137 1
3007 137 3
3098 137 1
3187 137 1
3196 137 1
3206 137 1
3222 137 1
3302 137 1
3504 137 1
3527 137 1
3573 137 1
3576 137 1
3577 137 1
3592 137 1
3743 137 1
3820 137 5
3840 137 1
3857 137 1
3871 137 1
3899 137 1
3907 137 4
4035 137 1
4064 137 1
4066 137 1
4067 137 1
4232 137 1
4271 137 1
4298 137 2
4315 137 1
4343 137 1
4356 137 2
4366 137 3
4402 137 2
4406 137 1
4410 137 1
4462 137 2
4471 137 1
4530 137 1
4537 137 1
4543 137 1
4575 137 1
4587 137 1
4618 137 1
4641 137 1
4726 137 1
4780 137 1
4805 137 1
4834 137 1
4867 137 2
4868 137 1
4880 137 1
4885 137 1
4907 137 1
4956 137 1
5017 137 1
5094 137 2
5112 137 56
5149 137 2
5151 137 3
5216 137 1
5349 137 1
5370 137 2
5404 137 1
5540 137 2
5619 137 1
5648 137 1
5655 137 2
5756 137 1
5765 137 3
5812 137 1
5878 137 2
6000 137 1
6005 137 1
6017 137 2
6022 137 2
6086 137 2
6091 137 1
6182 137 4
6216 137 1
6218 137 1
6232 137 1
6415 137 1
6465 137 1
6467 137 1
6513 137 1
6554 137 1
6631 137 2
6667 137 1
6736 137 1
6834 137 1
6872 137 1
6895 137 1
6936 137 2
7060 137 2
7107 137 1
7149 137 2
7166 137 1
7168 137 1
7228 137 2
7229 137 1
7257 137 2
7293 137 1
7409 137 1
7419 137 1
7551 137 1
7555 137 2
7612 137 2
7634 137 1
7649 137 1
7685 137 1
7723 137 1
7747 137 1
7776 137 1
7778 137 1
7798 137 1
7886 137 6
7888 137 1
8031 137 1
8066 137 1
8086 137 2
8097 137 1
8196 137 1
8210 137 1
8236 137 2
8290 137 1
8297 137 2
8346 137 2
8356 137 2
8367 137 2
8380 137 1
8424 137 4
8449 137 1
8518 137 1
8561 137 1
8634 137 1
8678 137 1
8679 137 1
8710 137 1
8761 137 87
8768 137 1
8770 137 2
8785 137 1
8795 137 1
8851 137 1
8884 137 2
8885 137 3
8925 137 1
8945 137 1
9015 137 1
9033 137 2
9062 137 1
9105 137 1
9196 137 2
9214 137 2
9271 137 1
9285 137 1
9295 137 1
9318 137 2
9338 137 1
9369 137 12
9432 137 1
9449 137 1
9474 137 1
9497 137 1
9498 137 2
9502 137 1
9512 137 1
9517 137 1
9547 137 1
9571 137 1
9578 137 3
9592 137 1
9603 137 1
9610 137 1
9631 137 1
9643 137 1
9732 137 1
9761 137 1
9763 137 1
9829 137 1
9833 137 2
9901 137 1
9924 137 1
9935 137 3
9992 137 1
10010 137 1
10066 137 3
10080 137 1
10093 137 3
10146 137 1
10148 137 1
10206 137 2
10227 137 5
10265 137 1
10291 137 1
10313 137 1
10321 137 1
10380 137 1
10435 137 1
10447 137 1
10493 137 1
10533 137 2
10546 137 1
10583 137 1
10647 137 1
10648 137 8
10666 137 1
10667 137 1
10738 137 2
10801 137 1
10891 137 3
10911 137 2
10942 137 2
10966 137 1
10974 137 1
11051 137 1
11098 137 1
11126 137 1
11147 137 1
11209 137 2
11290 137 1
11325 137 1
11343 137 1
11389 137 2
11397 137 1
11401 137 1
11419 137 1
11523 137 1
11531 137 1
11537 137 1
11557 137 1
11567 137 1
11664 137 1
11666 137 1
11669 137 1
11685 137 5
11746 137 3
11857 137 1
11952 137 2
11995 137 2
12144 137 1
12159 137 4
12166 137 1
12170 137 1
12218 137 1
12229 137 1
12293 137 1
12300 137 1
12346 137 1
12349 137 3
12351 137 1
12381 137 8
12383 137 23
12395 137 3
12450 137 1
12454 137 1
12468 137 4
12525 137 8
12597 137 1
12645 137 3
12681 137 2
12685 137 2
12691 137 58
12729 137 1
12745 137 4
12749 137 15
12800 137 2
12822 137 1
12856 137 2
12911 137 1
12915 137 13
12927 137 1
12972 137 3
12973 137 1
13003 137 2
13013 137 4
13076 137 1
13078 137 3
13079 137 1
13107 137 1
13191 137 3
13273 137 10
13335 137 1
13354 137 7
13355 137 1
13386 137 1
13393 137 6
13416 137 1
13482 137 1
13484 137 1
13533 137 1
13573 137 1
13637 137 1
13640 137 9
13661 137 3
13680 137 1
13701 137 1
13731 137 1
13732 137 1
13747 137 22
13833 137 1
13835 137 3
13836 137 2
13868 137 1
13877 137 5
13906 137 1
13940 137 1
13952 137 9
14001 137 1
14033 137 1
14079 137 3
14127 137 1
14139 137 4
14148 137 1
14171 137 1
14172 137 1
14173 137 1
14277 137 1
14319 137 1
14320 137 1
14380 137 2
14404 137 2
14434 137 3
14442 137 1
14448 137 1
14482 137 1
14492 137 45
14514 137 1
14575 137 2
14599 137 1
14605 137 1
14688 137 1
14692 137 1
14870 137 2
14879 137 1
14885 137 1
14914 137 1
14915 137 1
14960 137 1
14966 137 2
15002 137 2
15021 137 9
15042 137 1
15045 137 1
15100 137 13
15130 137 1
15156 137 1
15186 137 1
15195 137 3
15245 137 3
1 138 23
2 138 11
9 138 1
17 138 1
19 138 1
40 138 2
57 138 53
58 138 1
62 138 3
74 138 1
82 138 1
85 138 1
95 138 3
109 138 1
112 138 1
117 138 1
121 138 15
134 138 10
135 138 13
136 138 26
137 138 5
138 138 8
153 138 1
156 138 1
157 138 3
158 138 4
160 138 5
161 138 3
162 138 1
163 138 3
165 138 1
193 138 1
217 138 1
246 138 2
248 138 1
249 138 1
277 138 1
288 138 13
289 138 1
297 138 2
298 138 88
299 138 11
331 138 1
332 138 2
337 138 3
340 138 1
341 138 3
343 138 1
351 138 4
356 138 1
381 138 1
438 138 1
564 138 4
584 138 1
585 138 2
594 138 1
605 138 3
612 138 4
622 138 2
701 138 5
707 138 1
713 138 1
755 138 1
776 138 1
777 138 1
889 138 1
904 138 1
905 138 1
920 138 3
934 138 2
938 138 1
956 138 1
1001 138 1
1020 138 1
1031 138 3
1109 138 1
1119 138 1
1225 138 1
1258 138 1
1335 138 3
1349 138 2
1356 138 3
1377 138 5
1378 138 1
1384 138 1
1385 138 1
1395 138 2
1441 138 2
1444 138 1
1476 138 1
1519 138 1
1537 138 3
1556 138 1
1557 138 6
1561 138 1
1592 138 1
1617 138 1
1705 138 1
1720 138 8
1726 138 1
1734 138 1
1763 138 1
1860 138 1
1876 138 7
1911 138 2
1920 138 1
1956 138 5
1960 138 1
1970 138 2
1972 138 3
1975 138 3
1980 138 1
1989 138 2
2060 138 5
2133 138 1
2180 138 2
2209 138 2
2228 138 1
2238 138 1
2254 138 1
2323 138 1
2403 138 2
2509 138 2
2522 138 2
2523 138 1
2533 138 1
2577 138 1
2594 138 4
2612 138 1
2671 138 2
2684 138 2
2727 138 1
2737 138 2
2741 138 1
2769 138 2
2786 138 1
2795 138 1
2827 138 1
2842 138 2
2845 138 3
2855 138 1
2883 138 1
2893 138 5
2940 138 2
2945 138 1
2987 138 1
2991 138 1
3000 138 2
3007 138 3
3035 138 1
3072 138 1
3141 138 1
3147 138 1
3149 138 1
3194 138 2
3206 138 2
3213 138 1
3222 138 1
3274 138 1
3295 138 1
3305 138 1
3315 138 1
3323 138 1
3391 138 1
3413 138 1
3470 138 1
3503 138 1
3527 138 2
3576 138 1
3587 138 1
3654 138 1
3726 138 1
3735 138 1
3743 138 1
3809 138 3
3812 138 6
3819 138 1
3820 138 2
3840 138 1
3892 138 2
3899 138 2
3907 138 2
3937 138 1
4033 138 1
4035 138 1
4049 138 1
4050 138 10
4064 138 1
4066 138 2
4081 138 1
4086 138 1
4135 138 1
4136 138 1
4137 138 1
4154 138 1
4190 138 1
4191 138 1
4197 138 2
4207 138 1
4215 138 1
4230 138 1
4240 138 1
4247 138 1
4269 138 1
4284 138 1
4298 138 2
4302 138 1
4330 138 1
4343 138 1
4356 138 1
4366 138 1
4404 138 1
4406 138 2
4451 138 1
4462 138 1
4464 138 1
4480 138 1
4530 138 1
4537 138 2
4541 138 1
4542 138 1
4561 138 1
4618 138 1
4633 138 1
4641 138 1
4650 138 1
4666 138 1
4669 138 1
4678 138 1
4685 138 1
4742 138 1
4768 138 1
4824 138 1
4868 138 5
4881 138 1
4891 138 3
4899 138 2
4926 138 2
4943 138 1
4944 138 1
4956 138 2
4983 138 1
5014 138 3
5059 138 1
5109 138 1
5112 138 27
5124 138 1
5129 138 1
5142 138 1
5214 138 2
5216 138 1
5226 138 1
5250 138 2
5253 138 3
5286 138 2
5311 138 5
5332 138 1
5352 138 1
5387 138 3
5398 138 1
5404 138 2
5458 138 1
5479 138 1
5540 138 1
5546 138 2
5603 138 2
5655 138 10
5657 138 1
5702 138 1
5719 138 1
5720 138 1
5756 138 2
5764 138 1
5765 138 3
5791 138 1
5792 138 1
5802 138 1
5822 138 1
5847 138 1
5854 138 1
5865 138 1
5887 138 2
5933 138 2
5947 138 1
6000 138 1
6017 138 2
6022 138 3
6037 138 1
6083 138 1
6086 138 1
6091 138 1
6115 138 1
6130 138 2
6182 138 4
6194 138 1
6195 138 1
6226 138 1
6246 138 1
6277 138 1
6297 138 1
6329 138 1
6342 138 1
6379 138 1
6394 138 1
6396 138 1
6401 138 1
6402 138 1
6415 138 1
6418 138 1
6432 138 2
6448 138 1
6513 138 1
6523 138 2
6562 138 1
6567 138 1
6588 138 1
6623 138 1
6650 138 1
6656 138 1
6665 138 2
6667 138 2
6699 138 1
6711 138 1
6736 138 1
6814 138 1
6816 138 2
6829 138 1
6858 138 1
6872 138 1
6877 138 1
6895 138 2
6908 138 1
6916 138 1
6927 138 1
6933 138 1
7008 138 1
7041 138 1
7053 138 5
7054 138 1
7060 138 6
7112 138 2
7119 138 1
7141 138 1
7168 138 1
7228 138 2
7229 138 2
7251 138 1
7257 138 2
7319 138 1
7331 138 1
7359 138 2
7396 138 1
7406 138 1
7419 138 1
7428 138 1
7435 138 1
7440 138 2
7442 138 1
7447 138 1
7453 138 1
7461 138 1
7551 138 4
7558 138 1
7634 138 2
7649 138 3
7672 138 1
7776 138 1
7860 138 1
7874 138 2
7886 138 3
7900 138 1
7902 138 1
8034 138 5
8079 138 1
8115 138 1
8128 138 1
8148 138 1
8159 138 1
8198 138 1
8203 138 1
8236 138 7
8255 138 1
8290 138 1
8322 138 9
8333 138 1
8336 138 1
8344 138 4
8346 138 1
8424 138 4
8516 138 1
8530 138 1
8533 138 1
8555 138 1
8576 138 1
8578 138 1
8614 138 2
8640 138 1
8665 138 2
8678 138 1
8694 138 1
8761 138 415
8763 138 1
8768 138 1
8770 138 2
8795 138 1
8815 138 1
8817 138 1
8851 138 3
8872 138 2
8885 138 3
8888 138 1
8939 138 1
8966 138 1
8992 138 1
9014 138 1
9032 138 1
9033 138 5
9083 138 2
9099 138 1
9122 138 1
9147 138 1
9182 138 2
9297 138 1
9318 138 4
9330 138 1
9346 138 4
9369 138 38
9394 138 1
9396 138 1
9408 138 1
9414 138 1
9428 138 5
9478 138 2
9485 138 1
9502 138 3
9571 138 4
9578 138 1
9579 138 1
9585 138 1
9603 138 1
9610 138 1
9611 138 1
9612 138 1
9699 138 3
9721 138 1
9732 138 1
9733 138 1
9749 138 1
9760 138 1
9763 138 2
9764 138 1
9777 138 1
9803 138 1
9829 138 2
9830 138 2
9839 138 1
9859 138 1
9868 138 1
9901 138 1
9969 138 1
9970 138 5
9984 138 1
10007 138 1
10010 138 1
10053 138 1
10066 138 6
10081 138 3
10093 138 1
10163 138 1
10196 138 1
10204 138 3
10206 138 3
10227 138 3
10291 138 3
10318 138 1
10350 138 1
10351 138 17
10380 138 1
10386 138 1
10418 138 1
10449 138 1
10505 138 2
10533 138 5
10541 138 1
10547 138 1
10560 138 1
10586 138 1
10588 138 2
10600 138 1
10647 138 1
10648 138 20
10683 138 1
10788 138 1
10835 138 1
10891 138 1
10911 138 1
10942 138 2
10996 138 1
11011 138 1
11069 138 1
11085 138 1
11093 138 1
11096 138 2
11126 138 3
11137 138 1
11209 138 1
11234 138 2
11245 138 1
11272 138 1
11275 138 1
11335 138 1
11343 138 1
11349 138 1
11386 138 1
11389 138 2
11397 138 1
11413 138 1
11502 138 3
11510 138 2
11518 138 1
11557 138 4
11560 138 1
11567 138 1
11575 138 1
11606 138 1
11621 138 1
11649 138 1
11674 138 4
11676 138 1
11681 138 1
11685 138 1
11687 138 1
11721 138 1
11746 138 4
11827 138 1
11832 138 1
11952 138 4
11980 138 1
11995 138 4
11996 138 1
12003 138 3
12084 138 1
12114 138 1
12142 138 1
12144 138 2
12159 138 2
12166 138 1
12218 138 1
12219 138 1
12227 138 1
12229 138 1
12267 138 1
12281 138 1
12289 138 1
12300 138 1
12332 138 1
12345 138 1
12376 138 4
12381 138 26
12382 138 2
12383 138 73
12395 138 2
12454 138 6
12468 138 9
12499 138 1
12518 138 3
12525 138 32
12529 138 1
12578 138 1
12591 138 1
12597 138 2
12610 138 1
12621 138 1
12625 138 1
12645 138 6
12648 138 2
12685 138 11
12691 138 193
12729 138 1
12749 138 48
12760 138 2
12792 138 2
12799 138 2
12800 138 2
12822 138 2
12856 138 1
12911 138 1
12915 138 13
12972 138 24
12973 138 3
12975 138 1
12992 138 9
13003 138 2
13013 138 12
13044 138 1
13063 138 1
13078 138 4
13107 138 1
13167 138 2
13184 138 2
13191 138 1
13241 138 2
13273 138 45
13308 138 1
13330 138 1
13354 138 14
13359 138 1
13393 138 25
13416 138 1
13425 138 1
13484 138 7
13499 138 1
13502 138 1
13537 138 1
13577 138 1
13580 138 2
13590 138 1
13614 138 2
13639 138 1
13640 138 73
13642 138 1
13661 138 5
13710 138 1
13719 138 2
13725 138 2
13732 138 6
13747 138 118
13752 138 1
13810 138 1
13833 138 2
13835 138 10
13836 138 4
13868 138 1
13877 138 14
13906 138 1
13952 138 8
13993 138 1
13997 138 1
14006 138 1
14025 138 5
14059 138 1
14079 138 4
14087 138 1
14127 138 3
14130 138 2
14139 138 3
14148 138 2
14154 138 1
14171 138 3
14277 138 3
14295 138 1
14307 138 1
14315 138 1
14319 138 1
14320 138 4
14335 138 1
14340 138 4
14354 138 2
14380 138 2
14409 138 1
14419 138 1
14482 138 1
14492 138 190
14494 138 1
14514 138 1
14543 138 1
14553 138 1
14575 138 8
14603 138 1
14624 138 1
14674 138 1
14688 138 1
14756 138 2
14793 138 1
14805 138 3
14870 138 1
14878 138 1
14879 138 1
14925 138 2
14960 138 4
14966 138 10
14969 138 3
14978 138 2
15021 138 7
15045 138 1
15051 138 1
15052 138 1
15074 138 1
15076 138 1
15100 138 4
15153 138 1
15159 138 1
15195 138 1
15245 138 4
15265 138 1
1 139 14
2 139 1
8 139 3
9 139 2
11 139 1
57 139 10
70 139 2
82 139 3
85 139 1
113 139 1
121 139 9
134 139 1
135 139 3
136 139 4
137 139 3
153 139 1
156 139 1
158 139 1
160 139 1
161 139 1
162 139 1
205 139 1
275 139 1
278 139 1
288 139 3
289 139 1
297 139 3
298 139 19
299 139 8
315 139 2
337 139 1
340 139 1
343 139 1
477 139 1
501 139 1
564 139 1
581 139 1
586 139 3
594 139 1
605 139 1
612 139 1
660 139 1
671 139 1
701 139 6
777 139 1
880 139 2
934 139 1
966 139 2
1011 139 2
1031 139 1
1033 139 1
1051 139 1
1136 139 1
1189 139 1
1196 139 2
1220 139 1
1225 139 1
1377 139 8
1441 139 1
1507 139 1
1515 139 1
1557 139 2
1649 139 1
1720 139 3
1728 139 1
1819 139 1
1829 139 1
1830 139 1
1876 139 3
1925 139 2
1960 139 1
1972 139 2
2059 139 2
2060 139 5
2195 139 1
2209 139 3
2247 139 2
2254 139 2
2281 139 1
2322 139 1
2351 139 1
2366 139 5
2403 139 1
2509 139 2
2522 139 4
2548 139 1
2580 139 1
2683 139 2
2684 139 1
2702 139 1
2769 139 1
2827 139 2
2849 139 1
2940 139 1
3000 139 1
3194 139 1
3206 139 2
3220 139 1
3223 139 1
3272 139 2
3518 139 2
3531 139 1
3535 139 1
3537 139 1
3576 139 1
3799 139 2
3820 139 2
3850 139 1
3874 139 1
3907 139 2
3921 139 2
3937 139 1
3992 139 1
4039 139 1
4064 139 1
4066 139 2
4067 139 1
4082 139 1
4086 139 1
4130 139 1
4190 139 1
4205 139 1
4271 139 1
4343 139 1
4402 139 2
4530 139 1
4537 139 1
4651 139 1
4684 139 1
4726 139 1
4798 139 2
4868 139 10
4893 139 1
4971 139 1
5006 139 2
5109 139 1
5112 139 35
5151 139 2
5253 139 1
5360 139 1
5460 139 1
5476 139 1
5516 139 1
5527 139 1
5540 139 1
5561 139 1
5577 139 1
5642 139 1
5648 139 1
5686 139 1
5713 139 1
5765 139 3
5806 139 1
5868 139 1
5878 139 1
5887 139 1
6082 139 1
6086 139 3
6094 139 1
6115 139 1
6123 139 1
6130 139 2
6182 139 2
6195 139 1
6218 139 1
6222 139 1
6232 139 1
6256 139 2
6267 139 1
6381 139 1
6416 139 1
6420 139 1
6438 139 1
6507 139 1
6550 139 1
6554 139 1
6736 139 2
6814 139 1
6816 139 1
6865 139 1
6970 139 1
6974 139 1
6981 139 1
6984 139 1
7053 139 2
7077 139 1
7220 139 1
7228 139 1
7241 139 1
7396 139 1
7440 139 1
7444 139 1
7451 139 1
7555 139 1
7559 139 1
7634 139 1
7683 139 1
7684 139 4
7723 139 1
7736 139 1
7886 139 3
7908 139 1
7928 139 1
8019 139 1
8040 139 1
8092 139 1
8128 139 1
8140 139 1
8161 139 1
8236 139 1
8255 139 1
8283 139 1
8322 139 2
8394 139 1
8424 139 2
8499 139 1
8581 139 1
8617 139 1
8618 139 1
8711 139 1
8720 139 2
8746 139 1
8761 139 41
8770 139 1
8788 139 2
8872 139 1
8877 139 1
8885 139 3
8890 139 1
8995 139 1
9083 139 1
9175 139 1
9183 139 1
9208 139 1
9318 139 5
9321 139 1
9333 139 1
9346 139 1
9351 139 2
9362 139 1
9369 139 3
9394 139 1
9412 139 3
9428 139 1
9462 139 1
9478 139 1
9494 139 1
9512 139 1
9578 139 2
9589 139 1
9671 139 1
9680 139 1
9688 139 1
9699 139 3
9760 139 2
9774 139 2
9787 139 1
9942 139 1
9970 139 1
9992 139 1
10007 139 1
10008 139 2
10010 139 3
10048 139 1
10053 139 1
10070 139 1
10093 139 1
10152 139 1
10169 139 1
10205 139 1
10213 139 1
10220 139 1
10227 139 15
10346 139 1
10351 139 2
10358 139 1
10368 139 1
10395 139 1
10418 139 2
10499 139 2
10505 139 1
10519 139 1
10520 139 1
10533 139 3
10546 139 1
10586 139 1
10647 139 1
10648 139 4
10920 139 1
10966 139 3
11098 139 1
11213 139 1
11350 139 1
11366 139 1
11397 139 1
11423 139 1
11449 139 1
11452 139 2
11470 139 1
11502 139 2
11514 139 1
11557 139 3
11567 139 1
11616 139 1
11664 139 1
11674 139 1
11676 139 2
11685 139 4
11746 139 1
11827 139 2
11857 139 1
11879 139 1
11993 139 1
11995 139 1
11996 139 1
12093 139 1
12166 139 1
12225 139 1
12227 139 1
12244 139 1
12267 139 1
12308 139 1
12343 139 1
12354 139 1
12355 139 1
12381 139 11
12382 139 1
12383 139 15
12395 139 2
12468 139 8
12518 139 1
12523 139 1
12525 139 6
12532 139 2
12569 139 1
12570 139 2
12578 139 2
12645 139 1
12648 139 3
12675 139 1
12691 139 13
12745 139 7
12749 139 9
12800 139 3
12822 139 1
12856 139 1
12861 139 1
12885 139 1
12907 139 1
12915 139 9
12972 139 2
12992 139 2
13003 139 1
13078 139 1
13107 139 1
13227 139 1
13229 139 1
13273 139 5
13359 139 1
13393 139 11
13407 139 1
13422 139 2
13484 139 4
13573 139 1
13614 139 1
13639 139 1
13640 139 6
13661 139 1
13719 139 1
13725 139 1
13732 139 1
13746 139 1
13747 139 9
13835 139 2
13859 139 2
13877 139 1
13942 139 1
13952 139 2
14001 139 6
14025 139 1
14079 139 2
14130 139 1
14139 139 1
14171 139 5
14172 139 1
14177 139 2
14277 139 2
14322 139 3
14404 139 2
14455 139 1
14492 139 18
14494 139 1
14569 139 1
14806 139 1
14810 139 1
14879 139 3
14925 139 1
15021 139 15
15041 139 1
15045 139 2
15074 139 1
15100 139 5
15153 139 1
15195 139 2
15236 139 2
1 140 6
2 140 4
9 140 1
11 140 1
40 140 1
57 140 18
61 140 1
70 140 2
82 140 2
93 140 1
121 140 7
134 140 3
135 140 9
136 140 15
137 140 3
153 140 2
157 140 2
160 140 3
162 140 1
163 140 2
217 140 1
249 140 1
289 140 1
297 140 4
298 140 26
299 140 5
351 140 2
354 140 2
364 140 1
417 140 1
558 140 1
579 140 1
584 140 1
586 140 1
589 140 1
701 140 7
785 140 1
861 140 1
905 140 1
920 140 1
965 140 1
976 140 1
977 140 1
1033 140 3
1046 140 1
1083 140 1
1225 140 2
1301 140 2
1335 140 2
1348 140 1
1356 140 1
1377 140 2
1379 140 1
1384 140 1
1404 140 1
1474 140 1
1557 140 2
1720 140 1
1734 140 1
1785 140 1
1829 140 1
1960 140 1
1963 140 2
1970 140 1
1985 140 1
2059 140 1
2060 140 2
2131 140 1
2191 140 1
2204 140 1
2209 140 1
2238 140 1
2265 140 1
2283 140 1
2304 140 1
2366 140 3
2403 140 2
2410 140 1
2490 140 1
2509 140 1
2522 140 1
2524 140 1
2583 140 1
2590 140 1
2594 140 3
2610 140 1
2613 140 1
2718 140 1
2743 140 1
2827 140 3
2845 140 1
3221 140 1
3274 140 4
3435 140 1
3493 140 1
3572 140 1
3592 140 1
3597 140 1
3712 140 2
3820 140 4
3833 140 3
3907 140 1
3990 140 2
4012 140 1
4035 140 2
4064 140 1
4066 140 1
4068 140 1
4097 140 1
4137 140 1
4298 140 1
4346 140 1
4414 140 1
4537 140 4
4798 140 3
4813 140 1
4821 140 1
4866 140 1
4899 140 1
4902 140 2
4930 140 1
4953 140 1
5049 140 2
5086 140 1
5112 140 111
5214 140 1
5253 140 1
5311 140 3
5332 140 1
5370 140 1
5474 140 1
5589 140 1
5655 140 1
5756 140 1
5765 140 4
5792 140 1
5859 140 1
6086 140 1
6115 140 1
6123 140 1
6194 140 1
6256 140 1
6302 140 1
6329 140 1
6354 140 1
6402 140 1
6406 140 1
6429 140 1
6432 140 1
6514 140 1
6566 140 1
6586 140 1
6640 140 1
6711 140 1
6842 140 1
6866 140 1
6884 140 1
6910 140 1
6972 140 1
6981 140 1
6984 140 1
7042 140 1
7053 140 4
7054 140 1
7060 140 2
7228 140 1
7257 140 1
7293 140 1
7319 140 3
7440 140 1
7634 140 1
7775 140 1
7886 140 9
7910 140 1
7947 140 1
7983 140 1
8017 140 1
8066 140 1
8199 140 1
8287 140 1
8322 140 2
8323 140 2
8363 140 1
8461 140 1
8499 140 2
8557 140 1
8618 140 2
8693 140 1
8694 140 1
8743 140 1
8761 140 79
8872 140 1
8884 140 1
8885 140 4
8887 140 1
8891 140 1
8924 140 1
8980 140 2
9015 140 1
9033 140 3
9062 140 1
9321 140 1
9351 140 1
9364 140 1
9369 140 11
9396 140 1
9408 140 1
9428 140 6
9447 140 1
9464 140 1
9494 140 1
9502 140 1
9569 140 1
9577 140 1
9581 140 1
9584 140 1
9611 140 1
9764 140 1
9881 140 1
9935 140 1
9945 140 1
9969 140 1
10010 140 1
10022 140 2
10066 140 1
10146 140 1
10227 140 4
10313 140 1
10315 140 1
10351 140 2
10358 140 1
10418 140 1
10435 140 1
10520 140 1
10533 140 2
10547 140 1
10594 140 1
10632 140 1
10648 140 5
10911 140 2
10966 140 4
11044 140 2
11062 140 1
11126 140 1
11146 140 1
11159 140 1
11345 140 1
11365 140 1
11386 140 1
11423 140 1
11434 140 1
11535 140 1
11557 140 1
11674 140 1
11685 140 3
11746 140 2
11841 140 1
11857 140 1
11887 140 1
11952 140 1
12003 140 1
12015 140 1
12093 140 2
12142 140 1
12144 140 1
12159 140 1
12161 140 1
12173 140 1
12218 140 3
12267 140 1
12298 140 1
12349 140 4
12355 140 1
12381 140 8
12382 140 1
12383 140 36
12395 140 1
12454 140 2
12468 140 9
12518 140 2
12525 140 13
12578 140 1
12645 140 1
12648 140 1
12658 140 1
12685 140 2
12691 140 40
12749 140 14
12822 140 1
12856 140 1
12915 140 6
12972 140 2
12992 140 1
13013 140 6
13078 140 2
13167 140 3
13191 140 1
13241 140 1
13273 140 31
13354 140 7
13358 140 1
13393 140 16
13484 140 2
13533 140 1
13537 140 2
13577 140 1
13640 140 22
13661 140 2
13710 140 1
13732 140 2
13747 140 18
13759 140 3
13770 140 1
13833 140 2
13836 140 1
13877 140 4
13906 140 2
13952 140 10
14001 140 2
14025 140 2
14079 140 2
14122 140 1
14130 140 1
14139 140 1
14148 140 1
14171 140 3
14172 140 1
14227 140 1
14270 140 1
14320 140 2
14322 140 2
14380 140 1
14404 140 1
14419 140 1
14448 140 1
14482 140 1
14492 140 39
14543 140 1
14553 140 2
14569 140 1
14575 140 2
14603 140 1
14624 140 1
14692 140 2
14878 140 1
14879 140 2
14966 140 2
14969 140 1
14974 140 1
15021 140 10
15076 140 1
15100 140 2
15116 140 1
15245 140 1
1 141 7
2 141 4
8 141 2
57 141 14
70 141 3
82 141 4
88 141 1
95 141 1
109 141 1
113 141 1
121 141 10
134 141 3
135 141 4
136 141 5
150 141 1
153 141 2
160 141 2
163 141 1
193 141 1
277 141 1
288 141 1
289 141 1
298 141 10
299 141 6
315 141 2
331 141 3
337 141 1
369 141 1
436 141 1
465 141 1
477 141 2
579 141 5
586 141 2
589 141 1
605 141 2
609 141 1
651 141 2
701 141 4
741 141 1
776 141 1
777 141 1
832 141 1
920 141 1
1016 141 1
1031 141 1
1117 141 1
1174 141 1
1185 141 1
1225 141 1
1243 141 1
1244 141 2
1246 141 1
1335 141 1
1377 141 5
1441 141 4
1519 141 1
1537 141 2
1574 141 1
1593 141 1
1613 141 1
1616 141 1
1651 141 1
1734 141 1
1784 141 1
1819 141 1
1860 141 1
1876 141 3
1920 141 1
1921 141 2
1975 141 1
1985 141 1
1997 141 1
2062 141 1
2120 141 1
2133 141 1
2171 141 1
2180 141 3
2195 141 2
2209 141 3
2254 141 1
2268 141 1
2283 141 1
2301 141 1
2366 141 3
2455 141 1
2489 141 1
2509 141 1
2522 141 2
2532 141 1
2534 141 1
2618 141 1
2671 141 2
2683 141 1
2769 141 2
2845 141 2
2849 141 1
2893 141 1
2907 141 1
3000 141 1
3015 141 1
3056 141 1
3086 141 1
3093 141 1
3272 141 1
3314 141 1
3498 141 1
3518 141 1
3534 141 1
3540 141 2
3619 141 1
3628 141 1
3636 141 1
3712 141 1
3713 141 1
3743 141 1
3776 141 2
3789 141 1
3809 141 2
3820 141 8
3840 141 1
3853 141 1
3857 141 1
3899 141 1
3907 141 4
3921 141 1
4015 141 1
4050 141 2
4064 141 1
4068 141 1
4179 141 1
4190 141 3
4197 141 1
4271 141 1
4302 141 1
4315 141 1
4326 141 1
4356 141 1
4414 141 1
4533 141 2
4537 141 1
4588 141 1
4641 141 1
4669 141 1
4684 141 1
4752 141 1
4798 141 3
4851 141 1
4867 141 1
4891 141 2
4902 141 2
4917 141 1
4943 141 1
5015 141 1
5082 141 1
5112 141 30
5124 141 1
5259 141 1
5311 141 1
5425 141 1
5458 141 1
5460 141 1
5603 141 1
5648 141 1
5686 141 1
5703 141 1
5732 141 1
5756 141 1
5765 141 3
5791 141 1
5929 141 1
5933 141 1
5983 141 1
5986 141 1
6000 141 2
6022 141 1
6073 141 1
6086 141 2
6123 141 1
6130 141 1
6183 141 1
6267 141 1
6329 141 1
6342 141 2
6401 141 1
6423 141 1
6448 141 1
6466 141 1
6514 141 2
6560 141 1
6567 141 1
6580 141 1
6591 141 1
6674 141 1
6699 141 1
6711 141 2
6736 141 3
6807 141 1
6829 141 1
6842 141 1
6865 141 1
6872 141 1
6903 141 1
6905 141 1
6972 141 1
6981 141 1
7053 141 4
7060 141 2
7107 141 1
7127 141 2
7141 141 1
7160 141 1
7166 141 2
7257 141 1
7331 141 1
7419 141 2
7428 141 1
7440 141 2
7444 141 1
7476 141 1
7516 141 1
7551 141 1
7555 141 1
7634 141 1
7681 141 1
7685 141 2
7696 141 1
7723 141 1
7776 141 1
7886 141 1
7900 141 1
7938 141 1
7983 141 1
8021 141 1
8028 141 1
8034 141 1
8086 141 1
8199 141 1
8236 141 3
8318 141 1
8322 141 7
8332 141 1
8336 141 1
8346 141 1
8362 141 1
8424 141 1
8579 141 1
8620 141 1
8679 141 2
8693 141 1
8761 141 59
8859 141 1
8885 141 4
8887 141 1
8891 141 1
8913 141 1
8966 141 2
8969 141 1
9027 141 1
9033 141 5
9083 141 2
9299 141 1
9315 141 1
9318 141 4
9338 141 1
9346 141 1
9351 141 1
9364 141 1
9369 141 7
9428 141 6
9476 141 1
9483 141 1
9494 141 1
9535 141 1
9554 141 1
9611 141 1
9688 141 1
9760 141 1
9763 141 1
9764 141 1
10010 141 3
10055 141 2
10066 141 2
10080 141 1
10146 141 1
10227 141 7
10255 141 1
10273 141 1
10418 141 1
10447 141 2
10519 141 1
10533 141 5
10582 141 2
10583 141 1
10648 141 5
10738 141 1
11044 141 1
11089 141 1
11096 141 1
11098 141 1
11141 141 1
11152 141 2
11165 141 1
11312 141 1
11345 141 1
11361 141 1
11389 141 1
11413 141 1
11452 141 3
11458 141 1
11530 141 1
11557 141 2
11616 141 1
11681 141 1
11685 141 4
11746 141 2
11855 141 1
11975 141 1
11993 141 1
11995 141 2
12049 141 1
12059 141 1
12073 141 1
12146 141 1
12159 141 1
12165 141 1
12166 141 2
12182 141 1
12209 141 1
12247 141 1
12267 141 1
12293 141 1
12296 141 1
12308 141 1
12349 141 4
12352 141 2
12381 141 7
12383 141 25
12395 141 1
12450 141 1
12459 141 1
12468 141 12
12525 141 4
12570 141 2
12577 141 1
12621 141 1
12625 141 1
12681 141 2
12685 141 2
12691 141 33
12745 141 1
12749 141 7
12792 141 1
12915 141 7
12972 141 3
12992 141 2
13078 141 2
13191 141 2
13273 141 10
13284 141 1
13354 141 3
13359 141 1
13393 141 6
13404 141 1
13416 141 1
13422 141 1
13481 141 1
13484 141 3
13537 141 1
13640 141 11
13643 141 1
13661 141 2
13667 141 1
13686 141 1
13697 141 1
13710 141 1
13719 141 1
13732 141 3
13747 141 16
13759 141 3
13833 141 1
13835 141 3
13877 141 4
13952 141 8
14001 141 1
14006 141 1
14033 141 1
14062 141 1
14079 141 4
14127 141 1
14130 141 3
14148 141 2
14160 141 1
14171 141 4
14217 141 1
14303 141 1
14307 141 1
14319 141 1
14320 141 1
14369 141 1
14380 141 1
14432 141 1
14492 141 39
14569 141 2
14575 141 3
14688 141 1
14805 141 1
14878 141 1
14879 141 2
14936 141 1
14960 141 1
15021 141 5
15090 141 1
15100 141 6
15130 141 1
15133 141 2
15153 141 1
15186 141 1
15195 141 1
1 142 7
2 142 1
8 142 2
11 142 1
40 142 1
57 142 10
82 142 6
93 142 1
121 142 4
134 142 3
135 142 7
136 142 4
137 142 1
153 142 1
156 142 5
157 142 2
161 142 2
163 142 1
165 142 2
182 142 1
205 142 1
297 142 2
298 142 25
299 142 3
315 142 3
341 142 2
354 142 1
389 142 1
393 142 1
430 142 1
436 142 1
477 142 1
530 142 1
564 142 1
579 142 1
605 142 1
612 142 1
630 142 1
701 142 4
783 142 1
832 142 1
861 142 1
895 142 2
905 142 1
956 142 1
1017 142 1
1031 142 2
1032 142 1
1033 142 5
1136 142 1
1194 142 1
1225 142 1
1291 142 1
1313 142 2
1349 142 2
1377 142 6
1387 142 1
1395 142 1
1516 142 1
1524 142 1
1557 142 2
1613 142 1
1710 142 1
1720 142 1
1876 142 5
1911 142 1
1921 142 1
1925 142 1
1970 142 4
1998 142 1
2060 142 2
2191 142 1
2206 142 1
2209 142 8
2221 142 1
2238 142 1
2281 142 1
2522 142 1
2577 142 1
2671 142 1
2797 142 1
2842 142 1
2845 142 4
2893 142 1
2907 142 3
2928 142 1
2945 142 1
2987 142 2
3001 142 1
3028 142 1
3098 142 1
3108 142 1
3126 142 1
3163 142 1
3194 142 1
3203 142 1
3259 142 1
3314 142 1
3383 142 1
3451 142 1
3493 142 1
3527 142 1
3743 142 1
3820 142 7
3840 142 2
3905 142 1
3990 142 1
4012 142 1
4035 142 1
4064 142 1
4065 142 1
4067 142 1
4080 142 2
4151 142 1
4162 142 4
4183 142 1
4190 142 1
4207 142 2
4343 142 1
4402 142 1
4561 142 1
4611 142 2
4732 142 1
4798 142 1
4803 142 1
5049 142 3
5112 142 39
5151 142 2
5241 142 2
5253 142 2
5286 142 2
5311 142 3
5332 142 2
5368 142 1
5370 142 1
5387 142 1
5454 142 1
5540 142 2
5561 142 1
5594 142 1
5622 142 1
5655 142 4
5656 142 1
5669 142 1
5696 142 1
5713 142 1
5765 142 7
5860 142 1
5910 142 1
5933 142 2
5987 142 1
6000 142 1
6002 142 1
6017 142 2
6018 142 1
6037 142 3
6071 142 1
6086 142 7
6222 142 1
6252 142 1
6297 142 1
6306 142 1
6349 142 1
6381 142 1
6392 142 1
6432 142 1
6486 142 2
6640 142 2
6642 142 1
6693 142 1
6711 142 2
6814 142 1
6834 142 1
6872 142 1
6908 142 1
6972 142 4
6981 142 1
7053 142 3
7060 142 2
7087 142 1
7098 142 1
7228 142 3
7229 142 1
7246 142 2
7248 142 1
7336 142 1
7358 142 1
7388 142 1
7397 142 1
7447 142 1
7634 142 1
7684 142 1
7778 142 1
7822 142 1
7866 142 1
7873 142 1
7886 142 3
7908 142 1
8021 142 1
8066 142 1
8086 142 2
8115 142 1
8142 142 1
8203 142 1
8247 142 1
8253 142 1
8255 142 1
8256 142 1
8322 142 1
8367 142 1
8424 142 2
8430 142 1
8512 142 2
8560 142 1
8640 142 1
8651 142 1
8678 142 1
8683 142 1
8761 142 26
8809 142 1
8884 142 1
8885 142 6
9014 142 1
9033 142 3
9189 142 1
9318 142 7
9362 142 2
9369 142 9
9428 142 1
9537 142 1
9578 142 1
9749 142 1
9786 142 1
9808 142 1
9829 142 1
9914 142 2
9935 142 1
9961 142 1
9992 142 1
10010 142 3
10022 142 1
10028 142 1
10066 142 1
10070 142 1
10081 142 1
10114 142 1
10148 142 1
10152 142 3
10169 142 1
10184 142 1
10206 142 1
10227 142 17
10239 142 1
10265 142 1
10349 142 1
10351 142 4
10358 142 2
10418 142 2
10428 142 1
10435 142 1
10473 142 1
10520 142 1
10533 142 3
10556 142 2
10586 142 1
10601 142 1
10604 142 1
10632 142 1
10648 142 5
10738 142 2
10942 142 1
11052 142 1
11147 142 2
11257 142 2
11343 142 1
11412 142 1
11427 142 1
11452 142 1
11461 142 1
11502 142 1
11506 142 1
11653 142 2
11680 142 1
11682 142 1
11685 142 4
11746 142 7
11887 142 2
11906 142 1
11919 142 1
12003 142 1
12041 142 1
12084 142 1
12093 142 1
12144 142 1
12164 142 1
12166 142 1
12170 142 1
12173 142 1
12199 142 1
12218 142 3
12227 142 1
12244 142 1
12293 142 3
12332 142 1
12341 142 2
12343 142 1
12376 142 1
12381 142 6
12382 142 1
12383 142 25
12395 142 1
12450 142 1
12454 142 1
12468 142 14
12499 142 2
12525 142 6
12570 142 1
12578 142 1
12645 142 1
12648 142 3
12675 142 2
12681 142 6
12691 142 14
12712 142 1
12745 142 4
12749 142 3
12800 142 2
12856 142 1
12911 142 2
12915 142 10
12919 142 1
12972 142 7
12973 142 1
13013 142 3
13044 142 1
13049 142 2
13076 142 1
13078 142 6
13167 142 2
13191 142 1
13273 142 5
13296 142 2
13354 142 3
13386 142 1
13393 142 5
13416 142 3
13422 142 2
13484 142 1
13513 142 1
13584 142 1
13618 142 1
13639 142 1
13640 142 7
13707 142 1
13719 142 1
13732 142 1
13741 142 1
13747 142 14
13752 142 2
13833 142 4
13835 142 2
13836 142 1
13877 142 2
13906 142 2
13952 142 19
14025 142 2
14079 142 2
14122 142 1
14130 142 3
14139 142 3
14160 142 2
14171 142 3
14174 142 1
14277 142 3
14320 142 2
14340 142 2
14404 142 1
14434 142 2
14455 142 1
14492 142 16
14575 142 3
14653 142 1
14674 142 1
14756 142 1
14806 142 1
14867 142 1
14870 142 1
14879 142 1
14915 142 2
14966 142 1
14982 142 2
15008 142 1
15021 142 11
15045 142 1
15064 142 2
15100 142 5
15186 142 1
15195 142 1
1 143 19
2 143 3
8 143 2
11 143 1
39 143 1
57 143 32
61 143 1
68 143 1
82 143 7
93 143 2
101 143 1
117 143 1
121 143 13
134 143 2
135 143 8
136 143 9
137 143 5
138 143 1
153 143 2
156 143 3
157 143 1
158 143 2
160 143 1
161 143 1
162 143 7
263 143 2
277 143 1
288 143 4
297 143 6
298 143 48
299 143 14
332 143 1
337 143 2
341 143 3
351 143 1
354 143 1
389 143 1
437 143 1
446 143 1
500 143 1
537 143 1
564 143 2
579 143 1
586 143 1
594 143 1
605 143 1
622 143 2
701 143 7
744 143 1
752 143 1
777 143 1
825 143 1
826 143 1
863 143 1
868 143 1
896 143 1
920 143 2
1001 143 1
1021 143 1
1031 143 11
1033 143 2
1051 143 1
1196 143 1
1243 143 1
1331 143 1
1335 143 1
1349 143 1
1356 143 3
1377 143 5
1385 143 1
1406 143 1
1441 143 4
1510 143 1
1540 143 1
1557 143 8
1584 143 1
1591 143 2
1613 143 1
1634 143 1
1635 143 1
1670 143 1
1710 143 1
1720 143 1
1726 143 1
1796 143 1
1873 143 1
1876 143 4
1911 143 1
1932 143 1
1934 143 1
1956 143 1
1960 143 1
1970 143 3
1972 143 1
1975 143 2
2025 143 1
2034 143 1
2060 143 5
2093 143 1
2120 143 4
2146 143 1
2150 143 1
2174 143 1
2180 143 3
2195 143 3
2209 143 12
2223 143 1
2248 143 1
2281 143 1
2293 143 1
2317 143 1
2322 143 1
2366 143 8
2402 143 1
2403 143 2
2513 143 1
2522 143 3
2580 143 1
2592 143 1
2594 143 1
2671 143 2
2693 143 1
2769 143 2
2801 143 1
2842 143 1
2849 143 1
2889 143 1
2893 143 2
2907 143 1
2994 143 1
3007 143 1
3095 143 2
3141 143 1
3223 143 1
3226 143 1
3227 143 1
3274 143 2
3301 143 2
3315 143 1
3336 143 1
3338 143 1
3344 143 1
3413 143 1
3481 143 1
3493 143 1
3516 143 1
3518 143 1
3576 143 1
3587 143 1
3592 143 1
3625 143 1
3630 143 1
3682 143 2
3712 143 2
3740 143 1
3743 143 2
3793 143 1
3809 143 4
3820 143 5
3840 143 1
3847 143 1
3857 143 1
3865 143 1
3884 143 1
3907 143 3
3988 143 1
4035 143 2
4040 143 2
4050 143 2
4064 143 2
4066 143 3
4086 143 1
4114 143 1
4183 143 1
4190 143 2
4197 143 2
4261 143 1
4271 143 2
4343 143 3
4366 143 1
4402 143 1
4406 143 1
4409 143 1
4464 143 1
4518 143 1
4530 143 2
4537 143 3
4598 143 1
4611 143 1
4658 143 1
4678 143 1
4685 143 1
4694 143 1
4726 143 1
4798 143 1
4813 143 1
4867 143 1
4868 143 3
4902 143 1
4933 143 1
5006 143 1
5027 143 2
5042 143 1
5112 143 42
5124 143 2
5148 143 1
5152 143 1
5201 143 1
5213 143 1
5216 143 1
5259 143 1
5299 143 1
5304 143 1
5311 143 1
5317 143 1
5332 143 1
5350 143 1
5403 143 1
5404 143 1
5446 143 1
5454 143 1
5458 143 1
5474 143 2
5476 143 1
5540 143 1
5546 143 1
5577 143 1
5603 143 1
5655 143 3
5686 143 1
5691 143 1
5713 143 1
5756 143 2
5765 143 3
5850 143 1
5859 143 1
5872 143 1
5880 143 2
5933 143 1
6000 143 3
6037 143 1
6086 143 12
6091 143 1
6182 143 4
6256 143 1
6273 143 1
6277 143 4
6280 143 2
6302 143 1
6329 143 2
6342 143 1
6354 143 1
6358 143 2
6359 143 3
6381 143 1
6395 143 1
6417 143 1
6432 143 5
6465 143 1
6514 143 1
6537 143 2
6550 143 1
6552 143 1
6554 143 1
6601 143 1
6631 143 1
6640 143 4
6665 143 1
6807 143 1
6849 143 1
6872 143 1
6883 143 1
6932 143 2
6981 143 1
7008 143 1
7027 143 1
7053 143 2
7054 143 5
7055 143 1
7060 143 5
7107 143 1
7141 143 1
7166 143 1
7216 143 1
7228 143 1
7229 143 1
7244 143 1
7257 143 1
7288 143 1
7294 143 1
7319 143 1
7396 143 1
7406 143 1
7409 143 2
7419 143 1
7422 143 2
7435 143 1
7472 143 1
7489 143 1
7531 143 1
7551 143 1
7555 143 1
7683 143 1
7691 143 1
7696 143 1
7776 143 1
7783 143 2
7789 143 1
7822 143 1
7862 143 1
7869 143 1
7880 143 1
7886 143 2
7906 143 1
7908 143 1
8066 143 1
8086 143 1
8092 143 1
8128 143 1
8199 143 1
8236 143 1
8238 143 1
8318 143 1
8322 143 6
8344 143 3
8356 143 3
8367 143 1
8394 143 1
8416 143 1
8424 143 1
8462 143 2
8469 143 1
8517 143 1
8580 143 1
8614 143 2
8761 143 73
8770 143 1
8815 143 1
8851 143 2
8884 143 1
8885 143 2
8887 143 1
8888 143 1
8899 143 1
8924 143 1
8966 143 3
8995 143 2
9005 143 1
9030 143 1
9033 143 5
9118 143 1
9160 143 1
9182 143 1
9214 143 2
9295 143 1
9318 143 3
9323 143 1
9333 143 2
9351 143 2
9364 143 1
9369 143 17
9394 143 1
9396 143 2
9412 143 2
9428 143 3
9449 143 1
9478 143 2
9548 143 1
9576 143 1
9578 143 3
9585 143 1
9597 143 1
9611 143 1
9629 143 1
9777 143 1
9782 143 1
9790 143 1
9803 143 6
9808 143 2
9829 143 3
9906 143 1
9935 143 1
9960 143 1
9970 143 3
9984 143 1
9992 143 1
10010 143 1
10044 143 1
10053 143 1
10066 143 1
10081 143 1
10093 143 1
10152 143 1
10169 143 1
10175 143 1
10205 143 1
10227 143 9
10262 143 1
10291 143 4
10305 143 1
10351 143 6
10358 143 2
10367 143 1
10409 143 1
10420 143 1
10435 143 1
10449 143 1
10454 143 2
10533 143 5
10546 143 1
10547 143 1
10564 143 1
10568 143 1
10583 143 2
10648 143 17
10666 143 1
10891 143 5
10966 143 1
11044 143 2
11126 143 1
11129 143 1
11213 143 1
11255 143 1
11299 143 1
11335 143 1
11365 143 1
11393 143 1
11397 143 2
11427 143 2
11458 143 2
11498 143 1
11502 143 1
11537 143 2
11557 143 2
11559 143 1
11575 143 1
11623 143 1
11660 143 1
11674 143 2
11676 143 1
11680 143 1
11685 143 3
11689 143 1
11746 143 5
11778 143 1
11857 143 1
11870 143 1
11925 143 3
11952 143 2
11975 143 2
11993 143 1
12003 143 1
12050 143 1
12066 143 2
12088 143 1
12093 143 1
12159 143 4
12160 143 1
12173 143 1
12185 143 2
12226 143 1
12227 143 1
12240 143 1
12292 143 1
12314 143 2
12336 143 1
12349 143 1
12352 143 3
12365 143 2
12381 143 16
12382 143 1
12383 143 46
12384 143 1
12395 143 5
12450 143 1
12454 143 2
12468 143 6
12473 143 1
12518 143 1
12525 143 14
12570 143 1
12578 143 1
12591 143 1
12597 143 1
12621 143 1
12645 143 3
12648 143 2
12676 143 2
12685 143 9
12691 143 65
12729 143 1
12745 143 3
12749 143 12
12760 143 1
12776 143 3
12799 143 1
12822 143 2
12856 143 2
12861 143 1
12911 143 1
12915 143 41
12972 143 5
12992 143 1
13013 143 1
13044 143 3
13068 143 2
13078 143 4
13167 143 3
13184 143 1
13191 143 2
13241 143 1
13273 143 29
13351 143 1
13352 143 1
13354 143 7
13358 143 1
13393 143 29
13425 143 1
13427 143 1
13482 143 1
13484 143 8
13504 143 1
13513 143 1
13573 143 3
13577 143 1
13640 143 22
13650 143 1
13661 143 2
13697 143 1
13710 143 1
13719 143 1
13725 143 1
13732 143 4
13747 143 41
13752 143 1
13759 143 1
13770 143 1
13792 143 2
13810 143 1
13835 143 3
13836 143 3
13855 143 1
13877 143 11
13906 143 2
13952 143 37
13961 143 1
14001 143 3
14025 143 4
14033 143 1
14079 143 2
14127 143 2
14130 143 2
14139 143 5
14148 143 1
14171 143 2
14172 143 2
14217 143 1
14244 143 1
14294 143 1
14315 143 1
14319 143 1
14327 143 1
14340 143 2
14380 143 2
14492 143 63
14514 143 1
14516 143 1
14575 143 3
14603 143 1
14653 143 2
14805 143 1
14810 143 1
14870 143 2
14878 143 2
14879 143 2
14885 143 3
14918 143 1
14966 143 2
14981 143 1
15021 143 21
15045 143 2
15100 143 8
15159 143 1
15195 143 2
15245 143 2
1 144 93
2 144 25
8 144 1
10 144 1
13 144 1
17 144 1
30 144 2
57 144 103
82 144 6
85 144 5
95 144 1
101 144 1
105 144 1
121 144 44
134 144 18
135 144 41
136 144 109
137 144 41
153 144 1
157 144 9
158 144 2
160 144 17
161 144 1
162 144 7
163 144 9
164 144 1
165 144 4
193 144 1
249 144 2
252 144 1
288 144 21
289 144 6
297 144 7
298 144 263
299 144 40
337 144 4
341 144 4
343 144 1
351 144 3
354 144 2
356 144 1
381 144 1
393 144 1
412 144 1
437 144 1
438 144 1
441 144 2
483 144 1
537 144 1
555 144 1
564 144 1
581 144 1
586 144 1
597 144 1
612 144 13
613 144 1
622 144 4
701 144 9
703 144 1
744 144 3
755 144 1
776 144 4
777 144 3
784 144 1
785 144 1
832 144 1
896 144 1
904 144 1
905 144 1
920 144 12
926 144 1
935 144 1
966 144 2
1031 144 4
1033 144 4
1040 144 1
1056 144 1
1103 144 2
1124 144 1
1195 144 2
1225 144 1
1230 144 1
1244 144 1
1313 144 2
1335 144 7
1349 144 2
1356 144 7
1371 144 1
1377 144 3
1441 144 7
1473 144 1
1492 144 1
1537 144 1
1556 144 14
1557 144 29
1561 144 4
1624 144 1
1629 144 1
1635 144 1
1654 144 1
1683 144 2
1720 144 18
1734 144 3
1830 144 1
1860 144 2
1876 144 10
1911 144 2
1920 144 1
1956 144 2
1960 144 2
1970 144 1
1972 144 4
2024 144 1
2036 144 1
2052 144 2
2060 144 9
2068 144 1
2081 144 1
2087 144 1
2140 144 1
2209 144 6
2238 144 6
2255 144 1
2265 144 1
2293 144 1
2360 144 1
2366 144 1
2403 144 2
2506 144 1
2522 144 1
2543 144 1
2547 144 1
2592 144 1
2594 144 6
2616 144 1
2618 144 1
2671 144 2
2683 144 1
2693 144 1
2717 144 1
2741 144 1
2748 144 1
2770 144 1
2845 144 1
2889 144 1
2893 144 2
2983 144 1
2991 144 1
3000 144 1
3007 144 8
3141 144 1
3162 144 1
3179 144 1
3181 144 1
3196 144 4
3206 144 1
3217 144 1
3221 144 1
3226 144 1
3232 144 1
3246 144 1
3272 144 1
3295 144 6
3301 144 1
3336 144 1
3373 144 1
3383 144 2
3493 144 6
3552 144 1
3572 144 1
3573 144 1
3577 144 4
3636 144 1
3686 144 1
3701 144 1
3743 144 1
3768 144 1
3809 144 5
3812 144 4
3874 144 1
3892 144 1
3901 144 1
3907 144 3
3937 144 1
3949 144 1
3990 144 1
4033 144 1
4035 144 1
4050 144 2
4064 144 5
4066 144 1
4068 144 3
4077 144 2
4082 144 1
4097 144 4
4135 144 1
4162 144 1
4178 144 1
4179 144 1
4190 144 1
4195 144 1
4207 144 1
4217 144 2
4239 144 1
4298 144 1
4302 144 2
4315 144 1
4406 144 1
4409 144 2
4414 144 1
4438 144 1
4451 144 1
4462 144 1
4479 144 1
4532 144 2
4533 144 1
4537 144 1
4540 144 1
4561 144 3
4565 144 1
4613 144 1
4678 144 1
4726 144 1
4727 144 2
4733 144 1
4813 144 1
4824 144 1
4868 144 6
4875 144 1
4885 144 1
4891 144 3
4899 144 1
4917 144 1
4926 144 6
4937 144 1
4944 144 1
4979 144 1
4983 144 1
5059 144 1
5084 144 1
5106 144 2
5112 144 43
5124 144 1
5129 144 1
5152 144 3
5173 144 1
5174 144 1
5214 144 1
5216 144 1
5247 144 1
5250 144 1
5253 144 3
5259 144 1
5311 144 6
5352 144 1
5370 144 6
5404 144 1
5564 144 2
5603 144 3
5655 144 4
5686 144 1
5696 144 1
5712 144 1
5756 144 2
5765 144 1
5792 144 1
5860 144 1
5887 144 1
5888 144 1
5902 144 1
5905 144 1
5984 144 1
6002 144 5
6067 144 1
6086 144 5
6115 144 2
6124 144 1
6169 144 1
6180 144 1
6182 144 5
6256 144 4
6267 144 1
6280 144 2
6297 144 1
6342 144 1
6395 144 1
6429 144 1
6448 144 3
6465 144 3
6539 144 1
6554 144 1
6566 144 1
6631 144 2
6650 144 2
6667 144 1
6699 144 2
6733 144 1
6736 144 4
6754 144 1
6805 144 1
6814 144 1
6816 144 1
6820 144 2
6831 144 1
6842 144 4
6849 144 2
6883 144 1
6895 144 1
6933 144 1
6936 144 1
6983 144 1
7008 144 2
7041 144 1
7053 144 12
7054 144 6
7060 144 25
7123 144 1
7188 144 1
7204 144 1
7229 144 5
7241 144 2
7256 144 1
7292 144 1
7376 144 1
7402 144 1
7409 144 4
7421 144 1
7440 144 10
7444 144 4
7472 144 1
7535 144 2
7551 144 4
7610 144 1
7638 144 1
7649 144 2
7691 144 1
7703 144 1
7723 144 2
7803 144 1
7912 144 2
7944 144 1
7946 144 1
7983 144 2
8024 144 1
8026 144 1
8084 144 1
8092 144 4
8097 144 1
8104 144 1
8159 144 1
8184 144 3
8199 144 1
8210 144 1
8236 144 4
8238 144 2
8252 144 1
8318 144 3
8322 144 16
8323 144 1
8336 144 1
8356 144 1
8394 144 2
8424 144 2
8441 144 2
8444 144 1
8499 144 2
8587 144 1
8614 144 4
8673 144 1
8758 144 1
8761 144 421
8770 144 1
8795 144 4
8798 144 1
8851 144 1
8872 144 9
8884 144 2
8885 144 1
8890 144 3
8891 144 1
8892 144 1
8966 144 3
9027 144 3
9032 144 1
9033 144 13
9088 144 1
9091 144 1
9122 144 1
9167 144 1
9172 144 3
9173 144 1
9182 144 1
9214 144 1
9295 144 1
9299 144 1
9333 144 1
9348 144 1
9369 144 77
9396 144 2
9414 144 1
9428 144 4
9444 144 1
9465 144 1
9485 144 1
9502 144 4
9537 144 1
9567 144 1
9571 144 3
9576 144 1
9589 144 1
9603 144 1
9610 144 1
9629 144 1
9667 144 1
9723 144 2
9749 144 2
9757 144 2
9767 144 1
9773 144 1
9803 144 3
9829 144 2
9846 144 1
9868 144 1
9881 144 1
9906 144 1
9970 144 12
9986 144 1
10001 144 4
10007 144 1
10010 144 1
10022 144 2
10051 144 1
10054 144 1
10065 144 1
10066 144 3
10070 144 1
10080 144 3
10102 144 1
10114 144 1
10147 144 1
10150 144 1
10196 144 1
10200 144 2
10206 144 5
10227 144 13
10286 144 2
10291 144 5
10334 144 1
10351 144 14
10370 144 1
10389 144 1
10435 144 3
10449 144 5
10458 144 1
10467 144 1
10519 144 1
10556 144 1
10583 144 5
10588 144 2
10600 144 1
10623 144 1
10647 144 1
10648 144 57
10666 144 2
10719 144 1
10911 144 1
10933 144 2
10942 144 1
11011 144 1
11069 144 1
11083 144 1
11089 144 1
11098 144 1
11126 144 2
11136 144 1
11151 144 1
11323 144 1
11361 144 1
11419 144 1
11423 144 2
11434 144 1
11452 144 1
11498 144 1
11502 144 1
11510 144 1
11531 144 2
11557 144 3
11560 144 1
11567 144 1
11574 144 2
11581 144 1
11621 144 1
11624 144 1
11659 144 1
11673 144 1
11674 144 8
11746 144 5
11810 144 1
11838 144 2
11842 144 1
11855 144 1
11857 144 3
11869 144 1
11870 144 1
11882 144 1
11887 144 1
11950 144 1
11995 144 7
12003 144 2
12064 144 1
12073 144 1
12138 144 1
12142 144 1
12144 144 1
12154 144 1
12202 144 1
12208 144 1
12218 144 1
12222 144 1
12227 144 3
12267 144 1
12332 144 3
12349 144 1
12355 144 1
12362 144 2
12376 144 1
12381 144 48
12382 144 3
12383 144 83
12394 144 1
12395 144 1
12401 144 3
12450 144 1
12453 144 1
12454 144 14
12499 144 3
12525 144 91
12569 144 4
12645 144 12
12681 144 1
12682 144 6
12685 144 11
12691 144 277
12749 144 94
12776 144 3
12822 144 10
12856 144 4
12867 144 1
12883 144 1
12885 144 1
12914 144 2
12915 144 35
12972 144 29
12973 144 3
12992 144 11
13013 144 44
13044 144 3
13076 144 2
13078 144 1
13102 144 1
13107 144 3
13184 144 1
13204 144 2
13241 144 1
13245 144 1
13273 144 85
13296 144 1
13308 144 1
13351 144 1
13352 144 1
13354 144 36
13355 144 3
13393 144 54
13416 144 4
13452 144 7
13481 144 1
13482 144 1
13484 144 19
13513 144 22
13537 144 3
13568 144 1
13573 144 3
13577 144 3
13580 144 8
13640 144 233
13651 144 1
13661 144 10
13667 144 1
13732 144 1
13747 144 107
13752 144 2
13828 144 1
13835 144 24
13836 144 4
13877 144 41
13886 144 1
13906 144 1
13942 144 1
13952 144 26
13997 144 4
14001 144 1
14006 144 6
14025 144 14
14045 144 5
14079 144 6
14082 144 1
14130 144 1
14139 144 10
14148 144 1
14172 144 1
14277 144 7
14294 144 4
14315 144 3
14319 144 1
14320 144 2
14340 144 1
14372 144 2
14380 144 1
14409 144 4
14419 144 1
14458 144 1
14483 144 1
14492 144 180
14543 144 1
14545 144 2
14575 144 3
14599 144 1
14603 144 6
14645 144 1
14672 144 1
14756 144 6
14850 144 1
14870 144 2
14879 144 4
14885 144 9
14925 144 1
14955 144 1
14960 144 2
14966 144 18
14969 144 1
14978 144 3
14981 144 1
14982 144 1
15021 144 1
15028 144 1
15041 144 10
15045 144 1
15100 144 1
15102 144 1
15126 144 1
15133 144 1
15159 144 2
15195 144 11
15230 144 1
15245 144 8
1 145 11
2 145 5
13 145 2
57 145 36
82 145 3
85 145 1
121 145 6
135 145 9
136 145 11
137 145 7
148 145 1
161 145 2
193 145 1
209 145 1
263 145 2
288 145 4
297 145 1
298 145 32
299 145 12
437 145 1
441 145 1
482 145 1
484 145 1
612 145 2
701 145 1
708 145 1
736 145 1
776 145 2
847 145 1
964 145 2
1031 145 3
1110 145 1
1195 145 1
1335 145 1
1349 145 1
1441 145 3
1519 145 1
1537 145 1
1556 145 1
1557 145 2
1561 145 1
1695 145 1
1710 145 1
1720 145 9
1734 145 2
1801 145 2
1876 145 3
1956 145 1
1960 145 3
1972 145 3
2052 145 1
2060 145 2
2200 145 1
2209 145 2
2301 145 1
2322 145 1
2366 145 1
2403 145 1
2577 145 1
2583 145 1
2594 145 1
2763 145 1
2821 145 1
2886 145 1
3007 145 2
3048 145 1
3109 145 1
3274 145 1
3577 145 3
3809 145 5
3899 145 1
3901 145 1
4031 145 4
4049 145 1
4050 145 3
4068 145 2
4097 145 1
4160 145 1
4162 145 1
4183 145 1
4366 145 1
4406 145 1
4561 145 1
4620 145 1
4678 145 1
4736 145 1
4868 145 3
4880 145 1
4891 145 1
4943 145 1
4956 145 1
4973 145 1
5112 145 11
5124 145 1
5214 145 2
5253 145 1
5311 145 1
5327 145 1
5370 145 1
5401 145 2
5404 145 2
5558 145 2
5662 145 1
5696 145 1
5765 145 1
5783 145 1
5806 145 1
5818 145 1
5851 145 1
5933 145 1
5952 145 1
6000 145 1
6017 145 1
6029 145 1
6086 145 3
6115 145 1
6124 145 1
6182 145 2
6195 145 1
6236 145 1
6256 145 2
6297 145 1
6317 145 1
6329 145 2
6359 145 1
6423 145 1
6517 145 1
6667 145 1
6733 145 1
6814 145 1
6895 145 2
6981 145 1
7053 145 2
7060 145 3
7098 145 1
7217 145 1
7228 145 1
7229 145 4
7523 145 1
7551 145 3
7555 145 1
7698 145 1
7908 145 1
7910 145 1
7936 145 1
7991 145 2
8086 145 1
8128 145 1
8144 145 1
8236 145 1
8344 145 2
8394 145 1
8435 145 1
8441 145 1
8491 145 1
8583 145 1
8641 145 1
8665 145 1
8761 145 308
8770 145 1
8851 145 1
8872 145 2
9033 145 2
9041 145 1
9121 145 1
9182 145 2
9214 145 1
9369 145 23
9396 145 1
9399 145 1
9428 145 1
9494 145 1
9502 145 3
9515 145 1
9803 145 5
9826 145 2
9829 145 2
9893 145 1
9961 145 1
9970 145 1
9978 145 1
9992 145 1
10001 145 1
10080 145 1
10150 145 1
10152 145 1
10206 145 1
10227 145 7
10318 145 1
10351 145 3
10370 145 1
10420 145 1
10435 145 1
10458 145 1
10471 145 1
10547 145 1
10583 145 1
10588 145 1
10596 145 1
10631 145 1
10648 145 4
10750 145 1
10974 145 1
11011 145 1
11089 145 1
11098 145 2
11126 145 1
11147 145 1
11220 145 1
11557 145 2
11621 145 2
11676 145 3
11746 145 1
11857 145 1
11952 145 1
11995 145 1
12199 145 1
12226 145 1
12227 145 1
12381 145 3
12383 145 45
12395 145 1
12404 145 1
12454 145 2
12468 145 1
12499 145 5
12525 145 16
12591 145 3
12645 145 3
12685 145 9
12691 145 175
12749 145 32
12799 145 3
12822 145 3
12856 145 1
12915 145 5
12972 145 3
12973 145 1
12992 145 2
13013 145 5
13273 145 40
13342 145 1
13352 145 1
13354 145 5
13355 145 1
13393 145 23
13416 145 1
13460 145 1
13484 145 18
13499 145 1
13513 145 1
13537 145 2
13584 145 1
13614 145 1
13640 145 57
13661 145 7
13725 145 1
13747 145 78
13804 145 2
13835 145 6
13836 145 3
13855 145 1
13877 145 16
13952 145 4
14025 145 2
14127 145 2
14130 145 4
14139 145 4
14315 145 3
14320 145 1
14340 145 1
14372 145 1
14380 145 2
14409 145 1
14448 145 2
14458 145 2
14492 145 125
14514 145 2
14545 145 1
14560 145 1
14575 145 5
14603 145 2
14756 145 1
14806 145 2
14878 145 1
14879 145 2
14885 145 3
14966 145 3
14969 145 1
14981 145 1
14982 145 1
15051 145 1
15065 145 1
15195 145 7
15245 145 1
1 146 32
2 146 32
8 146 3
57 146 113
62 146 1
63 146 1
70 146 1
82 146 10
85 146 1
95 146 2
121 146 105
133 146 1
134 146 15
135 146 20
136 146 44
137 146 33
153 146 7
157 146 9
158 146 6
160 146 32
161 146 5
162 146 1
163 146 14
164 146 1
165 146 6
193 146 4
249 146 1
263 146 2
273 146 1
288 146 15
289 146 6
297 146 9
298 146 218
299 146 79
315 146 1
337 146 3
341 146 6
351 146 8
354 146 1
369 146 2
377 146 1
380 146 2
381 146 1
393 146 1
430 146 1
436 146 3
438 146 1
484 146 1
526 146 2
532 146 3
572 146 1
577 146 1
579 146 1
580 146 2
583 146 1
584 146 1
586 146 1
589 146 1
597 146 1
598 146 1
599 146 1
612 146 10
622 146 1
637 146 1
670 146 1
697 146 2
701 146 19
744 146 2
775 146 1
776 146 4
777 146 1
785 146 1
832 146 1
850 146 2
862 146 1
864 146 1
883 146 1
905 146 4
906 146 1
920 146 12
977 146 2
1031 146 10
1033 146 2
1116 146 1
1119 146 1
1132 146 1
1170 146 2
1195 146 5
1221 146 1
1225 146 2
1243 146 1
1313 146 1
1335 146 7
1356 146 3
1370 146 1
1377 146 4
1379 146 2
1407 146 1
1441 146 4
1442 146 1
1501 146 1
1511 146 1
1519 146 3
1537 146 3
1540 146 1
1556 146 1
1557 146 26
1561 146 2
1584 146 1
1635 146 2
1705 146 3
1720 146 28
1726 146 1
1734 146 5
1747 146 1
1801 146 2
1811 146 1
1829 146 2
1835 146 1
1860 146 2
1876 146 10
1878 146 1
1891 146 1
1911 146 2
1925 146 1
1956 146 5
1972 146 2
1975 146 1
1976 146 1
1985 146 1
2059 146 2
2060 146 9
2070 146 1
2081 146 3
2191 146 2
2206 146 2
2209 146 14
2238 146 3
2268 146 1
2280 146 2
2283 146 1
2295 146 1
2296 146 1
2303 146 1
2305 146 2
2322 146 1
2351 146 1
2370 146 2
2403 146 15
2509 146 1
2513 146 2
2522 146 3
2532 146 1
2577 146 2
2590 146 1
2594 146 4
2600 146 1
2617 146 1
2683 146 1
2684 146 2
2695 146 1
2704 146 1
2718 146 1
2769 146 1
2786 146 2
2808 146 2
2879 146 1
2886 146 1
2888 146 1
2893 146 2
2903 146 1
2907 146 1
2910 146 2
2987 146 1
3007 146 1
3027 146 1
3043 146 1
3074 146 1
3097 146 1
3167 146 1
3184 146 1
3187 146 1
3196 146 1
3206 146 1
3217 146 1
3220 146 2
3274 146 4
3300 146 1
3301 146 2
3324 146 1
3411 146 1
3414 146 1
3425 146 1
3504 146 4
3573 146 2
3576 146 2
3577 146 2
3653 146 2
3683 146 1
3698 146 1
3713 146 1
3743 146 2
3782 146 1
3809 146 5
3812 146 3
3820 146 1
3834 146 1
3845 146 1
3847 146 1
3865 146 1
3892 146 1
3899 146 1
3907 146 2
3909 146 1
3949 146 3
4016 146 1
4021 146 1
4031 146 1
4035 146 2
4038 146 1
4050 146 5
4064 146 7
4065 146 2
4066 146 2
4067 146 3
4068 146 11
4097 146 1
4135 146 2
4136 146 1
4160 146 1
4162 146 1
4163 146 1
4177 146 1
4185 146 1
4271 146 1
4298 146 2
4315 146 1
4318 146 1
4332 146 1
4366 146 1
4406 146 3
4414 146 2
4417 146 2
4462 146 1
4514 146 3
4533 146 1
4537 146 5
4561 146 5
4593 146 1
4666 146 1
4678 146 4
4682 146 1
4719 146 1
4746 146 1
4753 146 1
4773 146 1
4810 146 1
4813 146 2
4821 146 1
4868 146 16
4880 146 2
4885 146 1
4891 146 11
4899 146 1
4926 146 2
4930 146 1
4943 146 2
4944 146 4
4953 146 1
4956 146 1
4991 146 1
5015 146 1
5017 146 4
5027 146 1
5049 146 4
5109 146 1
5112 146 48
5124 146 1
5148 146 1
5151 146 1
5152 146 7
5214 146 2
5247 146 1
5250 146 1
5253 146 1
5264 146 1
5311 146 3
5349 146 1
5365 146 1
5370 146 5
5404 146 3
5410 146 1
5458 146 3
5460 146 1
5476 146 1
5511 146 1
5561 146 1
5577 146 1
5588 146 1
5603 146 3
5623 146 1
5628 146 1
5638 146 1
5655 146 15
5686 146 1
5691 146 1
5696 146 1
5712 146 1
5723 146 1
5732 146 1
5756 146 1
5776 146 1
5783 146 1
5821 146 2
5884 146 1
5887 146 1
5933 146 2
5936 146 1
5955 146 2
6000 146 1
6002 146 2
6006 146 1
6017 146 4
6066 146 3
6086 146 8
6115 146 1
6124 146 5
6130 146 1
6182 146 7
6195 146 2
6197 146 2
6232 146 2
6255 146 1
6256 146 3
6267 146 1
6274 146 1
6278 146 1
6281 146 1
6297 146 1
6329 146 2
6342 146 1
6401 146 1
6439 146 1
6449 146 1
6465 146 2
6467 146 1
6550 146 1
6558 146 2
6559 146 1
6566 146 3
6567 146 2
6579 146 1
6623 146 1
6631 146 1
6664 146 1
6736 146 3
6805 146 1
6812 146 1
6814 146 6
6829 146 1
6842 146 5
6849 146 1
6865 146 2
6884 146 1
6895 146 2
6903 146 1
6916 146 1
6933 146 1
6968 146 1
7008 146 1
7053 146 26
7054 146 5
7060 146 11
7070 146 1
7229 146 4
7256 146 1
7257 146 1
7258 146 1
7319 146 1
7323 146 1
7409 146 3
7419 146 1
7440 146 2
7453 146 1
7461 146 1
7508 146 1
7510 146 1
7530 146 1
7531 146 1
7551 146 5
7630 146 1
7631 146 1
7639 146 1
7649 146 1
7685 146 1
7696 146 2
7708 146 1
7723 146 3
7743 146 1
7777 146 1
7800 146 1
7805 146 1
7863 146 2
7874 146 2
7880 146 2
7886 146 2
7938 146 1
7950 146 1
7960 146 2
7983 146 1
8008 146 1
8028 146 1
8034 146 1
8040 146 1
8086 146 2
8093 146 1
8097 146 1
8118 146 1
8184 146 2
8192 146 1
8196 146 1
8201 146 1
8203 146 2
8222 146 1
8236 146 2
8237 146 1
8253 146 2
8318 146 5
8322 146 17
8323 146 1
8334 146 1
8335 146 1
8394 146 1
8424 146 1
8458 146 1
8468 146 1
8476 146 1
8492 146 1
8512 146 1
8533 146 1
8549 146 1
8556 146 1
8576 146 1
8580 146 4
8614 146 3
8665 146 1
8695 146 1
8711 146 1
8720 146 1
8761 146 961
8762 146 1
8768 146 2
8770 146 8
8795 146 4
8799 146 1
8815 146 2
8823 146 1
8841 146 1
8851 146 3
8859 146 1
8872 146 4
8876 146 1
8884 146 2
8885 146 2
8892 146 2
8951 146 1
8953 146 1
8964 146 1
8966 146 1
9004 146 3
9025 146 1
9026 146 1
9027 146 2
9033 146 37
9083 146 2
9121 146 1
9141 146 1
9145 146 1
9182 146 5
9208 146 1
9311 146 1
9318 146 5
9351 146 1
9353 146 3
9362 146 1
9369 146 30
9396 146 3
9399 146 3
9412 146 1
9414 146 1
9421 146 1
9428 146 1
9431 146 1
9449 146 2
9459 146 1
9462 146 1
9485 146 1
9502 146 1
9512 146 1
9513 146 2
9520 146 2
9546 146 1
9561 146 1
9567 146 1
9571 146 2
9576 146 1
9577 146 1
9589 146 1
9603 146 3
9613 146 1
9645 146 1
9699 146 3
9711 146 1
9717 146 1
9745 146 1
9761 146 1
9777 146 1
9803 146 1
9804 146 1
9809 146 1
9829 146 8
9881 146 1
9886 146 1
9935 146 1
9969 146 1
9970 146 13
9986 146 2
10010 146 4
10020 146 1
10022 146 1
10033 146 1
10061 146 1
10066 146 4
10070 146 1
10075 146 1
10077 146 1
10080 146 6
10081 146 3
10109 146 1
10114 146 1
10148 146 1
10150 146 1
10152 146 3
10169 146 2
10196 146 1
10199 146 1
10200 146 1
10205 146 1
10206 146 3
10227 146 24
10248 146 3
10260 146 1
10291 146 16
10321 146 2
10349 146 1
10351 146 10
10365 146 1
10366 146 1
10380 146 2
10386 146 1
10389 146 1
10394 146 1
10412 146 1
10449 146 5
10458 146 2
10471 146 1
10476 146 1
10505 146 1
10508 146 1
10519 146 1
10533 146 3
10583 146 3
10586 146 5
10588 146 6
10596 146 1
10600 146 1
10608 146 1
10624 146 1
10630 146 3
10632 146 1
10648 146 131
10804 146 1
10911 146 2
10966 146 1
10967 146 1
10975 146 1
10997 146 1
11011 146 3
11052 146 1
11096 146 1
11098 146 3
11126 146 1
11209 146 1
11234 146 1
11245 146 1
11257 146 1
11299 146 1
11318 146 1
11344 146 2
11399 146 1
11427 146 1
11452 146 1
11502 146 2
11518 146 1
11537 146 1
11548 146 1
11557 146 7
11567 146 2
11573 146 1
11574 146 1
11575 146 1
11606 146 1
11621 146 1
11674 146 18
11676 146 2
11746 146 10
11810 146 2
11843 146 1
11857 146 5
11868 146 1
11879 146 1
11882 146 1
11891 146 1
11933 146 3
11949 146 2
11950 146 2
11952 146 3
11975 146 2
11995 146 12
11996 146 1
12003 146 3
12038 146 1
12041 146 1
12042 146 2
12043 146 1
12044 146 1
12066 146 1
12087 146 1
12114 146 1
12142 146 4
12144 146 1
12155 146 1
12158 146 1
12159 146 2
12173 146 1
12199 146 1
12200 146 1
12218 146 1
12226 146 1
12227 146 5
12229 146 3
12267 146 3
12300 146 2
12346 146 1
12349 146 6
12376 146 3
12381 146 161
12382 146 4
12383 146 93
12395 146 3
12401 146 4
12414 146 1
12425 146 1
12454 146 8
12468 146 2
12478 146 1
12499 146 3
12518 146 1
12525 146 63
12540 146 2
12578 146 1
12591 146 2
12621 146 2
12626 146 1
12645 146 15
12675 146 1
12685 146 12
12691 146 371
12729 146 1
12745 146 5
12749 146 92
12792 146 1
12799 146 1
12822 146 7
12856 146 6
12883 146 1
12915 146 102
12935 146 1
12972 146 21
12973 146 1
12992 146 5
13013 146 26
13076 146 1
13078 146 2
13085 146 1
13191 146 1
13241 146 7
13248 146 1
13273 146 67
13280 146 1
13342 146 2
13354 146 19
13355 146 5
13386 146 1
13393 146 26
13414 146 2
13416 146 5
13425 146 1
13452 146 19
13456 146 1
13482 146 1
13484 146 11
13513 146 37
13537 146 2
13568 146 1
13573 146 1
13577 146 2
13580 146 3
13584 146 1
13640 146 166
13650 146 1
13651 146 3
13661 146 7
13732 146 1
13747 146 194
13752 146 1
13759 146 1
13835 146 21
13836 146 3
13855 146 2
13859 146 1
13877 146 32
13886 146 1
13906 146 1
13925 146 2
13940 146 1
13952 146 57
13997 146 4
14006 146 2
14025 146 8
14045 146 8
14079 146 2
14099 146 1
14121 146 1
14127 146 2
14130 146 4
14139 146 5
14148 146 1
14160 146 1
14171 146 1
14172 146 1
14277 146 9
14288 146 2
14294 146 4
14303 146 1
14312 146 1
14315 146 8
14319 146 1
14320 146 7
14340 146 4
14354 146 1
14372 146 7
14380 146 5
14404 146 2
14409 146 4
14419 146 7
14434 146 1
14442 146 1
14448 146 3
14482 146 1
14492 146 269
14543 146 2
14575 146 10
14599 146 1
14603 146 5
14645 146 1
14653 146 1
14688 146 1
14756 146 1
14789 146 1
14806 146 2
14825 146 1
14829 146 1
14870 146 1
14878 146 1
14879 146 3
14885 146 19
14960 146 4
14966 146 22
14969 146 1
14978 146 5
14982 146 2
15021 146 16
15041 146 19
15045 146 1
15100 146 4
15190 146 1
15195 146 8
15245 146 4
15265 146 1
1 147 4
36 147 1
57 147 21
70 147 1
109 147 1
121 147 8
134 147 5
135 147 6
136 147 15
137 147 2
148 147 1
156 147 1
157 147 3
160 147 2
161 147 1
162 147 2
163 147 1
168 147 1
190 147 1
206 147 1
249 147 1
285 147 1
288 147 4
297 147 3
298 147 30
299 147 8
315 147 2
337 147 3
341 147 2
351 147 2
356 147 1
373 147 1
374 147 1
380 147 1
389 147 1
399 147 1
436 147 2
437 147 1
500 147 1
579 147 1
586 147 2
594 147 1
598 147 1
605 147 2
612 147 1
617 147 1
701 147 1
703 147 1
739 147 1
785 147 1
904 147 1
920 147 1
938 147 1
1033 147 3
1243 147 1
1335 147 2
1356 147 3
1377 147 7
1387 147 1
1441 147 4
1516 147 1
1519 147 1
1557 147 5
1589 147 1
1624 147 1
1654 147 1
1710 147 1
1720 147 6
1734 147 1
1829 147 3
1921 147 1
1934 147 1
1956 147 3
1960 147 1
1972 147 2
2025 147 1
2060 147 1
2133 147 1
2134 147 1
2151 147 1
2191 147 1
2194 147 1
2209 147 3
2513 147 1
2522 147 1
2532 147 1
2543 147 1
2594 147 1
2615 147 1
2657 147 1
2671 147 1
2684 147 1
2745 147 1
2769 147 1
2770 147 1
2821 147 1
2845 147 1
2907 147 1
2928 147 2
2947 147 1
2999 147 1
3007 147 1
3086 147 1
3163 147 1
3203 147 1
3272 147 1
3274 147 1
3288 147 1
3315 147 2
3339 147 1
3374 147 1
3527 147 1
3576 147 2
3627 147 1
3654 147 1
3716 147 1
3820 147 4
3834 147 2
3907 147 2
4031 147 1
4035 147 1
4064 147 2
4066 147 2
4087 147 1
4136 147 1
4190 147 1
4207 147 2
4316 147 1
4343 147 1
4406 147 1
4530 147 1
4537 147 2
4540 147 1
4597 147 2
4611 147 1
4737 147 1
4800 147 1
4868 147 1
5049 147 2
5068 147 1
5112 147 21
5139 147 1
5148 147 1
5151 147 1
5203 147 1
5214 147 1
5263 147 1
5311 147 6
5327 147 2
5341 147 1
5370 147 1
5458 147 2
5467 147 1
5480 147 2
5527 147 1
5540 147 1
5561 147 2
5603 147 1
5686 147 1
5741 147 1
5765 147 4
5983 147 1
5986 147 1
6022 147 1
6124 147 1
6182 147 1
6195 147 1
6222 147 1
6236 147 1
6257 147 1
6381 147 1
6395 147 1
6432 147 4
6554 147 1
6560 147 1
6566 147 3
6640 147 2
6651 147 1
6711 147 1
6719 147 1
6736 147 2
6772 147 1
6812 147 1
6814 147 1
6829 147 1
6832 147 1
6849 147 1
6872 147 2
6884 147 1
6895 147 1
6897 147 1
6981 147 1
7008 147 2
7053 147 6
7054 147 1
7060 147 1
7149 147 1
7158 147 1
7188 147 1
7229 147 3
7293 147 1
7384 147 1
7388 147 1
7419 147 1
7440 147 3
7447 147 1
7559 147 1
7634 147 1
7649 147 1
7689 147 1
7691 147 1
7696 147 1
7771 147 1
7812 147 1
7886 147 1
7910 147 1
7983 147 1
8034 147 2
8040 147 1
8117 147 1
8128 147 1
8144 147 1
8203 147 2
8236 147 2
8326 147 1
8346 147 1
8383 147 1
8403 147 1
8449 147 1
8498 147 1
8559 147 1
8678 147 1
8679 147 1
8761 147 122
8770 147 1
8885 147 2
8891 147 3
8953 147 1
8954 147 1
9033 147 2
9105 147 1
9145 147 1
9180 147 1
9182 147 1
9183 147 1
9196 147 1
9295 147 1
9318 147 4
9351 147 1
9369 147 8
9412 147 1
9428 147 1
9494 147 1
9497 147 1
9502 147 2
9515 147 1
9537 147 3
9547 147 1
9566 147 1
9571 147 2
9749 147 2
9803 147 2
9808 147 1
9833 147 1
9862 147 1
9870 147 1
10010 147 2
10051 147 1
10066 147 2
10081 147 3
10146 147 1
10169 147 1
10227 147 5
10291 147 3
10349 147 1
10351 147 6
10358 147 2
10418 147 1
10435 147 1
10447 147 2
10519 147 1
10533 147 2
10565 147 1
10582 147 1
10586 147 1
10588 147 1
10596 147 2
10604 147 1
10612 147 1
10648 147 14
10837 147 1
10911 147 3
10942 147 1
11023 147 1
11069 147 1
11257 147 1
11303 147 1
11312 147 1
11326 147 1
11386 147 2
11413 147 1
11414 147 1
11423 147 1
11452 147 2
11476 147 1
11510 147 1
11559 147 1
11666 147 1
11676 147 1
11685 147 2
11746 147 3
11799 147 1
11810 147 1
11822 147 1
11827 147 1
11842 147 1
11857 147 1
11885 147 2
11993 147 1
11995 147 1
12003 147 2
12087 147 1
12088 147 1
12153 147 1
12157 147 1
12159 147 2
12218 147 3
12332 147 1
12349 147 3
12381 147 21
12383 147 29
12395 147 3
12454 147 2
12468 147 2
12525 147 8
12570 147 2
12578 147 2
12591 147 1
12621 147 1
12645 147 5
12691 147 59
12749 147 20
12799 147 1
12822 147 1
12856 147 1
12861 147 1
12915 147 5
12972 147 11
13003 147 3
13013 147 5
13044 147 1
13078 147 3
13167 147 2
13241 147 2
13273 147 12
13275 147 1
13289 147 1
13301 147 1
13354 147 5
13355 147 2
13393 147 17
13460 147 1
13484 147 6
13513 147 1
13577 147 1
13580 147 2
13640 147 31
13661 147 1
13732 147 1
13747 147 39
13759 147 1
13770 147 1
13803 147 1
13833 147 1
13835 147 5
13877 147 7
13906 147 2
13952 147 7
14025 147 1
14079 147 2
14127 147 1
14130 147 1
14139 147 2
14171 147 5
14172 147 2
14270 147 1
14277 147 1
14288 147 1
14294 147 2
14315 147 1
14319 147 1
14340 147 1
14380 147 4
14419 147 1
14448 147 1
14455 147 1
14458 147 1
14482 147 1
14492 147 45
14514 147 1
14553 147 3
14577 147 1
14599 147 1
14603 147 1
14684 147 1
14691 147 1
14829 147 1
14870 147 1
14879 147 1
14885 147 1
14960 147 1
14966 147 5
14978 147 1
15002 147 1
15010 147 1
15021 147 11
15045 147 1
15100 147 2
15128 147 2
15133 147 1
15186 147 1
15195 147 2
15245 147 3
15265 147 1
1 148 52
2 148 14
8 148 3
13 148 1
50 148 1
57 148 59
82 148 2
85 148 2
86 148 1
99 148 1
109 148 1
121 148 28
134 148 13
135 148 17
136 148 43
137 148 19
138 148 3
153 148 4
156 148 2
157 148 5
158 148 2
159 148 1
160 148 4
161 148 2
162 148 2
163 148 4
165 148 2
209 148 1
231 148 1
288 148 13
289 148 5
297 148 8
298 148 148
299 148 40
337 148 3
351 148 5
380 148 1
381 148 1
393 148 1
417 148 1
438 148 1
446 148 1
483 148 1
537 148 1
581 148 1
583 148 2
598 148 1
612 148 3
659 148 1
688 148 1
701 148 3
744 148 1
750 148 1
755 148 1
776 148 6
777 148 2
825 148 1
862 148 1
863 148 1
905 148 2
920 148 6
956 148 1
1001 148 2
1031 148 2
1033 148 1
1046 148 1
1103 148 1
1109 148 1
1116 148 2
1178 148 2
1195 148 2
1216 148 1
1225 148 1
1230 148 1
1246 148 1
1335 148 1
1356 148 3
1385 148 1
1405 148 1
1441 148 7
1473 148 1
1518 148 1
1519 148 2
1524 148 1
1537 148 1
1556 148 1
1557 148 27
1558 148 1
1561 148 1
1584 148 2
1591 148 1
1612 148 1
1635 148 1
1718 148 1
1720 148 18
1734 148 3
1811 148 1
1831 148 1
1860 148 1
1876 148 11
1911 148 2
1956 148 1
1960 148 1
1970 148 1
1972 148 3
1989 148 1
2052 148 1
2059 148 1
2060 148 14
2073 148 1
2200 148 2
2206 148 1
2209 148 4
2238 148 1
2258 148 1
2293 148 1
2394 148 1
2403 148 3
2513 148 1
2522 148 2
2542 148 1
2577 148 1
2583 148 1
2594 148 4
2644 148 2
2704 148 1
2723 148 1
2737 148 1
2741 148 2
2760 148 1
2769 148 1
2808 148 2
2830 148 1
2883 148 1
2893 148 4
2907 148 1
3007 148 1
3065 148 1
3109 148 1
3181 148 1
3196 148 1
3223 148 1
3274 148 1
3301 148 1
3518 148 1
3577 148 1
3653 148 2
3726 148 1
3743 148 2
3809 148 2
3812 148 1
3834 148 1
3862 148 1
3865 148 1
3907 148 3
3913 148 1
3949 148 2
4050 148 3
4064 148 1
4066 148 2
4067 148 1
4068 148 3
4086 148 2
4246 148 1
4261 148 1
4271 148 2
4298 148 1
4302 148 1
4303 148 1
4327 148 1
4350 148 1
4406 148 4
4414 148 2
4561 148 1
4575 148 1
4662 148 1
4678 148 4
4685 148 1
4719 148 1
4737 148 1
4798 148 1
4851 148 1
4868 148 5
4891 148 5
4899 148 1
4926 148 1
4942 148 1
4956 148 1
4991 148 2
5017 148 3
5049 148 1
5059 148 1
5090 148 1
5112 148 117
5124 148 1
5152 148 3
5171 148 1
5214 148 1
5247 148 1
5250 148 1
5311 148 5
5349 148 1
5370 148 1
5382 148 1
5457 148 1
5511 148 1
5546 148 1
5547 148 1
5588 148 1
5603 148 2
5628 148 1
5629 148 1
5633 148 1
5655 148 8
5750 148 1
5756 148 2
5776 148 1
5821 148 1
5887 148 3
5933 148 1
5981 148 1
6014 148 1
6017 148 2
6086 148 6
6115 148 4
6124 148 2
6182 148 7
6235 148 1
6236 148 1
6256 148 3
6267 148 1
6313 148 1
6359 148 1
6395 148 2
6431 148 1
6447 148 1
6465 148 3
6513 148 1
6514 148 1
6567 148 1
6577 148 1
6623 148 1
6638 148 1
6650 148 1
6667 148 3
6733 148 1
6805 148 1
6814 148 1
6816 148 1
6842 148 3
6872 148 1
6883 148 1
6927 148 1
6981 148 1
7053 148 7
7054 148 2
7055 148 1
7060 148 7
7217 148 1
7228 148 1
7229 148 4
7319 148 3
7376 148 1
7380 148 1
7406 148 1
7409 148 2
7417 148 1
7425 148 1
7440 148 4
7453 148 2
7545 148 1
7551 148 4
7555 148 1
7565 148 1
7610 148 1
7634 148 1
7649 148 2
7656 148 1
7684 148 1
7691 148 1
7695 148 1
7739 148 1
7798 148 1
7860 148 1
7889 148 1
7900 148 1
7938 148 1
7983 148 1
8086 148 2
8092 148 1
8115 148 1
8128 148 3
8142 148 1
8189 148 1
8236 148 4
8237 148 1
8252 148 1
8308 148 1
8318 148 1
8322 148 10
8323 148 3
8344 148 1
8363 148 1
8424 148 2
8435 148 2
8455 148 1
8557 148 1
8562 148 1
8614 148 2
8678 148 1
8679 148 1
8727 148 1
8761 148 464
8768 148 1
8770 148 1
8782 148 2
8795 148 3
8872 148 5
8884 148 3
8885 148 2
8888 148 3
8890 148 2
8891 148 1
8966 148 3
9027 148 1
9033 148 13
9095 148 1
9118 148 2
9182 148 1
9214 148 1
9295 148 2
9351 148 4
9369 148 43
9386 148 1
9428 148 2
9431 148 1
9447 148 1
9449 148 4
9458 148 1
9478 148 1
9497 148 1
9502 148 1
9513 148 1
9537 148 2
9567 148 1
9571 148 4
9594 148 1
9602 148 2
9603 148 4
9610 148 2
9699 148 1
9723 148 1
9749 148 1
9760 148 1
9777 148 2
9803 148 7
9809 148 1
9829 148 8
9893 148 1
9914 148 1
9960 148 2
9970 148 12
10001 148 5
10007 148 2
10066 148 5
10080 148 3
10148 148 1
10152 148 3
10169 148 3
10199 148 1
10220 148 1
10227 148 4
10239 148 1
10291 148 2
10318 148 1
10351 148 3
10358 148 5
10380 148 3
10435 148 1
10449 148 4
10452 148 1
10493 148 1
10519 148 1
10520 148 1
10582 148 1
10583 148 1
10596 148 2
10632 148 1
10648 148 38
10765 148 2
10769 148 1
10801 148 1
10928 148 2
10933 148 2
10990 148 1
11038 148 1
11068 148 1
11126 148 1
11129 148 1
11209 148 4
11245 148 3
11274 148 1
11299 148 1
11312 148 2
11349 148 1
11393 148 1
11394 148 1
11420 148 1
11423 148 1
11528 148 1
11531 148 2
11557 148 3
11666 148 2
11674 148 6
11676 148 1
11736 148 3
11746 148 2
11810 148 1
11838 148 1
11868 148 1
11949 148 2
11950 148 1
11952 148 4
11974 148 2
11995 148 7
12003 148 2
12042 148 1
12091 148 1
12142 148 1
12144 148 2
12166 148 1
12227 148 4
12230 148 1
12267 148 1
12365 148 1
12376 148 2
12381 148 31
12382 148 2
12383 148 49
12401 148 1
12450 148 1
12454 148 9
12499 148 2
12518 148 1
12525 148 46
12569 148 2
12570 148 1
12578 148 1
12621 148 1
12645 148 7
12648 148 4
12685 148 7
12691 148 219
12713 148 1
12749 148 77
12776 148 1
12792 148 1
12799 148 1
12814 148 1
12822 148 10
12856 148 2
12883 148 2
12911 148 1
12915 148 17
12958 148 1
12972 148 21
12973 148 5
12992 148 2
13013 148 25
13044 148 2
13078 148 4
13107 148 2
13140 148 1
13156 148 1
13204 148 3
13241 148 4
13273 148 40
13308 148 1
13352 148 1
13354 148 16
13355 148 1
13380 148 1
13387 148 1
13393 148 57
13416 148 1
13460 148 1
13482 148 2
13484 148 20
13513 148 5
13537 148 1
13573 148 2
13577 148 1
13580 148 7
13640 148 115
13661 148 3
13667 148 1
13719 148 1
13725 148 3
13731 148 1
13747 148 123
13752 148 2
13804 148 1
13810 148 1
13813 148 1
13833 148 1
13835 148 13
13836 148 7
13837 148 1
13855 148 3
13870 148 1
13877 148 37
13886 148 1
13918 148 1
13952 148 16
13993 148 2
13997 148 1
14006 148 1
14025 148 15
14045 148 1
14059 148 1
14079 148 3
14130 148 3
14139 148 6
14148 148 1
14160 148 1
14171 148 5
14277 148 6
14294 148 3
14309 148 1
14315 148 3
14340 148 3
14380 148 1
14404 148 1
14409 148 1
14419 148 4
14448 148 2
14458 148 2
14492 148 173
14495 148 1
14532 148 1
14545 148 5
14575 148 6
14584 148 1
14599 148 1
14603 148 4
14660 148 1
14692 148 1
14756 148 6
14775 148 1
14870 148 2
14878 148 3
14879 148 4
14885 148 10
14960 148 2
14966 148 4
14978 148 3
15041 148 2
15044 148 1
15100 148 1
15195 148 7
15245 148 4
1 149 4
8 149 1
11 149 4
57 149 8
61 149 1
70 149 1
82 149 1
93 149 1
121 149 5
134 149 2
135 149 7
136 149 4
137 149 1
153 149 1
157 149 2
160 149 1
162 149 2
163 149 1
193 149 2
220 149 2
249 149 1
260 149 1
289 149 1
297 149 1
298 149 18
299 149 3
337 149 1
351 149 1
389 149 2
564 149 1
584 149 3
589 149 1
594 149 3
612 149 1
660 149 1
701 149 15
711 149 1
776 149 1
777 149 1
783 149 1
846 149 1
920 149 1
1031 149 1
1033 149 2
1051 149 1
1127 149 1
1129 149 1
1219 149 2
1243 149 1
1339 149 1
1356 149 1
1377 149 6
1441 149 1
1540 149 1
1557 149 2
1632 149 1
1635 149 1
1720 149 2
1811 149 1
1829 149 1
1860 149 1
1876 149 5
1956 149 1
1970 149 2
2109 149 1
2209 149 1
2238 149 1
2254 149 1
2288 149 1
2305 149 2
2366 149 6
2403 149 1
2495 149 1
2509 149 1
2522 149 2
2548 149 3
2592 149 1
2671 149 2
2693 149 1
2766 149 1
2769 149 1
2795 149 1
2893 149 1
2907 149 2
2992 149 1
3000 149 3
3029 149 1
3085 149 1
3098 149 1
3148 149 1
3149 149 1
3192 149 1
3194 149 1
3203 149 1
3223 149 1
3280 149 1
3302 149 1
3315 149 1
3519 149 2
3521 149 1
3527 149 1
3592 149 1
3619 149 1
3819 149 3
3820 149 5
3840 149 2
3892 149 1
3907 149 1
4005 149 1
4015 149 1
4040 149 1
4050 149 1
4064 149 1
4066 149 1
4067 149 1
4137 149 1
4207 149 1
4230 149 1
4343 149 3
4356 149 1
4518 149 1
4537 149 4
4588 149 1
4678 149 1
4766 149 2
4793 149 1
4798 149 3
4806 149 1
4868 149 1
4891 149 2
4902 149 1
4923 149 1
4926 149 1
4930 149 1
4953 149 1
4971 149 1
5006 149 1
5013 149 1
5017 149 1
5042 149 1
5063 149 1
5073 149 1
5108 149 2
5112 149 34
5220 149 1
5280 149 2
5295 149 1
5311 149 3
5332 149 1
5382 149 2
5427 149 1
5474 149 2
5479 149 1
5540 149 1
5550 149 1
5551 149 1
5643 149 1
5686 149 1
5765 149 9
5791 149 1
5812 149 1
5818 149 1
5821 149 1
5854 149 1
5887 149 1
5958 149 1
5964 149 1
5971 149 1
6000 149 1
6005 149 1
6017 149 1
6079 149 1
6086 149 3
6124 149 1
6173 149 1
6232 149 1
6236 149 2
6256 149 1
6267 149 1
6354 149 2
6432 149 1
6468 149 1
6547 149 1
6566 149 1
6631 149 1
6640 149 3
6842 149 1
6868 149 1
6872 149 1
6897 149 1
6908 149 2
6972 149 1
7053 149 1
7054 149 1
7060 149 2
7098 149 1
7228 149 1
7229 149 1
7257 149 2
7409 149 1
7417 149 1
7427 149 1
7435 149 1
7440 149 2
7545 149 1
7612 149 1
7685 149 4
7691 149 1
7747 149 1
7771 149 1
7789 149 1
7886 149 7
7900 149 1
8034 149 2
8066 149 1
8084 149 1
8086 149 1
8128 149 3
8247 149 1
8284 149 1
8297 149 1
8322 149 3
8356 149 2
8367 149 2
8424 149 1
8435 149 1
8469 149 1
8579 149 1
8694 149 1
8701 149 1
8761 149 23
8770 149 1
8785 149 1
8885 149 3
9015 149 1
9033 149 1
9053 149 1
9214 149 1
9299 149 1
9318 149 4
9351 149 2
9369 149 5
9412 149 3
9428 149 2
9449 149 1
9498 149 2
9512 149 3
9578 149 1
9585 149 1
9631 149 1
9749 149 1
9764 149 3
9788 149 2
9829 149 1
9935 149 2
10008 149 1
10010 149 5
10061 149 1
10114 149 1
10149 149 1
10227 149 5
10291 149 1
10351 149 3
10389 149 1
10391 149 1
10418 149 1
10420 149 1
10444 149 1
10505 149 1
10519 149 1
10533 149 4
10594 149 1
10625 149 1
10631 149 1
10648 149 8
10891 149 4
10942 149 2
10966 149 2
11044 149 1
11088 149 1
11096 149 1
11098 149 1
11129 149 3
11151 149 1
11209 149 2
11245 149 1
11325 149 1
11326 149 1
11335 149 2
11397 149 1
11419 149 1
11452 149 2
11502 149 1
11746 149 2
11763 149 1
11827 149 1
11857 149 1
11869 149 1
11884 149 1
11906 149 1
11950 149 1
11993 149 1
11995 149 1
11996 149 1
12146 149 1
12159 149 3
12166 149 1
12218 149 3
12293 149 1
12295 149 1
12332 149 1
12343 149 1
12349 149 5
12380 149 1
12381 149 13
12382 149 1
12383 149 20
12395 149 6
12445 149 1
12454 149 1
12468 149 9
12518 149 1
12525 149 7
12532 149 1
12578 149 1
12639 149 1
12648 149 1
12658 149 1
12681 149 1
12685 149 3
12691 149 11
12726 149 2
12729 149 1
12745 149 1
12749 149 5
12800 149 1
12883 149 1
12907 149 3
12911 149 1
12915 149 10
12919 149 1
12972 149 6
12973 149 1
13013 149 2
13078 149 3
13167 149 1
13184 149 1
13191 149 4
13204 149 1
13229 149 2
13241 149 1
13248 149 1
13273 149 5
13308 149 1
13354 149 3
13393 149 6
13416 149 3
13484 149 1
13504 149 1
13513 149 2
13618 149 1
13640 149 14
13661 149 1
13695 149 1
13732 149 3
13747 149 13
13752 149 1
13833 149 1
13835 149 2
13852 149 1
13859 149 1
13877 149 4
13906 149 1
13952 149 9
14001 149 1
14079 149 1
14135 149 1
14148 149 1
14171 149 6
14217 149 1
14277 149 3
14335 149 2
14354 149 1
14380 149 2
14409 149 1
14492 149 11
14523 149 1
14545 149 1
14553 149 1
14603 149 3
14605 149 1
14692 149 1
14805 149 1
14806 149 1
14830 149 1
14878 149 1
14885 149 2
14960 149 1
14966 149 5
15021 149 29
15045 149 2
15052 149 1
15076 149 1
15100 149 12
15133 149 1
15186 149 1
15195 149 2
15245 149 2
1 150 2
2 150 4
40 150 1
57 150 37
62 150 1
82 150 3
95 150 1
99 150 1
105 150 1
121 150 1
134 150 1
135 150 1
136 150 8
137 150 1
148 150 1
157 150 3
158 150 2
160 150 1
193 150 1
199 150 1
205 150 1
210 150 1
249 150 1
273 150 1
288 150 1
297 150 1
298 150 12
299 150 7
337 150 2
374 150 1
436 150 1
437 150 2
564 150 1
612 150 2
614 150 1
622 150 1
643 150 2
654 150 1
660 150 1
701 150 1
740 150 1
777 150 1
905 150 1
938 150 2
1031 150 3
1033 150 1
1051 150 1
1116 150 1
1292 150 2
1301 150 1
1335 150 2
1356 150 1
1384 150 1
1441 150 7
1557 150 4
1561 150 1
1624 150 1
1635 150 2
1720 150 2
1734 150 2
1801 150 2
1860 150 3
1865 150 1
1876 150 2
1950 150 1
1956 150 1
1972 150 2
2010 150 1
2034 150 1
2060 150 1
2209 150 1
2222 150 1
2228 150 1
2252 150 1
2301 150 1
2366 150 2
2513 150 1
2577 150 1
2583 150 1
2616 150 1
2792 150 2
2798 150 1
2886 150 2
2893 150 1
2953 150 1
2967 150 2
2983 150 1
3007 150 2
3210 150 1
3231 150 1
3278 150 1
3314 150 1
3414 150 1
3493 150 1
3572 150 1
3573 150 1
3629 150 1
3653 150 1
3701 150 1
3712 150 3
3728 150 1
3743 150 2
3778 150 1
3809 150 1
3812 150 2
3836 150 1
3840 150 1
3847 150 1
3887 150 1
3907 150 1
4003 150 1
4035 150 1
4050 150 3
4064 150 1
4065 150 1
4086 150 2
4097 150 1
4136 150 1
4179 150 1
4183 150 2
4192 150 1
4271 150 1
4300 150 1
4302 150 1
4349 150 1
4366 150 1
4406 150 1
4414 150 2
4417 150 1
4481 150 1
4510 150 1
4678 150 1
4800 150 1
4813 150 1
4867 150 1
4868 150 1
4902 150 1
4953 150 1
4956 150 2
5042 150 1
5112 150 18
5142 150 1
5253 150 1
5259 150 1
5311 150 3
5373 150 1
5404 150 1
5427 150 1
5449 150 1
5469 150 1
5540 150 1
5547 150 1
5589 150 1
5655 150 2
5818 150 2
5821 150 3
5988 150 1
6086 150 5
6194 150 1
6195 150 1
6273 150 1
6329 150 2
6415 150 1
6425 150 1
6514 150 1
6667 150 1
6736 150 1
6829 150 1
6834 150 1
6842 150 3
6865 150 1
6897 150 1
6927 150 1
6933 150 1
6947 150 1
7053 150 1
7060 150 2
7229 150 2
7360 150 1
7440 150 1
7444 150 1
7464 150 1
7531 150 1
7551 150 2
7634 150 3
7860 150 1
7928 150 1
7983 150 1
8019 150 1
8086 150 2
8236 150 2
8238 150 1
8252 150 1
8394 150 1
8441 150 1
8620 150 1
8761 150 418
8788 150 1
8839 150 1
8851 150 2
8872 150 3
8887 150 1
8899 150 1
8940 150 1
8966 150 1
8968 150 1
9033 150 3
9057 150 1
9083 150 1
9098 150 1
9172 150 1
9175 150 1
9295 150 1
9351 150 2
9359 150 1
9369 150 35
9396 150 1
9408 150 1
9428 150 4
9435 150 1
9485 150 2
9567 150 1
9571 150 1
9610 150 2
9653 150 1
9749 150 1
9803 150 4
9829 150 2
9886 150 1
9893 150 1
9895 150 1
9914 150 1
9930 150 1
9981 150 1
9986 150 1
10010 150 2
10066 150 2
10196 150 1
10200 150 1
10206 150 1
10227 150 8
10280 150 1
10315 150 1
10348 150 1
10351 150 2
10367 150 1
10386 150 1
10583 150 1
10600 150 1
10601 150 1
10612 150 1
10657 150 1
10724 150 1
11025 150 1
11096 150 1
11098 150 1
11126 150 1
11286 150 1
11299 150 1
11309 150 1
11312 150 2
11348 150 1
11403 150 1
11423 150 1
11449 150 1
11502 150 1
11510 150 1
11531 150 1
11557 150 1
11621 150 1
11674 150 1
11746 150 2
11842 150 1
11987 150 1
12003 150 1
12016 150 1
12043 150 1
12064 150 1
12157 150 1
12159 150 2
12189 150 2
12229 150 2
12267 150 4
12349 150 1
12381 150 2
12383 150 62
12395 150 1
12450 150 1
12451 150 1
12454 150 2
12468 150 1
12499 150 3
12525 150 3
12577 150 1
12591 150 1
12621 150 2
12645 150 2
12648 150 1
12675 150 1
12685 150 7
12691 150 176
12742 150 1
12749 150 35
12776 150 1
12822 150 2
12915 150 23
12954 150 1
12972 150 2
12973 150 3
13013 150 1
13078 150 1
13184 150 1
13204 150 1
13268 150 1
13273 150 62
13280 150 1
13354 150 9
13393 150 53
13416 150 1
13460 150 1
13482 150 1
13484 150 21
13513 150 1
13515 150 1
13537 150 2
13580 150 1
13640 150 78
13650 150 1
13661 150 3
13672 150 1
13747 150 146
13833 150 2
13835 150 5
13836 150 1
13837 150 1
13877 150 17
13906 150 1
13952 150 9
14001 150 1
14006 150 2
14025 150 2
14030 150 1
14127 150 3
14130 150 1
14135 150 1
14139 150 5
14171 150 1
14172 150 1
14319 150 1
14320 150 1
14335 150 2
14340 150 1
14380 150 4
14448 150 1
14458 150 2
14492 150 101
14545 150 1
14575 150 3
14688 150 1
14806 150 2
14828 150 1
14870 150 1
15052 150 1
15156 150 1
15195 150 4
15213 150 3
15245 150 2
15265 150 1
1 151 4
2 151 1
11 151 5
19 151 1
57 151 22
82 151 1
121 151 12
134 151 4
135 151 6
136 151 8
137 151 2
138 151 1
153 151 1
156 151 1
157 151 1
160 151 1
163 151 3
214 151 1
249 151 3
269 151 2
297 151 1
298 151 28
299 151 2
315 151 2
337 151 3
351 151 1
389 151 1
393 151 1
421 151 1
437 151 1
449 151 1
455 151 1
456 151 1
575 151 1
579 151 1
584 151 2
586 151 1
606 151 1
612 151 1
641 151 1
655 151 1
687 151 1
701 151 5
776 151 1
783 151 1
850 151 2
896 151 1
962 151 1
966 151 1
1021 151 1
1031 151 1
1033 151 1
1100 151 1
1105 151 1
1196 151 1
1205 151 1
1244 151 1
1297 151 2
1300 151 1
1349 151 2
1356 151 1
1377 151 4
1441 151 1
1493 151 1
1537 151 1
1556 151 4
1561 151 3
1573 151 1
1574 151 3
1654 151 1
1705 151 1
1720 151 1
1785 151 1
1860 151 1
1876 151 2
1932 151 1
1970 151 2
2060 151 2
2110 151 1
2180 151 1
2195 151 1
2209 151 2
2221 151 1
2238 151 1
2317 151 1
2366 151 2
2463 151 1
2514 151 1
2522 151 2
2594 151 2
2612 151 1
2684 151 1
2687 151 1
2769 151 5
2770 151 1
2827 151 5
2845 151 2
2849 151 1
2893 151 1
2952 151 1
2987 151 2
2994 151 1
3000 151 1
3085 151 1
3141 151 1
3217 151 1
3228 151 1
3274 151 1
3323 151 1
3331 151 2
3374 151 1
3437 151 1
3538 151 2
3572 151 2
3576 151 1
3592 151 3
3594 151 2
3627 151 1
3629 151 1
3712 151 1
3809 151 1
3819 151 3
3820 151 1
3840 151 1
3850 151 2
3892 151 1
3907 151 5
3912 151 2
3921 151 1
3943 151 1
4003 151 1
4050 151 2
4064 151 3
4066 151 1
4130 151 1
4137 151 1
4179 151 1
4190 151 1
4207 151 1
4302 151 1
4343 151 1
4356 151 1
4402 151 1
4418 151 1
4448 151 1
4537 151 3
4575 151 1
4620 151 1
4641 151 2
4650 151 1
4666 151 1
4684 151 1
4798 151 1
4812 151 1
4816 151 1
4835 151 2
4868 151 6
4875 151 1
4881 151 1
4891 151 1
4926 151 1
4930 151 1
4983 151 1
4984 151 1
5017 151 1
5056 151 1
5063 151 1
5094 151 1
5112 151 118
5148 151 1
5149 151 1
5151 151 3
5188 151 2
5220 151 1
5233 151 1
5306 151 1
5311 151 1
5332 151 1
5398 151 1
5463 151 1
5474 151 1
5514 151 2
5527 151 2
5547 151 1
5603 151 1
5614 151 1
5649 151 1
5655 151 1
5712 151 2
5741 151 2
5756 151 1
5765 151 5
5791 151 1
5802 151 1
5850 151 2
5854 151 1
5910 151 1
5933 151 1
5951 151 1
6002 151 2
6040 151 1
6071 151 1
6086 151 1
6091 151 1
6115 151 1
6124 151 1
6130 151 2
6173 151 1
6195 151 1
6235 151 1
6257 151 1
6288 151 1
6329 151 1
6342 151 1
6355 151 1
6381 151 3
6395 151 1
6401 151 2
6432 151 1
6465 151 2
6467 151 1
6512 151 1
6513 151 1
6550 151 1
6558 151 1
6631 151 1
6650 151 1
6736 151 1
6832 151 1
6842 151 1
6849 151 1
6872 151 1
6884 151 2
6897 151 1
6908 151 2
6916 151 1
6972 151 1
6998 151 1
7028 151 1
7041 151 1
7053 151 3
7060 151 4
7105 151 1
7127 151 1
7220 151 1
7228 151 2
7229 151 1
7246 151 1
7256 151 1
7304 151 1
7319 151 1
7358 151 1
7406 151 1
7417 151 1
7427 151 1
7437 151 1
7444 151 1
7505 151 1
7555 151 1
7612 151 1
7666 151 1
7696 151 1
7723 151 2
7747 151 1
7778 151 1
7805 151 1
7874 151 2
7886 151 5
7900 151 1
8019 151 1
8040 151 1
8066 151 2
8086 151 1
8189 151 1
8236 151 2
8322 151 2
8332 151 1
8344 151 1
8346 151 1
8356 151 1
8394 151 1
8424 151 2
8561 151 1
8589 151 1
8614 151 2
8639 151 1
8697 151 1
8701 151 1
8761 151 67
8770 151 3
8782 151 1
8805 151 1
8885 151 2
8890 151 1
8891 151 1
8892 151 1
8913 151 1
8964 151 1
8966 151 1
9001 151 1
9015 151 1
9030 151 1
9033 151 1
9081 151 1
9183 151 2
9189 151 1
9223 151 1
9318 151 10
9340 151 1
9346 151 4
9369 151 4
9441 151 1
9468 151 1
9512 151 1
9520 151 1
9522 151 1
9571 151 2
9585 151 1
9602 151 1
9611 151 3
9656 151 2
9749 151 3
9760 151 1
9761 151 1
9764 151 1
9767 151 1
9803 151 1
9808 151 1
9868 151 1
9935 151 2
9970 151 1
9986 151 1
9994 151 1
10010 151 1
10053 151 1
10081 151 2
10093 151 1
10204 151 1
10227 151 1
10273 151 1
10291 151 1
10351 151 3
10358 151 1
10369 151 1
10389 151 1
10505 151 1
10533 151 4
10547 151 1
10568 151 1
10585 151 1
10586 151 1
10594 151 1
10596 151 1
10624 151 1
10647 151 2
10648 151 12
10689 151 1
10738 151 1
10773 151 1
10825 151 1
10891 151 6
10911 151 6
10966 151 1
11039 151 1
11098 151 1
11101 151 1
11111 151 1
11136 151 1
11138 151 1
11345 151 1
11348 151 1
11386 151 1
11389 151 1
11393 151 2
11397 151 1
11452 151 1
11568 151 1
11583 151 1
11674 151 1
11676 151 1
11680 151 2
11682 151 1
11685 151 2
11746 151 2
11827 151 2
11839 151 1
11841 151 1
11842 151 1
11843 151 1
11855 151 1
11879 151 1
11925 151 1
11952 151 1
11975 151 1
11995 151 1
12015 151 1
12047 151 1
12084 151 1
12159 151 1
12166 151 1
12185 151 2
12218 151 3
12222 151 1
12227 151 1
12244 151 2
12293 151 1
12332 151 4
12335 151 1
12355 151 1
12381 151 15
12382 151 2
12383 151 25
12395 151 8
12445 151 1
12454 151 1
12468 151 4
12525 151 5
12569 151 1
12591 151 1
12597 151 1
12645 151 3
12675 151 1
12685 151 4
12691 151 36
12726 151 1
12729 151 1
12745 151 5
12749 151 8
12762 151 1
12776 151 1
12822 151 1
12869 151 1
12915 151 8
12919 151 2
12992 151 1
13003 151 1
13013 151 7
13078 151 3
13163 151 1
13184 151 1
13235 151 1
13241 151 1
13273 151 21
13342 151 1
13354 151 2
13359 151 2
13380 151 1
13386 151 1
13393 151 13
13414 151 1
13482 151 1
13484 151 3
13523 151 1
13544 151 2
13573 151 1
13580 151 2
13640 151 26
13650 151 1
13651 151 1
13661 151 1
13672 151 1
13710 151 1
13725 151 2
13732 151 2
13747 151 31
13752 151 1
13759 151 1
13770 151 1
13833 151 4
13835 151 4
13836 151 2
13852 151 1
13855 151 2
13877 151 4
13952 151 5
13997 151 1
14001 151 7
14006 151 1
14079 151 1
14130 151 1
14148 151 1
14171 151 4
14277 151 1
14295 151 1
14315 151 1
14320 151 1
14322 151 1
14335 151 1
14419 151 1
14429 151 1
14455 151 2
14482 151 1
14492 151 34
14514 151 1
14518 151 1
14553 151 3
14569 151 2
14575 151 2
14599 151 1
14603 151 3
14688 151 1
14756 151 1
14775 151 1
14810 151 1
14866 151 1
14923 151 1
14966 151 1
14978 151 1
14981 151 1
15008 151 2
15021 151 15
15069 151 1
15100 151 12
15156 151 1
15173 151 1
15186 151 2
15195 151 2
15265 151 1
8 152 22
11 152 1
29 152 9
54 152 1
57 152 5
68 152 1
80 152 3
82 152 40
109 152 1
121 152 1
134 152 1
136 152 1
137 152 1
138 152 2
148 152 2
156 152 88
157 152 1
162 152 2
214 152 1
223 152 3
231 152 1
244 152 1
255 152 1
264 152 3
277 152 1
280 152 1
298 152 6
299 152 2
337 152 4
340 152 2
343 152 1
363 152 5
373 152 1
450 152 1
453 152 1
461 152 1
469 152 1
477 152 2
484 152 2
489 152 3
503 152 2
564 152 1
584 152 5
586 152 1
617 152 1
641 152 1
644 152 1
702 152 1
724 152 1
752 152 1
776 152 1
783 152 1
835 152 1
865 152 1
909 152 1
920 152 3
965 152 1
966 152 1
977 152 1
989 152 1
1031 152 1
1046 152 1
1051 152 2
1170 152 3
1174 152 1
1206 152 1
1243 152 1
1244 152 2
1245 152 5
1301 152 2
1335 152 2
1363 152 1
1368 152 1
1377 152 37
1378 152 1
1387 152 3
1441 152 3
1557 152 1
1612 152 1
1618 152 4
1632 152 1
1636 152 1
1654 152 2
1720 152 1
1726 152 1
1836 152 1
1860 152 2
1911 152 1
1925 152 4
1933 152 1
1934 152 1
1941 152 1
1980 152 2
1996 152 1
2025 152 1
2052 152 2
2055 152 1
2081 152 2
2130 152 1
2140 152 3
2146 152 1
2174 152 1
2180 152 3
2195 152 1
2209 152 13
2221 152 1
2238 152 2
2247 152 1
2251 152 1
2255 152 1
2298 152 1
2301 152 1
2351 152 2
2370 152 1
2373 152 1
2403 152 3
2426 152 1
2532 152 3
2548 152 1
2612 152 2
2634 152 1
2671 152 2
2674 152 1
2682 152 1
2695 152 1
2707 152 3
2718 152 1
2737 152 1
2763 152 1
2769 152 7
2821 152 2
2827 152 11
2839 152 1
2845 152 1
2893 152 3
2907 152 1
3007 152 1
3012 152 1
3028 152 9
3029 152 1
3098 152 1
3122 152 1
3164 152 1
3196 152 1
3300 152 1
3315 152 1
3320 152 1
3331 152 3
3336 152 1
3337 152 1
3418 152 1
3473 152 1
3479 152 26
3501 152 1
3516 152 1
3518 152 1
3535 152 3
3540 152 1
3567 152 1
3572 152 6
3573 152 1
3587 152 1
3592 152 1
3619 152 1
3629 152 1
3636 152 1
3648 152 1
3659 152 1
3683 152 1
3712 152 4
3735 152 1
3739 152 1
3742 152 2
3773 152 1
3797 152 1
3809 152 1
3812 152 1
3819 152 7
3833 152 2
3840 152 3
3861 152 1
3874 152 1
3882 152 1
3907 152 2
4015 152 1
4034 152 6
4059 152 1
4068 152 1
4122 152 1
4144 152 1
4162 152 31
4163 152 2
4183 152 20
4203 152 1
4241 152 10
4303 152 2
4315 152 4
4343 152 2
4402 152 6
4492 152 1
4501 152 1
4514 152 1
4533 152 1
4564 152 1
4587 152 1
4598 152 1
4600 152 1
4684 152 1
4694 152 1
4726 152 1
4732 152 1
4737 152 1
4798 152 6
4860 152 1
4868 152 4
4880 152 1
4881 152 1
4892 152 1
4932 152 2
4944 152 2
4953 152 2
4991 152 1
5015 152 2
5027 152 1
5050 152 1
5053 152 1
5073 152 1
5082 152 2
5110 152 5
5112 152 65
5146 152 1
5171 152 2
5214 152 1
5232 152 1
5251 152 1
5286 152 1
5365 152 1
5458 152 2
5460 152 1
5468 152 1
5474 152 1
5479 152 1
5516 152 1
5527 152 2
5540 152 3
5550 152 3
5556 152 1
5588 152 1
5648 152 3
5669 152 1
5695 152 1
5705 152 2
5719 152 1
5756 152 2
5765 152 9
5807 152 1
5817 152 1
5859 152 3
5860 152 19
5884 152 1
5910 152 3
5913 152 1
5986 152 1
6022 152 2
6071 152 1
6086 152 64
6100 152 2
6123 152 2
6130 152 1
6147 152 1
6155 152 2
6195 152 2
6213 152 1
6216 152 1
6222 152 3
6246 152 1
6252 152 1
6280 152 1
6329 152 1
6342 152 1
6381 152 1
6415 152 1
6429 152 2
6432 152 2
6503 152 1
6554 152 6
6579 152 1
6628 152 1
6631 152 1
6640 152 12
6645 152 1
6651 152 1
6672 152 3
6699 152 1
6711 152 1
6760 152 1
6834 152 1
6841 152 1
6851 152 1
6854 152 1
6858 152 1
6865 152 1
6868 152 1
6872 152 2
6908 152 2
6936 152 2
6972 152 1
6981 152 1
7041 152 1
7060 152 1
7087 152 4
7141 152 6
7142 152 2
7151 152 9
7163 152 1
7166 152 2
7168 152 6
7228 152 5
7240 152 1
7241 152 1
7248 152 1
7257 152 2
7283 152 1
7288 152 2
7419 152 4
7428 152 4
7431 152 1
7516 152 1
7528 152 1
7549 152 1
7558 152 1
7560 152 1
7631 152 1
7666 152 1
7684 152 1
7714 152 1
7723 152 1
7740 152 2
7805 152 1
7812 152 1
7819 152 2
7874 152 1
7875 152 1
7880 152 1
7967 152 1
7974 152 2
7983 152 2
8028 152 2
8031 152 4
8034 152 1
8037 152 1
8040 152 1
8066 152 1
8074 152 2
8084 152 1
8086 152 2
8097 152 2
8104 152 1
8140 152 2
8141 152 1
8144 152 1
8146 152 1
8197 152 1
8203 152 1
8236 152 1
8237 152 1
8253 152 1
8279 152 1
8322 152 4
8356 152 1
8367 152 2
8424 152 5
8430 152 1
8492 152 3
8516 152 1
8517 152 1
8522 152 1
8555 152 1
8560 152 1
8597 152 2
8614 152 1
8617 152 1
8697 152 1
8729 152 1
8761 152 12
8770 152 1
8838 152 1
8852 152 1
8859 152 1
8877 152 1
8899 152 7
8966 152 2
8969 152 1
8971 152 1
9011 152 1
9083 152 1
9088 152 1
9192 152 2
9222 152 1
9244 152 3
9299 152 1
9318 152 31
9333 152 5
9351 152 4
9364 152 2
9369 152 2
9394 152 1
9399 152 1
9408 152 1
9412 152 1
9435 152 1
9465 152 1
9467 152 1
9480 152 1
9494 152 1
9498 152 1
9515 152 2
9535 152 1
9546 152 1
9571 152 3
9578 152 3
9584 152 2
9589 152 1
9610 152 1
9611 152 5
9644 152 2
9654 152 1
9670 152 1
9704 152 1
9742 152 1
9764 152 1
9803 152 1
9826 152 4
9833 152 2
9858 152 1
9881 152 1
9914 152 3
9944 152 1
9957 152 1
9970 152 1
9988 152 1
9992 152 1
10007 152 2
10030 152 1
10048 152 3
10062 152 2
10066 152 1
10105 152 1
10113 152 1
10151 152 1
10163 152 2
10164 152 1
10184 152 1
10196 152 2
10206 152 1
10207 152 3
10221 152 1
10227 152 142
10253 152 1
10257 152 1
10318 152 2
10324 152 1
10346 152 1
10351 152 6
10358 152 2
10360 152 1
10369 152 1
10386 152 1
10394 152 9
10418 152 5
10422 152 1
10458 152 1
10463 152 1
10533 152 7
10547 152 2
10568 152 1
10596 152 1
10601 152 1
10632 152 1
10667 152 1
10735 152 1
10738 152 1
10751 152 1
10788 152 1
10911 152 1
10920 152 1
10942 152 33
11023 152 1
11039 152 2
11063 152 1
11069 152 1
11084 152 2
11094 152 1
11096 152 2
11129 152 2
11130 152 1
11136 152 1
11146 152 1
11151 152 1
11152 152 1
11162 152 1
11172 152 1
11194 152 1
11255 152 1
11284 152 1
11326 152 3
11345 152 2
11361 152 1
11363 152 1
11386 152 2
11389 152 1
11393 152 1
11397 152 5
11412 152 1
11413 152 1
11419 152 1
11460 152 1
11462 152 1
11498 152 2
11575 152 1
11680 152 1
11682 152 1
11720 152 1
11735 152 1
11809 152 2
11810 152 2
11816 152 1
11869 152 1
11892 152 1
11925 152 1
11997 152 1
12031 152 1
12044 152 1
12093 152 3
12138 152 1
12146 152 2
12151 152 2
12161 152 1
12166 152 5
12173 152 3
12189 152 2
12229 152 1
12240 152 1
12244 152 1
12297 152 1
12298 152 1
12332 152 1
12335 152 1
12344 152 1
12349 152 1
12380 152 1
12383 152 2
12395 152 3
12453 152 1
12519 152 2
12625 152 1
12648 152 2
12691 152 8
12749 152 1
12869 152 1
12915 152 83
13013 152 2
13068 152 1
13107 152 1
13126 152 4
13167 152 2
13227 152 2
13233 152 1
13248 152 1
13273 152 1
13295 152 1
13296 152 5
13330 152 1
13345 152 1
13354 152 1
13358 152 2
13363 152 1
13374 152 2
13393 152 6
13482 152 11
13568 152 1
13584 152 1
13627 152 1
13640 152 1
13681 152 2
13701 152 2
13747 152 6
13752 152 1
13759 152 4
13770 152 1
13841 152 1
13855 152 2
13877 152 2
13925 152 3
13952 152 72
14001 152 10
14096 152 2
14121 152 2
14127 152 2
14139 152 2
14160 152 2
14195 152 1
14217 152 1
14227 152 2
14277 152 1
14317 152 1
14338 152 2
14469 152 1
14492 152 3
14551 152 2
14553 152 1
14569 152 1
14575 152 1
14624 152 1
14653 152 1
14660 152 1
14663 152 1
14674 152 1
14688 152 2
14775 152 1
14806 152 1
14869 152 1
15008 152 1
15021 152 25
15128 152 2
15186 152 5
15195 152 1
15245 152 1
1 153 6
2 153 7
8 153 12
9 153 1
10 153 1
11 153 3
13 153 2
19 153 1
35 153 1
50 153 2
57 153 37
62 153 1
68 153 3
70 153 1
74 153 1
80 153 4
82 153 10
85 153 1
87 153 1
95 153 1
99 153 1
101 153 2
106 153 1
116 153 1
119 153 1
121 153 22
134 153 4
135 153 7
136 153 24
137 153 13
138 153 80
148 153 32
153 153 1
156 153 24
157 153 3
158 153 2
160 153 3
161 153 2
162 153 16
163 153 3
165 153 2
193 153 2
214 153 1
223 153 2
246 153 1
249 153 2
263 153 1
277 153 1
278 153 1
281 153 3
282 153 2
288 153 1
298 153 72
299 153 26
315 153 1
337 153 1
340 153 2
341 153 2
351 153 2
354 153 18
356 153 1
359 153 1
363 153 1
373 153 1
375 153 1
381 153 1
389 153 2
406 153 1
436 153 1
439 153 2
446 153 3
455 153 1
456 153 1
472 153 1
477 153 4
492 153 1
495 153 1
501 153 1
532 153 1
572 153 1
579 153 1
581 153 1
584 153 5
586 153 2
589 153 1
594 153 2
605 153 2
612 153 6
622 153 1
637 153 2
645 153 1
651 153 1
670 153 1
671 153 1
677 153 1
689 153 1
701 153 9
713 153 1
736 153 1
739 153 1
744 153 2
755 153 1
777 153 2
785 153 2
833 153 1
846 153 1
850 153 1
861 153 1
862 153 1
869 153 1
905 153 1
920 153 2
936 153 1
938 153 1
945 153 1
956 153 3
966 153 2
972 153 1
987 153 1
1017 153 1
1031 153 11
1051 153 3
1057 153 1
1098 153 1
1174 153 1
1194 153 1
1195 153 2
1196 153 1
1216 153 1
1225 153 1
1244 153 2
1255 153 1
1295 153 1
1301 153 1
1335 153 2
1349 153 1
1356 153 2
1358 153 1
1362 153 1
1373 153 1
1375 153 1
1377 153 10
1378 153 2
1384 153 1
1385 153 1
1407 153 1
1440 153 1
1441 153 8
1493 153 1
1516 153 1
1519 153 1
1524 153 2
1525 153 2
1537 153 3
1556 153 3
1557 153 2
1564 153 1
1584 153 1
1612 153 1
1615 153 1
1618 153 1
1636 153 1
1645 153 1
1654 153 2
1683 153 3
1705 153 1
1720 153 5
1734 153 3
1742 153 1
1772 153 1
1784 153 1
1785 153 3
1802 153 1
1829 153 1
1847 153 1
1860 153 2
1876 153 5
1911 153 5
1931 153 1
1956 153 2
1960 153 3
1972 153 2
1975 153 1
1980 153 2
2010 153 1
2030 153 1
2034 153 1
2059 153 1
2060 153 6
2080 153 1
2134 153 1
2138 153 1
2146 153 4
2150 153 1
2206 153 2
2209 153 109
2211 153 1
2221 153 1
2222 153 1
2230 153 1
2247 153 1
2255 153 1
2288 153 1
2296 153 1
2304 153 1
2322 153 1
2351 153 1
2366 153 3
2373 153 2
2403 153 4
2434 153 2
2463 153 2
2499 153 1
2543 153 1
2567 153 1
2590 153 1
2592 153 1
2612 153 1
2624 153 1
2660 153 1
2674 153 5
2683 153 5
2684 153 1
2687 153 1
2693 153 1
2695 153 1
2727 153 1
2729 153 1
2737 153 1
2757 153 1
2760 153 1
2769 153 2
2770 153 1
2797 153 3
2804 153 1
2808 153 1
2827 153 11
2830 153 1
2839 153 1
2842 153 1
2843 153 1
2849 153 1
2855 153 1
2893 153 3
2904 153 1
2907 153 2
2966 153 1
2967 153 1
3000 153 1
3007 153 4
3018 153 1
3036 153 1
3085 153 1
3086 153 1
3098 153 1
3144 153 1
3163 153 1
3190 153 1
3205 153 1
3248 153 1
3294 153 1
3301 153 1
3302 153 1
3314 153 1
3336 153 1
3338 153 1
3369 153 1
3374 153 2
3383 153 1
3410 153 1
3454 153 1
3476 153 8
3479 153 10
3493 153 2
3505 153 1
3516 153 3
3518 153 3
3521 153 1
3535 153 1
3537 153 1
3567 153 2
3573 153 1
3576 153 4
3577 153 1
3583 153 1
3592 153 1
3599 153 1
3619 153 1
3653 153 1
3666 153 2
3686 153 3
3711 153 1
3712 153 2
3743 153 7
3809 153 2
3812 153 3
3819 153 1
3833 153 1
3834 153 1
3840 153 3
3865 153 1
3871 153 5
3874 153 2
3899 153 1
3907 153 5
3909 153 1
3912 153 1
3933 153 1
3990 153 1
4012 153 1
4033 153 2
4034 153 2
4035 153 2
4040 153 3
4042 153 1
4050 153 1
4066 153 1
4070 153 2
4084 153 1
4086 153 3
4142 153 1
4162 153 6
4183 153 3
4190 153 2
4197 153 1
4205 153 1
4212 153 1
4224 153 2
4229 153 1
4233 153 2
4241 153 3
4246 153 1
4247 153 1
4269 153 4
4271 153 2
4275 153 1
4298 153 2
4302 153 3
4315 153 3
4343 153 3
4349 153 1
4366 153 1
4381 153 1
4399 153 1
4406 153 3
4409 153 1
4414 153 2
4417 153 1
4462 153 1
4464 153 1
4508 153 1
4518 153 1
4537 153 1
4588 153 1
4609 153 1
4624 153 1
4666 153 1
4678 153 2
4682 153 1
4694 153 1
4722 153 1
4726 153 1
4747 153 2
4770 153 3
4798 153 2
4803 153 1
4806 153 1
4813 153 1
4835 153 1
4867 153 1
4868 153 11
4874 153 1
4880 153 1
4881 153 1
4891 153 1
4893 153 1
4918 153 1
4956 153 1
4965 153 1
4977 153 1
4983 153 2
5017 153 1
5045 153 1
5049 153 1
5063 153 1
5068 153 2
5076 153 1
5082 153 1
5110 153 5
5112 153 78
5124 153 1
5128 153 1
5129 153 1
5142 153 1
5151 153 1
5152 153 1
5188 153 1
5193 153 1
5216 153 1
5252 153 1
5253 153 1
5257 153 1
5259 153 1
5281 153 1
5293 153 1
5295 153 1
5311 153 3
5316 153 1
5331 153 1
5360 153 1
5386 153 1
5404 153 2
5456 153 1
5458 153 3
5527 153 2
5529 153 1
5540 153 3
5541 153 3
5549 153 1
5551 153 1
5556 153 1
5564 153 1
5577 153 2
5589 153 1
5603 153 3
5606 153 1
5641 153 2
5643 153 1
5655 153 2
5669 153 1
5673 153 2
5686 153 3
5713 153 1
5749 153 1
5756 153 2
5765 153 10
5778 153 1
5792 153 1
5806 153 2
5821 153 3
5834 153 1
5854 153 1
5859 153 2
5860 153 6
5867 153 1
5878 153 1
5887 153 1
5920 153 1
5933 153 4
5947 153 1
5986 153 1
6011 153 2
6022 153 5
6037 153 1
6053 153 1
6073 153 1
6079 153 1
6080 153 1
6086 153 23
6115 153 2
6123 153 1
6129 153 2
6133 153 1
6155 153 4
6171 153 1
6188 153 1
6194 153 1
6216 153 1
6218 153 1
6222 153 3
6267 153 1
6273 153 1
6277 153 2
6329 153 2
6354 153 1
6367 153 1
6381 153 1
6399 153 1
6401 153 1
6415 153 2
6418 153 2
6434 153 1
6442 153 1
6467 153 1
6554 153 7
6558 153 1
6560 153 1
6580 153 1
6627 153 1
6640 153 10
6651 153 4
6667 153 1
6672 153 4
6693 153 1
6699 153 1
6736 153 1
6761 153 1
6800 153 1
6806 153 1
6814 153 2
6816 153 1
6834 153 2
6841 153 2
6842 153 2
6849 153 1
6851 153 1
6854 153 1
6865 153 4
6867 153 1
6884 153 1
6903 153 1
6908 153 4
6916 153 1
6933 153 1
6981 153 2
7053 153 2
7054 153 1
7060 153 4
7077 153 1
7087 153 6
7090 153 1
7098 153 2
7107 153 1
7141 153 6
7142 153 3
7147 153 1
7151 153 9
7166 153 1
7168 153 1
7186 153 1
7206 153 2
7228 153 4
7229 153 1
7231 153 1
7233 153 2
7256 153 1
7257 153 1
7285 153 1
7294 153 1
7333 153 1
7335 153 1
7339 153 1
7358 153 1
7389 153 2
7409 153 1
7419 153 2
7421 153 1
7422 153 1
7431 153 1
7440 153 2
7453 153 1
7510 153 1
7535 153 1
7546 153 1
7551 153 4
7610 153 1
7612 153 1
7628 153 1
7631 153 1
7649 153 1
7675 153 1
7684 153 1
7685 153 2
7691 153 2
7705 153 1
7723 153 2
7798 153 3
7803 153 1
7805 153 3
7819 153 1
7842 153 1
7845 153 1
7860 153 1
7880 153 1
7886 153 4
7900 153 2
7908 153 1
7912 153 8
7938 153 1
7974 153 1
7997 153 1
8019 153 1
8021 153 1
8031 153 9
8034 153 2
8066 153 4
8086 153 6
8092 153 2
8093 153 1
8140 153 1
8141 153 1
8148 153 1
8159 153 1
8189 153 1
8198 153 1
8203 153 2
8212 153 1
8236 153 6
8252 153 1
8287 153 1
8318 153 3
8322 153 10
8323 153 1
8335 153 2
8344 153 2
8345 153 1
8356 153 5
8380 153 1
8394 153 3
8404 153 1
8424 153 6
8430 153 1
8441 153 2
8455 153 1
8473 153 1
8492 153 1
8498 153 1
8499 153 2
8504 153 1
8517 153 2
8561 153 1
8565 153 1
8589 153 2
8614 153 1
8624 153 1
8665 153 1
8694 153 1
8701 153 1
8711 153 2
8720 153 1
8744 153 1
8761 153 173
8768 153 2
8770 153 1
8782 153 1
8794 153 1
8805 153 2
8809 153 1
8815 153 1
8817 153 2
8823 153 1
8851 153 1
8872 153 1
8875 153 1
8876 153 1
8884 153 1
8885 153 4
8891 153 2
8899 153 1
8924 153 1
8925 153 1
8966 153 4
8974 153 1
8992 153 1
9011 153 1
9030 153 2
9032 153 5
9033 153 4
9062 153 4
9083 153 1
9095 153 1
9105 153 1
9122 153 1
9146 153 1
9147 153 1
9151 153 1
9175 153 1
9192 153 2
9222 153 1
9223 153 1
9229 153 1
9244 153 3
9271 153 1
9295 153 1
9318 153 28
9333 153 5
9340 153 1
9346 153 2
9351 153 7
9356 153 1
9364 153 1
9369 153 37
9394 153 2
9396 153 1
9399 153 2
9449 153 1
9479 153 2
9494 153 1
9502 153 2
9522 153 1
9533 153 1
9535 153 1
9537 153 1
9571 153 3
9577 153 1
9578 153 1
9585 153 1
9591 153 1
9619 153 1
9644 153 1
9656 153 1
9667 153 1
9681 153 5
9699 153 1
9700 153 1
9764 153 2
9774 153 1
9785 153 1
9803 153 7
9833 153 5
9848 153 2
9881 153 3
9886 153 1
9914 153 2
9935 153 1
9936 153 1
9961 153 2
9970 153 2
9988 153 1
10007 153 1
10010 153 3
10020 153 1
10048 153 2
10066 153 2
10080 153 2
10093 153 2
10146 153 8
10152 153 4
10184 153 1
10196 153 1
10227 153 19
10244 153 1
10246 153 1
10253 153 1
10273 153 3
10291 153 1
10306 153 2
10318 153 3
10351 153 101
10358 153 2
10394 153 2
10395 153 1
10396 153 1
10418 153 2
10419 153 1
10420 153 1
10435 153 2
10444 153 1
10449 153 1
10454 153 1
10458 153 3
10471 153 2
10505 153 2
10506 153 1
10533 153 7
10556 153 2
10582 153 1
10583 153 5
10585 153 1
10586 153 3
10588 153 1
10601 153 1
10604 153 1
10612 153 1
10632 153 1
10647 153 1
10648 153 23
10738 153 3
10760 153 1
10788 153 1
10818 153 1
10837 153 1
10886 153 1
10894 153 1
10911 153 2
10916 153 1
10918 153 1
10920 153 3
10942 153 3
10966 153 2
10972 153 1
11023 153 2
11039 153 1
11069 153 1
11089 153 1
11093 153 1
11094 153 1
11102 153 1
11126 153 1
11130 153 1
11137 153 3
11147 153 2
11148 153 1
11158 153 1
11160 153 1
11165 153 1
11175 153 1
11209 153 1
11245 153 1
11258 153 1
11286 153 3
11308 153 1
11312 153 1
11335 153 1
11344 153 2
11368 153 1
11375 153 1
11386 153 2
11393 153 1
11397 153 11
11419 153 1
11423 153 1
11424 153 1
11452 153 1
11461 153 2
11476 153 2
11489 153 1
11506 153 1
11518 153 1
11537 153 1
11548 153 1
11557 153 2
11574 153 1
11621 153 3
11653 153 1
11664 153 1
11674 153 4
11676 153 1
11685 153 2
11744 153 1
11746 153 3
11747 153 3
11757 153 1
11820 153 1
11838 153 1
11862 153 1
11871 153 1
11879 153 1
11882 153 1
11903 153 1
11904 153 1
11925 153 1
11930 153 1
11933 153 1
11950 153 1
11951 153 1
11952 153 3
11953 153 2
11991 153 1
11996 153 4
12003 153 3
12047 153 2
12059 153 1
12073 153 2
12084 153 2
12088 153 1
12093 153 11
12098 153 1
12110 153 1
12138 153 1
12142 153 1
12144 153 1
12145 153 1
12159 153 2
12161 153 1
12166 153 2
12209 153 1
12218 153 1
12222 153 1
12229 153 2
12243 153 1
12244 153 2
12254 153 1
12267 153 3
12278 153 1
12295 153 2
12300 153 2
12332 153 2
12338 153 1
12343 153 2
12349 153 7
12369 153 1
12376 153 3
12381 153 17
12383 153 37
12384 153 1
12394 153 1
12395 153 4
12401 153 1
12413 153 1
12454 153 7
12468 153 1
12478 153 1
12518 153 2
12525 153 22
12569 153 1
12578 153 1
12597 153 1
12621 153 2
12648 153 3
12675 153 1
12682 153 7
12685 153 4
12691 153 92
12745 153 3
12749 153 34
12799 153 1
12822 153 2
12876 153 1
12915 153 38
12923 153 1
12927 153 1
12972 153 11
12988 153 1
12992 153 3
13003 153 1
13008 153 1
13013 153 10
13063 153 1
13078 153 4
13167 153 7
13184 153 1
13204 153 1
13227 153 1
13241 153 2
13248 153 1
13272 153 1
13273 153 36
13342 153 1
13354 153 6
13355 153 3
13359 153 1
13393 153 25
13416 153 1
13484 153 5
13506 153 2
13513 153 1
13537 153 1
13556 153 1
13568 153 1
13573 153 10
13580 153 1
13602 153 1
13637 153 1
13638 153 1
13640 153 50
13661 153 2
13731 153 1
13732 153 1
13747 153 42
13752 153 1
13792 153 1
13803 153 2
13833 153 1
13835 153 8
13841 153 1
13855 153 1
13859 153 1
13877 153 13
13906 153 1
13952 153 36
14001 153 5
14006 153 2
14025 153 5
14045 153 2
14068 153 1
14122 153 2
14127 153 7
14130 153 1
14139 153 1
14163 153 1
14171 153 6
14277 153 1
14294 153 1
14298 153 1
14309 153 1
14319 153 2
14320 153 1
14322 153 1
14340 153 5
14354 153 2
14369 153 1
14380 153 3
14432 153 1
14445 153 1
14446 153 1
14447 153 2
14469 153 1
14482 153 2
14492 153 79
14496 153 1
14514 153 2
14522 153 1
14545 153 1
14551 153 3
14575 153 2
14603 153 2
14624 153 1
14625 153 1
14640 153 1
14645 153 1
14688 153 12
14719 153 1
14775 153 1
14806 153 2
14870 153 2
14878 153 1
14879 153 3
14885 153 3
14928 153 2
14966 153 8
14974 153 1
14978 153 1
15008 153 1
15021 153 8
15041 153 2
15100 153 10
15158 153 1
15173 153 1
15186 153 1
15193 153 1
15195 153 2
15213 153 1
15265 153 1
1 154 6
2 154 4
8 154 1
11 154 1
30 154 1
50 154 1
57 154 20
70 154 2
82 154 3
109 154 1
121 154 10
134 154 2
135 154 3
136 154 9
156 154 3
157 154 1
158 154 2
160 154 3
252 154 1
277 154 1
288 154 2
289 154 1
297 154 1
298 154 20
299 154 4
337 154 3
341 154 1
351 154 1
369 154 1
455 154 1
477 154 1
564 154 3
581 154 1
589 154 2
594 154 2
605 154 2
612 154 1
700 154 1
701 154 3
713 154 1
744 154 1
755 154 1
777 154 4
783 154 1
878 154 1
880 154 1
883 154 1
889 154 1
896 154 1
920 154 4
982 154 1
987 154 1
988 154 1
1031 154 2
1033 154 2
1099 154 1
1196 154 2
1244 154 2
1295 154 1
1301 154 3
1306 154 1
1349 154 1
1356 154 1
1377 154 8
1404 154 1
1407 154 1
1441 154 4
1473 154 1
1501 154 1
1515 154 3
1518 154 1
1519 154 1
1537 154 2
1557 154 5
1624 154 3
1654 154 1
1695 154 1
1701 154 1
1705 154 2
1720 154 3
1726 154 1
1734 154 2
1793 154 1
1829 154 2
1876 154 6
1880 154 1
1911 154 2
1913 154 1
1921 154 1
1925 154 2
1934 154 3
1956 154 1
1960 154 1
1975 154 1
1981 154 1
2024 154 1
2059 154 1
2060 154 4
2103 154 1
2191 154 2
2195 154 1
2206 154 1
2209 154 1
2252 154 1
2268 154 1
2288 154 1
2366 154 2
2455 154 1
2512 154 1
2522 154 2
2580 154 1
2583 154 1
2594 154 2
2599 154 1
2618 154 1
2627 154 1
2674 154 1
2683 154 1
2686 154 2
2704 154 1
2769 154 2
2797 154 2
2804 154 1
2808 154 1
2827 154 6
2855 154 3
2883 154 1
2893 154 1
2928 154 3
2947 154 1
2987 154 1
3000 154 3
3007 154 1
3085 154 1
3196 154 1
3231 154 1
3274 154 1
3280 154 1
3297 154 1
3336 154 1
3373 154 1
3413 154 1
3435 154 1
3493 154 1
3501 154 1
3505 154 1
3537 154 1
3573 154 2
3576 154 1
3577 154 3
3594 154 1
3661 154 2
3711 154 1
3712 154 3
3740 154 1
3812 154 1
3820 154 1
3833 154 1
3834 154 1
3840 154 1
3865 154 1
3907 154 2
3921 154 1
4031 154 1
4050 154 3
4064 154 3
4066 154 3
4067 154 2
4068 154 2
4086 154 1
4113 154 1
4141 154 1
4143 154 1
4162 154 1
4178 154 1
4207 154 3
4212 154 1
4233 154 1
4271 154 1
4330 154 1
4343 154 3
4349 154 1
4366 154 2
4396 154 1
4402 154 1
4533 154 2
4537 154 2
4575 154 2
4727 154 1
4760 154 1
4798 154 3
4816 154 1
4829 154 1
4862 154 2
4868 154 3
4891 154 1
4898 154 1
4907 154 1
4926 154 1
4956 154 2
4977 154 1
4991 154 1
5049 154 2
5082 154 1
5106 154 1
5112 154 67
5124 154 1
5148 154 1
5151 154 1
5152 154 1
5160 154 1
5171 154 1
5239 154 2
5248 154 1
5308 154 1
5311 154 1
5332 154 1
5352 154 1
5370 154 1
5404 154 1
5425 154 1
5458 154 3
5460 154 1
5463 154 1
5466 154 2
5540 154 1
5546 154 2
5570 154 1
5587 154 1
5589 154 1
5611 154 1
5639 154 1
5642 154 1
5648 154 1
5686 154 1
5696 154 1
5712 154 1
5756 154 1
5765 154 14
5836 154 1
5854 154 1
6071 154 1
6083 154 1
6086 154 3
6124 154 1
6130 154 1
6232 154 1
6235 154 1
6248 154 1
6252 154 1
6267 154 4
6273 154 1
6342 154 1
6376 154 1
6406 154 1
6418 154 1
6432 154 1
6503 154 1
6513 154 1
6514 154 1
6554 154 1
6640 154 2
6650 154 1
6663 154 1
6665 154 1
6667 154 1
6672 154 1
6736 154 1
6772 154 1
6834 154 1
6842 154 1
6865 154 1
6916 154 1
6950 154 1
7008 154 2
7041 154 1
7053 154 1
7054 154 2
7070 154 1
7087 154 1
7112 154 1
7188 154 1
7228 154 4
7229 154 1
7257 154 2
7291 154 1
7316 154 1
7319 154 2
7336 154 1
7391 154 1
7417 154 2
7461 154 4
7464 154 1
7505 154 1
7546 154 1
7551 154 1
7612 154 1
7684 154 1
7685 154 2
7708 154 1
7723 154 2
7747 154 2
7776 154 2
7783 154 1
7886 154 1
7900 154 1
8015 154 1
8031 154 1
8074 154 1
8082 154 1
8086 154 2
8128 154 1
8158 154 1
8184 154 1
8198 154 1
8236 154 2
8290 154 1
8318 154 3
8322 154 5
8323 154 1
8344 154 2
8356 154 2
8362 154 1
8367 154 1
8380 154 1
8392 154 1
8424 154 4
8465 154 1
8473 154 3
8512 154 1
8516 154 1
8561 154 1
8576 154 1
8617 154 1
8622 154 1
8674 154 1
8701 154 1
8727 154 1
8761 154 102
8770 154 2
8833 154 1
8838 154 1
8851 154 1
8859 154 1
8872 154 2
8885 154 10
8890 154 1
8891 154 1
8892 154 1
8945 154 1
8954 154 1
8966 154 1
8968 154 1
9032 154 1
9033 154 1
9052 154 1
9098 154 1
9105 154 1
9107 154 1
9162 154 1
9182 154 1
9183 154 1
9189 154 1
9194 154 1
9214 154 1
9239 154 1
9244 154 1
9318 154 6
9346 154 1
9351 154 1
9369 154 6
9386 154 1
9428 154 3
9449 154 2
9485 154 1
9490 154 1
9497 154 1
9502 154 1
9567 154 1
9571 154 1
9578 154 1
9589 154 1
9610 154 1
9629 154 1
9749 154 2
9764 154 1
9776 154 1
9803 154 4
9970 154 2
9993 154 1
10001 154 2
10007 154 2
10010 154 6
10048 154 2
10053 154 2
10066 154 2
10081 154 1
10093 154 1
10148 154 1
10194 154 1
10199 154 1
10219 154 1
10227 154 2
10255 154 2
10273 154 1
10291 154 3
10318 154 1
10351 154 6
10358 154 1
10410 154 1
10418 154 1
10435 154 1
10458 154 2
10471 154 1
10533 154 6
10582 154 1
10624 154 1
10648 154 5
10671 154 1
10751 154 1
10768 154 1
10788 154 2
10911 154 3
10933 154 1
10947 154 2
10966 154 3
10967 154 1
10971 154 1
11098 154 3
11126 154 1
11130 154 1
11133 154 1
11138 154 1
11143 154 1
11144 154 1
11147 154 1
11155 154 1
11165 154 1
11225 154 1
11312 154 1
11326 154 1
11345 154 1
11349 154 1
11389 154 2
11393 154 3
11413 154 1
11514 154 1
11557 154 1
11567 154 1
11612 154 1
11621 154 1
11674 154 2
11676 154 1
11682 154 1
11685 154 3
11746 154 5
11887 154 1
11950 154 1
11952 154 1
11995 154 3
11996 154 1
12003 154 1
12047 154 1
12051 154 1
12055 154 2
12073 154 1
12124 154 1
12142 154 1
12159 154 4
12161 154 2
12166 154 1
12173 154 1
12199 154 1
12218 154 2
12300 154 2
12308 154 1
12332 154 1
12349 154 6
12352 154 1
12381 154 13
12382 154 1
12383 154 27
12395 154 13
12414 154 1
12450 154 2
12454 154 1
12468 154 7
12499 154 1
12518 154 1
12525 154 12
12570 154 4
12577 154 2
12591 154 1
12621 154 1
12645 154 2
12648 154 2
12681 154 2
12685 154 3
12691 154 56
12713 154 1
12749 154 5
12799 154 2
12814 154 1
12856 154 1
12883 154 1
12898 154 1
12907 154 1
12915 154 8
12972 154 5
12992 154 1
13003 154 1
13078 154 8
13163 154 1
13167 154 1
13184 154 2
13191 154 2
13248 154 2
13273 154 14
13351 154 1
13354 154 5
13393 154 21
13422 154 1
13452 154 1
13460 154 1
13484 154 3
13533 154 2
13573 154 2
13618 154 1
13640 154 16
13661 154 2
13667 154 1
13672 154 2
13732 154 4
13746 154 2
13747 154 33
13752 154 1
13759 154 1
13770 154 1
13828 154 1
13833 154 2
13835 154 1
13836 154 2
13877 154 8
13906 154 2
13952 154 9
13961 154 1
14001 154 7
14025 154 5
14033 154 1
14079 154 2
14127 154 4
14135 154 1
14171 154 3
14173 154 1
14244 154 1
14262 154 2
14277 154 3
14294 154 2
14315 154 1
14319 154 1
14335 154 1
14419 154 2
14448 154 1
14492 154 47
14514 154 3
14553 154 1
14575 154 1
14603 154 1
14653 154 2
14692 154 2
14756 154 2
14805 154 1
14806 154 2
14810 154 1
14870 154 3
14879 154 1
14885 154 1
14936 154 1
14966 154 3
14978 154 1
14981 154 1
15002 154 1
15021 154 17
15045 154 1
15100 154 9
15126 154 1
15128 154 1
15130 154 2
15159 154 2
15161 154 1
15195 154 2
1 155 1
8 155 33
9 155 1
11 155 3
13 155 1
29 155 7
54 155 2
57 155 4
68 155 1
73 155 1
74 155 1
80 155 10
82 155 82
135 155 2
136 155 1
137 155 1
138 155 2
156 155 92
158 155 1
162 155 2
198 155 1
235 155 1
236 155 1
251 155 1
255 155 4
263 155 1
273 155 1
274 155 1
277 155 1
281 155 1
283 155 1
298 155 6
299 155 3
331 155 1
337 155 3
341 155 1
351 155 3
363 155 4
373 155 3
389 155 3
449 155 1
458 155 1
477 155 3
483 155 1
484 155 1
489 155 2
558 155 1
583 155 1
584 155 5
585 155 2
586 155 1
596 155 2
612 155 1
637 155 1
671 155 1
696 155 1
727 155 1
755 155 1
777 155 1
804 155 1
883 155 1
956 155 1
966 155 5
988 155 2
1013 155 2
1031 155 3
1032 155 1
1046 155 1
1051 155 3
1170 155 2
1174 155 1
1195 155 1
1204 155 1
1222 155 1
1245 155 2
1297 155 1
1301 155 2
1335 155 1
1356 155 1
1371 155 1
1373 155 2
1377 155 73
1384 155 1
1387 155 6
1441 155 2
1537 155 1
1540 155 2
1557 155 1
1564 155 2
1624 155 1
1636 155 1
1645 155 3
1649 155 1
1734 155 1
1783 155 1
1784 155 3
1816 155 1
1849 155 1
1860 155 4
1878 155 1
1925 155 3
1956 155 1
1960 155 1
1972 155 2
1975 155 1
1980 155 3
2025 155 1
2033 155 1
2052 155 1
2055 155 1
2060 155 2
2081 155 1
2120 155 1
2130 155 1
2140 155 2
2141 155 1
2195 155 3
2209 155 12
2254 155 1
2304 155 1
2315 155 1
2351 155 1
2364 155 3
2372 155 1
2373 155 2
2403 155 2
2502 155 1
2513 155 1
2522 155 1
2532 155 2
2548 155 1
2604 155 1
2616 155 1
2624 155 1
2674 155 3
2687 155 3
2704 155 1
2707 155 1
2708 155 1
2718 155 1
2725 155 1
2769 155 4
2785 155 1
2801 155 1
2804 155 3
2827 155 8
2839 155 1
2842 155 3
2845 155 3
2851 155 1
2893 155 3
2907 155 5
2974 155 1
2987 155 1
2993 155 1
2997 155 1
2999 155 1
3000 155 1
3007 155 2
3028 155 4
3085 155 2
3086 155 1
3098 155 1
3221 155 1
3222 155 1
3272 155 2
3314 155 1
3331 155 2
3428 155 1
3454 155 2
3476 155 1
3479 155 20
3501 155 1
3505 155 1
3507 155 1
3516 155 1
3518 155 2
3535 155 7
3554 155 1
3572 155 3
3577 155 1
3592 155 1
3594 155 1
3614 155 1
3686 155 1
3712 155 3
3730 155 1
3742 155 1
3743 155 1
3773 155 3
3799 155 2
3819 155 2
3820 155 1
3833 155 3
3861 155 4
3865 155 1
3871 155 1
3887 155 1
3907 155 6
3914 155 1
3956 155 1
4031 155 1
4034 155 5
4035 155 1
4059 155 1
4068 155 1
4070 155 1
4115 155 1
4162 155 26
4163 155 4
4183 155 16
4190 155 2
4204 155 1
4207 155 1
4241 155 8
4250 155 1
4263 155 1
4302 155 1
4315 155 1
4325 155 2
4343 155 3
4351 155 2
4402 155 1
4409 155 1
4414 155 1
4458 155 1
4492 155 1
4518 155 1
4575 155 1
4588 155 1
4600 155 1
4606 155 1
4706 155 1
4720 155 1
4735 155 1
4770 155 1
4798 155 6
4803 155 1
4805 155 1
4826 155 1
4860 155 1
4880 155 1
4881 155 2
4902 155 1
4927 155 1
4933 155 1
4955 155 1
4983 155 1
4991 155 1
5027 155 5
5050 155 1
5068 155 1
5110 155 1
5112 155 21
5129 155 1
5152 155 1
5188 155 1
5226 155 2
5279 155 1
5332 155 1
5343 155 1
5349 155 1
5352 155 1
5358 155 2
5370 155 1
5397 155 1
5413 155 1
5429 155 1
5458 155 1
5468 155 1
5474 155 3
5527 155 2
5540 155 2
5541 155 1
5542 155 1
5543 155 2
5561 155 1
5638 155 1
5652 155 1
5669 155 1
5701 155 1
5702 155 1
5705 155 2
5723 155 1
5756 155 1
5765 155 17
5791 155 1
5859 155 3
5860 155 11
5880 155 2
5883 155 1
5884 155 1
5902 155 1
5979 155 1
6019 155 1
6022 155 1
6079 155 1
6086 155 119
6130 155 1
6147 155 1
6188 155 1
6195 155 2
6213 155 2
6222 155 5
6232 155 1
6246 155 2
6328 155 1
6337 155 1
6354 155 1
6399 155 1
6423 155 1
6429 155 2
6432 155 5
6508 155 1
6554 155 7
6558 155 3
6582 155 1
6620 155 1
6630 155 1
6631 155 1
6640 155 9
6650 155 1
6651 155 2
6656 155 1
6667 155 2
6693 155 3
6711 155 1
6814 155 1
6834 155 1
6854 155 1
6858 155 1
6865 155 1
6884 155 2
6891 155 1
6924 155 1
6981 155 2
6993 155 1
7053 155 2
7087 155 4
7141 155 2
7142 155 1
7147 155 1
7151 155 11
7154 155 1
7166 155 1
7168 155 2
7217 155 1
7228 155 4
7229 155 3
7241 155 5
7242 155 1
7244 155 1
7288 155 3
7310 155 1
7336 155 1
7376 155 1
7408 155 1
7417 155 1
7419 155 1
7422 155 1
7428 155 1
7442 155 2
7447 155 1
7457 155 1
7512 155 1
7555 155 1
7558 155 2
7685 155 2
7698 155 1
7721 155 2
7740 155 1
7763 155 1
7805 155 1
7819 155 5
7840 155 1
7860 155 2
7909 155 1
7940 155 1
7974 155 1
8018 155 1
8024 155 1
8031 155 2
8034 155 1
8084 155 1
8086 155 6
8092 155 2
8144 155 1
8203 155 1
8253 155 1
8318 155 1
8322 155 7
8356 155 3
8359 155 2
8380 155 2
8381 155 1
8394 155 2
8424 155 2
8430 155 1
8465 155 1
8492 155 4
8506 155 1
8517 155 6
8561 155 1
8578 155 1
8597 155 1
8617 155 2
8678 155 1
8693 155 1
8694 155 1
8711 155 1
8720 155 1
8746 155 1
8761 155 33
8770 155 1
8797 155 1
8805 155 2
8815 155 1
8843 155 1
8899 155 3
9026 155 3
9062 155 1
9117 155 4
9121 155 1
9175 155 1
9176 155 1
9182 155 4
9192 155 2
9244 155 7
9251 155 1
9285 155 1
9305 155 1
9318 155 49
9338 155 1
9351 155 5
9364 155 1
9369 155 3
9396 155 2
9431 155 1
9459 155 1
9494 155 8
9497 155 1
9502 155 2
9515 155 1
9571 155 1
9589 155 1
9603 155 1
9610 155 1
9611 155 3
9644 155 1
9688 155 1
9704 155 1
9732 155 1
9803 155 1
9826 155 11
9827 155 2
9844 155 1
9858 155 1
9914 155 3
9935 155 3
9959 155 1
9961 155 1
9969 155 2
10007 155 1
10010 155 2
10022 155 1
10034 155 1
10048 155 4
10062 155 1
10066 155 2
10070 155 2
10093 155 2
10146 155 1
10163 155 1
10184 155 2
10207 155 3
10227 155 164
10246 155 2
10318 155 1
10346 155 1
10350 155 1
10351 155 4
10358 155 2
10394 155 1
10418 155 9
10447 155 1
10458 155 2
10533 155 9
10546 155 1
10560 155 1
10583 155 1
10586 155 2
10594 155 4
10608 155 1
10648 155 3
10725 155 1
10818 155 1
10837 155 1
10911 155 1
10916 155 1
10942 155 30
10947 155 1
10974 155 1
10996 155 1
11096 155 3
11098 155 1
11130 155 1
11143 155 1
11147 155 1
11155 155 1
11191 155 1
11223 155 1
11232 155 1
11243 155 1
11275 155 1
11326 155 3
11345 155 2
11349 155 1
11368 155 1
11386 155 1
11389 155 1
11397 155 14
11460 155 3
11502 155 1
11518 155 1
11559 155 1
11674 155 2
11676 155 1
11685 155 1
11697 155 1
11736 155 1
11746 155 1
11747 155 1
11809 155 1
11841 155 1
11884 155 1
11886 155 1
11948 155 1
11996 155 1
11997 155 1
12049 155 1
12093 155 6
12121 155 2
12144 155 1
12146 155 2
12155 155 1
12157 155 1
12159 155 1
12160 155 1
12161 155 1
12166 155 9
12170 155 1
12189 155 2
12208 155 1
12209 155 1
12261 155 1
12267 155 2
12280 155 1
12291 155 1
12295 155 1
12297 155 1
12332 155 3
12344 155 1
12349 155 2
12354 155 1
12376 155 2
12381 155 5
12383 155 15
12384 155 1
12395 155 3
12414 155 1
12454 155 1
12519 155 2
12532 155 1
12570 155 2
12590 155 1
12645 155 1
12648 155 5
12681 155 1
12682 155 1
12685 155 1
12691 155 13
12729 155 1
12749 155 3
12779 155 1
12799 155 1
12915 155 117
12972 155 2
13013 155 1
13068 155 1
13078 155 1
13082 155 1
13106 155 1
13125 155 1
13126 155 2
13167 155 3
13185 155 2
13227 155 6
13233 155 1
13235 155 1
13273 155 7
13295 155 1
13296 155 1
13330 155 1
13354 155 3
13374 155 1
13393 155 7
13482 155 15
13484 155 2
13523 155 1
13537 155 4
13568 155 1
13602 155 1
13618 155 1
13640 155 5
13719 155 1
13732 155 1
13747 155 11
13828 155 2
13835 155 3
13852 155 1
13855 155 1
13877 155 1
13925 155 2
13937 155 1
13952 155 147
14001 155 10
14025 155 1
14079 155 1
14114 155 1
14122 155 1
14130 155 1
14139 155 1
14160 155 3
14217 155 2
14246 155 1
14309 155 1
14315 155 1
14354 155 1
14372 155 1
14390 155 1
14409 155 1
14469 155 1
14482 155 1
14492 155 11
14551 155 1
14553 155 2
14569 155 1
14572 155 1
14599 155 1
14603 155 3
14605 155 1
14645 155 1
14653 155 3
14688 155 5
14692 155 1
14802 155 1
14821 155 1
14867 155 1
14869 155 3
14879 155 2
14900 155 1
14985 155 1
15008 155 1
15021 155 13
15051 155 1
15100 155 1
15128 155 4
15131 155 1
15173 155 1
15195 155 2
15220 155 1
15225 155 1
1 156 3
2 156 3
57 156 16
70 156 1
82 156 4
103 156 1
109 156 1
117 156 1
121 156 11
134 156 1
135 156 4
136 156 9
137 156 3
138 156 4
156 156 1
158 156 1
160 156 3
163 156 1
164 156 1
165 156 1
193 156 1
273 156 1
289 156 1
297 156 3
298 156 21
299 156 11
326 156 1
351 156 1
356 156 1
366 156 1
380 156 1
399 156 1
569 156 1
579 156 1
586 156 1
599 156 1
614 156 1
688 156 1
701 156 5
713 156 2
776 156 1
920 156 1
956 156 1
977 156 1
1031 156 3
1051 156 2
1189 156 1
1205 156 1
1292 156 1
1349 156 1
1362 156 1
1377 156 1
1441 156 3
1537 156 2
1557 156 1
1587 156 1
1612 156 1
1705 156 1
1720 156 3
1801 156 1
1829 156 2
1835 156 1
1878 156 1
1911 156 1
1960 156 1
1972 156 2
2060 156 2
2130 156 1
2153 156 2
2194 156 1
2209 156 2
2254 156 1
2268 156 1
2359 156 1
2370 156 1
2403 156 2
2522 156 1
2532 156 1
2542 156 1
2671 156 2
2769 156 1
2808 156 3
2821 156 1
2827 156 2
2845 156 1
2854 156 1
2886 156 1
2893 156 3
2907 156 1
2981 156 1
2987 156 1
2994 156 2
3007 156 1
3018 156 1
3274 156 2
3473 156 1
3576 156 1
3592 156 1
3681 156 1
3743 156 1
3809 156 2
3812 156 1
3865 156 1
3907 156 1
3995 156 1
4050 156 1
4064 156 1
4065 156 1
4068 156 1
4097 156 1
4300 156 1
4302 156 1
4406 156 2
4408 156 1
4448 156 1
4532 156 1
4537 156 1
4678 156 1
4868 156 2
4891 156 3
4983 156 1
4991 156 1
5017 156 1
5027 156 1
5076 156 1
5090 156 1
5112 156 13
5124 156 1
5151 156 1
5214 156 1
5241 156 1
5344 156 1
5655 156 1
5689 156 1
5712 156 1
5765 156 1
5821 156 3
5948 156 1
6005 156 1
6022 156 1
6086 156 1
6108 156 1
6182 156 1
6195 156 1
6232 156 1
6294 156 1
6329 156 2
6342 156 1
6590 156 1
6591 156 1
6640 156 1
6652 156 1
6672 156 1
6736 156 1
6842 156 1
6908 156 1
6959 156 1
6970 156 1
6981 156 1
7053 156 3
7055 156 1
7060 156 1
7087 156 2
7106 156 1
7113 156 1
7228 156 1
7409 156 7
7559 156 1
7721 156 1
7805 156 1
8008 156 1
8034 156 1
8066 156 1
8086 156 3
8212 156 2
8236 156 1
8317 156 1
8318 156 1
8344 156 1
8367 156 1
8441 156 1
8473 156 1
8499 156 2
8580 156 1
8665 156 1
8695 156 1
8760 156 1
8761 156 111
8815 156 1
8851 156 1
8887 156 1
8992 156 1
9008 156 1
9033 156 3
9095 156 1
9101 156 1
9121 156 1
9122 156 1
9175 156 1
9182 156 1
9192 156 1
9318 156 3
9333 156 2
9369 156 2
9394 156 1
9396 156 1
9412 156 1
9494 156 1
9502 156 1
9537 156 1
9571 156 5
9578 156 1
9589 156 1
9723 156 1
9764 156 1
9803 156 2
9829 156 1
9970 156 4
10053 156 1
10066 156 2
10080 156 2
10146 156 1
10212 156 1
10227 156 6
10351 156 2
10358 156 1
10418 156 1
10449 156 1
10506 156 3
10533 156 4
10580 156 1
10596 156 2
10648 156 13
10781 156 1
10911 156 4
10942 156 1
11087 156 1
11088 156 1
11096 156 1
11130 156 2
11136 156 1
11557 156 2
11581 156 2
11619 156 1
11674 156 1
11676 156 1
11799 156 1
11827 156 1
11855 156 1
11857 156 1
11940 156 1
11950 156 1
11952 156 1
11953 156 1
11996 156 1
12003 156 1
12122 156 1
12159 156 3
12166 156 2
12293 156 1
12332 156 1
12381 156 10
12383 156 21
12395 156 2
12401 156 3
12454 156 2
12525 156 5
12685 156 2
12691 156 59
12745 156 1
12749 156 13
12760 156 1
12915 156 10
12972 156 2
12992 156 1
13013 156 2
13051 156 3
13078 156 2
13191 156 1
13241 156 1
13273 156 14
13354 156 3
13355 156 1
13393 156 7
13416 156 1
13452 156 1
13482 156 1
13484 156 1
13513 156 2
13573 156 1
13640 156 15
13732 156 1
13747 156 35
13798 156 1
13810 156 1
13812 156 1
13828 156 1
13835 156 5
13836 156 1
13877 156 3
13952 156 8
14025 156 3
14127 156 1
14340 156 1
14372 156 2
14380 156 1
14492 156 36
14543 156 1
14575 156 1
14640 156 1
14806 156 2
14878 156 1
14879 156 1
14885 156 1
14966 156 3
14969 156 1
14974 156 1
14978 156 1
14982 156 1
15021 156 2
15042 156 1
15044 156 1
15045 156 1
15100 156 3
15192 156 1
15195 156 2
15245 156 2
1 157 26
2 157 7
11 157 2
39 157 1
40 157 1
57 157 34
61 157 1
70 157 2
79 157 1
82 157 2
85 157 1
95 157 2
101 157 1
113 157 1
121 157 6
134 157 3
135 157 11
136 157 9
137 157 6
153 157 2
156 157 1
157 157 4
160 157 3
161 157 1
163 157 1
165 157 5
190 157 2
193 157 1
205 157 1
223 157 2
249 157 1
263 157 1
277 157 2
288 157 1
289 157 2
297 157 1
298 157 43
299 157 9
312 157 1
315 157 1
337 157 2
340 157 2
351 157 1
376 157 1
381 157 1
389 157 1
441 157 1
477 157 1
483 157 1
484 157 4
519 157 1
564 157 2
579 157 1
581 157 1
583 157 1
586 157 1
589 157 1
594 157 1
605 157 1
622 157 2
643 157 1
660 157 1
688 157 1
701 157 9
731 157 1
744 157 4
776 157 5
785 157 1
805 157 1
854 157 1
878 157 1
896 157 1
920 157 3
938 157 1
966 157 1
1013 157 1
1021 157 2
1031 157 4
1033 157 1
1051 157 1
1116 157 1
1174 157 1
1196 157 1
1219 157 1
1243 157 2
1258 157 1
1299 157 1
1335 157 1
1356 157 2
1377 157 6
1441 157 2
1519 157 1
1557 157 9
1574 157 1
1624 157 1
1635 157 1
1644 157 1
1654 157 1
1720 157 5
1734 157 1
1801 157 4
1809 157 1
1876 157 13
1878 157 1
1911 157 2
1913 157 1
1925 157 4
1956 157 1
1960 157 1
1970 157 2
1972 157 1
1975 157 2
1989 157 1
2034 157 1
2060 157 6
2146 157 1
2180 157 1
2195 157 1
2206 157 2
2209 157 1
2247 157 1
2268 157 1
2281 157 1
2301 157 1
2366 157 2
2403 157 2
2463 157 1
2522 157 1
2534 157 1
2567 157 1
2594 157 1
2612 157 1
2616 157 1
2671 157 1
2770 157 1
2827 157 2
2842 157 2
2845 157 1
2846 157 1
2855 157 1
2893 157 3
2895 157 1
2907 157 2
2940 157 1
2966 157 1
2982 157 2
2987 157 1
3000 157 4
3007 157 1
3018 157 1
3067 157 1
3086 157 1
3126 157 1
3141 157 2
3184 157 1
3206 157 1
3217 157 1
3223 157 1
3272 157 1
3274 157 1
3302 157 2
3315 157 3
3338 157 1
3470 157 2
3475 157 1
3476 157 1
3504 157 1
3527 157 3
3573 157 2
3576 157 1
3592 157 1
3594 157 1
3629 157 1
3662 157 1
3666 157 1
3712 157 5
3743 157 1
3809 157 1
3812 157 1
3819 157 1
3820 157 4
3840 157 1
3887 157 1
3907 157 2
3912 157 1
3943 157 2
4031 157 1
4034 157 1
4040 157 2
4050 157 4
4064 157 3
4066 157 4
4067 157 1
4084 157 1
4122 157 1
4134 157 1
4190 157 1
4197 157 1
4230 157 1
4232 157 1
4271 157 2
4319 157 1
4343 157 3
4373 157 1
4402 157 1
4406 157 1
4515 157 1
4537 157 2
4551 157 1
4561 157 1
4600 157 1
4633 157 1
4678 157 3
4766 157 1
4798 157 2
4803 157 1
4821 157 1
4868 157 4
4881 157 1
4891 157 1
4904 157 1
4926 157 2
4983 157 1
5006 157 1
5017 157 2
5059 157 1
5063 157 1
5112 157 49
5124 157 2
5151 157 1
5152 157 1
5213 157 1
5214 157 1
5216 157 1
5239 157 1
5252 157 1
5253 157 1
5286 157 2
5311 157 2
5332 157 2
5349 157 1
5370 157 1
5404 157 1
5449 157 1
5460 157 1
5527 157 2
5540 157 1
5556 157 1
5594 157 1
5603 157 2
5628 157 2
5632 157 2
5638 157 1
5642 157 1
5648 157 1
5686 157 2
5713 157 1
5723 157 1
5741 157 1
5742 157 1
5750 157 1
5756 157 2
5765 157 4
5791 157 2
5850 157 1
5888 157 1
5995 157 1
6002 157 1
6019 157 1
6066 157 2
6073 157 1
6123 157 2
6124 157 1
6182 157 3
6252 157 1
6287 157 1
6329 157 3
6379 157 2
6401 157 1
6415 157 1
6432 157 1
6465 157 1
6514 157 2
6554 157 1
6568 157 1
6606 157 1
6640 157 2
6663 157 3
6672 157 3
6842 157 1
6849 157 1
6865 157 2
6866 157 1
6868 157 1
6872 157 1
6883 157 1
6908 157 3
6916 157 1
6972 157 3
6981 157 3
7053 157 3
7060 157 3
7077 157 1
7107 157 1
7131 157 1
7141 157 1
7146 157 1
7166 157 1
7228 157 2
7229 157 4
7256 157 1
7266 157 1
7293 157 1
7304 157 1
7402 157 1
7409 157 1
7417 157 1
7431 157 1
7435 157 1
7447 157 1
7453 157 1
7510 157 1
7526 157 1
7531 157 1
7551 157 2
7557 157 1
7558 157 1
7610 157 1
7634 157 3
7696 157 1
7698 157 1
7873 157 1
7886 157 2
7947 157 1
7985 157 1
8057 157 1
8065 157 1
8078 157 1
8128 157 1
8191 157 1
8199 157 1
8203 157 1
8236 157 2
8290 157 1
8322 157 5
8323 157 1
8326 157 1
8367 157 1
8441 157 1
8464 157 1
8473 157 1
8506 157 1
8579 157 2
8580 157 1
8671 157 1
8761 157 273
8768 157 1
8815 157 2
8843 157 1
8852 157 1
8872 157 2
8884 157 2
8885 157 3
8891 157 1
8899 157 1
8945 157 1
8966 157 5
8974 157 1
9033 157 5
9057 157 1
9083 157 1
9144 157 1
9182 157 4
9214 157 1
9239 157 1
9244 157 1
9255 157 1
9295 157 1
9297 157 1
9318 157 10
9346 157 1
9351 157 2
9362 157 1
9369 157 11
9412 157 1
9421 157 1
9428 157 2
9449 157 1
9459 157 1
9468 157 1
9497 157 2
9502 157 3
9512 157 5
9547 157 1
9571 157 2
9578 157 2
9582 157 1
9594 157 1
9611 157 1
9680 157 1
9699 157 1
9700 157 1
9749 157 1
9764 157 1
9765 157 1
9803 157 4
9809 157 1
9868 157 1
9901 157 1
9927 157 1
9935 157 2
9970 157 3
9992 157 2
9994 157 1
10001 157 1
10010 157 5
10013 157 1
10022 157 2
10071 157 1
10093 157 3
10152 157 1
10159 157 1
10200 157 1
10206 157 1
10227 157 4
10350 157 1
10420 157 2
10435 157 1
10444 157 1
10449 157 2
10519 157 1
10533 157 6
10546 157 1
10547 157 2
10549 157 1
10583 157 1
10596 157 1
10600 157 2
10647 157 1
10648 157 8
10689 157 1
10738 157 1
10749 157 1
10781 157 2
10901 157 1
10920 157 1
10933 157 1
10942 157 1
11083 157 1
11098 157 1
11152 157 1
11154 157 1
11209 157 1
11258 157 3
11303 157 1
11313 157 1
11343 157 2
11389 157 1
11443 157 1
11450 157 1
11455 157 1
11476 157 2
11493 157 1
11502 157 2
11557 157 3
11664 157 2
11674 157 1
11676 157 2
11685 157 4
11696 157 1
11746 157 1
11772 157 2
11801 157 1
11879 157 1
11985 157 1
11988 157 1
11995 157 2
12003 157 2
12047 157 1
12064 157 1
12066 157 1
12159 157 1
12226 157 1
12227 157 2
12244 157 3
12267 157 2
12281 157 1
12293 157 1
12295 157 2
12314 157 1
12332 157 2
12349 157 4
12381 157 12
12382 157 2
12383 157 21
12395 157 10
12450 157 1
12454 157 9
12468 157 10
12499 157 1
12518 157 2
12525 157 17
12591 157 1
12633 157 1
12645 157 1
12648 157 4
12658 157 1
12685 157 3
12691 157 103
12745 157 1
12749 157 22
12776 157 1
12822 157 1
12915 157 7
12972 157 11
12992 157 2
13013 157 9
13078 157 8
13167 157 1
13180 157 1
13184 157 1
13191 157 1
13217 157 1
13241 157 1
13248 157 1
13273 157 12
13301 157 1
13354 157 4
13355 157 1
13358 157 2
13393 157 18
13414 157 1
13416 157 1
13422 157 2
13484 157 3
13513 157 2
13533 157 2
13537 157 1
13573 157 4
13577 157 1
13628 157 1
13640 157 21
13661 157 8
13731 157 1
13732 157 1
13746 157 1
13747 157 55
13752 157 1
13770 157 1
13804 157 1
13828 157 2
13835 157 8
13836 157 5
13841 157 1
13855 157 3
13859 157 1
13877 157 11
13906 157 1
13925 157 1
13952 157 7
14001 157 2
14025 157 2
14030 157 1
14045 157 1
14079 157 3
14087 157 2
14139 157 1
14148 157 1
14154 157 1
14171 157 4
14187 157 1
14222 157 2
14277 157 1
14294 157 2
14307 157 1
14319 157 2
14320 157 1
14340 157 2
14354 157 1
14404 157 1
14469 157 1
14482 157 1
14492 157 73
14545 157 1
14575 157 1
14603 157 2
14653 157 3
14756 157 2
14805 157 1
14806 157 3
14870 157 1
14879 157 1
14885 157 1
14915 157 1
14925 157 3
14960 157 1
14966 157 2
14969 157 1
14978 157 2
15008 157 1
15021 157 11
15045 157 2
15090 157 1
15100 157 13
15126 157 1
15129 157 1
15133 157 2
15159 157 1
15186 157 1
15192 157 2
15193 157 1
15195 157 5
15245 157 2
1 158 3
2 158 1
57 158 10
74 158 1
82 158 4
85 158 2
95 158 1
121 158 7
134 158 5
135 158 7
136 158 6
148 158 2
153 158 1
156 158 1
162 158 1
163 158 1
165 158 2
193 158 1
235 158 1
251 158 1
288 158 1
289 158 1
298 158 25
299 158 2
315 158 2
337 158 2
354 158 1
369 158 1
417 158 2
449 158 1
532 158 1
586 158 2
605 158 1
692 158 1
701 158 5
896 158 1
977 158 1
1031 158 1
1033 158 1
1174 158 1
1245 158 1
1301 158 1
1313 158 1
1356 158 1
1363 158 1
1377 158 4
1511 158 1
1518 158 1
1556 158 2
1557 158 6
1584 158 1
1587 158 2
1720 158 3
1772 158 1
1784 158 2
1822 158 1
1921 158 1
1960 158 2
1970 158 1
2180 158 1
2209 158 1
2238 158 1
2281 158 1
2304 158 1
2366 158 3
2391 158 1
2403 158 1
2599 158 1
2671 158 2
2707 158 1
2748 158 1
2769 158 1
2827 158 5
2842 158 1
2849 158 1
2907 158 1
2940 158 1
2966 158 1
2971 158 1
2993 158 1
3007 158 1
3027 158 1
3060 158 1
3220 158 2
3359 158 1
3374 158 1
3577 158 3
3625 158 1
3710 158 1
3820 158 6
3840 158 1
3845 158 1
3892 158 1
3907 158 2
3921 158 1
3922 158 1
4002 158 1
4015 158 1
4083 158 1
4162 158 1
4190 158 1
4207 158 2
4298 158 2
4315 158 1
4343 158 1
4366 158 2
4474 158 2
4530 158 1
4537 158 1
4588 158 1
4601 158 1
4682 158 1
4713 158 1
4793 158 1
4798 158 1
4893 158 1
4937 158 1
4953 158 2
4983 158 2
5063 158 2
5112 158 61
5253 158 1
5365 158 1
5463 158 1
5516 158 1
5540 158 2
5550 158 1
5603 158 2
5648 158 1
5649 158 1
5655 158 2
5713 158 1
5765 158 9
5801 158 1
5817 158 1
5987 158 1
6000 158 2
6019 158 1
6086 158 4
6182 158 1
6235 158 1
6256 158 1
6297 158 2
6393 158 1
6434 158 1
6465 158 1
6522 158 1
6568 158 1
6693 158 1
6772 158 1
6814 158 1
6816 158 1
6842 158 1
6849 158 1
6872 158 1
6972 158 1
7033 158 1
7053 158 2
7166 158 2
7241 158 1
7447 158 2
7461 158 1
7479 158 1
7544 158 1
7684 158 1
7696 158 1
7722 158 1
7874 158 1
7886 158 3
7983 158 2
8034 158 1
8058 158 1
8066 158 1
8128 158 2
8318 158 1
8322 158 4
8344 158 2
8356 158 1
8367 158 1
8424 158 2
8441 158 1
8761 158 30
8777 158 1
8785 158 1
8788 158 1
8815 158 1
8859 158 1
8885 158 4
8890 158 1
8968 158 1
8989 158 1
9005 158 1
9030 158 1
9033 158 1
9147 158 2
9175 158 1
9244 158 2
9271 158 2
9312 158 1
9318 158 4
9346 158 1
9362 158 1
9364 158 1
9369 158 3
9416 158 1
9428 158 3
9474 158 1
9490 158 1
9494 158 1
9502 158 1
9512 158 3
9585 158 1
9644 158 1
9761 158 1
9960 158 1
9970 158 2
9992 158 2
10007 158 1
10010 158 2
10066 158 1
10072 158 1
10152 158 1
10206 158 1
10227 158 5
10273 158 1
10291 158 1
10351 158 2
10358 158 1
10444 158 1
10505 158 2
10533 158 2
10556 158 1
10564 158 1
10583 158 2
10632 158 1
10647 158 1
10648 158 7
10666 158 1
10818 158 1
10837 158 1
10891 158 3
10901 158 1
10911 158 3
10942 158 1
10966 158 2
11138 158 1
11142 158 1
11147 158 1
11151 158 1
11252 158 1
11361 158 1
11386 158 1
11415 158 1
11427 158 1
11535 158 1
11659 158 1
11674 158 2
11685 158 4
11736 158 1
11879 158 2
11993 158 2
11995 158 1
12059 158 1
12093 158 1
12159 158 1
12173 158 1
12218 158 3
12222 158 1
12227 158 3
12244 158 1
12300 158 1
12332 158 1
12349 158 1
12352 158 1
12381 158 3
12383 158 13
12395 158 7
12401 158 1
12445 158 1
12451 158 1
12454 158 1
12468 158 1
12525 158 9
12621 158 1
12645 158 2
12675 158 2
12685 158 1
12691 158 17
12724 158 2
12729 158 1
12745 158 2
12749 158 19
12800 158 1
12856 158 1
12885 158 1
12915 158 12
12972 158 3
13013 158 1
13044 158 1
13068 158 1
13078 158 1
13082 158 1
13132 158 1
13184 158 1
13191 158 1
13229 158 2
13241 158 1
13273 158 11
13308 158 1
13342 158 1
13354 158 5
13393 158 6
13414 158 1
13484 158 4
13533 158 1
13580 158 1
13640 158 14
13695 158 1
13710 158 2
13732 158 4
13747 158 25
13835 158 2
13836 158 1
13855 158 1
13868 158 1
13877 158 2
13906 158 1
13952 158 6
14001 158 1
14025 158 1
14030 158 1
14087 158 1
14160 158 1
14171 158 4
14244 158 1
14277 158 1
14319 158 1
14380 158 1
14482 158 1
14492 158 21
14494 158 1
14514 158 2
14545 158 1
14553 158 1
14575 158 1
14599 158 1
14645 158 1
14756 158 1
14806 158 1
14879 158 1
14885 158 1
14900 158 1
14966 158 1
15021 158 19
15041 158 2
15045 158 1
15100 158 8
1 159 8
2 159 1
57 159 24
82 159 1
121 159 9
134 159 4
135 159 10
136 159 10
137 159 3
138 159 1
157 159 4
158 159 1
160 159 1
162 159 1
163 159 5
214 159 1
246 159 1
263 159 1
288 159 2
289 159 1
297 159 3
298 159 25
299 159 5
315 159 1
337 159 1
341 159 1
351 159 2
356 159 1
381 159 1
389 159 2
393 159 1
441 159 1
503 159 1
529 159 1
584 159 1
585 159 1
586 159 2
594 159 1
701 159 10
745 159 1
756 159 1
776 159 1
777 159 1
783 159 1
829 159 1
832 159 1
883 159 1
896 159 2
905 159 1
920 159 1
960 159 1
1100 159 1
1205 159 1
1244 159 3
1245 159 1
1246 159 1
1301 159 1
1306 159 1
1335 159 1
1356 159 1
1377 159 2
1378 159 1
1417 159 1
1474 159 2
1493 159 1
1515 159 1
1540 159 1
1542 159 1
1557 159 5
1635 159 1
1720 159 2
1744 159 1
1801 159 2
1829 159 2
1832 159 1
1836 159 1
1860 159 3
1866 159 1
1876 159 1
1913 159 1
1934 159 2
1956 159 1
1957 159 1
1960 159 1
1970 159 1
2052 159 3
2059 159 1
2060 159 1
2174 159 1
2203 159 1
2209 159 1
2216 159 1
2238 159 1
2247 159 1
2301 159 1
2366 159 3
2403 159 2
2509 159 2
2513 159 1
2521 159 1
2657 159 1
2684 159 1
2696 159 1
2707 159 1
2765 159 1
2769 159 1
2808 159 1
2827 159 5
2845 159 1
2893 159 1
2907 159 3
2964 159 1
2987 159 1
3060 159 1
3272 159 1
3274 159 1
3295 159 1
3315 159 1
3336 159 1
3394 159 1
3504 159 1
3518 159 1
3535 159 1
3573 159 1
3576 159 2
3625 159 2
3629 159 1
3654 159 2
3658 159 1
3659 159 1
3726 159 1
3789 159 2
3820 159 5
3840 159 1
3907 159 2
3921 159 1
4050 159 1
4064 159 1
4066 159 4
4068 159 3
4122 159 1
4129 159 1
4135 159 1
4158 159 1
4183 159 1
4239 159 1
4247 159 1
4315 159 1
4316 159 1
4402 159 1
4448 159 1
4537 159 2
4561 159 1
4575 159 1
4578 159 1
4633 159 3
4678 159 1
4768 159 1
4798 159 4
4803 159 2
4868 159 5
4891 159 1
4956 159 1
4971 159 1
5014 159 1
5015 159 2
5027 159 1
5049 159 1
5100 159 1
5112 159 67
5162 159 1
5253 159 1
5311 159 2
5370 159 1
5463 159 1
5511 159 1
5540 159 1
5594 159 1
5603 159 1
5614 159 1
5623 159 1
5655 159 1
5686 159 2
5741 159 2
5756 159 2
5760 159 2
5765 159 6
5801 159 1
5854 159 1
5925 159 1
6000 159 1
6002 159 1
6022 159 1
6032 159 1
6073 159 1
6086 159 4
6123 159 1
6130 159 1
6182 159 2
6195 159 1
6329 159 1
6354 159 1
6381 159 1
6415 159 1
6432 159 2
6566 159 1
6624 159 1
6628 159 1
6640 159 2
6645 159 1
6650 159 1
6651 159 1
6708 159 1
6718 159 1
6733 159 1
6736 159 1
6768 159 1
6842 159 1
6849 159 1
6868 159 1
6895 159 1
6908 159 1
7001 159 1
7053 159 4
7055 159 3
7060 159 2
7206 159 1
7228 159 1
7316 159 1
7339 159 1
7388 159 1
7396 159 1
7417 159 1
7440 159 2
7551 159 1
7639 159 2
7684 159 1
7691 159 1
7860 159 1
7886 159 4
7908 159 1
8031 159 3
8034 159 1
8066 159 1
8084 159 1
8086 159 1
8092 159 2
8128 159 1
8159 159 1
8322 159 2
8323 159 1
8344 159 1
8565 159 1
8614 159 2
8621 159 1
8672 159 1
8678 159 1
8701 159 1
8761 159 87
8788 159 1
8795 159 1
8872 159 3
8876 159 1
8881 159 1
8885 159 4
8924 159 1
8980 159 1
9008 159 1
9030 159 1
9033 159 1
9105 159 1
9122 159 2
9182 159 1
9244 159 1
9285 159 2
9318 159 4
9346 159 1
9364 159 1
9369 159 7
9416 159 1
9458 159 1
9465 159 1
9498 159 1
9512 159 1
9571 159 1
9578 159 3
9680 159 1
9693 159 1
9760 159 1
9777 159 1
9803 159 1
9861 159 1
9886 159 1
9970 159 4
10010 159 5
10027 159 2
10039 159 1
10070 159 1
10081 159 1
10093 159 2
10115 159 1
10148 159 1
10150 159 1
10152 159 1
10196 159 1
10227 159 7
10285 159 1
10318 159 1
10351 159 1
10360 159 1
10369 159 1
10389 159 1
10418 159 1
10449 159 1
10454 159 1
10458 159 2
10533 159 5
10582 159 1
10613 159 1
10648 159 13
10666 159 1
10669 159 1
10738 159 1
10788 159 1
10891 159 1
10911 159 1
10942 159 1
11044 159 1
11064 159 1
11069 159 2
11098 159 1
11158 159 1
11160 159 2
11312 159 1
11326 159 1
11345 159 1
11349 159 1
11417 159 1
11427 159 2
11435 159 1
11518 159 1
11557 159 4
11674 159 1
11685 159 4
11735 159 1
11746 159 1
11747 159 1
11857 159 2
11887 159 1
11952 159 1
11973 159 1
12059 159 1
12100 159 1
12143 159 1
12159 159 1
12170 159 1
12173 159 1
12200 159 1
12218 159 2
12222 159 1
12244 159 1
12344 159 1
12381 159 13
12383 159 12
12395 159 2
12450 159 1
12454 159 1
12468 159 5
12499 159 1
12518 159 1
12525 159 17
12621 159 1
12645 159 1
12675 159 2
12681 159 1
12685 159 5
12691 159 56
12726 159 1
12749 159 15
12792 159 2
12799 159 1
12800 159 2
12822 159 4
12856 159 2
12869 159 1
12885 159 1
12911 159 1
12915 159 10
12972 159 4
12992 159 1
13003 159 1
13013 159 1
13167 159 1
13241 159 1
13273 159 14
13291 159 1
13351 159 2
13354 159 3
13355 159 2
13393 159 18
13422 159 1
13425 159 1
13426 159 1
13484 159 4
13537 159 1
13573 159 1
13577 159 1
13614 159 1
13633 159 1
13640 159 19
13719 159 2
13732 159 7
13741 159 1
13747 159 31
13770 159 2
13835 159 5
13836 159 2
13864 159 1
13877 159 4
13906 159 1
13937 159 1
13952 159 11
13961 159 1
14001 159 6
14025 159 1
14079 159 4
14130 159 1
14160 159 2
14171 159 4
14307 159 1
14315 159 1
14319 159 1
14320 159 1
14340 159 1
14380 159 6
14386 159 2
14409 159 1
14419 159 1
14434 159 1
14492 159 42
14553 159 3
14560 159 1
14575 159 4
14645 159 1
14674 159 1
14684 159 1
14756 159 1
14805 159 1
14830 159 1
14870 159 1
14879 159 2
14885 159 2
14966 159 1
14978 159 1
15021 159 10
15037 159 1
15074 159 1
15100 159 11
15129 159 1
15186 159 2
15195 159 3
15245 159 4
1 160 4
2 160 4
57 160 20
70 160 1
82 160 1
101 160 1
117 160 1
134 160 4
135 160 2
136 160 1
137 160 2
157 160 1
160 160 2
161 160 1
163 160 1
164 160 1
165 160 1
248 160 1
249 160 1
263 160 1
277 160 2
288 160 1
289 160 1
297 160 1
298 160 11
299 160 4
315 160 2
337 160 4
351 160 1
354 160 1
417 160 1
441 160 1
477 160 1
532 160 1
539 160 1
579 160 5
585 160 1
586 160 2
594 160 1
605 160 1
701 160 2
776 160 2
783 160 1
846 160 1
920 160 3
1013 160 1
1017 160 1
1031 160 1
1084 160 1
1100 160 1
1284 160 1
1349 160 1
1356 160 2
1377 160 3
1441 160 1
1501 160 1
1519 160 1
1536 160 1
1557 160 1
1574 160 1
1613 160 1
1635 160 1
1706 160 2
1801 160 1
1876 160 1
1925 160 1
1970 160 1
1972 160 1
2060 160 1
2080 160 1
2195 160 1
2209 160 4
2221 160 2
2228 160 1
2253 160 1
2255 160 2
2304 160 1
2495 160 1
2513 160 1
2522 160 2
2594 160 1
2671 160 1
2674 160 1
2707 160 1
2766 160 1
2769 160 1
2792 160 1
2801 160 1
2827 160 2
2842 160 1
2965 160 1
2987 160 1
2993 160 1
3000 160 1
3007 160 2
3302 160 1
3315 160 1
3338 160 1
3374 160 1
3454 160 1
3518 160 2
3619 160 1
3712 160 2
3820 160 7
3833 160 1
3840 160 1
3857 160 1
3897 160 1
3907 160 1
4012 160 1
4064 160 1
4066 160 3
4067 160 1
4068 160 1
4137 160 1
4190 160 2
4302 160 1
4315 160 1
4343 160 1
4402 160 1
4530 160 1
4575 160 1
4587 160 1
4633 160 1
4706 160 1
4768 160 1
4816 160 2
5015 160 1
5027 160 2
5055 160 1
5094 160 1
5112 160 21
5124 160 1
5171 160 1
5216 160 1
5217 160 1
5254 160 1
5370 160 1
5409 160 1
5454 160 1
5474 160 1
5527 160 1
5561 160 1
5648 160 1
5686 160 1
5741 160 1
5756 160 1
5765 160 4
5821 160 1
5860 160 1
5868 160 1
5992 160 1
6022 160 1
6024 160 1
6037 160 1
6080 160 1
6086 160 3
6100 160 1
6130 160 2
6216 160 1
6310 160 1
6401 160 1
6415 160 1
6429 160 1
6432 160 3
6514 160 1
6623 160 1
6630 160 1
6651 160 1
6672 160 1
6699 160 1
6711 160 1
6812 160 1
6872 160 2
6936 160 1
7053 160 1
7107 160 1
7228 160 2
7229 160 1
7233 160 2
7259 160 1
7336 160 1
7388 160 1
7440 160 1
7476 160 2
7500 160 1
7510 160 1
7551 160 2
7649 160 1
7684 160 1
7696 160 2
7776 160 1
7778 160 1
7886 160 5
7956 160 1
8007 160 1
8021 160 1
8028 160 1
8031 160 1
8034 160 1
8086 160 3
8128 160 3
8140 160 1
8196 160 1
8202 160 2
8248 160 1
8322 160 1
8336 160 1
8380 160 1
8424 160 3
8462 160 1
8562 160 1
8711 160 1
8761 160 27
8805 160 1
8838 160 1
8875 160 1
8885 160 3
8888 160 1
8890 160 1
8891 160 3
8899 160 2
8992 160 1
9318 160 7
9341 160 1
9351 160 1
9369 160 1
9396 160 2
9412 160 1
9415 160 1
9428 160 4
9444 160 1
9485 160 1
9498 160 1
9502 160 1
9537 160 1
9567 160 1
9582 160 1
9602 160 1
9701 160 1
9763 160 1
9970 160 1
9992 160 1
10010 160 1
10066 160 1
10093 160 3
10136 160 1
10169 160 2
10227 160 4
10273 160 1
10291 160 2
10351 160 1
10418 160 1
10420 160 1
10435 160 1
10449 160 1
10533 160 5
10604 160 2
10648 160 3
10742 160 1
10804 160 1
10891 160 3
10911 160 2
10942 160 1
10966 160 3
11011 160 1
11069 160 2
11131 160 1
11159 160 1
11209 160 1
11245 160 1
11257 160 1
11335 160 1
11389 160 2
11435 160 1
11449 160 1
11535 160 1
11575 160 1
11626 160 1
11674 160 1
11685 160 3
11746 160 2
11747 160 1
11763 160 1
11879 160 1
11891 160 1
11993 160 1
12047 160 1
12078 160 1
12153 160 1
12159 160 1
12166 160 4
12222 160 1
12244 160 3
12267 160 1
12298 160 2
12332 160 2
12349 160 2
12381 160 4
12383 160 9
12395 160 1
12459 160 1
12468 160 11
12471 160 1
12518 160 1
12525 160 3
12570 160 1
12633 160 1
12645 160 4
12681 160 2
12691 160 13
12726 160 1
12745 160 4
12749 160 3
12792 160 2
12915 160 8
12919 160 1
12972 160 5
12973 160 1
12997 160 1
13013 160 3
13078 160 4
13167 160 1
13227 160 1
13273 160 3
13320 160 1
13345 160 1
13355 160 1
13358 160 1
13393 160 8
13482 160 1
13484 160 4
13640 160 8
13719 160 1
13732 160 4
13747 160 8
13774 160 1
13828 160 1
13833 160 3
13835 160 1
13877 160 2
13906 160 2
13942 160 1
13952 160 4
14001 160 1
14025 160 2
14079 160 1
14117 160 1
14139 160 1
14171 160 2
14217 160 1
14277 160 4
14307 160 2
14309 160 1
14319 160 1
14380 160 2
14404 160 2
14492 160 18
14514 160 1
14543 160 1
14575 160 1
14603 160 2
14663 160 1
14674 160 1
14691 160 1
14692 160 1
14829 160 1
14870 160 1
14885 160 1
14966 160 2
14978 160 2
15008 160 2
15021 160 20
15041 160 1
15045 160 1
15100 160 4
15173 160 1
1 161 11
2 161 5
8 161 1
57 161 8
70 161 1
82 161 4
113 161 1
121 161 9
133 161 2
134 161 2
135 161 6
136 161 6
137 161 2
138 161 2
158 161 1
160 161 1
162 161 2
163 161 1
165 161 1
205 161 2
223 161 1
249 161 1
276 161 1
288 161 2
298 161 17
299 161 3
315 161 2
337 161 1
338 161 2
340 161 1
341 161 1
389 161 1
397 161 1
441 161 2
446 161 2
579 161 1
641 161 1
701 161 2
705 161 1
739 161 1
785 161 2
868 161 1
905 161 1
926 161 1
966 161 1
1021 161 1
1031 161 3
1033 161 3
1170 161 1
1255 161 2
1335 161 1
1350 161 1
1377 161 3
1441 161 1
1473 161 1
1479 161 1
1519 161 1
1537 161 1
1538 161 1
1557 161 6
1561 161 1
1613 161 2
1618 161 1
1647 161 1
1720 161 4
1734 161 2
1796 161 1
1829 161 2
1860 161 2
1865 161 1
1876 161 1
1911 161 2
1921 161 1
1925 161 1
1956 161 2
1960 161 1
1972 161 1
1980 161 1
2034 161 1
2060 161 6
2068 161 1
2209 161 6
2238 161 1
2251 161 1
2366 161 1
2443 161 1
2521 161 1
2548 161 1
2567 161 1
2577 161 1
2580 161 1
2594 161 1
2684 161 1
2686 161 1
2707 161 1
2727 161 1
2769 161 1
2842 161 1
2845 161 3
2907 161 1
3115 161 1
3203 161 2
3206 161 1
3272 161 1
3331 161 1
3336 161 1
3382 161 1
3576 161 1
3654 161 1
3712 161 2
3743 161 1
3812 161 2
3850 161 1
3865 161 1
3894 161 1
4003 161 1
4050 161 1
4064 161 3
4066 161 3
4078 161 1
4082 161 1
4086 161 1
4087 161 1
4137 161 1
4143 161 1
4163 161 2
4165 161 1
4259 161 1
4298 161 1
4315 161 1
4326 161 1
4343 161 1
4402 161 3
4414 161 3
4537 161 1
4540 161 1
4723 161 1
4735 161 1
4798 161 1
4816 161 1
4817 161 1
4912 161 1
4944 161 1
4983 161 2
5018 161 1
5073 161 1
5112 161 46
5149 161 1
5286 161 1
5311 161 1
5361 161 1
5370 161 2
5429 161 1
5467 161 1
5546 161 1
5594 161 1
5611 161 1
5637 161 1
5648 161 1
5756 161 4
5765 161 2
5802 161 1
5818 161 1
5854 161 1
5903 161 1
5917 161 1
5933 161 1
5947 161 1
6000 161 3
6066 161 1
6083 161 1
6086 161 7
6124 161 1
6230 161 1
6329 161 1
6354 161 1
6381 161 2
6400 161 1
6448 161 1
6512 161 1
6514 161 1
6566 161 1
6631 161 1
6639 161 2
6656 161 1
6667 161 2
6716 161 1
6814 161 1
6829 161 1
6887 161 1
6924 161 1
6981 161 1
7053 161 2
7055 161 3
7060 161 1
7114 161 1
7228 161 4
7229 161 1
7319 161 2
7409 161 2
7447 161 1
7456 161 1
7476 161 1
7540 161 1
7549 161 1
7551 161 1
7685 161 2
7691 161 1
7739 161 1
7740 161 2
7764 161 1
7778 161 1
7820 161 1
7822 161 1
7886 161 3
7956 161 1
7960 161 1
8021 161 1
8024 161 1
8086 161 1
8092 161 1
8128 161 1
8142 161 1
8184 161 1
8236 161 3
8248 161 1
8253 161 1
8322 161 3
8394 161 1
8441 161 1
8499 161 1
8640 161 1
8761 161 51
8770 161 1
8787 161 2
8800 161 1
8815 161 1
8858 161 1
8872 161 1
8885 161 3
8953 161 1
8989 161 1
9038 161 1
9083 161 1
9182 161 1
9196 161 1
9251 161 1
9295 161 2
9318 161 6
9333 161 1
9338 161 2
9351 161 2
9369 161 7
9394 161 1
9396 161 1
9415 161 1
9428 161 2
9498 161 2
9502 161 2
9512 161 1
9598 161 1
9603 161 1
9644 161 1
9656 161 1
9773 161 1
9777 161 1
9802 161 1
9803 161 1
9809 161 1
9858 161 1
9970 161 2
10010 161 3
10039 161 1
10048 161 1
10087 161 1
10148 161 1
10196 161 1
10227 161 17
10262 161 1
10273 161 1
10351 161 3
10358 161 1
10418 161 1
10499 161 1
10533 161 4
10586 161 1
10647 161 1
10648 161 9
10735 161 1
10738 161 1
10749 161 1
10942 161 4
10966 161 2
11071 161 1
11098 161 1
11137 161 1
11144 161 1
11146 161 1
11194 161 1
11298 161 1
11335 161 1
11345 161 1
11389 161 1
11393 161 1
11403 161 1
11427 161 1
11452 161 3
11462 161 1
11476 161 1
11502 161 1
11557 161 1
11621 161 1
11676 161 1
11680 161 1
11685 161 4
11746 161 2
11857 161 1
11870 161 1
11952 161 1
12003 161 1
12066 161 3
12070 161 1
12141 161 1
12166 161 1
12218 161 1
12227 161 2
12267 161 2
12376 161 1
12381 161 12
12383 161 14
12395 161 4
12421 161 1
12468 161 13
12499 161 1
12525 161 14
12570 161 1
12578 161 2
12625 161 1
12645 161 4
12648 161 1
12691 161 21
12745 161 2
12749 161 14
12800 161 1
12822 161 1
12856 161 1
12861 161 1
12883 161 1
12915 161 17
12972 161 2
13013 161 3
13078 161 2
13140 161 1
13167 161 1
13191 161 2
13204 161 1
13229 161 1
13260 161 2
13273 161 8
13351 161 1
13354 161 6
13355 161 1
13359 161 1
13393 161 10
13484 161 3
13502 161 1
13533 161 1
13573 161 1
13614 161 1
13639 161 1
13640 161 8
13667 161 1
13719 161 1
13732 161 2
13747 161 20
13833 161 1
13836 161 1
13855 161 2
13868 161 1
13877 161 4
13906 161 3
13952 161 15
14000 161 1
14001 161 2
14006 161 2
14025 161 1
14059 161 1
14079 161 1
14087 161 1
14127 161 3
14148 161 1
14171 161 5
14217 161 1
14294 161 1
14309 161 1
14320 161 1
14357 161 1
14380 161 2
14387 161 1
14404 161 1
14419 161 1
14449 161 2
14482 161 2
14492 161 25
14514 161 1
14603 161 1
14688 161 1
14805 161 1
14806 161 1
14879 161 1
14966 161 3
14969 161 1
14978 161 1
15021 161 15
15045 161 1
15100 161 2
15195 161 1
15231 161 1
15245 161 3
1 162 1
10 162 2
11 162 1
39 162 1
57 162 1
68 162 2
80 162 1
82 162 1
117 162 1
136 162 1
138 162 131
148 162 39
156 162 1
162 162 33
168 162 1
251 162 2
290 162 2
298 162 1
337 162 4
341 162 1
351 162 1
354 162 27
459 162 1
689 162 1
696 162 1
863 162 1
941 162 1
956 162 1
966 162 2
1035 162 1
1051 162 1
1189 162 2
1244 162 2
1377 162 4
1473 162 1
1537 162 1
1556 162 1
1649 162 2
1683 162 2
1801 162 1
1860 162 1
1956 162 1
1972 162 2
2174 162 1
2216 162 1
2221 162 1
2283 162 1
2295 162 1
2366 162 1
2403 162 1
2410 162 1
2434 162 1
2523 162 2
2534 162 1
2616 162 1
2686 162 1
2693 162 1
2700 162 1
2707 162 1
2769 162 1
2827 162 1
2830 162 2
2845 162 1
2907 162 1
3007 162 1
3098 162 2
3190 162 1
3314 162 1
3315 162 1
3331 162 1
3501 162 2
3518 162 3
3572 162 1
3576 162 1
3619 162 1
3620 162 1
3723 162 1
3782 162 1
3799 162 1
3874 162 1
3880 162 2
3937 162 1
4003 162 1
4012 162 1
4136 162 1
4205 162 1
4271 162 1
4343 162 2
4493 162 1
4515 162 1
4621 162 1
4666 162 1
4719 162 1
4798 162 1
4956 162 1
5020 162 1
5073 162 1
5112 162 10
5138 162 1
5151 162 1
5153 162 1
5226 162 1
5281 162 1
5302 162 2
5332 162 1
5365 162 1
5378 162 1
5463 162 1
5527 162 1
5765 162 1
5791 162 2
5834 162 1
5872 162 1
6000 162 2
6019 162 1
6037 162 1
6054 162 1
6086 162 1
6115 162 1
6123 162 1
6140 162 1
6354 162 3
6418 162 1
6429 162 3
6432 162 1
6448 162 2
6834 162 1
6851 162 1
6950 162 1
7001 162 1
7151 162 1
7205 162 1
7228 162 2
7266 162 1
7288 162 1
7409 162 1
7496 162 2
7558 162 1
7684 162 2
7696 162 1
7860 162 1
7900 162 2
7912 162 4
7947 162 1
7983 162 1
8007 162 1
8084 162 1
8101 162 1
8184 162 2
8202 162 1
8222 162 1
8323 162 1
8356 162 3
8359 162 1
8424 162 1
8589 162 1
8614 162 1
8701 162 1
8761 162 6
8805 162 1
8823 162 1
8881 162 1
8885 162 1
9032 162 5
9033 162 3
9194 162 1
9222 162 1
9318 162 1
9351 162 1
9412 162 1
9417 162 1
9468 162 2
9494 162 1
9498 162 2
9578 162 1
9611 162 4
9681 162 1
9829 162 1
9848 162 3
9858 162 1
9935 162 1
9987 162 1
10053 162 1
10149 162 1
10196 162 1
10227 162 4
10273 162 1
10313 162 1
10318 162 1
10351 162 149
10389 162 1
10406 162 1
10435 162 1
10546 162 1
10583 162 1
10588 162 1
10738 162 1
10837 162 1
10911 162 2
11039 162 1
11040 162 1
11069 162 1
11275 162 1
11389 162 1
11393 162 1
11397 162 3
11682 162 1
11685 162 1
11768 162 1
11841 162 1
11895 162 1
11900 162 1
11937 162 1
11961 162 1
11996 162 1
12015 162 1
12031 162 1
12084 162 1
12124 162 1
12161 162 1
12166 162 2
12295 162 2
12349 162 4
12383 162 1
12395 162 7
12453 162 1
12546 162 1
12682 162 14
12691 162 6
12749 162 1
12915 162 4
12972 162 1
13013 162 1
13076 162 1
13102 162 1
13167 162 1
13184 162 2
13191 162 1
13235 162 1
13273 162 2
13359 162 1
13393 162 2
13482 162 1
13484 162 1
13640 162 1
13747 162 7
13770 162 1
13778 162 1
13836 162 1
13855 162 1
13925 162 2
13935 162 1
13952 162 6
14001 162 3
14171 162 2
14295 162 1
14340 162 1
14354 162 2
14492 162 4
14653 162 1
14692 162 1
14806 162 1
14810 162 1
14878 162 1
15021 162 4
15100 162 3
15186 162 2
15198 162 1
15214 162 4
1 163 5
2 163 2
9 163 1
11 163 1
57 163 13
62 163 1
68 163 1
72 163 1
82 163 2
85 163 1
88 163 1
95 163 1
99 163 1
121 163 8
134 163 1
135 163 5
136 163 5
137 163 3
138 163 1
153 163 1
157 163 3
158 163 2
160 163 3
161 163 1
249 163 1
251 163 1
252 163 1
264 163 1
278 163 1
288 163 1
297 163 2
298 163 22
299 163 4
315 163 1
337 163 3
353 163 1
389 163 1
421 163 1
446 163 1
449 163 1
565 163 1
579 163 2
581 163 1
594 163 1
612 163 2
637 163 1
671 163 1
697 163 2
701 163 7
734 163 2
755 163 1
775 163 1
777 163 2
785 163 1
818 163 1
850 163 1
869 163 1
920 163 1
933 163 1
1031 163 1
1051 163 1
1195 163 1
1196 163 6
1225 163 1
1244 163 1
1297 163 1
1363 163 1
1377 163 6
1378 163 1
1501 163 1
1519 163 2
1537 163 1
1540 163 1
1557 163 4
1584 163 1
1635 163 1
1668 163 1
1720 163 3
1793 163 1
1860 163 1
1876 163 2
1921 163 1
1956 163 1
1970 163 1
2059 163 1
2060 163 2
2092 163 1
2126 163 1
2174 163 1
2216 163 1
2228 163 1
2231 163 1
2238 163 1
2247 163 1
2254 163 1
2281 163 1
2306 163 1
2351 163 2
2366 163 1
2391 163 1
2403 163 1
2513 163 1
2532 163 1
2590 163 1
2592 163 1
2594 163 1
2624 163 1
2663 163 1
2684 163 2
2687 163 1
2707 163 1
2741 163 1
2845 163 1
2893 163 2
2907 163 2
2978 163 2
3007 163 1
3099 163 1
3122 163 1
3148 163 1
3203 163 1
3206 163 2
3231 163 1
3272 163 2
3302 163 1
3336 163 1
3374 163 2
3479 163 1
3504 163 1
3527 163 1
3552 163 1
3572 163 1
3573 163 2
3619 163 1
3654 163 1
3674 163 1
3712 163 2
3731 163 1
3743 163 1
3759 163 1
3760 163 1
3793 163 1
3799 163 1
3834 163 1
3840 163 1
3897 163 1
3907 163 3
3937 163 1
4015 163 1
4050 163 1
4064 163 1
4066 163 2
4067 163 3
4196 163 1
4261 163 1
4315 163 1
4396 163 1
4402 163 1
4530 163 1
4537 163 1
4598 163 1
4600 163 1
4682 163 1
4798 163 1
4867 163 1
4868 163 3
4881 163 1
4891 163 1
4902 163 1
4987 163 1
5000 163 1
5024 163 1
5049 163 1
5050 163 2
5073 163 1
5112 163 56
5132 163 1
5151 163 2
5218 163 1
5220 163 1
5259 163 1
5263 163 1
5291 163 1
5317 163 1
5370 163 1
5409 163 1
5427 163 1
5458 163 1
5468 163 1
5469 163 1
5540 163 1
5543 163 1
5614 163 1
5637 163 1
5655 163 3
5713 163 1
5756 163 1
5765 163 2
5791 163 1
5872 163 2
5884 163 1
5947 163 1
5981 163 1
5992 163 1
6000 163 1
6018 163 1
6022 163 1
6064 163 1
6086 163 3
6093 163 1
6124 163 1
6130 163 1
6195 163 1
6204 163 1
6218 163 1
6226 163 1
6236 163 1
6267 163 1
6401 163 1
6405 163 1
6431 163 1
6432 163 2
6517 163 1
6640 163 4
6650 163 1
6672 163 1
6693 163 1
6807 163 1
6829 163 2
6865 163 1
6872 163 2
6903 163 2
6981 163 1
6998 163 1
7053 163 1
7055 163 1
7087 163 1
7241 163 1
7257 163 1
7396 163 1
7419 163 1
7447 163 1
7449 163 1
7472 163 1
7476 163 1
7535 163 1
7634 163 2
7639 163 1
7685 163 4
7747 163 1
7778 163 1
7805 163 1
7850 163 1
7886 163 12
7967 163 1
8031 163 1
8034 163 2
8086 163 2
8093 163 1
8128 163 1
8199 163 1
8203 163 1
8236 163 2
8322 163 4
8331 163 1
8356 163 2
8424 163 2
8473 163 1
8614 163 1
8648 163 1
8693 163 1
8761 163 29
8805 163 1
8884 163 2
8885 163 1
8892 163 2
8971 163 1
9033 163 3
9318 163 10
9338 163 1
9346 163 3
9351 163 1
9369 163 6
9399 163 1
9407 163 1
9412 163 3
9428 163 2
9435 163 1
9474 163 2
9478 163 1
9479 163 1
9498 163 1
9512 163 3
9534 163 2
9547 163 3
9567 163 1
9571 163 1
9576 163 2
9597 163 1
9645 163 1
9656 163 1
9688 163 1
9764 163 1
9829 163 1
9858 163 1
9924 163 1
9935 163 1
9970 163 5
9992 163 1
10001 163 1
10007 163 1
10010 163 4
10015 163 1
10028 163 1
10053 163 2
10081 163 1
10093 163 1
10114 163 1
10196 163 4
10204 163 1
10227 163 3
10291 163 1
10318 163 1
10351 163 3
10354 163 1
10368 163 1
10399 163 1
10418 163 1
10435 163 1
10454 163 1
10533 163 3
10586 163 3
10588 163 1
10613 163 1
10648 163 12
10738 163 1
10747 163 1
10751 163 1
10911 163 2
10966 163 2
11035 163 2
11052 163 1
11093 163 1
11123 163 1
11135 163 1
11144 163 1
11152 163 1
11234 163 1
11343 163 1
11380 163 1
11386 163 1
11389 163 1
11393 163 2
11397 163 1
11452 163 2
11458 163 1
11461 163 1
11476 163 1
11506 163 1
11537 163 1
11557 163 1
11649 163 1
11664 163 1
11682 163 1
11685 163 2
11728 163 1
11736 163 1
11746 163 1
11827 163 1
11838 163 1
11857 163 1
11879 163 1
11908 163 1
11993 163 2
12003 163 1
12159 163 4
12166 163 1
12199 163 1
12222 163 1
12274 163 1
12300 163 1
12314 163 1
12332 163 3
12335 163 1
12349 163 3
12352 163 1
12365 163 1
12378 163 1
12381 163 12
12383 163 16
12395 163 10
12401 163 2
12445 163 1
12450 163 1
12454 163 1
12468 163 2
12499 163 2
12518 163 1
12525 163 3
12529 163 1
12570 163 2
12578 163 1
12591 163 1
12645 163 2
12658 163 1
12685 163 3
12691 163 22
12724 163 1
12744 163 1
12745 163 5
12749 163 8
12776 163 2
12856 163 1
12861 163 1
12915 163 6
12927 163 1
12972 163 4
12973 163 1
12992 163 1
13013 163 3
13044 163 2
13078 163 4
13163 163 1
13167 163 2
13180 163 1
13191 163 3
13273 163 6
13307 163 1
13320 163 2
13342 163 2
13354 163 4
13355 163 2
13359 163 1
13374 163 1
13393 163 8
13460 163 1
13482 163 1
13484 163 1
13513 163 1
13573 163 1
13580 163 1
13584 163 1
13612 163 1
13640 163 13
13653 163 1
13672 163 1
13710 163 1
13719 163 1
13725 163 1
13732 163 1
13747 163 11
13759 163 1
13828 163 1
13833 163 1
13835 163 1
13844 163 1
13855 163 3
13859 163 1
13877 163 3
13906 163 3
13937 163 1
13952 163 2
14001 163 4
14006 163 1
14025 163 1
14127 163 2
14171 163 1
14172 163 1
14277 163 4
14294 163 2
14295 163 1
14316 163 1
14319 163 2
14354 163 3
14380 163 4
14409 163 1
14434 163 1
14455 163 1
14492 163 28
14523 163 1
14575 163 4
14653 163 2
14663 163 1
14674 163 2
14805 163 1
14829 163 1
14870 163 1
14885 163 2
15008 163 1
15021 163 35
15100 163 12
15130 163 2
15133 163 1
15159 163 1
15186 163 2
15195 163 1
15198 163 1
1 164 2
2 164 3
9 164 1
49 164 1
57 164 22
61 164 1
82 164 4
121 164 1
134 164 1
135 164 1
136 164 3
137 164 2
157 164 1
160 164 1
163 164 7
210 164 1
214 164 1
223 164 1
277 164 2
288 164 3
297 164 1
298 164 13
299 164 6
315 164 2
351 164 2
373 164 1
385 164 1
477 164 1
565 164 2
584 164 1
586 164 2
594 164 1
660 164 1
701 164 9
702 164 1
776 164 1
863 164 1
920 164 1
962 164 1
966 164 2
1021 164 1
1174 164 1
1225 164 1
1335 164 1
1377 164 3
1441 164 1
1557 164 2
1574 164 1
1801 164 1
1876 164 1
1913 164 1
1934 164 1
1970 164 1
1972 164 1
1998 164 1
2025 164 1
2140 164 1
2180 164 1
2209 164 4
2221 164 1
2265 164 1
2351 164 1
2366 164 2
2370 164 2
2461 164 2
2506 164 1
2509 164 1
2522 164 1
2548 164 1
2594 164 2
2612 164 1
2707 164 3
2762 164 1
2769 164 1
2786 164 1
2808 164 1
2821 164 1
2827 164 2
2842 164 2
2893 164 1
2907 164 1
3000 164 1
3018 164 1
3028 164 1
3085 164 1
3222 164 1
3272 164 1
3383 164 1
3413 164 1
3470 164 1
3518 164 1
3527 164 1
3570 164 2
3576 164 1
3592 164 1
3712 164 1
3739 164 1
3743 164 2
3809 164 1
3815 164 1
3840 164 1
3874 164 1
3907 164 1
4016 164 2
4040 164 1
4050 164 1
4064 164 1
4065 164 1
4066 164 2
4086 164 1
4190 164 1
4271 164 1
4302 164 1
4315 164 1
4343 164 1
4356 164 1
4402 164 1
4530 164 1
4537 164 1
4694 164 1
4705 164 1
4798 164 1
4813 164 1
4880 164 1
4971 164 2
5006 164 3
5015 164 1
5068 164 1
5106 164 1
5112 164 117
5134 164 1
5148 164 1
5286 164 1
5311 164 2
5332 164 2
5365 164 1
5370 164 1
5404 164 1
5541 164 2
5594 164 2
5765 164 2
5835 164 1
5854 164 1
5929 164 1
5987 164 1
6005 164 1
6022 164 1
6066 164 1
6115 164 1
6173 164 1
6195 164 2
6273 164 1
6295 164 1
6429 164 1
6513 164 1
6550 164 1
6631 164 4
6640 164 3
6711 164 1
6733 164 1
6736 164 1
6895 164 1
6970 164 1
6972 164 1
6981 164 1
6998 164 1
7053 164 3
7060 164 1
7228 164 1
7229 164 2
7257 164 2
7358 164 1
7409 164 1
7505 164 1
7778 164 1
7874 164 1
7880 164 1
7886 164 4
7947 164 1
7950 164 1
7957 164 1
8021 164 2
8024 164 1
8031 164 1
8034 164 2
8066 164 1
8084 164 1
8086 164 1
8128 164 1
8236 164 1
8237 164 1
8247 164 1
8761 164 163
8851 164 1
8884 164 1
8885 164 3
8887 164 2
9001 164 2
9033 164 2
9051 164 1
9083 164 1
9101 164 1
9180 164 1
9244 164 1
9318 164 9
9351 164 1
9362 164 3
9369 164 14
9390 164 1
9428 164 6
9494 164 1
9498 164 1
9502 164 1
9512 164 2
9610 164 1
9732 164 1
9859 164 1
9860 164 2
9935 164 1
10001 164 1
10010 164 1
10081 164 2
10227 164 3
10273 164 2
10351 164 1
10394 164 1
10418 164 1
10447 164 1
10449 164 1
10533 164 5
10568 164 1
10571 164 1
10586 164 1
10596 164 1
10600 164 1
10648 164 2
10738 164 2
10911 164 2
10942 164 2
10966 164 1
11011 164 1
11102 164 1
11130 164 1
11255 164 1
11314 164 1
11345 164 1
11386 164 2
11397 164 1
11427 164 1
11452 164 1
11476 164 2
11498 164 1
11557 164 1
11664 164 2
11674 164 2
11676 164 2
11685 164 2
11838 164 1
11857 164 1
11887 164 1
11909 164 1
11925 164 1
11975 164 1
11994 164 1
11996 164 1
12159 164 2
12185 164 1
12218 164 3
12244 164 2
12332 164 1
12343 164 1
12362 164 1
12381 164 7
12383 164 21
12395 164 3
12450 164 1
12454 164 1
12468 164 4
12502 164 1
12525 164 8
12597 164 1
12648 164 1
12681 164 1
12685 164 1
12691 164 67
12745 164 3
12749 164 11
12776 164 1
12856 164 4
12915 164 5
12972 164 8
12992 164 1
13003 164 1
13013 164 2
13078 164 6
13107 164 1
13167 164 3
13191 164 2
13201 164 1
13229 164 1
13241 164 1
13248 164 1
13273 164 13
13280 164 1
13320 164 1
13354 164 6
13355 164 1
13374 164 1
13393 164 16
13422 164 1
13444 164 1
13460 164 1
13484 164 4
13513 164 2
13515 164 3
13533 164 1
13573 164 1
13640 164 10
13661 164 1
13722 164 1
13732 164 2
13746 164 1
13747 164 52
13828 164 1
13833 164 4
13835 164 3
13852 164 1
13855 164 1
13859 164 2
13877 164 8
13886 164 1
13952 164 4
14001 164 1
14025 164 1
14059 164 1
14139 164 3
14155 164 2
14171 164 1
14172 164 1
14277 164 1
14303 164 2
14330 164 1
14335 164 1
14380 164 2
14404 164 1
14434 164 1
14448 164 3
14482 164 1
14492 164 27
14575 164 3
14624 164 1
14806 164 2
14814 164 1
14870 164 2
14878 164 1
14879 164 1
14885 164 2
14974 164 1
14999 164 1
15021 164 6
15052 164 1
15100 164 7
15128 164 1
15158 164 1
15159 164 1
15245 164 3
1 165 11
2 165 12
19 165 1
39 165 1
50 165 1
57 165 39
61 165 1
62 165 1
70 165 3
79 165 1
82 165 2
85 165 1
93 165 1
95 165 2
105 165 1
121 165 10
134 165 10
135 165 8
136 165 22
137 165 7
138 165 2
153 165 2
157 165 2
158 165 3
160 165 3
161 165 1
162 165 2
163 165 2
164 165 1
165 165 2
198 165 1
202 165 1
211 165 1
214 165 1
246 165 3
249 165 1
255 165 1
263 165 2
274 165 1
277 165 1
288 165 2
289 165 2
297 165 11
298 165 54
299 165 15
315 165 8
332 165 1
337 165 1
340 165 1
341 165 1
351 165 2
354 165 3
369 165 1
389 165 2
436 165 3
445 165 1
446 165 1
489 165 1
583 165 1
584 165 4
586 165 2
589 165 2
605 165 1
606 165 1
612 165 2
613 165 1
622 165 1
670 165 1
671 165 1
688 165 1
697 165 1
701 165 21
702 165 1
709 165 2
713 165 1
744 165 2
755 165 2
756 165 1
776 165 1
777 165 1
794 165 1
832 165 1
872 165 1
876 165 1
880 165 1
920 165 5
926 165 2
936 165 2
941 165 1
956 165 1
966 165 1
1021 165 1
1031 165 6
1033 165 2
1051 165 1
1099 165 1
1119 165 1
1161 165 1
1178 165 1
1197 165 1
1205 165 1
1207 165 1
1219 165 1
1221 165 1
1222 165 1
1225 165 2
1243 165 1
1284 165 1
1313 165 1
1335 165 1
1349 165 1
1356 165 1
1358 165 1
1362 165 2
1377 165 12
1378 165 2
1398 165 2
1441 165 3
1444 165 1
1473 165 1
1492 165 1
1515 165 2
1524 165 2
1537 165 1
1540 165 2
1557 165 6
1574 165 1
1613 165 1
1624 165 1
1634 165 1
1650 165 1
1666 165 1
1720 165 7
1734 165 1
1765 165 1
1777 165 1
1829 165 3
1845 165 1
1875 165 1
1876 165 6
1913 165 1
1920 165 1
1921 165 1
1925 165 2
1933 165 1
1960 165 1
1963 165 2
1970 165 5
1972 165 3
1975 165 1
2030 165 2
2052 165 1
2060 165 2
2078 165 1
2103 165 1
2120 165 1
2130 165 2
2171 165 1
2174 165 1
2180 165 1
2194 165 1
2203 165 1
2209 165 5
2216 165 2
2221 165 4
2238 165 1
2247 165 1
2255 165 1
2283 165 1
2293 165 1
2295 165 1
2301 165 1
2304 165 1
2347 165 1
2366 165 6
2376 165 2
2403 165 1
2426 165 1
2495 165 1
2509 165 2
2519 165 1
2534 165 1
2548 165 1
2577 165 1
2592 165 1
2619 165 1
2623 165 1
2686 165 1
2769 165 2
2775 165 1
2777 165 1
2827 165 5
2842 165 2
2845 165 1
2886 165 1
2893 165 6
2907 165 2
2940 165 1
2952 165 1
2967 165 3
2993 165 1
2994 165 1
3007 165 1
3015 165 2
3029 165 1
3104 165 1
3149 165 1
3173 165 1
3177 165 1
3203 165 1
3214 165 1
3259 165 2
3274 165 1
3301 165 2
3302 165 2
3323 165 1
3331 165 3
3336 165 1
3353 165 1
3373 165 1
3374 165 2
3413 165 1
3437 165 1
3466 165 1
3518 165 1
3527 165 5
3533 165 1
3534 165 1
3535 165 1
3537 165 1
3573 165 1
3619 165 1
3686 165 1
3712 165 1
3743 165 2
3797 165 1
3819 165 3
3820 165 10
3834 165 2
3840 165 1
3847 165 1
3853 165 1
3892 165 1
3899 165 2
3905 165 1
3907 165 5
3927 165 1
3943 165 1
3990 165 1
4031 165 1
4035 165 1
4039 165 1
4040 165 1
4050 165 2
4064 165 5
4065 165 1
4066 165 4
4067 165 2
4068 165 1
4084 165 1
4086 165 1
4122 165 1
4136 165 1
4143 165 1
4163 165 1
4183 165 1
4195 165 1
4205 165 1
4207 165 1
4236 165 1
4247 165 2
4315 165 4
4343 165 1
4365 165 1
4402 165 1
4406 165 1
4414 165 2
4462 165 1
4471 165 1
4492 165 1
4515 165 1
4530 165 1
4533 165 1
4537 165 6
4543 165 1
4561 165 1
4580 165 1
4604 165 1
4618 165 1
4682 165 1
4726 165 1
4732 165 1
4769 165 1
4798 165 3
4813 165 2
4868 165 7
4891 165 5
4898 165 2
4899 165 1
4918 165 1
4926 165 1
4944 165 2
4958 165 1
4972 165 1
4983 165 1
5006 165 2
5017 165 1
5027 165 1
5042 165 1
5049 165 3
5050 165 1
5068 165 1
5090 165 1
5094 165 1
5100 165 1
5110 165 1
5112 165 213
5113 165 1
5124 165 1
5151 165 1
5214 165 1
5218 165 1
5220 165 1
5226 165 1
5246 165 1
5247 165 1
5253 165 1
5259 165 1
5261 165 1
5311 165 4
5316 165 1
5318 165 1
5349 165 1
5370 165 1
5386 165 1
5404 165 1
5427 165 1
5449 165 1
5458 165 2
5460 165 1
5463 165 1
5474 165 1
5476 165 1
5501 165 1
5540 165 2
5541 165 1
5543 165 1
5556 165 1
5603 165 1
5624 165 2
5642 165 1
5646 165 1
5655 165 4
5686 165 1
5712 165 2
5717 165 1
5765 165 15
5791 165 1
5817 165 1
5835 165 1
5878 165 2
5892 165 1
5905 165 1
5957 165 1
6000 165 4
6018 165 1
6022 165 1
6037 165 2
6086 165 5
6093 165 1
6094 165 1
6123 165 1
6163 165 1
6189 165 1
6194 165 1
6195 165 1
6232 165 2
6235 165 1
6236 165 2
6256 165 3
6267 165 1
6273 165 1
6294 165 1
6297 165 1
6324 165 1
6355 165 1
6359 165 1
6402 165 1
6429 165 1
6465 165 1
6513 165 2
6554 165 1
6558 165 2
6566 165 1
6619 165 1
6628 165 1
6640 165 5
6672 165 1
6699 165 1
6736 165 2
6811 165 1
6815 165 1
6842 165 3
6849 165 2
6865 165 2
6872 165 2
6891 165 2
6897 165 2
6908 165 1
6972 165 1
6981 165 1
7008 165 2
7027 165 1
7053 165 7
7054 165 1
7060 165 5
7166 165 2
7228 165 3
7229 165 2
7257 165 3
7406 165 1
7419 165 1
7422 165 1
7424 165 1
7435 165 1
7437 165 1
7440 165 2
7510 165 2
7523 165 1
7551 165 1
7562 165 2
7605 165 1
7634 165 3
7649 165 2
7685 165 4
7696 165 1
7708 165 1
7776 165 1
7783 165 1
7798 165 2
7805 165 1
7840 165 1
7860 165 1
7886 165 14
7925 165 1
7928 165 1
7942 165 1
7946 165 1
7967 165 1
8021 165 1
8031 165 1
8034 165 2
8079 165 2
8086 165 4
8092 165 2
8128 165 5
8144 165 1
8198 165 1
8199 165 1
8203 165 1
8238 165 1
8284 165 1
8287 165 1
8290 165 1
8322 165 6
8326 165 1
8356 165 2
8367 165 2
8424 165 4
8441 165 1
8473 165 1
8508 165 1
8512 165 1
8516 165 1
8517 165 1
8556 165 1
8557 165 1
8566 165 1
8576 165 1
8579 165 1
8589 165 2
8594 165 1
8614 165 1
8639 165 1
8701 165 2
8730 165 1
8761 165 151
8805 165 1
8815 165 2
8818 165 1
8823 165 1
8865 165 1
8872 165 2
8884 165 1
8885 165 6
8888 165 1
8890 165 1
8892 165 1
8966 165 1
9008 165 1
9027 165 1
9030 165 1
9033 165 3
9057 165 1
9083 165 1
9152 165 1
9160 165 1
9175 165 1
9182 165 3
9183 165 1
9188 165 1
9214 165 1
9285 165 1
9318 165 12
9333 165 2
9338 165 1
9346 165 4
9350 165 1
9351 165 1
9362 165 1
9364 165 1
9369 165 16
9370 165 1
9394 165 1
9414 165 1
9428 165 2
9462 165 1
9478 165 1
9494 165 1
9497 165 3
9498 165 1
9512 165 2
9515 165 1
9535 165 1
9547 165 1
9571 165 1
9576 165 1
9578 165 1
9589 165 1
9603 165 2
9610 165 1
9611 165 1
9656 165 1
9657 165 2
9684 165 1
9732 165 1
9749 165 1
9760 165 1
9763 165 1
9764 165 1
9777 165 1
9803 165 2
9892 165 2
9935 165 1
9959 165 1
9960 165 1
9961 165 1
9966 165 1
9970 165 1
9984 165 1
9992 165 2
10007 165 1
10008 165 1
10010 165 7
10022 165 2
10028 165 1
10066 165 4
10080 165 3
10081 165 4
10093 165 1
10109 165 1
10114 165 1
10147 165 1
10152 165 2
10157 165 1
10169 165 1
10175 165 1
10207 165 1
10227 165 9
10257 165 1
10318 165 1
10351 165 9
10358 165 3
10360 165 2
10379 165 2
10389 165 1
10418 165 1
10427 165 1
10435 165 1
10449 165 1
10471 165 2
10506 165 1
10519 165 1
10533 165 13
10544 165 1
10547 165 1
10556 165 1
10575 165 1
10594 165 1
10596 165 2
10600 165 2
10601 165 1
10613 165 1
10624 165 1
10631 165 1
10647 165 2
10648 165 17
10769 165 2
10781 165 1
10891 165 3
10911 165 4
10916 165 1
10942 165 5
10966 165 1
11039 165 1
11059 165 1
11064 165 2
11069 165 2
11083 165 1
11089 165 1
11095 165 1
11098 165 1
11126 165 2
11130 165 1
11141 165 1
11147 165 1
11152 165 2
11159 165 1
11160 165 1
11165 165 1
11169 165 1
11245 165 1
11258 165 2
11299 165 1
11315 165 1
11335 165 1
11343 165 1
11344 165 1
11349 165 1
11353 165 1
11389 165 2
11427 165 2
11476 165 1
11506 165 1
11623 165 1
11664 165 1
11666 165 2
11674 165 2
11676 165 1
11680 165 2
11681 165 1
11685 165 4
11722 165 2
11725 165 1
11736 165 1
11746 165 8
11758 165 1
11855 165 2
11857 165 1
11887 165 1
11943 165 1
11952 165 1
11958 165 1
11995 165 2
11996 165 2
12003 165 2
12041 165 1
12047 165 1
12066 165 1
12084 165 1
12093 165 1
12135 165 1
12157 165 2
12159 165 4
12166 165 1
12199 165 2
12209 165 1
12215 165 1
12218 165 4
12229 165 1
12244 165 3
12254 165 1
12267 165 1
12285 165 1
12291 165 2
12293 165 1
12300 165 1
12332 165 4
12335 165 1
12343 165 1
12351 165 3
12376 165 2
12381 165 10
12382 165 1
12383 165 54
12395 165 7
12404 165 1
12450 165 1
12451 165 1
12454 165 2
12468 165 17
12502 165 1
12525 165 21
12645 165 2
12658 165 1
12675 165 4
12681 165 1
12683 165 1
12685 165 6
12691 165 97
12726 165 1
12729 165 1
12745 165 2
12749 165 56
12776 165 1
12799 165 1
12800 165 1
12822 165 1
12843 165 1
12883 165 2
12911 165 4
12915 165 14
12938 165 1
12972 165 8
12973 165 7
12992 165 3
13003 165 1
13013 165 8
13044 165 3
13078 165 5
13167 165 3
13191 165 4
13235 165 1
13241 165 5
13248 165 1
13273 165 25
13308 165 1
13330 165 1
13350 165 1
13354 165 10
13358 165 1
13359 165 2
13386 165 1
13387 165 1
13393 165 36
13416 165 1
13422 165 1
13450 165 1
13484 165 10
13502 165 1
13513 165 1
13533 165 1
13537 165 5
13568 165 2
13573 165 2
13577 165 1
13614 165 1
13640 165 37
13642 165 1
13651 165 1
13661 165 5
13719 165 3
13725 165 4
13732 165 7
13746 165 2
13747 165 87
13752 165 4
13759 165 1
13828 165 1
13833 165 5
13835 165 6
13836 165 2
13855 165 1
13859 165 1
13877 165 14
13906 165 3
13925 165 1
13942 165 2
13952 165 18
14001 165 5
14006 165 1
14025 165 5
14079 165 2
14093 165 1
14127 165 1
14130 165 1
14135 165 1
14139 165 3
14160 165 1
14171 165 12
14172 165 1
14277 165 4
14294 165 1
14307 165 1
14309 165 1
14319 165 1
14320 165 1
14335 165 1
14354 165 1
14380 165 4
14404 165 2
14409 165 2
14419 165 1
14434 165 1
14455 165 2
14482 165 3
14492 165 96
14494 165 1
14497 165 1
14514 165 2
14543 165 1
14545 165 3
14553 165 1
14575 165 5
14599 165 2
14603 165 3
14616 165 1
14624 165 1
14722 165 1
14762 165 1
14793 165 1
14805 165 2
14837 165 1
14867 165 1
14870 165 4
14878 165 1
14879 165 3
14885 165 1
14918 165 1
14925 165 2
14966 165 1
14978 165 3
14981 165 2
15002 165 1
15021 165 26
15045 165 1
15064 165 1
15100 165 10
15126 165 2
15129 165 1
15133 165 1
15144 165 3
15195 165 6
15210 165 3
15213 165 1
15245 165 3
15250 165 2
1 166 2
2 166 5
8 166 1
13 166 1
17 166 1
57 166 32
82 166 28
95 166 4
101 166 2
109 166 1
121 166 5
134 166 3
135 166 1
136 166 6
137 166 7
138 166 7
156 166 5
157 166 1
160 166 5
162 166 4
163 166 1
165 166 1
193 166 3
288 166 3
298 166 30
299 166 12
338 166 1
341 166 1
354 166 2
465 166 1
483 166 2
612 166 1
731 166 1
744 166 1
755 166 1
777 166 1
847 166 1
863 166 1
868 166 1
905 166 3
920 166 2
1031 166 2
1170 166 1
1195 166 1
1225 166 1
1335 166 1
1349 166 1
1356 166 1
1367 166 1
1379 166 1
1441 166 1
1500 166 1
1557 166 2
1603 166 1
1654 166 1
1705 166 1
1734 166 3
1796 166 1
1801 166 2
1829 166 2
1876 166 1
1911 166 2
1956 166 3
1960 166 1
1972 166 3
2060 166 1
2209 166 64
2253 166 1
2301 166 1
2366 166 2
2403 166 1
2508 166 1
2513 166 3
2623 166 1
2671 166 1
2686 166 1
2786 166 1
2808 166 3
2833 166 1
2845 166 1
2893 166 1
3000 166 1
3007 166 3
3085 166 1
3097 166 1
3274 166 1
3374 166 1
3409 166 1
3577 166 1
3594 166 1
3653 166 1
3743 166 4
3792 166 1
3809 166 5
4033 166 2
4064 166 1
4135 166 2
4162 166 4
4183 166 1
4241 166 1
4406 166 1
4469 166 1
4532 166 1
4627 166 1
4678 166 1
4719 166 1
4787 166 1
4813 166 1
4835 166 1
4867 166 1
4868 166 1
4926 166 2
4991 166 3
5112 166 5
5124 166 1
5217 166 2
5341 166 2
5404 166 2
5540 166 1
5547 166 1
5782 166 1
5806 166 1
5859 166 1
5860 166 1
5880 166 1
6029 166 1
6053 166 1
6086 166 33
6100 166 1
6115 166 2
6182 166 1
6222 166 1
6297 166 2
6329 166 1
6358 166 1
6359 166 1
6442 166 1
6477 166 1
6554 166 6
6736 166 1
6885 166 1
6895 166 1
6924 166 1
7054 166 1
7060 166 3
7120 166 1
7229 166 3
7233 166 1
7551 166 6
7634 166 1
7860 166 1
7931 166 1
7991 166 1
8028 166 1
8184 166 1
8236 166 5
8322 166 2
8344 166 1
8394 166 1
8506 166 1
8697 166 1
8761 166 278
8768 166 4
8806 166 1
8815 166 1
8872 166 1
9030 166 1
9032 166 3
9033 166 2
9083 166 2
9145 166 1
9295 166 2
9351 166 1
9369 166 35
9399 166 2
9408 166 1
9502 166 1
9513 166 1
9571 166 3
9610 166 1
9803 166 6
9829 166 1
9830 166 2
9859 166 1
9914 166 1
10022 166 1
10150 166 1
10165 166 1
10169 166 2
10184 166 2
10209 166 1
10227 166 65
10291 166 1
10351 166 17
10358 166 1
10427 166 2
10473 166 1
10519 166 1
10582 166 1
10583 166 2
10596 166 2
10647 166 1
10648 166 9
10997 166 1
11011 166 1
11126 166 2
11502 166 1
11510 166 1
11531 166 1
11557 166 4
11621 166 1
11674 166 2
11676 166 2
11746 166 1
11857 166 5
11950 166 1
11952 166 5
11993 166 1
11995 166 1
12003 166 4
12073 166 1
12093 166 2
12142 166 2
12230 166 1
12267 166 1
12365 166 1
12377 166 1
12381 166 5
12383 166 70
12450 166 1
12454 166 3
12525 166 5
12578 166 1
12591 166 4
12648 166 1
12685 166 2
12691 166 175
12749 166 18
12799 166 3
12822 166 2
12856 166 1
12915 166 240
12972 166 6
12992 166 3
13044 166 2
13184 166 1
13191 166 2
13204 166 4
13241 166 2
13273 166 40
13354 166 6
13393 166 49
13484 166 6
13537 166 4
13573 166 1
13577 166 1
13580 166 1
13640 166 43
13661 166 3
13707 166 1
13725 166 1
13747 166 123
13835 166 3
13836 166 2
13855 166 1
13870 166 1
13877 166 11
13952 166 174
14006 166 1
14079 166 2
14127 166 2
14130 166 1
14139 166 3
14148 166 1
14340 166 3
14380 166 3
14409 166 1
14434 166 1
14458 166 2
14492 166 121
14575 166 1
14660 166 1
14688 166 3
14756 166 1
14879 166 2
14904 166 1
14966 166 3
14969 166 2
14978 166 1
15231 166 1
1 167 6
2 167 2
8 167 1
10 167 1
11 167 8
28 167 1
30 167 1
40 167 1
57 167 22
68 167 1
70 167 2
73 167 2
82 167 6
95 167 2
109 167 1
113 167 1
121 167 6
134 167 2
135 167 6
136 167 10
137 167 2
138 167 2
148 167 1
153 167 1
156 167 1
158 167 2
161 167 2
162 167 1
163 167 1
164 167 1
165 167 2
214 167 1
246 167 1
252 167 1
288 167 2
297 167 2
298 167 32
299 167 6
315 167 2
337 167 4
340 167 1
341 167 1
351 167 2
354 167 2
373 167 1
436 167 1
446 167 1
451 167 1
453 167 1
461 167 1
477 167 2
483 167 2
491 167 1
579 167 3
584 167 4
586 167 2
594 167 2
605 167 2
612 167 3
622 167 3
660 167 1
671 167 1
701 167 8
776 167 2
777 167 1
800 167 1
818 167 1
869 167 1
889 167 1
947 167 1
954 167 1
966 167 1
1031 167 2
1033 167 2
1051 167 1
1087 167 1
1194 167 1
1205 167 1
1244 167 4
1356 167 2
1377 167 1
1384 167 1
1441 167 3
1515 167 1
1537 167 1
1557 167 6
1561 167 1
1574 167 1
1624 167 1
1632 167 1
1667 167 1
1710 167 1
1720 167 4
1734 167 1
1755 167 1
1772 167 1
1777 167 1
1785 167 1
1801 167 1
1819 167 1
1829 167 1
1876 167 5
1970 167 2
1972 167 3
1975 167 1
2051 167 1
2060 167 1
2180 167 1
2209 167 5
2238 167 2
2247 167 1
2258 167 2
2293 167 1
2301 167 1
2360 167 1
2366 167 2
2463 167 1
2502 167 1
2509 167 1
2513 167 1
2517 167 1
2521 167 1
2522 167 3
2580 167 1
2592 167 1
2594 167 3
2612 167 1
2671 167 1
2718 167 1
2769 167 1
2808 167 1
2827 167 5
2842 167 1
2845 167 4
2886 167 1
2893 167 1
2907 167 2
3085 167 1
3194 167 1
3196 167 1
3208 167 1
3243 167 1
3272 167 1
3338 167 2
3360 167 1
3399 167 1
3411 167 1
3504 167 1
3527 167 1
3572 167 1
3573 167 2
3592 167 1
3684 167 1
3712 167 3
3726 167 2
3743 167 3
3760 167 1
3793 167 1
3809 167 1
3820 167 5
3834 167 1
3840 167 1
3882 167 1
3892 167 2
3907 167 10
3949 167 1
4003 167 1
4039 167 1
4049 167 1
4050 167 2
4064 167 3
4066 167 1
4067 167 1
4068 167 1
4082 167 1
4190 167 3
4207 167 1
4307 167 1
4315 167 1
4330 167 1
4356 167 1
4414 167 1
4448 167 1
4512 167 1
4609 167 2
4618 167 1
4662 167 1
4678 167 2
4732 167 2
4751 167 1
4798 167 4
4803 167 1
4813 167 1
4868 167 5
4874 167 1
4886 167 1
4891 167 1
4898 167 1
4907 167 1
4991 167 1
5006 167 1
5015 167 1
5017 167 1
5049 167 1
5082 167 1
5100 167 2
5112 167 84
5124 167 1
5151 167 1
5152 167 2
5171 167 1
5213 167 1
5214 167 1
5216 167 1
5311 167 1
5360 167 2
5370 167 3
5395 167 2
5427 167 1
5458 167 3
5514 167 1
5528 167 1
5546 167 1
5550 167 1
5637 167 2
5646 167 1
5655 167 4
5669 167 1
5765 167 8
5771 167 1
5784 167 1
5806 167 1
5821 167 2
5850 167 1
5859 167 2
5947 167 3
6019 167 1
6022 167 1
6032 167 1
6086 167 1
6093 167 1
6094 167 1
6100 167 1
6115 167 1
6123 167 2
6182 167 2
6195 167 1
6246 167 1
6252 167 1
6267 167 1
6329 167 1
6381 167 1
6418 167 1
6429 167 1
6432 167 2
6448 167 1
6514 167 1
6623 167 1
6631 167 1
6640 167 4
6650 167 1
6672 167 1
6736 167 1
6772 167 1
6814 167 1
6834 167 2
6842 167 2
6865 167 1
6868 167 1
6903 167 1
6972 167 1
6981 167 3
7008 167 4
7027 167 3
7028 167 1
7053 167 7
7054 167 2
7055 167 1
7056 167 1
7060 167 1
7087 167 1
7099 167 1
7146 167 1
7149 167 1
7206 167 3
7217 167 1
7228 167 2
7241 167 1
7258 167 1
7312 167 1
7396 167 1
7400 167 1
7409 167 1
7419 167 2
7431 167 1
7440 167 3
7461 167 1
7505 167 1
7555 167 1
7631 167 1
7636 167 1
7660 167 1
7675 167 1
7684 167 1
7685 167 2
7723 167 1
7747 167 1
7776 167 2
7778 167 3
7802 167 1
7822 167 1
7858 167 1
7874 167 2
7880 167 3
7886 167 5
7938 167 1
7946 167 1
8010 167 1
8019 167 3
8024 167 1
8031 167 1
8034 167 2
8065 167 1
8066 167 1
8086 167 3
8092 167 1
8097 167 1
8128 167 2
8199 167 1
8236 167 1
8238 167 1
8262 167 1
8322 167 6
8335 167 1
8346 167 1
8356 167 1
8363 167 1
8424 167 2
8435 167 1
8494 167 1
8530 167 2
8542 167 1
8579 167 1
8614 167 2
8701 167 1
8711 167 1
8761 167 80
8782 167 1
8794 167 1
8795 167 1
8851 167 1
8872 167 1
8885 167 4
8887 167 3
8888 167 1
8891 167 1
8939 167 1
8966 167 1
8968 167 1
8980 167 1
9032 167 1
9033 167 2
9073 167 1
9128 167 1
9147 167 1
9182 167 3
9299 167 2
9305 167 1
9318 167 10
9345 167 1
9346 167 1
9351 167 1
9362 167 1
9364 167 1
9369 167 6
9396 167 1
9412 167 1
9417 167 1
9428 167 7
9431 167 3
9498 167 1
9512 167 1
9561 167 1
9571 167 1
9602 167 1
9603 167 1
9610 167 1
9611 167 1
9657 167 2
9699 167 1
9760 167 1
9761 167 3
9764 167 1
9803 167 1
9808 167 1
9854 167 1
9970 167 2
9993 167 1
10001 167 1
10007 167 1
10010 167 2
10041 167 1
10066 167 1
10080 167 1
10081 167 3
10093 167 2
10169 167 1
10227 167 22
10273 167 2
10290 167 1
10291 167 2
10318 167 1
10351 167 29
10358 167 1
10369 167 2
10386 167 1
10393 167 2
10435 167 1
10447 167 1
10449 167 1
10458 167 1
10467 167 1
10493 167 1
10499 167 1
10505 167 1
10533 167 3
10546 167 1
10547 167 1
10556 167 2
10586 167 2
10596 167 1
10604 167 1
10620 167 1
10632 167 1
10648 167 13
10718 167 1
10738 167 1
10769 167 1
10891 167 2
10901 167 1
10911 167 8
10942 167 3
10966 167 2
11039 167 1
11066 167 1
11069 167 1
11126 167 2
11130 167 1
11147 167 1
11172 167 1
11209 167 1
11225 167 1
11255 167 2
11304 167 1
11312 167 1
11345 167 2
11353 167 1
11389 167 1
11393 167 1
11397 167 1
11423 167 1
11450 167 1
11452 167 2
11458 167 1
11535 167 1
11621 167 1
11653 167 1
11674 167 1
11681 167 1
11685 167 2
11746 167 5
11763 167 1
11781 167 1
11839 167 1
11864 167 2
11869 167 1
11993 167 4
11996 167 3
12003 167 1
12064 167 1
12073 167 1
12084 167 1
12093 167 4
12159 167 3
12166 167 1
12173 167 1
12208 167 1
12222 167 1
12244 167 2
12293 167 1
12300 167 1
12335 167 2
12349 167 2
12381 167 4
12382 167 1
12383 167 26
12395 167 5
12404 167 1
12451 167 1
12454 167 5
12459 167 1
12468 167 11
12499 167 5
12518 167 3
12525 167 12
12578 167 3
12597 167 2
12645 167 2
12648 167 1
12658 167 1
12681 167 1
12685 167 1
12691 167 52
12726 167 1
12745 167 2
12749 167 17
12776 167 3
12799 167 1
12800 167 5
12856 167 2
12861 167 1
12883 167 1
12898 167 1
12907 167 1
12911 167 1
12915 167 32
12935 167 1
12972 167 5
12992 167 2
13013 167 5
13044 167 2
13049 167 1
13068 167 1
13078 167 4
13167 167 2
13201 167 1
13204 167 2
13241 167 2
13248 167 1
13273 167 13
13322 167 1
13354 167 6
13355 167 1
13358 167 1
13374 167 1
13386 167 1
13387 167 1
13393 167 12
13422 167 1
13460 167 1
13482 167 1
13484 167 4
13533 167 3
13556 167 1
13568 167 1
13573 167 3
13602 167 1
13614 167 1
13640 167 17
13650 167 2
13725 167 2
13732 167 2
13746 167 2
13747 167 38
13752 167 2
13792 167 1
13803 167 1
13833 167 5
13835 167 6
13836 167 4
13855 167 1
13859 167 6
13877 167 10
13906 167 1
13952 167 16
13961 167 1
13967 167 1
14001 167 9
14025 167 11
14059 167 1
14079 167 2
14122 167 1
14135 167 1
14139 167 2
14148 167 2
14160 167 2
14171 167 1
14177 167 1
14277 167 2
14294 167 2
14303 167 1
14307 167 2
14315 167 1
14320 167 2
14334 167 1
14340 167 2
14357 167 1
14404 167 4
14409 167 2
14455 167 1
14482 167 6
14492 167 57
14497 167 1
14514 167 2
14575 167 2
14577 167 1
14605 167 1
14624 167 1
14667 167 1
14692 167 1
14756 167 1
14793 167 1
14810 167 1
14830 167 2
14870 167 4
14878 167 3
14879 167 4
14885 167 2
14925 167 1
14960 167 1
14966 167 10
14974 167 1
14978 167 1
14981 167 3
14982 167 1
15008 167 1
15021 167 15
15045 167 2
15076 167 1
15100 167 4
15153 167 1
15156 167 1
15159 167 1
15195 167 1
15198 167 5
15245 167 5
15265 167 1
1 168 10
2 168 6
11 168 1
28 168 1
39 168 1
57 168 13
70 168 3
82 168 3
121 168 5
134 168 4
135 168 3
136 168 10
137 168 1
138 168 1
153 168 1
157 168 3
158 168 1
160 168 4
161 168 1
165 168 1
174 168 1
193 168 1
209 168 1
236 168 1
263 168 1
289 168 1
297 168 1
298 168 35
299 168 4
315 168 1
337 168 2
340 168 2
354 168 2
399 168 1
417 168 2
461 168 1
565 168 1
579 168 2
584 168 3
589 168 2
594 168 2
605 168 1
609 168 1
612 168 1
622 168 2
671 168 1
682 168 1
701 168 7
713 168 1
776 168 1
777 168 2
829 168 1
869 168 1
896 168 1
905 168 1
966 168 3
1031 168 1
1033 168 1
1051 168 1
1174 168 1
1225 168 1
1301 168 1
1356 168 1
1377 168 2
1407 168 1
1441 168 1
1515 168 1
1556 168 1
1557 168 4
1624 168 1
1654 168 2
1720 168 4
1734 168 1
1814 168 1
1876 168 2
1885 168 1
1934 168 1
1956 168 2
1963 168 1
1970 168 1
1975 168 2
1980 168 2
1989 168 1
2055 168 1
2060 168 2
2191 168 1
2195 168 2
2209 168 2
2221 168 3
2238 168 1
2288 168 1
2366 168 3
2391 168 1
2513 168 2
2580 168 1
2594 168 1
2616 168 1
2664 168 1
2671 168 1
2683 168 1
2707 168 1
2769 168 5
2804 168 1
2827 168 2
2845 168 1
2893 168 1
2983 168 1
3000 168 1
3060 168 1
3121 168 1
3272 168 2
3336 168 1
3454 168 1
3473 168 1
3493 168 1
3567 168 1
3626 168 1
3712 168 2
3820 168 1
3907 168 2
3921 168 1
4064 168 1
4066 168 3
4067 168 1
4086 168 2
4151 168 1
4246 168 1
4271 168 2
4320 168 1
4343 168 3
4406 168 1
4451 168 1
4462 168 1
4537 168 1
4565 168 1
4727 168 1
4798 168 1
4835 168 1
4868 168 1
4902 168 1
4918 168 1
4965 168 1
5068 168 1
5109 168 1
5112 168 84
5254 168 1
5370 168 1
5427 168 2
5458 168 1
5474 168 1
5529 168 1
5561 168 1
5577 168 1
5637 168 2
5655 168 1
5686 168 1
5756 168 2
5765 168 3
5854 168 1
5892 168 1
5925 168 1
5992 168 1
6000 168 1
6022 168 1
6083 168 1
6086 168 2
6115 168 1
6124 168 1
6130 168 3
6145 168 1
6147 168 1
6165 168 1
6173 168 1
6182 168 3
6216 168 1
6257 168 1
6295 168 2
6514 168 1
6577 168 1
6586 168 1
6631 168 2
6733 168 3
6814 168 1
6815 168 1
6872 168 1
6916 168 1
7053 168 3
7054 168 1
7060 168 3
7166 168 1
7228 168 2
7319 168 1
7336 168 1
7376 168 1
7486 168 1
7559 168 1
7631 168 1
7886 168 4
8024 168 1
8034 168 1
8066 168 1
8084 168 1
8097 168 2
8128 168 2
8159 168 1
8199 168 1
8203 168 2
8322 168 1
8323 168 1
8344 168 1
8424 168 1
8473 168 2
8498 168 1
8614 168 1
8617 168 1
8701 168 1
8761 168 38
8763 168 1
8872 168 1
8884 168 1
8885 168 2
8890 168 1
8892 168 1
8929 168 1
8944 168 1
9033 168 5
9052 168 2
9062 168 1
9222 168 1
9318 168 3
9321 168 1
9350 168 1
9351 168 1
9362 168 1
9369 168 6
9428 168 1
9478 168 1
9494 168 2
9502 168 1
9585 168 1
9613 168 1
9761 168 1
9763 168 1
9790 168 1
9803 168 1
9829 168 1
9844 168 1
9935 168 1
9992 168 1
10010 168 2
10066 168 1
10080 168 1
10081 168 1
10093 168 1
10109 168 2
10146 168 1
10227 168 6
10291 168 4
10306 168 1
10324 168 1
10350 168 1
10351 168 4
10449 168 1
10455 168 1
10458 168 2
10519 168 1
10533 168 6
10547 168 2
10586 168 1
10608 168 1
10648 168 10
10683 168 1
10769 168 1
10780 168 1
10825 168 1
10911 168 5
10942 168 1
10966 168 3
11011 168 1
11044 168 1
11137 168 1
11155 168 1
11257 168 1
11284 168 1
11366 168 1
11386 168 3
11389 168 1
11397 168 2
11405 168 1
11476 168 1
11560 168 1
11616 168 1
11674 168 2
11685 168 3
11746 168 2
11857 168 1
11900 168 1
11993 168 1
12093 168 1
12159 168 3
12166 168 1
12173 168 2
12295 168 1
12300 168 1
12346 168 1
12349 168 4
12376 168 1
12381 168 10
12382 168 2
12383 168 24
12395 168 4
12453 168 1
12454 168 3
12468 168 6
12499 168 2
12508 168 1
12525 168 21
12648 168 1
12658 168 1
12691 168 34
12749 168 18
12776 168 1
12799 168 1
12814 168 1
12856 168 1
12861 168 1
12915 168 8
12972 168 6
12973 168 1
12992 168 2
13013 168 2
13044 168 1
13078 168 3
13191 168 2
13204 168 1
13241 168 3
13273 168 12
13354 168 4
13387 168 1
13393 168 16
13422 168 2
13452 168 1
13460 168 1
13484 168 4
13537 168 1
13580 168 1
13640 168 14
13650 168 1
13667 168 2
13710 168 1
13732 168 1
13747 168 16
13759 168 1
13803 168 1
13833 168 4
13835 168 4
13877 168 4
13906 168 1
13942 168 1
13946 168 1
13952 168 6
14001 168 2
14006 168 1
14025 168 2
14068 168 1
14079 168 1
14130 168 1
14139 168 1
14148 168 1
14160 168 1
14171 168 3
14172 168 1
14217 168 1
14277 168 3
14315 168 1
14327 168 1
14346 168 1
14380 168 1
14409 168 2
14482 168 1
14492 168 27
14514 168 1
14575 168 3
14645 168 1
14756 168 1
14787 168 2
14867 168 1
14870 168 2
14879 168 1
14885 168 2
14966 168 1
14978 168 2
14999 168 1
15021 168 22
15045 168 1
15069 168 1
15074 168 1
15076 168 1
15100 168 13
15126 168 1
15159 168 3
15195 168 1
15245 168 1
1 169 4
2 169 7
57 169 22
73 169 1
82 169 2
85 169 1
95 169 1
117 169 1
121 169 7
134 169 11
135 169 5
136 169 13
137 169 2
138 169 1
157 169 1
160 169 2
223 169 1
249 169 1
288 169 1
289 169 1
298 169 19
299 169 3
312 169 1
337 169 2
340 169 1
351 169 2
354 169 1
389 169 1
397 169 1
438 169 1
477 169 2
584 169 1
586 169 3
594 169 1
612 169 3
643 169 1
671 169 1
701 169 4
755 169 1
777 169 1
785 169 1
862 169 1
883 169 1
920 169 1
956 169 1
966 169 1
1004 169 1
1017 169 2
1020 169 1
1033 169 2
1051 169 1
1109 169 1
1243 169 1
1292 169 1
1349 169 1
1377 169 2
1441 169 2
1556 169 1
1557 169 4
1561 169 1
1644 169 1
1705 169 1
1720 169 7
1793 169 1
1911 169 1
1963 169 1
1972 169 1
1975 169 1
2047 169 1
2060 169 1
2120 169 1
2254 169 2
2293 169 1
2351 169 1
2366 169 1
2403 169 2
2513 169 1
2522 169 2
2547 169 1
2594 169 1
2707 169 1
2770 169 2
2827 169 1
2842 169 1
2893 169 2
3007 169 1
3085 169 1
3087 169 1
3092 169 1
3181 169 1
3228 169 1
3272 169 1
3336 169 1
3383 169 3
3410 169 1
3454 169 1
3493 169 2
3518 169 1
3527 169 1
3535 169 1
3597 169 1
3712 169 6
3739 169 1
3743 169 1
3799 169 2
3819 169 1
3840 169 2
3907 169 5
3921 169 1
4066 169 2
4086 169 1
4130 169 1
4163 169 1
4183 169 1
4188 169 1
4207 169 1
4269 169 1
4302 169 1
4315 169 1
4343 169 1
4366 169 1
4402 169 1
4464 169 2
4532 169 1
4620 169 1
4868 169 2
4902 169 1
4926 169 1
4968 169 2
4969 169 1
4983 169 1
5006 169 1
5027 169 1
5063 169 1
5112 169 61
5124 169 1
5151 169 1
5173 169 1
5218 169 1
5220 169 1
5257 169 1
5311 169 1
5350 169 1
5386 169 1
5458 169 1
5529 169 1
5534 169 1
5540 169 1
5546 169 2
5648 169 1
5655 169 2
5712 169 1
5765 169 1
5840 169 1
5987 169 1
6017 169 1
6018 169 1
6086 169 3
6147 169 1
6182 169 1
6189 169 1
6195 169 1
6220 169 1
6230 169 1
6252 169 1
6297 169 1
6307 169 1
6373 169 1
6393 169 1
6401 169 1
6402 169 1
6415 169 1
6432 169 3
6465 169 1
6467 169 1
6566 169 3
6600 169 1
6640 169 1
6672 169 2
6699 169 1
6816 169 1
6842 169 2
6849 169 2
6865 169 1
7001 169 1
7053 169 2
7060 169 2
7141 169 1
7151 169 1
7228 169 1
7229 169 2
7257 169 4
7337 169 1
7358 169 1
7396 169 1
7398 169 1
7409 169 1
7454 169 1
7551 169 1
7649 169 1
7723 169 1
7886 169 5
7938 169 1
8007 169 1
8026 169 1
8066 169 1
8086 169 1
8093 169 1
8128 169 2
8148 169 1
8199 169 1
8203 169 1
8236 169 1
8237 169 1
8318 169 1
8322 169 3
8331 169 1
8424 169 3
8565 169 3
8614 169 2
8674 169 2
8761 169 66
8777 169 1
8800 169 1
8873 169 1
8884 169 1
8885 169 6
8886 169 1
8890 169 2
8899 169 1
9027 169 1
9033 169 2
9180 169 1
9214 169 2
9285 169 1
9318 169 6
9346 169 2
9351 169 1
9353 169 1
9369 169 10
9412 169 1
9428 169 1
9431 169 1
9478 169 2
9485 169 1
9497 169 1
9512 169 7
9571 169 1
9584 169 2
9610 169 1
9611 169 2
9745 169 1
9771 169 1
9774 169 1
9935 169 2
9970 169 1
10080 169 1
10081 169 2
10093 169 1
10204 169 1
10206 169 1
10207 169 1
10227 169 3
10273 169 1
10349 169 1
10360 169 1
10393 169 1
10418 169 1
10449 169 1
10533 169 2
10586 169 2
10632 169 1
10647 169 1
10648 169 13
10738 169 2
10764 169 1
10911 169 4
10920 169 1
10966 169 1
11069 169 1
11098 169 1
11100 169 1
11126 169 2
11130 169 1
11138 169 1
11243 169 1
11257 169 1
11286 169 2
11304 169 1
11386 169 4
11393 169 1
11476 169 1
11502 169 1
11685 169 2
11840 169 2
11996 169 1
12064 169 1
12093 169 1
12159 169 1
12166 169 1
12218 169 3
12267 169 1
12332 169 4
12344 169 1
12349 169 1
12369 169 1
12381 169 7
12382 169 1
12383 169 16
12395 169 3
12454 169 3
12468 169 1
12508 169 1
12525 169 18
12578 169 1
12591 169 2
12645 169 1
12685 169 2
12691 169 36
12749 169 11
12800 169 1
12822 169 1
12856 169 1
12915 169 4
12972 169 7
12992 169 1
13013 169 4
13044 169 1
13078 169 3
13107 169 1
13167 169 3
13184 169 1
13241 169 1
13245 169 1
13248 169 2
13273 169 20
13342 169 1
13354 169 7
13359 169 1
13374 169 1
13393 169 8
13422 169 2
13427 169 1
13484 169 7
13537 169 2
13573 169 2
13580 169 1
13640 169 20
13708 169 1
13725 169 1
13732 169 2
13747 169 28
13752 169 2
13770 169 1
13835 169 2
13836 169 1
13859 169 2
13868 169 2
13877 169 4
13925 169 2
13937 169 1
13952 169 4
13961 169 1
13997 169 1
14001 169 5
14025 169 2
14079 169 3
14119 169 1
14127 169 2
14139 169 1
14160 169 1
14171 169 6
14277 169 2
14303 169 1
14315 169 1
14319 169 2
14320 169 1
14327 169 1
14404 169 2
14432 169 2
14447 169 1
14455 169 1
14482 169 2
14492 169 27
14545 169 2
14551 169 1
14553 169 1
14575 169 1
14692 169 1
14829 169 1
14830 169 1
14878 169 1
14925 169 1
14966 169 1
14974 169 1
15021 169 19
15037 169 2
15038 169 1
15045 169 3
15064 169 1
15100 169 7
15186 169 1
15195 169 1
15245 169 1
1 170 5
2 170 4
39 170 1
57 170 35
70 170 2
82 170 3
121 170 8
134 170 4
135 170 6
136 170 16
137 170 2
138 170 4
153 170 1
156 170 1
157 170 1
158 170 2
160 170 3
289 170 2
290 170 1
297 170 4
298 170 41
299 170 9
315 170 3
351 170 1
364 170 2
389 170 1
477 170 1
484 170 1
589 170 1
612 170 1
622 170 1
650 170 1
673 170 1
701 170 4
702 170 1
776 170 1
777 170 1
861 170 1
878 170 1
920 170 2
966 170 2
1031 170 3
1244 170 1
1335 170 1
1356 170 1
1377 170 3
1407 170 1
1557 170 5
1618 170 1
1635 170 1
1720 170 5
1801 170 1
1802 170 1
1812 170 1
1876 170 2
1883 170 1
1911 170 1
1913 170 1
1925 170 1
1972 170 1
2055 170 1
2060 170 3
2151 170 1
2195 170 1
2209 170 2
2216 170 1
2238 170 1
2251 170 1
2283 170 1
2509 170 2
2522 170 1
2534 170 1
2580 170 1
2599 170 1
2612 170 1
2687 170 1
2827 170 1
2967 170 1
3007 170 1
3111 170 1
3336 170 1
3383 170 1
3531 170 1
3573 170 1
3592 170 1
3628 170 1
3629 170 1
3712 170 1
3726 170 1
3784 170 1
3809 170 1
3820 170 4
3834 170 7
3840 170 1
3861 170 1
3899 170 1
3907 170 3
3943 170 1
3949 170 1
4003 170 1
4021 170 2
4050 170 2
4215 170 1
4240 170 1
4261 170 1
4298 170 1
4343 170 2
4366 170 1
4406 170 2
4492 170 1
4537 170 1
4561 170 1
4601 170 1
4798 170 1
4835 170 1
4868 170 1
4891 170 2
4919 170 1
4926 170 1
4944 170 1
4971 170 1
5112 170 62
5140 170 1
5142 170 1
5253 170 2
5311 170 1
5516 170 1
5541 170 1
5561 170 1
5655 170 2
5675 170 1
5686 170 1
5723 170 1
5765 170 1
5791 170 1
5812 170 1
5880 170 1
5933 170 1
5987 170 1
6086 170 4
6115 170 1
6130 170 2
6182 170 2
6280 170 1
6297 170 1
6332 170 1
6348 170 1
6401 170 1
6432 170 1
6467 170 1
6474 170 1
6566 170 1
6631 170 2
6640 170 1
6672 170 1
6699 170 1
6816 170 1
6842 170 2
6884 170 1
6895 170 1
6981 170 1
7001 170 1
7053 170 3
7054 170 3
7060 170 1
7098 170 1
7120 170 1
7166 170 1
7229 170 3
7358 170 1
7409 170 1
7417 170 1
7435 170 1
7440 170 1
7551 170 1
7685 170 1
7886 170 7
8031 170 2
8034 170 1
8066 170 2
8101 170 1
8127 170 1
8128 170 3
8236 170 2
8322 170 1
8345 170 1
8346 170 1
8367 170 1
8380 170 1
8449 170 1
8499 170 1
8533 170 1
8554 170 1
8682 170 1
8761 170 120
8805 170 1
8840 170 2
8851 170 1
8885 170 4
8890 170 1
8891 170 1
8989 170 1
9027 170 1
9032 170 1
9053 170 2
9057 170 1
9182 170 2
9214 170 1
9318 170 2
9346 170 1
9351 170 1
9369 170 23
9394 170 1
9428 170 2
9471 170 1
9494 170 1
9571 170 1
9577 170 1
9602 170 1
9610 170 1
9631 170 1
9732 170 1
9749 170 1
9803 170 1
9808 170 1
9859 170 1
9935 170 4
9969 170 1
9970 170 2
10007 170 1
10010 170 3
10045 170 1
10048 170 1
10066 170 2
10080 170 3
10081 170 1
10169 170 1
10206 170 1
10227 170 4
10291 170 1
10318 170 1
10351 170 4
10358 170 1
10388 170 2
10399 170 1
10418 170 1
10435 170 1
10447 170 1
10454 170 1
10471 170 1
10505 170 1
10533 170 2
10580 170 2
10586 170 1
10596 170 1
10648 170 13
10666 170 1
10738 170 2
10749 170 1
10769 170 1
10773 170 1
10920 170 1
10942 170 1
10974 170 1
11011 170 1
11136 170 1
11144 170 1
11423 170 1
11452 170 2
11462 170 1
11557 170 1
11609 170 1
11666 170 1
11674 170 1
11676 170 1
11681 170 2
11685 170 2
11746 170 3
11763 170 1
11953 170 1
11980 170 1
11993 170 1
12047 170 1
12059 170 1
12065 170 1
12183 170 1
12222 170 2
12229 170 2
12244 170 1
12267 170 3
12381 170 9
12382 170 1
12383 170 32
12395 170 1
12414 170 1
12450 170 1
12454 170 1
12468 170 6
12499 170 4
12525 170 18
12569 170 1
12591 170 1
12645 170 3
12648 170 2
12685 170 7
12691 170 62
12749 170 13
12800 170 1
12822 170 1
12861 170 2
12911 170 2
12915 170 6
12927 170 1
12972 170 4
12973 170 1
13013 170 3
13078 170 5
13096 170 1
13107 170 1
13167 170 4
13204 170 1
13273 170 21
13320 170 1
13354 170 7
13355 170 1
13380 170 1
13393 170 20
13484 170 6
13573 170 2
13580 170 2
13584 170 1
13640 170 45
13661 170 4
13707 170 1
13719 170 1
13725 170 1
13732 170 2
13746 170 1
13747 170 39
13759 170 1
13812 170 1
13828 170 1
13835 170 7
13836 170 1
13855 170 2
13877 170 11
13906 170 1
13952 170 4
14001 170 2
14025 170 3
14079 170 1
14124 170 1
14130 170 2
14139 170 3
14171 170 3
14172 170 1
14277 170 1
14294 170 1
14322 170 1
14372 170 1
14404 170 1
14419 170 1
14448 170 1
14455 170 1
14458 170 2
14492 170 73
14514 170 1
14545 170 1
14575 170 3
14603 170 1
14624 170 1
14645 170 1
14674 170 1
14756 170 2
14775 170 1
14805 170 1
14870 170 1
14960 170 3
14966 170 3
14978 170 1
14982 170 2
15008 170 2
15021 170 11
15100 170 3
15116 170 1
15153 170 1
15195 170 2
15245 170 1
1 171 1
2 171 3
57 171 16
70 171 1
95 171 1
121 171 12
134 171 1
135 171 2
136 171 5
157 171 1
160 171 1
163 171 3
165 171 3
210 171 1
219 171 1
241 171 1
269 171 1
289 171 1
298 171 18
299 171 7
337 171 1
389 171 1
417 171 2
483 171 1
605 171 3
612 171 1
670 171 1
701 171 6
708 171 1
776 171 1
777 171 1
814 171 1
889 171 1
1031 171 1
1051 171 1
1301 171 1
1356 171 2
1370 171 1
1377 171 2
1441 171 3
1515 171 1
1519 171 1
1557 171 2
1574 171 1
1705 171 1
1720 171 3
1726 171 1
1734 171 1
1876 171 1
1970 171 2
2209 171 2
2219 171 1
2221 171 1
2247 171 1
2293 171 1
2366 171 1
2367 171 1
2391 171 1
2522 171 1
2546 171 1
2548 171 1
2590 171 1
2594 171 1
2604 171 1
2702 171 2
2769 171 1
2770 171 1
2821 171 1
2987 171 2
3148 171 1
3228 171 1
3374 171 1
3470 171 1
3527 171 1
3628 171 1
3683 171 1
3711 171 1
3782 171 1
3809 171 1
3812 171 1
3820 171 2
3840 171 1
3861 171 1
3899 171 1
3921 171 1
4008 171 1
4066 171 2
4086 171 2
4135 171 1
4190 171 1
4218 171 1
4240 171 1
4298 171 2
4315 171 1
4330 171 1
4406 171 1
4417 171 1
4448 171 1
4462 171 1
4476 171 1
4514 171 1
4515 171 1
4518 171 1
4530 171 1
4532 171 1
4533 171 1
4537 171 8
4575 171 2
4604 171 1
4746 171 1
4781 171 1
4798 171 1
4835 171 2
4867 171 2
4868 171 1
4940 171 1
4983 171 1
5017 171 1
5027 171 1
5112 171 41
5138 171 1
5151 171 1
5152 171 1
5365 171 1
5370 171 2
5404 171 1
5458 171 1
5474 171 1
5540 171 3
5547 171 1
5550 171 1
5596 171 1
5675 171 1
5756 171 1
5765 171 2
5791 171 1
5854 171 1
5872 171 1
6037 171 1
6071 171 1
6086 171 2
6108 171 2
6124 171 1
6130 171 2
6182 171 1
6329 171 1
6431 171 1
6547 171 1
6558 171 1
6640 171 1
6660 171 1
6699 171 1
6768 171 1
6842 171 1
6866 171 1
6936 171 2
6981 171 3
7008 171 1
7026 171 1
7053 171 1
7054 171 2
7060 171 1
7166 171 1
7195 171 1
7216 171 1
7228 171 1
7229 171 1
7257 171 1
7435 171 1
7457 171 1
7492 171 1
7495 171 1
7535 171 1
7545 171 1
7551 171 1
7691 171 2
7776 171 1
7886 171 3
7947 171 1
8034 171 1
8037 171 1
8066 171 1
8086 171 1
8128 171 4
8184 171 1
8203 171 1
8318 171 1
8356 171 1
8424 171 5
8537 171 1
8678 171 1
8680 171 1
8697 171 2
8701 171 1
8761 171 73
8851 171 1
8884 171 1
8885 171 1
8891 171 1
8899 171 1
9145 171 1
9190 171 1
9318 171 3
9333 171 1
9351 171 1
9353 171 1
9369 171 11
9412 171 2
9498 171 1
9512 171 1
9662 171 1
9688 171 1
9749 171 1
9829 171 1
9935 171 1
10001 171 1
10010 171 2
10022 171 1
10048 171 1
10066 171 1
10070 171 1
10169 171 1
10206 171 1
10227 171 5
10255 171 1
10265 171 1
10291 171 2
10318 171 3
10351 171 1
10358 171 1
10533 171 1
10596 171 1
10611 171 1
10648 171 12
10666 171 1
10801 171 2
10891 171 1
10901 171 1
10911 171 2
10966 171 1
11098 171 1
11165 171 2
11178 171 1
11209 171 1
11312 171 1
11365 171 1
11386 171 3
11397 171 1
11419 171 1
11435 171 1
11452 171 1
11537 171 1
11624 171 1
11682 171 2
11746 171 1
11747 171 1
11827 171 1
11841 171 1
11855 171 1
11885 171 1
11887 171 1
11952 171 1
11980 171 1
11995 171 2
11996 171 3
12093 171 2
12144 171 1
12159 171 3
12170 171 1
12173 171 1
12218 171 3
12296 171 1
12349 171 3
12369 171 1
12381 171 10
12383 171 21
12395 171 1
12450 171 1
12451 171 1
12454 171 1
12525 171 2
12570 171 3
12621 171 2
12633 171 1
12645 171 1
12685 171 1
12691 171 28
12745 171 3
12749 171 15
12772 171 1
12776 171 1
12856 171 1
12885 171 2
12898 171 1
12911 171 1
12915 171 7
12919 171 1
12972 171 2
13078 171 3
13191 171 1
13273 171 17
13320 171 1
13354 171 2
13355 171 2
13386 171 1
13393 171 12
13484 171 5
13533 171 1
13537 171 2
13640 171 18
13650 171 2
13661 171 2
13710 171 1
13732 171 2
13747 171 22
13810 171 1
13833 171 4
13835 171 4
13836 171 1
13859 171 1
13877 171 3
13940 171 1
13946 171 1
13952 171 3
14001 171 1
14033 171 2
14062 171 1
14079 171 1
14114 171 1
14135 171 1
14139 171 2
14171 171 8
14294 171 1
14303 171 1
14320 171 1
14380 171 2
14404 171 1
14419 171 1
14448 171 1
14482 171 4
14492 171 32
14523 171 1
14553 171 1
14569 171 1
14575 171 1
14603 171 1
14674 171 1
14756 171 2
14885 171 3
14960 171 2
14966 171 1
14969 171 1
15021 171 25
15037 171 1
15100 171 12
15153 171 2
15159 171 1
15195 171 3
15210 171 1
15245 171 3
15265 171 1
1 172 1
2 172 3
8 172 1
11 172 1
17 172 1
19 172 1
30 172 1
57 172 10
60 172 1
62 172 1
88 172 1
93 172 1
98 172 1
99 172 2
121 172 4
134 172 1
135 172 5
136 172 4
156 172 2
157 172 1
158 172 1
160 172 1
161 172 1
163 172 1
199 172 1
214 172 3
297 172 1
298 172 20
299 172 4
315 172 3
337 172 2
354 172 1
401 172 1
519 172 1
572 172 1
579 172 2
584 172 1
585 172 1
594 172 1
599 172 1
605 172 1
622 172 1
660 172 1
669 172 1
701 172 5
796 172 1
893 172 1
1031 172 1
1033 172 2
1116 172 1
1244 172 1
1262 172 1
1291 172 1
1348 172 1
1356 172 3
1363 172 1
1377 172 6
1540 172 4
1613 172 1
1705 172 1
1738 172 1
1876 172 2
1914 172 1
1921 172 1
1932 172 1
1933 172 1
1972 172 1
2055 172 1
2059 172 2
2060 172 2
2103 172 1
2109 172 1
2206 172 2
2209 172 1
2221 172 1
2247 172 1
2251 172 1
2258 172 1
2288 172 1
2366 172 1
2509 172 2
2512 172 1
2522 172 1
2543 172 1
2577 172 1
2769 172 2
2786 172 1
2827 172 1
2845 172 1
2893 172 1
2895 172 1
2907 172 2
3000 172 1
3007 172 1
3196 172 1
3236 172 1
3286 172 1
3314 172 1
3320 172 1
3518 172 1
3527 172 3
3552 172 1
3592 172 1
3674 172 1
3712 172 3
3726 172 1
3812 172 1
3820 172 1
3907 172 2
3943 172 1
3949 172 1
3990 172 1
4040 172 1
4050 172 1
4064 172 1
4067 172 1
4068 172 1
4303 172 1
4306 172 2
4343 172 2
4366 172 2
4402 172 2
4448 172 2
4462 172 1
4515 172 1
4575 172 1
4713 172 1
4753 172 1
4798 172 1
4803 172 1
4868 172 2
4891 172 1
4893 172 1
4907 172 1
4987 172 2
5006 172 2
5015 172 1
5017 172 1
5063 172 1
5100 172 1
5112 172 34
5148 172 1
5152 172 1
5231 172 1
5253 172 2
5259 172 1
5311 172 1
5386 172 1
5474 172 1
5546 172 1
5577 172 1
5641 172 1
5648 172 1
5655 172 3
5713 172 1
5761 172 2
5765 172 7
5791 172 1
5992 172 1
5995 172 1
6066 172 1
6079 172 1
6086 172 1
6091 172 1
6115 172 1
6182 172 2
6195 172 1
6207 172 1
6415 172 1
6432 172 1
6448 172 1
6503 172 1
6512 172 1
6566 172 1
6580 172 1
6640 172 3
6699 172 1
6834 172 1
6842 172 1
6849 172 2
7053 172 1
7060 172 2
7100 172 1
7120 172 1
7141 172 1
7166 172 2
7319 172 1
7388 172 1
7396 172 1
7435 172 1
7493 172 2
7551 172 2
7675 172 1
7676 172 1
7684 172 1
7886 172 3
8031 172 1
8034 172 1
8086 172 1
8092 172 1
8128 172 2
8184 172 1
8199 172 1
8322 172 1
8332 172 1
8336 172 1
8356 172 2
8380 172 1
8424 172 1
8679 172 2
8730 172 1
8761 172 48
8770 172 2
8872 172 1
8885 172 5
8971 172 1
8992 172 1
8995 172 1
9020 172 1
9033 172 4
9069 172 1
9073 172 1
9182 172 1
9214 172 1
9244 172 3
9271 172 1
9318 172 7
9351 172 1
9369 172 4
9377 172 1
9465 172 1
9497 172 1
9512 172 3
9563 172 1
9603 172 1
9604 172 1
9611 172 1
9656 172 1
9759 172 1
9862 172 1
9961 172 1
9970 172 1
10007 172 1
10010 172 6
10013 172 1
10053 172 1
10080 172 1
10081 172 1
10152 172 1
10184 172 1
10227 172 4
10351 172 2
10358 172 1
10360 172 1
10369 172 1
10418 172 1
10435 172 1
10505 172 1
10533 172 3
10594 172 1
10624 172 1
10647 172 3
10648 172 7
10666 172 1
10738 172 1
10911 172 1
10942 172 2
11039 172 1
11044 172 1
11098 172 1
11130 172 3
11165 172 1
11335 172 2
11345 172 1
11349 172 3
11386 172 1
11397 172 1
11452 172 2
11666 172 1
11674 172 2
11680 172 1
11682 172 2
11746 172 2
11884 172 1
11885 172 1
11935 172 1
11952 172 2
11975 172 2
11995 172 1
11996 172 1
12159 172 4
12161 172 1
12166 172 1
12185 172 1
12267 172 2
12293 172 1
12332 172 1
12376 172 1
12381 172 7
12383 172 11
12384 172 1
12395 172 2
12468 172 3
12499 172 1
12518 172 2
12525 172 2
12578 172 1
12691 172 26
12713 172 1
12729 172 1
12745 172 1
12749 172 11
12799 172 2
12800 172 2
12856 172 1
12907 172 1
12911 172 2
12915 172 9
12927 172 1
12972 172 8
13003 172 1
13013 172 2
13078 172 2
13156 172 1
13171 172 1
13184 172 1
13191 172 3
13235 172 1
13248 172 1
13273 172 7
13354 172 3
13380 172 1
13393 172 11
13416 172 1
13482 172 1
13484 172 1
13504 172 1
13614 172 1
13620 172 1
13640 172 7
13650 172 1
13725 172 1
13732 172 7
13746 172 2
13747 172 11
13752 172 3
13810 172 1
13835 172 4
13859 172 1
13868 172 1
13877 172 3
13906 172 1
13952 172 8
14001 172 2
14025 172 3
14079 172 3
14121 172 1
14127 172 1
14130 172 1
14139 172 1
14160 172 1
14171 172 3
14172 172 1
14177 172 2
14315 172 1
14380 172 4
14404 172 1
14409 172 2
14419 172 1
14432 172 1
14492 172 22
14569 172 1
14575 172 2
14627 172 1
14756 172 2
14805 172 1
14830 172 1
14870 172 3
14966 172 1
14981 172 2
15008 172 1
15021 172 18
15100 172 12
15128 172 1
15129 172 1
15133 172 1
15156 172 1
15186 172 1
15198 172 1
1 173 12
2 173 6
8 173 1
13 173 1
17 173 1
57 173 15
82 173 2
121 173 8
134 173 2
135 173 11
136 173 10
137 173 4
148 173 1
156 173 1
157 173 3
158 173 1
160 173 2
165 173 2
193 173 1
218 173 1
288 173 3
289 173 1
297 173 1
298 173 51
299 173 11
351 173 1
393 173 1
399 173 1
477 173 1
482 173 1
537 173 1
612 173 3
701 173 1
744 173 2
776 173 1
777 173 1
815 173 1
850 173 1
905 173 1
920 173 4
1021 173 1
1031 173 1
1335 173 1
1441 173 1
1557 173 2
1584 173 1
1720 173 2
1734 173 1
1829 173 1
1876 173 6
1877 173 1
1921 173 1
1956 173 1
1972 173 1
2047 173 1
2059 173 1
2060 173 2
2193 173 1
2209 173 3
2403 173 1
2513 173 1
2522 173 2
2577 173 1
2671 173 1
2737 173 1
3007 173 1
3206 173 1
3217 173 1
3504 173 1
3576 173 1
3577 173 1
3681 173 1
3809 173 3
3820 173 2
3899 173 1
4050 173 3
4068 173 1
4122 173 1
4162 173 1
4163 173 1
4271 173 1
4302 173 1
4487 173 1
4678 173 1
4719 173 1
4885 173 1
4891 173 1
4907 173 1
4926 173 1
4944 173 1
4991 173 1
5007 173 1
5049 173 1
5112 173 7
5311 173 1
5388 173 1
5572 173 1
5655 173 2
5756 173 2
6086 173 4
6115 173 1
6182 173 1
6342 173 1
6465 173 1
6554 173 1
6667 173 1
6736 173 2
6799 173 1
6842 173 1
6865 173 1
7053 173 1
7054 173 2
7257 173 1
7319 173 1
7337 173 1
7440 173 1
7535 173 1
7551 173 5
7555 173 1
7634 173 1
7679 173 1
7723 173 1
7886 173 1
7900 173 1
7983 173 1
8184 173 1
8236 173 3
8322 173 2
8424 173 1
8441 173 1
8512 173 1
8565 173 1
8665 173 1
8761 173 245
8770 173 1
8795 173 2
8851 173 2
8872 173 2
9004 173 1
9033 173 6
9122 173 1
9182 173 1
9214 173 1
9369 173 15
9428 173 1
9449 173 1
9470 173 1
9571 173 2
9603 173 1
9766 173 1
9803 173 2
9829 173 2
9830 173 1
9862 173 2
9970 173 1
9986 173 1
10010 173 2
10080 173 2
10081 173 2
10116 173 1
10227 173 3
10291 173 1
10449 173 1
10533 173 1
10583 173 1
10586 173 1
10648 173 6
10713 173 1
11038 173 1
11126 173 1
11245 173 1
11313 173 1
11345 173 1
11449 173 1
11557 173 1
11653 173 1
11674 173 3
11746 173 1
12003 173 2
12144 173 1
12154 173 1
12161 173 1
12267 173 1
12346 173 1
12376 173 1
12381 173 2
12382 173 1
12383 173 26
12454 173 1
12525 173 11
12569 173 1
12570 173 1
12625 173 1
12645 173 3
12685 173 2
12691 173 103
12749 173 12
12799 173 1
12822 173 2
12915 173 4
12972 173 3
12997 173 2
13013 173 2
13063 173 1
13078 173 2
13273 173 19
13308 173 1
13354 173 12
13387 173 1
13393 173 10
13416 173 2
13484 173 2
13537 173 2
13573 173 1
13580 173 4
13640 173 25
13661 173 3
13723 173 1
13747 173 37
13833 173 1
13835 173 6
13877 173 11
13886 173 1
13925 173 1
13952 173 7
14001 173 2
14006 173 2
14079 173 1
14127 173 1
14277 173 1
14288 173 2
14340 173 1
14380 173 2
14396 173 1
14404 173 1
14409 173 2
14492 173 69
14575 173 4
14599 173 1
14645 173 1
14756 173 2
14806 173 1
14821 173 2
14870 173 1
14879 173 1
14885 173 3
14960 173 1
14966 173 4
14978 173 2
15045 173 2
15195 173 2
15245 173 1
1 174 8
2 174 3
9 174 1
11 174 1
40 174 1
57 174 27
61 174 1
95 174 1
97 174 1
105 174 1
121 174 9
134 174 1
135 174 6
136 174 4
137 174 8
138 174 1
148 174 2
153 174 1
156 174 1
157 174 3
158 174 1
165 174 1
193 174 2
249 174 1
252 174 1
263 174 1
273 174 1
277 174 1
280 174 1
288 174 1
297 174 4
298 174 22
299 174 4
315 174 1
337 174 5
366 174 1
369 174 2
377 174 1
389 174 1
417 174 1
436 174 3
439 174 2
449 174 1
579 174 2
586 174 2
594 174 1
597 174 1
637 174 1
701 174 9
702 174 1
724 174 1
733 174 2
755 174 1
776 174 1
777 174 2
825 174 1
832 174 1
861 174 1
920 174 3
966 174 1
987 174 1
1013 174 2
1021 174 1
1031 174 1
1033 174 5
1057 174 1
1109 174 1
1135 174 1
1196 174 2
1207 174 1
1225 174 1
1258 174 1
1301 174 1
1302 174 1
1335 174 2
1377 174 6
1441 174 1
1518 174 1
1537 174 2
1557 174 2
1574 174 3
1613 174 1
1624 174 1
1635 174 1
1695 174 1
1720 174 3
1772 174 1
1802 174 1
1819 174 1
1829 174 2
1876 174 2
1914 174 1
1921 174 1
1925 174 5
1932 174 1
1970 174 2
1972 174 1
1995 174 1
2050 174 2
2194 174 3
2195 174 1
2209 174 3
2247 174 1
2254 174 1
2283 174 1
2348 174 1
2351 174 1
2366 174 4
2376 174 1
2403 174 4
2500 174 1
2522 174 1
2546 174 2
2577 174 1
2580 174 1
2592 174 1
2674 174 1
2741 174 2
2769 174 1
2770 174 1
2827 174 1
2842 174 3
2849 174 1
2855 174 1
2889 174 1
2893 174 4
2907 174 2
2991 174 1
3093 174 1
3152 174 1
3163 174 1
3187 174 1
3203 174 1
3320 174 1
3331 174 1
3338 174 1
3418 174 1
3504 174 1
3534 174 3
3573 174 1
3574 174 1
3576 174 1
3577 174 2
3592 174 1
3619 174 1
3653 174 1
3684 174 1
3686 174 1
3711 174 1
3712 174 1
3743 174 2
3819 174 2
3820 174 5
3850 174 1
3892 174 1
3907 174 3
3928 174 1
3943 174 1
3950 174 1
3992 174 1
4050 174 1
4064 174 2
4066 174 1
4067 174 1
4086 174 1
4097 174 1
4188 174 1
4190 174 2
4253 174 1
4315 174 3
4343 174 3
4402 174 2
4406 174 2
4414 174 1
4495 174 1
4530 174 1
4537 174 3
4604 174 1
4688 174 1
4738 174 1
4798 174 3
4868 174 3
4880 174 1
4881 174 1
4891 174 1
4892 174 1
4902 174 1
4907 174 1
4923 174 1
4956 174 1
4983 174 1
5002 174 1
5050 174 1
5063 174 1
5073 174 2
5094 174 1
5109 174 2
5110 174 1
5112 174 54
5113 174 1
5162 174 1
5214 174 1
5251 174 1
5259 174 1
5261 174 1
5286 174 1
5311 174 1
5401 174 1
5427 174 1
5463 174 1
5511 174 1
5516 174 1
5543 174 1
5546 174 2
5561 174 1
5587 174 1
5603 174 1
5625 174 1
5648 174 2
5686 174 1
5691 174 1
5717 174 1
5765 174 10
5790 174 2
5791 174 1
5835 174 1
5843 174 1
5854 174 1
5928 174 2
5933 174 2
6000 174 4
6011 174 1
6017 174 2
6024 174 1
6069 174 1
6079 174 1
6083 174 1
6086 174 3
6123 174 1
6124 174 1
6130 174 1
6147 174 1
6249 174 1
6267 174 1
6273 174 1
6277 174 1
6295 174 1
6306 174 1
6329 174 1
6342 174 1
6354 174 2
6402 174 1
6415 174 1
6513 174 1
6519 174 1
6628 174 1
6630 174 1
6631 174 1
6651 174 1
6672 174 1
6686 174 1
6699 174 1
6701 174 2
6736 174 1
6772 174 3
6814 174 2
6842 174 1
6865 174 1
6885 174 1
6908 174 1
6972 174 3
6981 174 1
7055 174 2
7140 174 1
7216 174 1
7228 174 1
7288 174 1
7323 174 1
7336 174 1
7382 174 1
7406 174 1
7419 174 2
7435 174 1
7440 174 1
7461 174 2
7476 174 2
7496 174 1
7512 174 1
7535 174 1
7551 174 1
7612 174 1
7634 174 3
7684 174 1
7685 174 1
7723 174 2
7776 174 3
7778 174 1
7789 174 2
7835 174 1
7854 174 1
7880 174 1
7886 174 1
7889 174 1
7901 174 1
7947 174 1
8019 174 2
8021 174 1
8034 174 2
8065 174 1
8066 174 1
8086 174 2
8144 174 1
8184 174 1
8198 174 1
8202 174 1
8203 174 1
8237 174 1
8322 174 4
8356 174 1
8362 174 1
8367 174 1
8380 174 1
8424 174 2
8560 174 1
8603 174 1
8617 174 1
8666 174 1
8672 174 1
8678 174 1
8679 174 1
8693 174 1
8761 174 105
8770 174 2
8799 174 1
8825 174 2
8851 174 2
8885 174 2
8890 174 1
8892 174 1
8912 174 1
8924 174 1
8951 174 1
8971 174 1
9010 174 1
9033 174 4
9109 174 1
9222 174 1
9318 174 6
9338 174 1
9349 174 1
9362 174 1
9369 174 12
9412 174 1
9497 174 2
9498 174 1
9502 174 3
9512 174 1
9612 174 1
9656 174 1
9657 174 1
9659 174 1
9661 174 1
9699 174 2
9749 174 1
9760 174 1
9803 174 1
9829 174 1
9841 174 1
9870 174 1
9881 174 1
9914 174 1
9944 174 1
9960 174 1
9970 174 1
10007 174 1
10008 174 1
10010 174 4
10020 174 1
10045 174 1
10048 174 1
10062 174 1
10066 174 3
10080 174 2
10081 174 3
10093 174 1
10146 174 2
10148 174 1
10169 174 1
10196 174 1
10227 174 6
10280 174 1
10291 174 1
10318 174 1
10351 174 10
10379 174 1
10394 174 1
10435 174 2
10444 174 1
10449 174 1
10477 174 1
10533 174 3
10568 174 1
10583 174 1
10596 174 3
10648 174 11
10666 174 1
10738 174 2
10788 174 1
10886 174 2
10911 174 4
10933 174 1
10942 174 2
11044 174 2
11059 174 1
11084 174 1
11131 174 1
11147 174 2
11151 174 1
11172 174 1
11223 174 1
11234 174 1
11286 174 1
11318 174 1
11322 174 1
11326 174 1
11393 174 1
11397 174 2
11423 174 2
11427 174 1
11452 174 1
11528 174 1
11537 174 2
11573 174 1
11577 174 1
11680 174 1
11685 174 6
11746 174 6
11827 174 1
11879 174 1
11883 174 2
11891 174 2
11942 174 1
11952 174 2
11993 174 2
12003 174 1
12047 174 1
12066 174 1
12084 174 1
12098 174 1
12155 174 1
12159 174 2
12166 174 2
12173 174 1
12218 174 2
12222 174 2
12227 174 2
12229 174 1
12267 174 1
12293 174 1
12295 174 1
12314 174 2
12349 174 1
12376 174 1
12381 174 13
12382 174 3
12383 174 21
12395 174 6
12450 174 1
12454 174 1
12468 174 14
12518 174 3
12525 174 8
12569 174 1
12578 174 1
12625 174 1
12648 174 1
12675 174 3
12685 174 4
12691 174 55
12726 174 2
12729 174 1
12745 174 6
12749 174 14
12799 174 1
12800 174 1
12822 174 1
12856 174 1
12869 174 2
12907 174 2
12915 174 7
12925 174 1
12927 174 1
12972 174 5
12973 174 3
13013 174 3
13078 174 14
13167 174 3
13204 174 1
13241 174 1
13273 174 15
13342 174 2
13354 174 2
13358 174 1
13374 174 1
13387 174 1
13393 174 24
13416 174 2
13422 174 1
13425 174 1
13427 174 1
13484 174 5
13513 174 1
13515 174 1
13523 174 1
13524 174 1
13573 174 4
13577 174 1
13640 174 10
13650 174 2
13661 174 1
13672 174 1
13719 174 1
13732 174 3
13747 174 41
13770 174 2
13828 174 1
13833 174 5
13835 174 9
13836 174 2
13837 174 1
13841 174 1
13855 174 1
13859 174 2
13877 174 3
13906 174 1
13925 174 2
13942 174 1
13952 174 7
14001 174 3
14025 174 1
14070 174 1
14079 174 1
14139 174 1
14148 174 1
14171 174 1
14277 174 2
14294 174 2
14315 174 3
14340 174 2
14380 174 3
14404 174 1
14417 174 1
14419 174 1
14442 174 1
14482 174 1
14492 174 22
14494 174 1
14497 174 1
14514 174 2
14538 174 1
14545 174 2
14553 174 2
14569 174 1
14640 174 1
14674 174 1
14692 174 1
14756 174 1
14829 174 1
14830 174 1
14870 174 3
14879 174 1
14885 174 1
14925 174 1
14935 174 1
14966 174 3
14974 174 1
14978 174 2
14981 174 1
14985 174 1
15002 174 1
15021 174 32
15041 174 1
15044 174 1
15100 174 3
15128 174 1
15129 174 2
15159 174 1
15195 174 2
15245 174 1
15263 174 1
1 175 8
9 175 1
10 175 1
30 175 1
50 175 1
57 175 18
70 175 1
101 175 2
121 175 6
134 175 5
135 175 8
136 175 12
137 175 2
138 175 6
157 175 3
163 175 2
164 175 1
288 175 1
297 175 2
298 175 34
299 175 10
315 175 2
337 175 3
351 175 1
354 175 1
356 175 1
397 175 1
399 175 1
403 175 1
436 175 1
451 175 1
461 175 1
500 175 1
579 175 2
584 175 4
609 175 1
622 175 1
694 175 1
701 175 1
744 175 1
755 175 1
776 175 1
850 175 1
854 175 1
920 175 1
934 175 1
936 175 1
1031 175 1
1085 175 1
1109 175 1
1117 175 1
1170 175 1
1195 175 1
1335 175 2
1356 175 1
1377 175 2
1519 175 2
1537 175 1
1544 175 1
1557 175 2
1613 175 1
1710 175 1
1720 175 4
1734 175 2
1772 175 1
1801 175 1
1830 175 1
1860 175 1
1876 175 5
1921 175 1
1928 175 1
1956 175 1
1972 175 2
2060 175 4
2140 175 1
2180 175 1
2209 175 1
2221 175 1
2247 175 2
2255 175 1
2283 175 2
2293 175 2
2300 175 1
2323 175 1
2357 175 1
2366 175 4
2403 175 1
2522 175 1
2580 175 1
2590 175 1
2612 175 1
2618 175 1
2683 175 1
2769 175 1
2770 175 2
2827 175 1
2842 175 1
2889 175 1
2893 175 4
2903 175 1
2987 175 1
2993 175 1
3007 175 1
3060 175 1
3095 175 1
3096 175 2
3111 175 1
3203 175 1
3222 175 2
3323 175 1
3331 175 1
3535 175 1
3597 175 1
3634 175 1
3647 175 1
3712 175 1
3740 175 1
3743 175 1
3809 175 3
3819 175 1
3820 175 4
3874 175 1
3907 175 2
4012 175 1
4031 175 1
4035 175 1
4050 175 3
4064 175 3
4066 175 2
4067 175 2
4082 175 1
4137 175 1
4192 175 1
4205 175 1
4315 175 1
4356 175 1
4618 175 1
4694 175 1
4769 175 1
4798 175 1
4886 175 1
4899 175 2
4926 175 1
4944 175 1
4956 175 1
5015 175 1
5017 175 1
5049 175 1
5059 175 1
5107 175 1
5112 175 42
5151 175 1
5220 175 1
5259 175 1
5286 175 1
5311 175 1
5327 175 1
5336 175 1
5370 175 2
5404 175 1
5430 175 2
5460 175 1
5480 175 1
5540 175 1
5547 175 1
5561 175 2
5614 175 1
5674 175 1
5717 175 1
5756 175 3
5765 175 2
5818 175 3
5821 175 1
5850 175 1
5933 175 1
6002 175 1
6086 175 1
6115 175 2
6130 175 1
6182 175 4
6205 175 1
6216 175 2
6232 175 1
6420 175 1
6432 175 2
6513 175 1
6514 175 1
6537 175 1
6566 175 1
6686 175 1
6814 175 2
6868 175 1
6883 175 1
6908 175 1
7053 175 4
7060 175 3
7146 175 1
7161 175 1
7166 175 1
7228 175 2
7231 175 1
7241 175 3
7304 175 1
7312 175 1
7332 175 1
7388 175 1
7419 175 1
7440 175 4
7444 175 1
7510 175 1
7555 175 1
7631 175 1
7696 175 1
7886 175 8
8024 175 1
8029 175 1
8040 175 1
8066 175 1
8086 175 1
8092 175 1
8128 175 1
8140 175 1
8144 175 1
8199 175 1
8236 175 1
8247 175 1
8279 175 1
8322 175 1
8335 175 1
8344 175 1
8367 175 1
8424 175 3
8473 175 1
8499 175 1
8579 175 1
8673 175 1
8678 175 1
8746 175 1
8761 175 81
8768 175 1
8782 175 2
8794 175 1
8805 175 1
8809 175 1
8843 175 1
8872 175 2
8875 175 2
8876 175 2
8885 175 3
8888 175 1
8890 175 1
8891 175 1
8945 175 1
8989 175 1
9105 175 1
9229 175 1
9295 175 1
9318 175 6
9333 175 2
9351 175 3
9369 175 14
9399 175 1
9428 175 1
9474 175 1
9485 175 1
9502 175 1
9512 175 1
9571 175 1
9603 175 1
9657 175 1
9764 175 1
9803 175 1
9808 175 1
9829 175 1
9833 175 1
9935 175 1
9970 175 4
10007 175 1
10010 175 1
10022 175 1
10053 175 1
10066 175 2
10081 175 2
10227 175 8
10255 175 1
10351 175 5
10358 175 2
10502 175 1
10505 175 1
10519 175 1
10533 175 1
10582 175 2
10583 175 1
10585 175 1
10596 175 1
10648 175 9
10667 175 1
10689 175 1
10691 175 1
10717 175 1
10739 175 1
10942 175 1
10966 175 1
11044 175 1
11083 175 1
11326 175 1
11386 175 2
11449 175 1
11462 175 1
11518 175 1
11575 175 1
11606 175 1
11674 175 1
11685 175 1
11746 175 3
11758 175 1
11857 175 1
11952 175 1
11995 175 1
11996 175 1
12084 175 1
12144 175 1
12159 175 2
12166 175 1
12185 175 1
12199 175 1
12227 175 1
12244 175 1
12267 175 2
12280 175 3
12300 175 1
12332 175 1
12346 175 1
12349 175 1
12381 175 7
12383 175 30
12395 175 1
12454 175 2
12468 175 11
12525 175 18
12645 175 1
12648 175 1
12685 175 3
12691 175 51
12711 175 1
12749 175 12
12776 175 1
12822 175 1
12856 175 1
12915 175 5
12919 175 1
12972 175 3
12973 175 1
12992 175 3
13013 175 3
13063 175 1
13078 175 1
13167 175 1
13191 175 1
13204 175 1
13227 175 1
13241 175 1
13248 175 1
13273 175 15
13354 175 5
13355 175 1
13393 175 13
13484 175 3
13513 175 2
13537 175 1
13573 175 1
13640 175 22
13650 175 1
13661 175 2
13680 175 1
13723 175 1
13725 175 1
13732 175 4
13747 175 30
13759 175 1
13770 175 3
13833 175 1
13835 175 2
13855 175 1
13877 175 7
13940 175 1
13952 175 7
13961 175 1
13984 175 1
14001 175 3
14025 175 1
14045 175 1
14105 175 1
14127 175 2
14139 175 1
14171 175 3
14177 175 1
14277 175 1
14294 175 1
14319 175 1
14320 175 2
14327 175 1
14380 175 1
14404 175 1
14426 175 1
14448 175 1
14455 175 1
14492 175 51
14514 175 1
14569 175 1
14575 175 1
14599 175 1
14603 175 1
14674 175 1
14756 175 1
14805 175 1
14806 175 2
14870 175 2
14879 175 1
14885 175 1
14918 175 1
14966 175 2
14981 175 2
15021 175 18
15064 175 1
15100 175 3
15159 175 1
15190 175 1
15213 175 1
15245 175 1
1 176 8
2 176 3
8 176 1
14 176 1
39 176 1
40 176 1
57 176 15
61 176 1
82 176 1
88 176 1
95 176 1
112 176 1
121 176 7
134 176 4
135 176 6
136 176 2
137 176 4
153 176 4
157 176 1
163 176 4
214 176 1
219 176 1
220 176 1
263 176 1
288 176 4
297 176 3
298 176 21
299 176 6
315 176 3
337 176 2
356 176 1
389 176 1
399 176 1
417 176 2
449 176 2
483 176 1
564 176 1
605 176 2
612 176 1
613 176 1
637 176 1
701 176 8
755 176 2
783 176 1
818 176 2
842 176 1
846 176 1
896 176 1
905 176 1
906 176 1
1021 176 1
1031 176 1
1033 176 2
1051 176 1
1225 176 1
1243 176 4
1244 176 2
1291 176 1
1377 176 7
1511 176 1
1540 176 1
1561 176 1
1613 176 1
1649 176 2
1772 176 1
1793 176 2
1829 176 1
1830 176 1
1860 176 1
1866 176 1
1876 176 1
1970 176 2
1972 176 2
1975 176 1
2109 176 2
2146 176 1
2195 176 2
2209 176 7
2230 176 1
2254 176 1
2288 176 1
2295 176 2
2366 176 1
2509 176 1
2521 176 1
2522 176 4
2534 176 1
2542 176 1
2577 176 3
2590 176 1
2594 176 1
2610 176 1
2707 176 1
2801 176 1
2831 176 1
2842 176 2
2849 176 1
2855 176 1
2893 176 2
2907 176 3
3203 176 3
3217 176 1
3272 176 1
3274 176 1
3288 176 1
3302 176 2
3331 176 1
3336 176 1
3338 176 1
3374 176 2
3383 176 1
3535 176 1
3572 176 1
3573 176 1
3627 176 1
3629 176 1
3711 176 1
3712 176 10
3726 176 1
3743 176 1
3819 176 1
3820 176 9
3840 176 2
3850 176 1
3865 176 1
3907 176 3
3914 176 1
4012 176 1
4064 176 4
4066 176 2
4068 176 1
4179 176 1
4197 176 1
4236 176 1
4343 176 1
4402 176 2
4448 176 1
4515 176 1
4533 176 1
4537 176 7
4684 176 1
4685 176 1
4798 176 1
4805 176 1
4816 176 2
4835 176 1
4892 176 1
4907 176 1
4956 176 1
5015 176 1
5027 176 3
5043 176 1
5050 176 1
5063 176 1
5073 176 1
5094 176 1
5112 176 47
5124 176 1
5146 176 1
5151 176 2
5203 176 1
5246 176 1
5311 176 1
5458 176 1
5550 176 1
5561 176 2
5577 176 1
5603 176 1
5619 176 1
5655 176 3
5674 176 1
5686 176 2
5713 176 3
5764 176 1
5765 176 5
5835 176 1
6017 176 1
6022 176 1
6086 176 1
6130 176 1
6232 176 1
6256 176 1
6285 176 1
6324 176 2
6342 176 1
6432 176 2
6465 176 1
6491 176 1
6554 176 1
6566 176 1
6567 176 1
6580 176 1
6623 176 2
6631 176 1
6667 176 1
6672 176 3
6693 176 1
6711 176 1
6775 176 1
6832 176 1
6849 176 1
6872 176 1
6972 176 1
6987 176 1
7032 176 1
7053 176 3
7055 176 1
7087 176 1
7100 176 1
7204 176 1
7228 176 3
7229 176 2
7257 176 1
7359 176 1
7388 176 1
7431 176 1
7435 176 1
7440 176 1
7447 176 1
7476 176 1
7551 176 1
7684 176 2
7685 176 1
7723 176 2
7873 176 1
7886 176 7
7902 176 1
7928 176 1
7938 176 2
8014 176 1
8029 176 1
8034 176 2
8066 176 1
8086 176 2
8128 176 3
8142 176 1
8216 176 1
8236 176 1
8332 176 1
8336 176 1
8346 176 3
8364 176 1
8367 176 4
8380 176 1
8394 176 1
8424 176 1
8435 176 1
8473 176 1
8506 176 1
8565 176 1
8579 176 1
8614 176 2
8693 176 1
8710 176 1
8761 176 52
8768 176 1
8782 176 1
8851 176 1
8872 176 1
8884 176 1
8885 176 9
8892 176 1
8951 176 1
8954 176 2
9030 176 1
9032 176 1
9033 176 2
9083 176 1
9183 176 1
9209 176 1
9244 176 1
9271 176 2
9318 176 7
9333 176 3
9362 176 1
9364 176 1
9369 176 5
9377 176 1
9407 176 1
9412 176 1
9428 176 2
9491 176 1
9494 176 1
9512 176 1
9547 176 1
9578 176 2
9580 176 1
9584 176 1
9585 176 1
9611 176 1
9699 176 1
9721 176 1
9763 176 1
9785 176 1
9803 176 1
9808 176 1
9868 176 1
10007 176 1
10010 176 2
10030 176 1
10048 176 1
10066 176 1
10080 176 1
10149 176 1
10150 176 2
10152 176 1
10169 176 1
10194 176 1
10204 176 1
10213 176 1
10227 176 5
10291 176 3
10318 176 1
10351 176 3
10358 176 2
10418 176 2
10435 176 1
10505 176 1
10519 176 1
10533 176 3
10560 176 1
10576 176 1
10586 176 1
10588 176 1
10648 176 7
10705 176 1
10911 176 2
10933 176 1
10942 176 2
10946 176 1
10972 176 1
10977 176 1
10996 176 1
11011 176 1
11039 176 1
11096 176 1
11100 176 1
11131 176 1
11132 176 1
11138 176 1
11156 176 1
11160 176 1
11178 176 2
11303 176 1
11335 176 1
11353 176 1
11419 176 1
11427 176 2
11557 176 1
11674 176 2
11676 176 1
11685 176 4
11746 176 4
11801 176 2
11866 176 1
11882 176 2
11887 176 1
11953 176 1
11994 176 1
11995 176 1
11996 176 2
11997 176 1
12159 176 3
12161 176 1
12166 176 2
12183 176 1
12218 176 3
12244 176 2
12355 176 1
12381 176 7
12382 176 1
12383 176 19
12395 176 4
12450 176 3
12454 176 2
12468 176 14
12505 176 1
12518 176 2
12525 176 7
12557 176 1
12590 176 1
12645 176 4
12648 176 1
12675 176 4
12691 176 23
12729 176 2
12745 176 9
12749 176 11
12822 176 2
12861 176 1
12915 176 9
12919 176 2
12972 176 9
12992 176 1
13013 176 3
13078 176 7
13167 176 2
13273 176 12
13342 176 1
13354 176 4
13355 176 3
13358 176 1
13386 176 2
13393 176 13
13484 176 2
13499 176 1
13513 176 1
13533 176 1
13573 176 1
13640 176 10
13650 176 1
13719 176 1
13721 176 1
13725 176 1
13732 176 3
13746 176 2
13747 176 13
13752 176 1
13770 176 1
13833 176 5
13836 176 2
13855 176 1
13859 176 1
13877 176 1
13952 176 13
13993 176 1
14001 176 6
14025 176 3
14033 176 1
14079 176 3
14087 176 2
14127 176 2
14171 176 4
14172 176 1
14277 176 2
14294 176 1
14309 176 1
14315 176 1
14319 176 1
14327 176 1
14354 176 2
14380 176 2
14404 176 1
14448 176 1
14455 176 2
14484 176 2
14492 176 15
14494 176 1
14514 176 3
14545 176 1
14575 176 2
14603 176 2
14627 176 1
14645 176 1
14756 176 1
14805 176 1
14806 176 1
14870 176 1
14879 176 2
14966 176 2
14981 176 1
15021 176 24
15100 176 9
15128 176 1
15153 176 2
15156 176 2
15159 176 2
15195 176 1
15245 176 1
1 177 8
2 177 2
8 177 2
9 177 1
11 177 6
57 177 20
70 177 2
82 177 6
85 177 1
87 177 2
121 177 12
134 177 4
135 177 4
136 177 6
137 177 3
138 177 3
153 177 2
156 177 1
157 177 5
158 177 2
162 177 1
163 177 3
199 177 1
206 177 1
231 177 1
246 177 2
249 177 1
263 177 2
288 177 2
297 177 2
298 177 22
299 177 10
315 177 1
326 177 2
337 177 3
340 177 1
360 177 1
399 177 2
439 177 1
491 177 1
537 177 1
565 177 1
579 177 2
581 177 1
584 177 2
594 177 1
605 177 1
613 177 1
669 177 1
701 177 10
713 177 1
747 177 1
776 177 1
825 177 1
850 177 4
854 177 1
861 177 2
920 177 2
938 177 1
966 177 2
987 177 1
1001 177 1
1013 177 1
1019 177 1
1021 177 1
1033 177 2
1038 177 1
1055 177 1
1116 177 1
1220 177 1
1335 177 2
1356 177 1
1377 177 16
1380 177 1
1441 177 1
1492 177 2
1515 177 1
1516 177 1
1557 177 5
1587 177 3
1624 177 2
1635 177 1
1720 177 3
1734 177 1
1801 177 1
1819 177 1
1835 177 1
1876 177 3
1970 177 3
2060 177 3
2081 177 1
2146 177 1
2180 177 3
2194 177 1
2209 177 2
2254 177 1
2255 177 1
2281 177 1
2283 177 1
2288 177 1
2301 177 1
2366 177 3
2376 177 1
2495 177 1
2509 177 1
2513 177 4
2521 177 1
2522 177 5
2680 177 1
2737 177 2
2769 177 2
2808 177 1
2827 177 1
2831 177 1
2845 177 1
2893 177 1
2907 177 2
2928 177 1
3000 177 1
3007 177 2
3029 177 1
3085 177 1
3177 177 1
3196 177 1
3203 177 1
3206 177 1
3208 177 1
3270 177 1
3302 177 1
3315 177 2
3331 177 1
3336 177 1
3374 177 2
3435 177 1
3437 177 1
3527 177 1
3533 177 1
3592 177 1
3743 177 2
3782 177 1
3812 177 2
3819 177 1
3820 177 6
3834 177 2
3840 177 1
3871 177 1
3874 177 1
3892 177 2
3897 177 1
3907 177 1
4039 177 1
4050 177 3
4064 177 4
4065 177 1
4066 177 2
4113 177 1
4135 177 1
4183 177 1
4190 177 2
4327 177 1
4356 177 1
4366 177 1
4406 177 2
4408 177 1
4447 177 1
4514 177 1
4537 177 3
4580 177 1
4604 177 1
4633 177 1
4658 177 1
4682 177 1
4735 177 1
4816 177 2
4835 177 1
4863 177 1
4867 177 1
4868 177 4
4881 177 1
4891 177 1
4898 177 2
4907 177 1
4918 177 2
4919 177 1
4930 177 1
4983 177 2
5006 177 1
5024 177 1
5027 177 1
5049 177 1
5090 177 1
5112 177 41
5148 177 1
5151 177 3
5188 177 1
5247 177 1
5295 177 1
5311 177 3
5349 177 2
5361 177 1
5370 177 1
5404 177 1
5449 177 1
5460 177 2
5473 177 1
5479 177 1
5540 177 3
5547 177 1
5564 177 1
5596 177 1
5616 177 1
5648 177 1
5655 177 1
5686 177 1
5712 177 1
5713 177 1
5718 177 1
5719 177 1
5756 177 1
5765 177 19
5812 177 1
5854 177 1
5973 177 1
6000 177 1
6005 177 1
6017 177 1
6086 177 3
6091 177 1
6096 177 1
6123 177 1
6216 177 1
6223 177 1
6236 177 1
6246 177 1
6267 177 1
6295 177 1
6317 177 1
6329 177 1
6408 177 1
6420 177 1
6429 177 1
6432 177 2
6448 177 1
6465 177 1
6499 177 1
6522 177 1
6558 177 1
6566 177 1
6567 177 1
6623 177 1
6672 177 1
6693 177 2
6711 177 1
6733 177 1
6736 177 2
6737 177 1
6760 177 1
6772 177 3
6805 177 1
6813 177 1
6814 177 1
6816 177 1
6849 177 1
6865 177 1
6872 177 2
6883 177 1
6884 177 2
6970 177 1
6981 177 2
7053 177 4
7055 177 1
7087 177 1
7100 177 1
7146 177 1
7166 177 1
7221 177 1
7228 177 2
7229 177 1
7241 177 1
7260 177 1
7288 177 1
7319 177 1
7358 177 1
7365 177 1
7388 177 1
7396 177 1
7444 177 1
7456 177 1
7495 177 2
7500 177 1
7512 177 1
7634 177 1
7691 177 2
7783 177 1
7805 177 2
7874 177 1
7886 177 4
7925 177 1
8019 177 1
8034 177 3
8066 177 2
8084 177 1
8086 177 4
8092 177 1
8115 177 1
8128 177 5
8159 177 1
8236 177 1
8294 177 1
8297 177 1
8322 177 3
8326 177 2
8344 177 1
8346 177 1
8356 177 2
8358 177 1
8367 177 2
8424 177 2
8491 177 1
8494 177 1
8566 177 1
8579 177 1
8589 177 1
8624 177 1
8711 177 2
8761 177 60
8770 177 1
8787 177 1
8788 177 1
8795 177 2
8796 177 1
8808 177 1
8884 177 1
8885 177 8
8888 177 1
8890 177 2
8891 177 1
8929 177 1
8951 177 1
8968 177 2
8981 177 1
9015 177 1
9026 177 2
9033 177 4
9052 177 1
9069 177 1
9117 177 1
9182 177 1
9318 177 5
9333 177 1
9338 177 1
9346 177 2
9351 177 1
9362 177 1
9369 177 9
9394 177 1
9408 177 1
9412 177 1
9428 177 4
9494 177 1
9502 177 1
9512 177 5
9571 177 1
9578 177 4
9602 177 1
9610 177 1
9699 177 1
9704 177 1
9732 177 1
9760 177 1
9764 177 2
9785 177 1
9862 177 1
9929 177 1
9970 177 1
10010 177 5
10022 177 2
10048 177 1
10066 177 1
10079 177 1
10081 177 2
10093 177 1
10146 177 1
10150 177 1
10169 177 1
10196 177 2
10227 177 6
10273 177 2
10318 177 2
10344 177 2
10351 177 4
10363 177 1
10379 177 1
10418 177 2
10420 177 1
10435 177 2
10454 177 2
10466 177 1
10471 177 1
10533 177 3
10546 177 1
10588 177 1
10594 177 1
10604 177 1
10647 177 1
10648 177 9
10738 177 3
10749 177 2
10774 177 1
10868 177 1
10891 177 7
10920 177 1
10942 177 2
10966 177 1
10974 177 2
10977 177 1
11011 177 1
11093 177 1
11096 177 1
11098 177 1
11123 177 2
11136 177 2
11143 177 2
11209 177 2
11322 177 1
11335 177 1
11344 177 2
11345 177 1
11389 177 1
11393 177 3
11397 177 2
11413 177 1
11449 177 1
11452 177 1
11560 177 1
11664 177 1
11674 177 3
11685 177 6
11746 177 4
11810 177 1
11827 177 1
11841 177 1
11869 177 3
11885 177 1
11950 177 1
11993 177 1
11996 177 1
11997 177 1
12003 177 1
12059 177 1
12066 177 1
12098 177 1
12159 177 2
12166 177 6
12218 177 4
12225 177 1
12227 177 1
12244 177 1
12253 177 1
12293 177 2
12295 177 1
12300 177 1
12314 177 2
12332 177 4
12349 177 1
12352 177 3
12369 177 1
12381 177 14
12382 177 3
12383 177 41
12395 177 10
12401 177 1
12421 177 1
12454 177 1
12468 177 13
12510 177 1
12518 177 2
12525 177 2
12532 177 1
12597 177 1
12621 177 1
12645 177 2
12648 177 4
12681 177 1
12685 177 4
12691 177 31
12745 177 3
12749 177 12
12822 177 2
12843 177 1
12907 177 3
12915 177 14
12972 177 4
12992 177 4
13013 177 4
13044 177 2
13078 177 6
13167 177 1
13180 177 1
13191 177 4
13241 177 1
13273 177 15
13359 177 1
13380 177 1
13393 177 14
13422 177 1
13442 177 1
13452 177 1
13484 177 4
13568 177 1
13637 177 1
13640 177 12
13643 177 1
13650 177 1
13710 177 1
13732 177 8
13747 177 26
13759 177 1
13792 177 2
13828 177 2
13835 177 2
13836 177 1
13859 177 1
13870 177 1
13877 177 3
13906 177 2
13925 177 1
13952 177 6
14001 177 4
14006 177 1
14025 177 2
14062 177 1
14079 177 2
14082 177 1
14114 177 1
14119 177 1
14139 177 1
14148 177 2
14155 177 2
14171 177 4
14172 177 2
14177 177 1
14277 177 1
14294 177 2
14307 177 2
14309 177 1
14319 177 1
14335 177 1
14380 177 2
14404 177 2
14429 177 1
14455 177 1
14482 177 1
14492 177 33
14523 177 1
14545 177 1
14569 177 1
14572 177 1
14599 177 1
14603 177 2
14605 177 1
14645 177 1
14663 177 1
14674 177 1
14802 177 1
14805 177 1
14830 177 1
14870 177 4
14879 177 1
14885 177 1
14935 177 1
14966 177 2
14982 177 1
14999 177 1
15002 177 1
15008 177 1
15021 177 22
15044 177 1
15100 177 7
15126 177 1
15130 177 1
15173 177 1
15186 177 1
15245 177 2
1 178 15
2 178 5
8 178 1
11 178 2
13 178 1
19 178 1
39 178 1
50 178 1
57 178 30
74 178 2
88 178 1
109 178 1
117 178 1
121 178 9
134 178 4
135 178 9
136 178 15
137 178 3
138 178 3
157 178 2
160 178 1
161 178 2
163 178 6
165 178 2
190 178 1
273 178 1
277 178 1
288 178 2
289 178 2
297 178 1
298 178 43
299 178 9
315 178 3
337 178 3
340 178 2
341 178 2
351 178 1
374 178 1
380 178 1
389 178 1
397 178 1
438 178 1
459 178 1
500 178 1
579 178 1
594 178 2
612 178 3
701 178 6
702 178 1
755 178 1
776 178 2
777 178 1
832 178 1
905 178 1
926 178 1
938 178 1
947 178 1
960 178 1
966 178 1
1029 178 1
1031 178 2
1033 178 2
1038 178 1
1051 178 1
1100 178 1
1205 178 1
1225 178 2
1243 178 1
1291 178 1
1356 178 1
1377 178 4
1473 178 1
1474 178 1
1538 178 1
1557 178 5
1558 178 1
1643 178 1
1720 178 13
1801 178 1
1829 178 1
1876 178 5
1913 178 1
1928 178 1
1960 178 1
1970 178 4
1972 178 2
1975 178 1
1976 178 1
1989 178 1
2060 178 2
2120 178 1
2148 178 1
2209 178 3
2254 178 1
2280 178 1
2281 178 1
2295 178 1
2301 178 1
2507 178 1
2513 178 1
2521 178 1
2522 178 3
2523 178 1
2590 178 1
2592 178 1
2594 178 1
2649 178 1
2674 178 1
2769 178 2
2770 178 1
2797 178 1
2827 178 1
2845 178 1
2855 178 1
2893 178 3
2907 178 2
2978 178 1
2983 178 1
2994 178 1
3085 178 2
3099 178 1
3203 178 2
3222 178 1
3226 178 1
3236 178 1
3272 178 1
3300 178 1
3302 178 1
3320 178 1
3323 178 1
3373 178 1
3383 178 1
3454 178 1
3504 178 1
3577 178 1
3619 178 1
3659 178 1
3683 178 1
3712 178 1
3812 178 1
3819 178 1
3820 178 6
3847 178 1
3872 178 2
3897 178 1
3907 178 2
4036 178 1
4040 178 1
4050 178 3
4066 178 1
4086 178 1
4097 178 1
4124 178 1
4143 178 1
4183 178 1
4191 178 1
4239 178 1
4284 178 1
4298 178 3
4315 178 1
4343 178 1
4402 178 2
4416 178 1
4514 178 1
4532 178 1
4537 178 2
4575 178 1
4678 178 2
4732 178 1
4733 178 1
4770 178 1
4798 178 3
4803 178 1
4868 178 3
4891 178 1
4902 178 1
4953 178 1
4962 178 1
4977 178 1
4983 178 1
5002 178 1
5049 178 2
5050 178 1
5092 178 1
5112 178 59
5124 178 1
5148 178 1
5151 178 1
5167 178 1
5170 178 1
5183 178 1
5192 178 1
5214 178 1
5216 178 1
5246 178 1
5253 178 1
5257 178 1
5259 178 1
5311 178 2
5367 178 5
5370 178 1
5577 178 1
5588 178 2
5603 178 1
5625 178 1
5642 178 1
5648 178 1
5652 178 1
5653 178 1
5655 178 1
5696 178 1
5741 178 2
5756 178 1
5765 178 2
5791 178 1
5817 178 1
5852 178 1
5887 178 2
5933 178 1
6083 178 1
6086 178 4
6091 178 2
6130 178 1
6188 178 1
6195 178 1
6267 178 2
6277 178 1
6297 178 2
6313 178 1
6329 178 2
6381 178 1
6395 178 1
6412 178 1
6448 178 1
6522 178 1
6558 178 1
6580 178 1
6642 178 1
6665 178 1
6733 178 1
6736 178 2
6814 178 1
6816 178 3
6839 178 1
6842 178 4
6865 178 1
6883 178 1
6884 178 2
6908 178 1
6933 178 1
6981 178 1
7053 178 1
7054 178 1
7060 178 3
7085 178 2
7127 178 1
7141 178 1
7217 178 1
7228 178 1
7229 178 1
7246 178 1
7257 178 1
7336 178 1
7419 178 1
7428 178 1
7553 178 1
7570 178 1
7631 178 1
7634 178 1
7684 178 1
7685 178 4
7783 178 1
7873 178 1
7886 178 6
7936 178 3
7946 178 1
7947 178 1
7967 178 1
8031 178 1
8034 178 1
8086 178 1
8092 178 2
8097 178 1
8148 178 1
8161 178 1
8184 178 1
8199 178 1
8258 178 1
8279 178 1
8318 178 1
8322 178 1
8323 178 1
8332 178 1
8356 178 4
8430 178 1
8444 178 1
8473 178 1
8494 178 1
8504 178 1
8506 178 1
8530 178 1
8565 178 1
8693 178 1
8761 178 118
8787 178 1
8795 178 1
8805 178 1
8822 178 2
8851 178 2
8876 178 1
8885 178 2
8890 178 1
8891 178 1
8899 178 1
8915 178 1
8924 178 2
8945 178 2
8992 178 1
9033 178 3
9057 178 1
9083 178 1
9095 178 1
9109 178 1
9122 178 1
9180 178 1
9182 178 1
9251 178 1
9295 178 1
9318 178 5
9333 178 1
9346 178 1
9362 178 1
9369 178 26
9416 178 1
9428 178 4
9494 178 1
9512 178 1
9513 178 1
9535 178 1
9576 178 1
9578 178 2
9611 178 1
9644 178 1
9662 178 1
9671 178 1
9728 178 1
9803 178 1
9809 178 1
9848 178 1
9924 178 1
9935 178 2
9937 178 1
9970 178 4
10007 178 1
10039 178 1
10066 178 3
10080 178 1
10093 178 1
10152 178 1
10169 178 2
10227 178 5
10290 178 1
10318 178 1
10351 178 2
10358 178 1
10360 178 1
10369 178 1
10386 178 1
10389 178 2
10395 178 1
10418 178 2
10435 178 3
10455 178 1
10505 178 1
10519 178 1
10533 178 3
10547 178 1
10560 178 1
10586 178 1
10588 178 1
10596 178 1
10600 178 2
10624 178 2
10647 178 2
10648 178 10
10911 178 5
10933 178 1
10942 178 3
10966 178 2
10985 178 1
11011 178 1
11124 178 1
11126 178 1
11130 178 1
11138 178 1
11326 178 1
11335 178 2
11344 178 1
11350 178 1
11393 178 2
11397 178 1
11419 178 1
11462 178 1
11470 178 1
11476 178 1
11557 178 3
11664 178 2
11674 178 2
11676 178 1
11680 178 4
11682 178 1
11685 178 1
11746 178 4
11772 178 1
11810 178 2
11884 178 1
11887 178 1
11938 178 1
11949 178 1
11950 178 2
11975 178 1
11993 178 2
11995 178 2
12015 178 1
12022 178 1
12142 178 1
12144 178 1
12159 178 1
12180 178 1
12227 178 1
12267 178 2
12280 178 2
12332 178 1
12352 178 1
12362 178 2
12376 178 1
12381 178 9
12383 178 41
12395 178 7
12401 178 1
12468 178 5
12499 178 3
12518 178 1
12525 178 29
12532 178 2
12578 178 1
12645 178 2
12658 178 1
12675 178 4
12685 178 3
12691 178 67
12729 178 3
12745 178 1
12749 178 28
12776 178 1
12799 178 1
12800 178 1
12856 178 1
12907 178 1
12911 178 1
12915 178 10
12972 178 15
12973 178 2
12992 178 1
13003 178 6
13013 178 4
13076 178 1
13078 178 5
13191 178 2
13204 178 1
13241 178 1
13273 178 24
13308 178 1
13324 178 1
13354 178 8
13355 178 1
13393 178 19
13416 178 1
13422 178 1
13484 178 4
13537 178 1
13573 178 2
13577 178 1
13580 178 4
13639 178 1
13640 178 25
13661 178 4
13713 178 1
13719 178 1
13723 178 1
13732 178 5
13747 178 41
13759 178 2
13770 178 1
13803 178 1
13813 178 1
13833 178 3
13835 178 3
13836 178 1
13855 178 1
13859 178 4
13870 178 2
13877 178 9
13906 178 1
13952 178 10
13961 178 2
13997 178 1
14001 178 4
14025 178 6
14068 178 1
14079 178 1
14127 178 1
14130 178 1
14139 178 3
14160 178 1
14171 178 6
14172 178 1
14277 178 5
14288 178 2
14319 178 2
14320 178 1
14380 178 2
14404 178 1
14429 178 1
14434 178 1
14455 178 1
14484 178 2
14492 178 54
14514 178 2
14575 178 4
14605 178 1
14653 178 1
14692 178 1
14754 178 1
14756 178 1
14762 178 1
14805 178 4
14810 178 1
14830 178 1
14870 178 1
14879 178 1
14885 178 2
14935 178 1
14966 178 4
14969 178 1
14978 178 1
14981 178 2
14982 178 1
15021 178 25
15064 178 1
15100 178 7
15102 178 1
15159 178 1
15193 178 2
15195 178 2
15245 178 4
15265 178 1
1 179 6
11 179 2
57 179 12
61 179 1
85 179 1
93 179 1
109 179 1
121 179 3
135 179 5
136 179 5
137 179 1
138 179 1
153 179 1
156 179 2
163 179 2
193 179 1
223 179 1
263 179 1
298 179 19
299 179 5
337 179 2
397 179 1
436 179 1
445 179 1
458 179 1
564 179 1
579 179 1
594 179 3
701 179 2
777 179 2
785 179 1
822 179 2
874 179 1
920 179 2
988 179 1
1051 179 1
1100 179 1
1119 179 1
1225 179 1
1244 179 1
1255 179 1
1301 179 1
1441 179 1
1515 179 1
1518 179 1
1540 179 1
1557 179 2
1720 179 4
1819 179 2
1860 179 1
1876 179 1
1956 179 2
2060 179 2
2174 179 1
2180 179 2
2209 179 1
2221 179 1
2222 179 1
2247 179 1
2366 179 2
2403 179 1
2410 179 1
2509 179 1
2522 179 1
2590 179 1
2612 179 1
2683 179 2
2704 179 1
2707 179 1
2769 179 1
2770 179 2
2808 179 2
3007 179 1
3181 179 1
3196 179 1
3206 179 1
3518 179 2
3576 179 1
3597 179 1
3659 179 1
3712 179 1
3743 179 1
3809 179 1
3812 179 1
3820 179 1
3857 179 1
3907 179 2
4009 179 1
4050 179 1
4065 179 1
4067 179 1
4068 179 1
4090 179 2
4162 179 1
4239 179 1
4261 179 1
4343 179 1
4351 179 1
4402 179 1
4406 179 1
4537 179 2
4682 179 1
4739 179 1
4798 179 2
4813 179 1
4816 179 1
4875 179 1
4902 179 2
4937 179 1
4983 179 2
4986 179 2
5020 179 1
5063 179 1
5097 179 1
5112 179 64
5127 179 1
5221 179 1
5311 179 1
5404 179 1
5594 179 2
5655 179 1
5765 179 2
5791 179 1
5860 179 2
5987 179 1
6017 179 1
6067 179 1
6086 179 3
6182 179 2
6232 179 1
6236 179 1
6287 179 1
6547 179 1
6650 179 1
6672 179 2
6748 179 2
6865 179 1
6868 179 1
6908 179 1
6972 179 1
7053 179 1
7060 179 1
7107 179 1
7228 179 1
7229 179 2
7241 179 1
7361 179 1
7384 179 1
7440 179 2
7558 179 1
7739 179 1
7880 179 1
7886 179 5
8019 179 1
8028 179 1
8184 179 2
8236 179 1
8318 179 1
8322 179 3
8332 179 1
8344 179 1
8424 179 2
8462 179 1
8491 179 1
8557 179 1
8761 179 53
8770 179 1
8788 179 1
8795 179 1
8885 179 3
8899 179 1
8924 179 1
8992 179 1
9027 179 1
9033 179 2
9082 179 1
9318 179 1
9333 179 1
9369 179 5
9428 179 3
9468 179 1
9469 179 1
9512 179 1
9571 179 1
9578 179 3
9760 179 1
9763 179 2
9803 179 1
9924 179 1
9969 179 1
9970 179 1
10010 179 4
10070 179 1
10081 179 1
10093 179 2
10152 179 1
10196 179 1
10227 179 9
10291 179 1
10350 179 1
10351 179 1
10454 179 2
10493 179 2
10505 179 1
10533 179 1
10547 179 1
10588 179 1
10594 179 1
10596 179 1
10648 179 9
10738 179 1
10764 179 1
10769 179 1
10911 179 2
10916 179 1
10942 179 1
10966 179 1
11066 179 1
11126 179 1
11165 179 1
11313 179 1
11335 179 1
11345 179 1
11386 179 1
11397 179 1
11531 179 1
11612 179 1
11623 179 1
11666 179 1
11674 179 2
11685 179 1
11736 179 1
11781 179 1
11952 179 1
11996 179 1
12046 179 1
12059 179 1
12159 179 3
12185 179 1
12227 179 2
12267 179 1
12376 179 1
12381 179 10
12383 179 23
12395 179 4
12454 179 5
12468 179 4
12518 179 2
12525 179 21
12591 179 1
12685 179 2
12691 179 34
12729 179 1
12749 179 5
12814 179 1
12822 179 1
12856 179 1
12915 179 12
12972 179 3
12973 179 1
13013 179 1
13078 179 1
13191 179 1
13204 179 1
13241 179 1
13273 179 12
13354 179 1
13358 179 1
13359 179 1
13374 179 1
13393 179 10
13484 179 3
13513 179 1
13640 179 17
13641 179 1
13719 179 1
13732 179 2
13747 179 16
13835 179 2
13836 179 2
13855 179 1
13859 179 1
13877 179 5
13952 179 12
14001 179 1
14079 179 1
14087 179 1
14127 179 1
14130 179 3
14139 179 1
14171 179 4
14307 179 1
14322 179 1
14340 179 1
14404 179 1
14419 179 1
14429 179 1
14482 179 1
14492 179 27
14545 179 1
14553 179 1
14560 179 1
14663 179 1
14806 179 1
14870 179 1
14885 179 2
14960 179 1
14981 179 1
15021 179 8
15051 179 1
15100 179 1
15129 179 1
15173 179 1
15245 179 1
1 180 9
2 180 5
8 180 3
57 180 25
82 180 1
109 180 1
121 180 6
134 180 3
135 180 10
136 180 14
137 180 7
138 180 1
148 180 1
153 180 2
156 180 1
157 180 2
158 180 1
161 180 1
165 180 1
288 180 4
297 180 1
298 180 44
299 180 12
417 180 1
497 180 1
503 180 1
612 180 1
701 180 1
818 180 1
868 180 1
895 180 1
905 180 1
920 180 1
956 180 1
1033 180 1
1046 180 2
1195 180 1
1206 180 1
1244 180 1
1265 180 1
1335 180 2
1356 180 3
1378 180 1
1384 180 1
1441 180 2
1526 180 1
1556 180 1
1557 180 8
1561 180 1
1720 180 10
1801 180 1
1825 180 1
1860 180 1
1876 180 2
1911 180 1
1956 180 3
1970 180 1
1972 180 2
2060 180 1
2209 180 2
2238 180 1
2247 180 1
2268 180 1
2301 180 1
2403 180 1
2513 180 1
2702 180 1
2740 180 1
2769 180 2
2786 180 1
2886 180 1
2893 180 1
3000 180 1
3007 180 1
3164 180 1
3411 180 1
3448 180 1
3682 180 1
3743 180 1
4050 180 2
4086 180 1
4163 180 1
4300 180 1
4678 180 2
4719 180 2
4726 180 1
4729 180 1
4732 180 1
4891 180 2
4899 180 1
4926 180 2
5017 180 1
5112 180 9
5124 180 2
5149 180 2
5152 180 1
5214 180 2
5216 180 1
5311 180 1
5427 180 2
5458 180 1
5547 180 1
5594 180 1
5655 180 3
5712 180 2
5750 180 1
5854 180 1
5868 180 1
6000 180 1
6002 180 1
6017 180 2
6033 180 1
6086 180 3
6115 180 3
6124 180 1
6182 180 1
6329 180 1
6623 180 2
6733 180 1
6802 180 1
6851 180 1
6940 180 1
7008 180 1
7053 180 4
7060 180 3
7126 180 1
7127 180 1
7229 180 1
7409 180 1
7656 180 1
7721 180 1
7723 180 2
7875 180 1
7880 180 1
7886 180 1
8086 180 1
8236 180 1
8237 180 1
8322 180 2
8614 180 1
8761 180 140
8851 180 1
8872 180 2
8885 180 1
8974 180 1
9004 180 2
9033 180 5
9083 180 1
9098 180 1
9122 180 1
9214 180 1
9295 180 1
9329 180 1
9351 180 2
9369 180 27
9428 180 1
9603 180 1
9749 180 1
9760 180 1
9803 180 1
9809 180 1
9829 180 1
9839 180 1
9906 180 1
9961 180 1
9970 180 2
10007 180 3
10066 180 1
10109 180 2
10227 180 4
10291 180 1
10351 180 1
10358 180 1
10389 180 1
10418 180 1
10435 180 1
10449 180 1
10519 180 1
10596 180 2
10648 180 7
10942 180 1
11011 180 1
11098 180 1
11126 180 1
11232 180 1
11245 180 2
11286 180 1
11326 180 1
11506 180 1
11535 180 2
11557 180 2
11666 180 1
11674 180 2
11746 180 1
11747 180 1
11857 180 2
11906 180 1
11959 180 1
11995 180 1
12015 180 1
12093 180 1
12098 180 1
12105 180 1
12300 180 1
12381 180 5
12382 180 1
12383 180 21
12401 180 1
12454 180 4
12468 180 1
12518 180 2
12525 180 11
12578 180 1
12591 180 1
12645 180 1
12648 180 1
12685 180 6
12691 180 61
12749 180 14
12799 180 1
12822 180 1
12856 180 2
12883 180 1
12898 180 1
12915 180 11
12972 180 2
12992 180 1
13013 180 5
13273 180 21
13354 180 8
13355 180 1
13393 180 16
13484 180 1
13537 180 4
13573 180 1
13580 180 4
13640 180 36
13661 180 4
13723 180 1
13747 180 39
13752 180 1
13804 180 3
13835 180 5
13836 180 1
13855 180 1
13877 180 10
13886 180 1
13952 180 8
14006 180 3
14025 180 4
14045 180 1
14127 180 1
14139 180 4
14160 180 1
14277 180 4
14340 180 4
14448 180 1
14490 180 1
14492 180 59
14575 180 2
14756 180 1
14870 180 1
14879 180 2
14885 180 2
14960 180 2
14966 180 4
15021 180 1
15045 180 1
15051 180 1
15090 180 1
15195 180 3
15245 180 3
1 181 1
2 181 3
40 181 1
57 181 16
82 181 4
85 181 1
88 181 1
109 181 1
121 181 3
135 181 2
136 181 5
137 181 3
160 181 1
163 181 3
165 181 1
168 181 1
219 181 1
220 181 1
244 181 1
277 181 1
297 181 1
298 181 14
299 181 4
315 181 2
331 181 1
337 181 1
340 181 2
373 181 1
389 181 2
397 181 1
399 181 1
436 181 2
439 181 1
461 181 1
477 181 1
483 181 1
484 181 2
579 181 3
584 181 1
586 181 1
597 181 1
605 181 1
613 181 1
671 181 1
688 181 1
701 181 10
702 181 2
747 181 1
776 181 1
783 181 1
966 181 3
1001 181 1
1004 181 1
1033 181 1
1051 181 1
1135 181 1
1152 181 1
1243 181 1
1292 181 1
1301 181 1
1356 181 1
1377 181 3
1380 181 1
1441 181 7
1516 181 1
1519 181 1
1537 181 2
1557 181 1
1574 181 1
1584 181 1
1634 181 1
1667 181 1
1689 181 1
1734 181 2
1784 181 1
1876 181 1
1921 181 1
1925 181 1
1934 181 1
1972 181 2
1975 181 1
1980 181 1
2023 181 1
2078 181 2
2080 181 1
2109 181 1
2150 181 1
2247 181 1
2281 181 1
2304 181 1
2366 181 5
2403 181 1
2512 181 1
2513 181 2
2522 181 1
2542 181 1
2594 181 1
2599 181 1
2612 181 1
2671 181 1
2684 181 3
2707 181 1
2769 181 1
2771 181 1
2827 181 2
2851 181 1
2907 181 1
2928 181 1
3000 181 1
3097 181 1
3203 181 1
3226 181 1
3272 181 1
3300 181 1
3315 181 1
3331 181 1
3336 181 1
3368 181 1
3383 181 1
3470 181 1
3534 181 1
3535 181 1
3537 181 1
3538 181 2
3572 181 1
3576 181 2
3654 181 2
3809 181 1
3819 181 1
3820 181 6
3840 181 1
3875 181 1
3892 181 1
4064 181 1
4066 181 4
4068 181 2
4142 181 1
4151 181 1
4315 181 2
4327 181 1
4343 181 2
4448 181 1
4462 181 1
4530 181 1
4537 181 3
4551 181 1
4575 181 1
4625 181 1
4739 181 1
4798 181 3
4834 181 1
4868 181 4
4881 181 1
4891 181 2
4902 181 4
4907 181 1
4917 181 2
5112 181 90
5138 181 1
5142 181 1
5149 181 1
5188 181 1
5213 181 1
5220 181 2
5332 181 1
5384 181 1
5404 181 2
5458 181 1
5474 181 1
5541 181 1
5555 181 1
5561 181 3
5626 181 1
5712 181 2
5713 181 1
5741 181 1
5765 181 9
5779 181 1
5840 181 1
5863 181 1
5878 181 1
5933 181 1
5947 181 1
5983 181 1
6005 181 1
6017 181 1
6018 181 1
6029 181 1
6032 181 1
6037 181 1
6040 181 2
6086 181 3
6115 181 2
6130 181 2
6171 181 1
6189 181 1
6194 181 1
6195 181 1
6222 181 1
6226 181 1
6252 181 2
6267 181 1
6329 181 1
6354 181 1
6381 181 1
6432 181 4
6465 181 1
6503 181 2
6508 181 1
6557 181 1
6560 181 1
6568 181 1
6580 181 1
6589 181 1
6640 181 1
6736 181 2
6761 181 1
6814 181 1
6849 181 1
6866 181 1
6872 181 1
6884 181 1
6968 181 2
6998 181 1
7028 181 1
7053 181 1
7060 181 3
7229 181 1
7294 181 1
7319 181 1
7388 181 1
7409 181 3
7419 181 5
7422 181 1
7435 181 1
7461 181 1
7464 181 1
7510 181 1
7545 181 1
7612 181 2
7691 181 1
7727 181 2
7776 181 2
7777 181 1
7778 181 1
7805 181 1
7886 181 2
8034 181 3
8066 181 3
8086 181 3
8128 181 2
8210 181 1
8216 181 1
8322 181 6
8333 181 1
8336 181 2
8356 181 1
8367 181 4
8424 181 2
8430 181 1
8465 181 1
8491 181 1
8530 181 1
8621 181 1
8671 181 1
8761 181 76
8782 181 1
8795 181 1
8799 181 1
8885 181 3
8888 181 2
8939 181 1
8966 181 2
8992 181 1
9008 181 1
9033 181 1
9175 181 1
9192 181 1
9244 181 1
9257 181 1
9318 181 4
9333 181 1
9362 181 1
9369 181 4
9407 181 1
9449 181 1
9474 181 1
9494 181 2
9512 181 3
9513 181 1
9537 181 2
9578 181 1
9611 181 1
9745 181 1
9747 181 1
9764 181 1
9765 181 1
9774 181 1
9802 181 1
9808 181 1
9829 181 1
9841 181 1
9862 181 1
9924 181 1
9935 181 2
9970 181 1
10010 181 5
10048 181 1
10066 181 1
10070 181 1
10081 181 2
10093 181 1
10114 181 1
10148 181 1
10152 181 1
10204 181 1
10227 181 4
10248 181 1
10282 181 1
10291 181 1
10318 181 2
10324 181 1
10350 181 1
10351 181 3
10354 181 1
10420 181 1
10449 181 1
10458 181 1
10471 181 1
10533 181 2
10631 181 2
10647 181 2
10648 181 8
10666 181 1
10714 181 1
10787 181 1
10911 181 2
10942 181 4
11130 181 1
11137 181 1
11138 181 1
11152 181 1
11163 181 1
11286 181 1
11425 181 1
11427 181 1
11452 181 1
11462 181 1
11476 181 1
11498 181 1
11612 181 1
11674 181 2
11685 181 6
11746 181 2
11838 181 1
11855 181 1
11884 181 1
11891 181 1
11900 181 1
11904 181 1
11952 181 2
11975 181 1
11980 181 1
11993 181 2
12144 181 1
12159 181 2
12166 181 4
12185 181 1
12218 181 3
12222 181 1
12227 181 1
12229 181 3
12293 181 1
12295 181 1
12310 181 1
12332 181 1
12343 181 2
12349 181 3
12369 181 1
12377 181 1
12381 181 12
12383 181 16
12395 181 4
12451 181 1
12454 181 3
12468 181 7
12499 181 1
12518 181 1
12525 181 4
12526 181 1
12569 181 1
12570 181 1
12578 181 1
12590 181 1
12591 181 1
12633 181 1
12645 181 1
12675 181 1
12681 181 1
12685 181 3
12691 181 38
12749 181 12
12800 181 1
12822 181 1
12907 181 1
12915 181 14
12972 181 9
13013 181 5
13078 181 6
13085 181 1
13167 181 1
13191 181 2
13233 181 2
13273 181 7
13308 181 1
13342 181 1
13354 181 2
13355 181 1
13359 181 1
13363 181 1
13386 181 1
13393 181 7
13425 181 1
13484 181 2
13515 181 1
13573 181 2
13577 181 2
13614 181 1
13640 181 11
13661 181 2
13732 181 3
13747 181 38
13778 181 1
13810 181 1
13833 181 1
13835 181 4
13855 181 1
13859 181 2
13877 181 2
13952 181 7
13961 181 1
14001 181 2
14025 181 4
14062 181 1
14079 181 4
14087 181 1
14139 181 1
14148 181 3
14171 181 4
14177 181 1
14307 181 2
14315 181 1
14320 181 1
14340 181 1
14380 181 1
14404 181 3
14482 181 1
14492 181 37
14514 181 1
14575 181 2
14605 181 1
14653 181 1
14756 181 3
14806 181 1
14867 181 1
14870 181 2
14879 181 2
14960 181 2
14966 181 2
15021 181 19
15052 181 1
15100 181 12
15158 181 1
15161 181 2
15186 181 2
15192 181 1
15195 181 1
15265 181 2
1 182 8
2 182 5
8 182 5
9 182 1
11 182 3
57 182 27
68 182 2
70 182 1
79 182 3
82 182 12
121 182 14
134 182 6
135 182 10
136 182 3
137 182 1
138 182 3
148 182 2
153 182 1
156 182 1
157 182 1
160 182 2
162 182 3
164 182 1
198 182 1
214 182 1
223 182 1
255 182 1
263 182 1
277 182 1
288 182 5
289 182 1
297 182 4
298 182 35
299 182 5
315 182 2
337 182 1
338 182 2
351 182 1
354 182 3
357 182 1
364 182 1
436 182 1
439 182 1
441 182 1
446 182 1
477 182 2
483 182 1
489 182 2
500 182 1
579 182 1
589 182 1
605 182 2
612 182 2
613 182 1
671 182 1
701 182 9
713 182 1
744 182 1
745 182 1
777 182 1
783 182 1
832 182 1
854 182 1
869 182 1
880 182 2
905 182 1
1017 182 1
1019 182 1
1031 182 2
1033 182 1
1059 182 1
1196 182 1
1225 182 1
1244 182 1
1301 182 1
1306 182 1
1335 182 2
1370 182 1
1377 182 2
1441 182 2
1493 182 1
1519 182 1
1544 182 1
1556 182 2
1557 182 5
1613 182 1
1636 182 1
1720 182 6
1734 182 1
1801 182 1
1809 182 1
1829 182 1
1860 182 1
1876 182 5
1934 182 1
1960 182 1
1975 182 1
2017 182 1
2025 182 1
2060 182 2
2082 182 2
2180 182 1
2191 182 1
2209 182 10
2216 182 1
2238 182 2
2251 182 1
2283 182 2
2318 182 1
2351 182 1
2366 182 3
2387 182 1
2391 182 1
2403 182 1
2462 182 1
2463 182 1
2495 182 1
2509 182 1
2521 182 1
2522 182 5
2577 182 1
2583 182 1
2590 182 1
2594 182 1
2623 182 1
2758 182 1
2769 182 2
2795 182 1
2821 182 1
2827 182 3
2842 182 1
2845 182 2
2907 182 3
2983 182 1
3000 182 1
3007 182 1
3085 182 1
3093 182 1
3203 182 2
3246 182 1
3259 182 1
3272 182 2
3300 182 1
3315 182 1
3331 182 1
3336 182 2
3373 182 1
3374 182 1
3383 182 2
3413 182 1
3476 182 1
3518 182 2
3527 182 1
3573 182 2
3594 182 1
3674 182 2
3712 182 5
3726 182 1
3743 182 2
3809 182 2
3820 182 3
3834 182 1
3840 182 1
3850 182 1
3892 182 1
3907 182 3
3921 182 1
3990 182 1
4033 182 1
4050 182 1
4064 182 2
4066 182 4
4067 182 1
4068 182 1
4142 182 1
4183 182 2
4198 182 1
4207 182 2
4261 182 1
4269 182 1
4302 182 1
4330 182 1
4343 182 1
4356 182 1
4366 182 2
4448 182 1
4492 182 1
4537 182 2
4575 182 2
4625 182 1
4641 182 1
4678 182 1
4685 182 1
4798 182 2
4803 182 1
4868 182 4
4878 182 1
4891 182 1
4899 182 1
4907 182 1
4926 182 1
4944 182 1
4980 182 1
4987 182 1
5002 182 1
5051 182 1
5059 182 1
5112 182 86
5124 182 1
5219 182 1
5220 182 1
5253 182 1
5349 182 2
5361 182 1
5367 182 2
5370 182 2
5564 182 2
5577 182 1
5603 182 3
5655 182 1
5737 182 1
5765 182 7
5791 182 1
5806 182 1
5865 182 1
5872 182 1
5878 182 1
5887 182 1
5892 182 1
5905 182 1
5933 182 1
5935 182 1
5973 182 1
5987 182 2
5993 182 1
6000 182 1
6002 182 1
6041 182 1
6086 182 15
6094 182 1
6130 182 2
6195 182 1
6236 182 1
6273 182 1
6329 182 2
6381 182 1
6418 182 2
6477 182 3
6513 182 1
6517 182 1
6554 182 2
6566 182 1
6602 182 1
6619 182 1
6640 182 2
6719 182 2
6736 182 1
6814 182 2
6842 182 4
6865 182 2
6868 182 1
6903 182 1
6972 182 3
6981 182 1
7008 182 1
7053 182 6
7055 182 1
7060 182 5
7070 182 1
7097 182 1
7120 182 2
7216 182 1
7228 182 3
7229 182 1
7231 182 1
7257 182 2
7288 182 1
7316 182 1
7319 182 1
7409 182 1
7419 182 1
7440 182 1
7505 182 1
7531 182 1
7551 182 1
7555 182 1
7634 182 1
7639 182 1
7723 182 2
7739 182 1
7740 182 1
7805 182 1
7812 182 1
7820 182 1
7863 182 1
7886 182 5
7938 182 1
7980 182 1
8007 182 1
8019 182 1
8028 182 1
8034 182 3
8066 182 2
8086 182 1
8128 182 5
8140 182 1
8199 182 2
8252 182 1
8284 182 1
8318 182 1
8322 182 6
8346 182 1
8358 182 1
8362 182 1
8367 182 1
8394 182 1
8424 182 3
8441 182 1
8449 182 1
8499 182 1
8512 182 1
8542 182 1
8554 182 1
8565 182 1
8578 182 2
8579 182 1
8609 182 1
8614 182 2
8620 182 1
8639 182 1
8682 182 1
8693 182 1
8747 182 1
8761 182 102
8768 182 1
8782 182 1
8788 182 1
8809 182 1
8851 182 1
8876 182 1
8884 182 2
8885 182 4
8887 182 3
8891 182 1
8966 182 2
9004 182 1
9008 182 2
9033 182 2
9062 182 1
9122 182 1
9146 182 1
9147 182 1
9182 182 1
9271 182 1
9295 182 1
9305 182 1
9312 182 1
9318 182 10
9333 182 3
9351 182 1
9369 182 11
9412 182 1
9428 182 4
9444 182 1
9447 182 1
9474 182 1
9497 182 1
9498 182 1
9502 182 1
9512 182 3
9533 182 2
9547 182 1
9576 182 1
9578 182 1
9579 182 1
9585 182 1
9603 182 3
9657 182 1
9699 182 1
9765 182 2
9774 182 1
9776 182 1
9803 182 2
9808 182 1
9886 182 1
9914 182 1
9970 182 3
9994 182 1
10007 182 2
10010 182 6
10026 182 1
10036 182 1
10075 182 1
10093 182 1
10109 182 1
10114 182 1
10196 182 1
10204 182 1
10205 182 1
10227 182 23
10256 182 1
10286 182 1
10291 182 3
10318 182 1
10351 182 16
10418 182 1
10435 182 4
10458 182 1
10492 182 1
10533 182 5
10596 182 2
10632 182 1
10648 182 16
10669 182 1
10713 182 1
10738 182 1
10891 182 2
10911 182 2
10920 182 1
10942 182 4
10966 182 1
11044 182 1
11069 182 3
11098 182 1
11101 182 1
11126 182 1
11130 182 2
11136 182 1
11146 182 1
11147 182 1
11163 182 1
11172 182 1
11209 182 2
11234 182 1
11245 182 1
11255 182 1
11286 182 1
11335 182 1
11345 182 3
11349 182 1
11397 182 1
11419 182 1
11427 182 2
11498 182 2
11502 182 1
11537 182 2
11557 182 4
11581 182 1
11623 182 1
11666 182 3
11676 182 1
11682 182 1
11685 182 7
11746 182 4
11772 182 1
11827 182 1
11855 182 1
11857 182 2
11891 182 1
11895 182 1
11925 182 2
11949 182 1
11995 182 1
11996 182 1
12003 182 1
12044 182 1
12066 182 1
12093 182 2
12142 182 1
12159 182 4
12161 182 1
12215 182 1
12218 182 5
12267 182 1
12293 182 1
12300 182 1
12332 182 1
12349 182 2
12376 182 1
12380 182 1
12381 182 11
12382 182 4
12383 182 30
12395 182 7
12445 182 1
12450 182 1
12454 182 4
12468 182 12
12471 182 1
12499 182 2
12525 182 24
12570 182 2
12597 182 2
12625 182 1
12645 182 2
12685 182 2
12691 182 32
12713 182 1
12726 182 2
12745 182 1
12749 182 22
12776 182 2
12785 182 1
12856 182 1
12869 182 1
12910 182 1
12915 182 57
12972 182 3
12992 182 2
13013 182 2
13044 182 3
13076 182 1
13078 182 4
13163 182 1
13167 182 1
13184 182 1
13191 182 5
13273 182 27
13320 182 1
13354 182 2
13355 182 1
13358 182 1
13393 182 26
13416 182 2
13425 182 1
13482 182 1
13484 182 8
13513 182 2
13523 182 1
13538 182 1
13573 182 2
13639 182 1
13640 182 25
13661 182 1
13672 182 2
13719 182 1
13732 182 6
13747 182 41
13752 182 3
13792 182 1
13803 182 1
13810 182 3
13835 182 3
13836 182 1
13859 182 2
13868 182 3
13877 182 4
13906 182 1
13940 182 1
13952 182 44
14001 182 7
14006 182 1
14025 182 7
14033 182 1
14079 182 6
14082 182 1
14087 182 3
14127 182 1
14130 182 1
14139 182 3
14148 182 3
14160 182 2
14171 182 4
14172 182 1
14277 182 4
14307 182 2
14315 182 2
14319 182 1
14327 182 2
14340 182 2
14341 182 2
14380 182 6
14404 182 1
14409 182 1
14482 182 2
14484 182 2
14492 182 41
14545 182 1
14553 182 1
14603 182 1
14619 182 1
14646 182 1
14653 182 1
14674 182 1
14755 182 1
14756 182 3
14830 182 2
14870 182 1
14878 182 3
14879 182 1
14885 182 1
14966 182 2
14978 182 1
14981 182 1
15002 182 1
15021 182 10
15038 182 1
15041 182 1
15045 182 3
15064 182 2
15074 182 1
15090 182 1
15100 182 8
15102 182 1
15128 182 1
15245 182 5
1 183 31
2 183 14
8 183 1
10 183 2
25 183 2
40 183 3
57 183 58
62 183 1
70 183 1
82 183 12
95 183 3
99 183 1
109 183 1
110 183 1
113 183 1
121 183 27
134 183 16
135 183 15
136 183 25
137 183 6
138 183 1
153 183 3
156 183 3
157 183 6
158 183 4
160 183 9
161 183 3
162 183 4
163 183 6
165 183 3
168 183 2
175 183 1
186 183 1
198 183 1
223 183 2
244 183 1
252 183 1
264 183 1
288 183 7
289 183 1
297 183 6
298 183 110
299 183 20
315 183 1
337 183 4
340 183 2
351 183 3
363 183 2
380 183 4
417 183 4
436 183 2
446 183 3
451 183 1
461 183 1
469 183 1
477 183 2
483 183 1
484 183 1
496 183 1
502 183 1
564 183 4
579 183 1
586 183 1
593 183 1
594 183 1
600 183 1
605 183 3
622 183 5
630 183 1
645 183 1
660 183 1
670 183 1
692 183 1
701 183 17
702 183 1
705 183 2
740 183 2
744 183 6
745 183 1
752 183 2
755 183 4
777 183 1
846 183 3
850 183 1
868 183 1
880 183 1
887 183 1
905 183 2
920 183 2
926 183 1
933 183 1
963 183 1
966 183 1
1016 183 1
1017 183 1
1021 183 1
1031 183 11
1033 183 3
1040 183 1
1051 183 5
1100 183 3
1119 183 1
1135 183 1
1189 183 2
1195 183 2
1205 183 1
1225 183 1
1244 183 1
1292 183 2
1301 183 2
1335 183 7
1356 183 1
1377 183 4
1378 183 1
1441 183 3
1474 183 1
1511 183 1
1524 183 1
1526 183 1
1536 183 1
1538 183 1
1540 183 3
1544 183 1
1556 183 1
1557 183 10
1561 183 1
1584 183 2
1587 183 1
1612 183 1
1630 183 1
1635 183 1
1644 183 1
1649 183 1
1680 183 1
1705 183 1
1720 183 17
1734 183 2
1763 183 1
1770 183 1
1801 183 1
1811 183 1
1825 183 1
1860 183 3
1875 183 1
1876 183 15
1911 183 5
1925 183 5
1931 183 1
1934 183 2
1956 183 2
1963 183 1
1970 183 2
1972 183 1
1980 183 2
2034 183 1
2060 183 5
2087 183 1
2092 183 1
2120 183 1
2174 183 1
2180 183 1
2191 183 1
2194 183 1
2200 183 2
2206 183 2
2209 183 7
2219 183 1
2221 183 1
2222 183 1
2231 183 2
2238 183 1
2254 183 3
2283 183 1
2284 183 2
2301 183 1
2306 183 1
2360 183 1
2376 183 1
2403 183 2
2410 183 1
2509 183 2
2513 183 1
2514 183 1
2521 183 2
2523 183 1
2534 183 1
2548 183 2
2549 183 1
2577 183 1
2582 183 1
2590 183 1
2594 183 2
2612 183 2
2618 183 1
2671 183 4
2682 183 1
2684 183 1
2686 183 1
2707 183 1
2718 183 2
2769 183 3
2770 183 2
2786 183 1
2801 183 1
2808 183 1
2827 183 7
2845 183 2
2855 183 1
2880 183 1
2893 183 2
2907 183 2
2987 183 1
3000 183 3
3007 183 3
3028 183 4
3159 183 1
3169 183 1
3171 183 1
3196 183 1
3206 183 2
3217 183 1
3220 183 1
3223 183 1
3226 183 1
3274 183 3
3300 183 1
3315 183 2
3323 183 1
3336 183 3
3373 183 1
3504 183 1
3518 183 2
3519 183 1
3535 183 1
3552 183 2
3572 183 2
3576 183 2
3577 183 3
3592 183 2
3597 183 1
3712 183 2
3740 183 1
3743 183 2
3782 183 2
3808 183 1
3809 183 2
3812 183 4
3819 183 1
3820 183 2
3834 183 1
3840 183 3
3884 183 1
3899 183 1
3907 183 6
3921 183 1
3929 183 1
3949 183 1
3956 183 1
4015 183 1
4035 183 1
4050 183 4
4064 183 1
4065 183 2
4066 183 4
4067 183 1
4068 183 1
4124 183 1
4144 183 1
4160 183 1
4183 183 2
4190 183 1
4205 183 2
4207 183 1
4230 183 1
4232 183 1
4233 183 2
4239 183 1
4247 183 1
4271 183 1
4304 183 1
4318 183 1
4330 183 2
4343 183 2
4363 183 1
4366 183 2
4396 183 2
4402 183 1
4406 183 2
4409 183 1
4411 183 1
4441 183 1
4447 183 1
4479 183 1
4480 183 1
4514 183 1
4530 183 2
4532 183 1
4537 183 4
4541 183 1
4561 183 2
4565 183 1
4620 183 1
4678 183 1
4725 183 1
4736 183 1
4770 183 1
4773 183 1
4798 183 2
4800 183 1
4803 183 2
4868 183 7
4880 183 1
4881 183 1
4891 183 4
4898 183 1
4902 183 2
4907 183 1
4917 183 1
4926 183 1
4935 183 1
4953 183 1
4956 183 3
4983 183 1
5006 183 2
5068 183 2
5073 183 1
5109 183 1
5112 183 69
5142 183 1
5149 183 1
5184 183 2
5216 183 2
5219 183 1
5221 183 1
5247 183 2
5253 183 2
5286 183 1
5332 183 1
5479 183 1
5507 183 1
5541 183 3
5564 183 1
5588 183 2
5594 183 2
5603 183 6
5638 183 2
5649 183 1
5655 183 7
5686 183 1
5712 183 1
5756 183 5
5760 183 1
5765 183 3
5778 183 1
5791 183 1
5802 183 1
5819 183 1
5821 183 1
5851 183 1
5853 183 1
5859 183 1
5878 183 1
5892 183 1
5933 183 2
5948 183 1
5982 183 1
6000 183 2
6002 183 1
6022 183 3
6037 183 1
6067 183 1
6076 183 1
6083 183 1
6086 183 7
6115 183 1
6123 183 1
6124 183 2
6130 183 2
6182 183 6
6195 183 1
6232 183 1
6249 183 1
6252 183 3
6267 183 2
6277 183 1
6297 183 1
6305 183 1
6313 183 2
6329 183 3
6339 183 1
6342 183 1
6359 183 1
6376 183 1
6379 183 1
6381 183 1
6395 183 1
6401 183 2
6402 183 1
6418 183 1
6432 183 2
6465 183 1
6486 183 1
6503 183 1
6514 183 1
6520 183 1
6539 183 1
6547 183 1
6554 183 1
6566 183 1
6586 183 1
6612 183 1
6623 183 1
6650 183 1
6667 183 3
6699 183 1
6711 183 3
6733 183 1
6807 183 1
6814 183 1
6839 183 1
6842 183 1
6866 183 1
6877 183 1
6880 183 1
6891 183 1
6895 183 1
6897 183 1
6903 183 1
6908 183 3
6933 183 3
6934 183 1
6981 183 2
7008 183 1
7015 183 1
7027 183 1
7053 183 10
7054 183 2
7055 183 1
7060 183 5
7084 183 1
7087 183 1
7107 183 1
7160 183 1
7228 183 1
7229 183 3
7241 183 2
7250 183 1
7257 183 1
7288 183 1
7294 183 1
7319 183 1
7338 183 1
7358 183 1
7361 183 2
7362 183 1
7407 183 1
7409 183 1
7419 183 2
7422 183 2
7437 183 1
7440 183 1
7531 183 1
7535 183 1
7551 183 3
7555 183 1
7557 183 1
7691 183 1
7785 183 1
7805 183 2
7886 183 9
7908 183 1
7967 183 1
7983 183 1
8019 183 2
8028 183 1
8031 183 1
8034 183 2
8066 183 2
8086 183 1
8092 183 1
8128 183 3
8158 183 1
8184 183 4
8199 183 3
8203 183 1
8213 183 1
8222 183 1
8236 183 2
8310 183 1
8317 183 4
8318 183 2
8322 183 5
8356 183 1
8376 183 1
8380 183 1
8424 183 4
8430 183 1
8441 183 1
8444 183 1
8506 183 1
8507 183 1
8512 183 1
8517 183 1
8554 183 1
8579 183 2
8614 183 2
8617 183 1
8618 183 1
8639 183 2
8678 183 1
8679 183 1
8747 183 1
8761 183 258
8770 183 4
8795 183 2
8809 183 1
8815 183 2
8851 183 2
8872 183 1
8875 183 1
8884 183 2
8885 183 7
8886 183 1
8890 183 2
8891 183 1
8892 183 1
8951 183 1
8966 183 3
8969 183 1
8992 183 1
8995 183 2
9008 183 1
9015 183 2
9026 183 1
9033 183 10
9091 183 1
9101 183 1
9122 183 3
9134 183 1
9146 183 1
9182 183 3
9295 183 2
9318 183 12
9321 183 1
9323 183 1
9333 183 4
9346 183 1
9351 183 7
9356 183 1
9363 183 1
9369 183 38
9394 183 1
9396 183 1
9412 183 2
9428 183 12
9431 183 1
9476 183 1
9478 183 1
9480 183 2
9497 183 1
9502 183 1
9512 183 4
9522 183 1
9529 183 1
9537 183 1
9567 183 2
9571 183 6
9576 183 1
9578 183 1
9606 183 1
9610 183 2
9645 183 1
9688 183 1
9699 183 1
9749 183 1
9760 183 1
9764 183 1
9774 183 1
9777 183 1
9781 183 1
9787 183 1
9803 183 8
9829 183 1
9849 183 1
9860 183 1
9868 183 1
9893 183 2
9906 183 1
9935 183 3
9957 183 1
9966 183 1
9968 183 1
9969 183 1
9970 183 4
10001 183 2
10010 183 4
10027 183 1
10053 183 2
10066 183 2
10070 183 1
10093 183 3
10114 183 1
10137 183 1
10152 183 1
10169 183 1
10184 183 1
10205 183 2
10206 183 2
10213 183 1
10227 183 28
10256 183 1
10273 183 1
10286 183 1
10291 183 6
10318 183 2
10349 183 1
10351 183 6
10353 183 1
10358 183 1
10386 183 1
10391 183 1
10435 183 4
10449 183 1
10505 183 3
10519 183 3
10533 183 7
10588 183 1
10624 183 1
10631 183 1
10648 183 39
10666 183 2
10668 183 1
10738 183 1
10801 183 1
10886 183 1
10891 183 1
10901 183 1
10911 183 5
10933 183 1
10942 183 2
10966 183 1
11011 183 1
11044 183 1
11068 183 1
11083 183 1
11096 183 1
11097 183 1
11098 183 1
11144 183 2
11170 183 1
11243 183 1
11245 183 2
11257 183 1
11270 183 1
11286 183 1
11322 183 1
11326 183 1
11335 183 1
11345 183 2
11386 183 3
11397 183 1
11449 183 1
11458 183 2
11476 183 1
11502 183 2
11514 183 1
11537 183 1
11556 183 1
11557 183 2
11578 183 1
11621 183 2
11666 183 1
11674 183 4
11676 183 1
11680 183 1
11685 183 5
11736 183 1
11746 183 1
11763 183 1
11809 183 1
11838 183 1
11842 183 1
11850 183 1
11857 183 3
11864 183 1
11868 183 1
11870 183 1
11871 183 1
11879 183 1
11891 183 1
11903 183 1
11933 183 2
11943 183 1
11950 183 1
11975 183 2
11993 183 1
11995 183 1
11996 183 2
12003 183 4
12041 183 1
12043 183 1
12047 183 1
12059 183 1
12082 183 1
12084 183 1
12142 183 2
12144 183 1
12159 183 2
12173 183 1
12183 183 1
12199 183 1
12220 183 1
12227 183 2
12230 183 1
12267 183 3
12291 183 1
12298 183 1
12308 183 2
12332 183 1
12335 183 1
12349 183 1
12351 183 2
12352 183 1
12355 183 2
12369 183 1
12376 183 2
12381 183 33
12383 183 58
12395 183 3
12414 183 1
12424 183 1
12454 183 5
12468 183 8
12478 183 1
12518 183 1
12525 183 56
12540 183 1
12569 183 1
12578 183 2
12591 183 2
12621 183 1
12645 183 7
12648 183 2
12658 183 3
12675 183 1
12681 183 1
12685 183 10
12691 183 128
12726 183 2
12729 183 1
12749 183 35
12760 183 2
12792 183 2
12800 183 1
12822 183 3
12856 183 6
12883 183 1
12885 183 1
12898 183 1
12911 183 1
12915 183 32
12925 183 1
12927 183 2
12972 183 11
12973 183 3
12992 183 6
13003 183 1
13013 183 10
13055 183 1
13078 183 8
13096 183 1
13167 183 2
13184 183 1
13191 183 2
13201 183 1
13204 183 2
13235 183 1
13241 183 1
13273 183 33
13308 183 2
13351 183 1
13354 183 13
13358 183 1
13359 183 2
13393 183 45
13409 183 1
13416 183 1
13425 183 1
13427 183 1
13444 183 1
13456 183 1
13457 183 1
13460 183 1
13482 183 2
13484 183 9
13504 183 1
13523 183 1
13533 183 1
13537 183 3
13573 183 4
13580 183 3
13616 183 1
13639 183 1
13640 183 71
13642 183 1
13650 183 1
13661 183 9
13710 183 1
13719 183 1
13732 183 4
13747 183 81
13752 183 4
13810 183 1
13828 183 1
13833 183 2
13835 183 13
13836 183 3
13855 183 2
13859 183 1
13877 183 20
13906 183 4
13913 183 1
13952 183 28
13961 183 2
14001 183 4
14006 183 3
14025 183 5
14033 183 2
14062 183 1
14079 183 6
14114 183 2
14122 183 1
14127 183 4
14130 183 3
14139 183 6
14148 183 3
14160 183 1
14171 183 3
14172 183 1
14222 183 1
14277 183 10
14288 183 1
14294 183 2
14300 183 1
14315 183 2
14316 183 1
14319 183 4
14320 183 2
14322 183 1
14340 183 3
14357 183 1
14376 183 2
14380 183 4
14387 183 1
14393 183 1
14409 183 1
14449 183 1
14455 183 1
14469 183 1
14482 183 1
14484 183 1
14492 183 123
14494 183 1
14575 183 3
14599 183 1
14603 183 5
14646 183 1
14660 183 1
14674 183 1
14688 183 2
14756 183 1
14793 183 2
14802 183 1
14806 183 3
14830 183 1
14870 183 2
14879 183 1
14885 183 5
14943 183 1
14960 183 2
14966 183 11
14969 183 1
14978 183 2
14981 183 1
15021 183 26
15045 183 1
15051 183 1
15100 183 12
15126 183 1
15128 183 1
15130 183 1
15133 183 1
15159 183 1
15195 183 5
15231 183 1
15245 183 2
1 184 1
8 184 22
13 184 4
29 184 9
74 184 1
75 184 1
80 184 9
82 184 84
92 184 1
109 184 2
113 184 1
116 184 1
135 184 1
136 184 1
156 184 70
162 184 1
219 184 1
244 184 1
246 184 1
249 184 1
251 184 2
255 184 1
263 184 1
264 184 1
277 184 1
288 184 1
298 184 2
299 184 1
337 184 4
340 184 1
354 184 2
363 184 1
389 184 1
397 184 1
400 184 1
429 184 1
441 184 1
445 184 1
450 184 2
453 184 1
461 184 1
477 184 2
489 184 2
500 184 1
584 184 5
585 184 1
586 184 2
589 184 1
596 184 2
600 184 1
660 184 4
669 184 1
671 184 1
688 184 2
689 184 1
804 184 3
832 184 1
846 184 1
896 184 1
905 184 1
947 184 1
956 184 1
966 184 3
987 184 1
1017 184 3
1031 184 2
1051 184 4
1099 184 1
1100 184 1
1170 184 6
1196 184 1
1225 184 1
1239 184 1
1245 184 6
1301 184 1
1370 184 1
1377 184 60
1378 184 1
1385 184 1
1387 184 2
1388 184 1
1441 184 3
1481 184 1
1557 184 1
1564 184 1
1574 184 1
1618 184 2
1624 184 1
1635 184 1
1644 184 1
1649 184 1
1734 184 2
1777 184 1
1812 184 1
1829 184 2
1860 184 1
1913 184 1
1925 184 2
1956 184 3
1972 184 3
1980 184 3
1985 184 1
2025 184 1
2052 184 1
2081 184 2
2082 184 1
2111 184 1
2146 184 1
2180 184 3
2194 184 1
2203 184 1
2209 184 73
2222 184 1
2247 184 2
2283 184 1
2351 184 4
2358 184 2
2403 184 2
2513 184 1
2546 184 1
2580 184 1
2598 184 1
2612 184 1
2618 184 2
2623 184 1
2674 184 3
2683 184 1
2686 184 1
2687 184 2
2718 184 1
2741 184 2
2769 184 6
2770 184 2
2791 184 1
2804 184 1
2827 184 13
2828 184 1
2845 184 2
2855 184 1
2893 184 1
2907 184 4
2966 184 2
2992 184 1
2994 184 1
3000 184 1
3007 184 1
3065 184 1
3096 184 1
3121 184 1
3159 184 1
3207 184 1
3272 184 1
3305 184 1
3315 184 1
3410 184 1
3476 184 3
3479 184 14
3484 184 1
3516 184 4
3518 184 1
3535 184 1
3572 184 2
3573 184 2
3619 184 2
3625 184 1
3686 184 2
3711 184 1
3712 184 1
3723 184 1
3743 184 1
3773 184 1
3799 184 2
3809 184 2
3819 184 1
3861 184 4
3882 184 1
3884 184 1
3907 184 2
4002 184 1
4008 184 1
4012 184 2
4034 184 1
4035 184 1
4039 184 1
4042 184 1
4070 184 1
4086 184 1
4130 184 1
4162 184 19
4179 184 1
4183 184 9
4190 184 2
4195 184 1
4207 184 2
4241 184 3
4262 184 1
4315 184 1
4326 184 1
4338 184 1
4343 184 4
4402 184 1
4404 184 1
4406 184 1
4492 184 1
4514 184 1
4533 184 2
4597 184 1
4600 184 1
4658 184 1
4684 184 1
4768 184 1
4781 184 1
4798 184 5
4816 184 2
4817 184 1
4826 184 1
4868 184 3
4881 184 2
4885 184 1
4893 184 1
4902 184 1
4953 184 1
4983 184 2
```
