## Supplementary material for "Single-nucleus transcriptomes reveal functional and evolutionary properties of cell types in the Drosophila accessory gland": Dataset S10: matrix.mtx (part 2 of 15)

```
4991 184 1
5015 184 1
5027 184 2
5033 184 1
5110 184 3
5112 184 25
5214 184 2
5331 184 1
5332 184 3
5336 184 2
5343 184 2
5358 184 1
5386 184 1
5404 184 2
5413 184 1
5457 184 1
5458 184 2
5463 184 1
5474 184 2
5507 184 1
5527 184 2
5541 184 5
5549 184 1
5550 184 1
5551 184 1
5561 184 1
5577 184 1
5600 184 1
5638 184 1
5641 184 1
5648 184 2
5649 184 1
5695 184 4
5750 184 1
5756 184 2
5765 184 2
5812 184 1
5821 184 1
5854 184 1
5860 184 9
5878 184 2
5884 184 1
5897 184 1
5905 184 2
5947 184 1
5959 184 1
6022 184 2
6081 184 1
6086 184 235
6115 184 2
6130 184 2
6155 184 2
6163 184 1
6195 184 2
6216 184 1
6221 184 1
6222 184 2
6232 184 1
6267 184 3
6297 184 1
6329 184 4
6381 184 1
6401 184 1
6415 184 1
6432 184 5
6513 184 1
6554 184 7
6558 184 2
6582 184 1
6610 184 1
6631 184 3
6640 184 8
6693 184 1
6699 184 1
6711 184 1
6733 184 2
6834 184 3
6865 184 1
6903 184 1
6908 184 3
6916 184 1
6924 184 1
6981 184 1
7041 184 1
7087 184 9
7120 184 1
7141 184 1
7151 184 6
7166 184 2
7168 184 2
7228 184 5
7229 184 2
7241 184 2
7285 184 1
7288 184 1
7336 184 2
7382 184 1
7395 184 1
7419 184 1
7428 184 2
7476 184 1
7496 184 2
7510 184 1
7512 184 1
7551 184 2
7555 184 1
7558 184 1
7684 184 1
7685 184 3
7696 184 1
7721 184 1
7723 184 1
7819 184 2
7886 184 1
7914 184 1
7974 184 2
8021 184 1
8028 184 1
8031 184 1
8074 184 1
8086 184 8
8092 184 1
8184 184 1
8203 184 3
8222 184 1
8236 184 4
8269 184 1
8322 184 5
8344 184 3
8356 184 1
8362 184 1
8380 184 3
8424 184 4
8430 184 1
8441 184 1
8473 184 1
8498 184 1
8499 184 1
8517 184 9
8522 184 2
8531 184 1
8542 184 1
8576 184 1
8640 184 1
8733 184 1
8761 184 3
8770 184 2
8794 184 1
8811 184 1
8823 184 1
8892 184 1
8899 184 2
8913 184 1
8924 184 1
8925 184 1
8964 184 1
8966 184 1
9026 184 3
9062 184 1
9183 184 1
9192 184 1
9194 184 1
9244 184 6
9295 184 2
9318 184 18
9323 184 1
9333 184 1
9341 184 1
9349 184 1
9351 184 2
9369 184 2
9394 184 1
9412 184 1
9471 184 1
9494 184 5
9497 184 1
9498 184 2
9539 184 1
9571 184 4
9576 184 1
9578 184 3
9604 184 1
9611 184 2
9656 184 2
9657 184 1
9670 184 1
9699 184 1
9721 184 1
9732 184 2
9799 184 2
9800 184 1
9803 184 1
9811 184 1
9826 184 5
9829 184 1
9833 184 1
9858 184 2
9881 184 1
9914 184 4
10010 184 1
10028 184 1
10048 184 1
10053 184 1
10062 184 2
10066 184 2
10093 184 2
10113 184 1
10146 184 1
10169 184 1
10184 184 1
10196 184 1
10207 184 1
10227 184 170
10253 184 2
10312 184 1
10331 184 1
10351 184 5
10358 184 1
10394 184 2
10418 184 6
10460 184 1
10533 184 5
10547 184 3
10568 184 1
10583 184 1
10594 184 4
10596 184 3
10612 184 4
10624 184 1
10689 184 1
10728 184 1
10834 184 1
10942 184 17
11039 184 1
11084 184 6
11096 184 1
11098 184 1
11100 184 1
11126 184 2
11129 184 1
11131 184 1
11137 184 2
11143 184 1
11146 184 1
11160 184 1
11161 184 1
11178 184 1
11220 184 1
11232 184 1
11234 184 1
11243 184 1
11257 184 1
11322 184 1
11326 184 2
11335 184 2
11337 184 1
11343 184 1
11345 184 2
11346 184 1
11368 184 1
11375 184 1
11386 184 1
11393 184 1
11397 184 7
11419 184 1
11452 184 1
11460 184 1
11556 184 1
11557 184 4
11664 184 1
11674 184 1
11676 184 1
11685 184 1
11696 184 1
11839 184 1
11840 184 1
11868 184 1
11886 184 1
11892 184 1
11950 184 1
11952 184 1
11961 184 1
12055 184 1
12093 184 9
12138 184 1
12159 184 1
12161 184 2
12166 184 6
12173 184 2
12189 184 1
12244 184 1
12267 184 1
12300 184 1
12344 184 1
12349 184 3
12369 184 1
12376 184 1
12383 184 5
12384 184 1
12395 184 5
12404 184 1
12451 184 1
12532 184 1
12575 184 1
12591 184 4
12625 184 1
12648 184 2
12681 184 1
12691 184 6
12760 184 1
12876 184 1
12915 184 613
12972 184 1
13003 184 2
13068 184 2
13078 184 1
13126 184 1
13167 184 4
13184 184 1
13227 184 2
13233 184 1
13273 184 2
13295 184 2
13296 184 1
13320 184 1
13342 184 3
13354 184 1
13386 184 3
13393 184 1
13414 184 2
13427 184 2
13430 184 1
13456 184 1
13482 184 14
13573 184 1
13640 184 2
13701 184 2
13706 184 1
13732 184 1
13747 184 3
13752 184 1
13759 184 1
13770 184 1
13828 184 1
13836 184 2
13855 184 2
13877 184 1
13886 184 1
13925 184 1
13952 184 515
14001 184 3
14127 184 1
14160 184 9
14195 184 1
14240 184 2
14292 184 1
14307 184 1
14309 184 1
14315 184 1
14322 184 1
14335 184 1
14340 184 2
14369 184 1
14447 184 1
14492 184 1
14551 184 5
14569 184 1
14660 184 1
14688 184 3
14754 184 1
14806 184 5
14821 184 1
14999 184 1
15008 184 2
15021 184 15
15036 184 1
15037 184 1
15041 184 1
15051 184 1
15064 184 2
15116 184 1
15130 184 2
15173 184 1
15186 184 1
1 185 1
2 185 2
15 185 1
57 185 13
88 185 1
95 185 2
101 185 2
121 185 5
135 185 2
136 185 4
137 185 2
157 185 1
192 185 1
249 185 1
263 185 1
288 185 2
289 185 1
297 185 1
298 185 10
299 185 6
332 185 1
341 185 1
351 185 1
399 185 1
437 185 1
441 185 1
496 185 1
564 185 1
612 185 2
613 185 1
622 185 1
696 185 1
701 185 13
805 185 2
832 185 1
850 185 1
888 185 1
920 185 1
966 185 1
1004 185 1
1083 185 1
1301 185 2
1335 185 2
1377 185 3
1488 185 1
1557 185 3
1705 185 1
1720 185 1
1734 185 1
1784 185 1
1801 185 1
1809 185 1
1876 185 1
1919 185 1
1925 185 1
1960 185 1
1970 185 1
1972 185 1
2180 185 1
2209 185 2
2362 185 1
2366 185 3
2376 185 1
2513 185 1
2521 185 1
2590 185 1
2613 185 1
2620 185 1
2707 185 1
2769 185 1
2786 185 1
2801 185 1
2845 185 2
2853 185 1
2983 185 1
3029 185 1
3149 185 1
3173 185 1
3302 185 1
3315 185 1
3518 185 1
3567 185 1
3576 185 1
3712 185 1
3809 185 3
3819 185 1
3820 185 4
3874 185 1
3907 185 2
4003 185 2
4064 185 3
4066 185 1
4190 185 1
4196 185 1
4315 185 1
4343 185 1
4537 185 1
4575 185 1
4651 185 1
4655 185 1
4816 185 1
4874 185 1
4891 185 2
4898 185 1
4902 185 1
4940 185 2
4953 185 1
5017 185 1
5049 185 1
5073 185 2
5112 185 27
5149 185 1
5151 185 1
5220 185 1
5226 185 1
5367 185 1
5460 185 1
5463 185 1
5474 185 1
5548 185 1
5756 185 1
5765 185 5
5791 185 1
5821 185 1
6017 185 2
6086 185 3
6108 185 1
6115 185 1
6195 185 1
6273 185 2
6297 185 1
6312 185 1
6329 185 4
6401 185 1
6434 185 1
6442 185 1
6465 185 1
6512 185 1
6513 185 1
6640 185 2
6733 185 1
6872 185 1
6884 185 1
6895 185 1
7008 185 2
7053 185 1
7112 185 1
7216 185 1
7228 185 2
7229 185 1
7396 185 1
7437 185 1
7551 185 3
7612 185 1
7635 185 1
7639 185 1
7778 185 2
7783 185 1
7805 185 1
7938 185 1
8028 185 1
8034 185 1
8066 185 3
8084 185 1
8086 185 2
8092 185 1
8203 185 1
8279 185 1
8327 185 1
8424 185 2
8617 185 1
8651 185 1
8692 185 1
8701 185 1
8761 185 181
8768 185 1
8795 185 1
8805 185 2
8815 185 1
8851 185 1
8853 185 1
8885 185 1
9003 185 1
9008 185 1
9033 185 1
9101 185 2
9318 185 3
9333 185 1
9351 185 1
9369 185 8
9386 185 1
9494 185 2
9502 185 1
9578 185 1
9602 185 1
9603 185 1
9610 185 1
9611 185 1
9670 185 1
9764 185 2
9803 185 1
9833 185 1
9970 185 2
9992 185 1
10010 185 4
10022 185 1
10066 185 1
10081 185 1
10150 185 1
10194 185 1
10291 185 2
10351 185 3
10449 185 1
10454 185 1
10533 185 1
10594 185 1
10596 185 1
10648 185 7
10666 185 1
10801 185 1
10859 185 1
10891 185 2
10911 185 1
11071 185 1
11096 185 1
11126 185 2
11131 185 1
11389 185 1
11452 185 1
11461 185 1
11502 185 1
11557 185 2
11676 185 1
11838 185 1
11857 185 1
11876 185 1
11887 185 1
11891 185 1
11952 185 1
11996 185 1
11997 185 1
12003 185 1
12084 185 2
12135 185 3
12159 185 3
12208 185 1
12218 185 1
12222 185 1
12267 185 1
12349 185 4
12381 185 15
12383 185 20
12395 185 4
12454 185 1
12468 185 3
12499 185 1
12525 185 2
12577 185 1
12648 185 2
12685 185 5
12691 185 53
12729 185 1
12745 185 3
12749 185 13
12822 185 1
12856 185 1
12915 185 8
12972 185 1
12973 185 1
12992 185 3
13013 185 1
13076 185 1
13078 185 4
13191 185 2
13229 185 2
13241 185 2
13273 185 19
13354 185 3
13393 185 4
13416 185 1
13484 185 3
13573 185 1
13580 185 1
13640 185 23
13661 185 1
13732 185 2
13747 185 32
13752 185 1
13814 185 1
13828 185 2
13833 185 2
13835 185 11
13837 185 1
13859 185 2
13877 185 2
13952 185 7
14001 185 2
14025 185 1
14127 185 1
14130 185 1
14139 185 2
14171 185 1
14172 185 1
14320 185 1
14341 185 1
14354 185 1
14376 185 1
14448 185 2
14458 185 1
14492 185 32
14545 185 2
14575 185 1
14603 185 1
14793 185 1
14810 185 1
14879 185 2
14885 185 2
14925 185 1
14935 185 1
14943 185 1
14960 185 3
14966 185 1
15021 185 24
15100 185 4
15126 185 1
15153 185 1
15159 185 1
15192 185 1
15231 185 1
15245 185 2
2 186 2
13 186 2
15 186 1
29 186 2
57 186 21
68 186 1
82 186 28
95 186 1
121 186 3
134 186 1
135 186 6
136 186 14
137 186 2
138 186 1
148 186 2
156 186 3
157 186 1
162 186 1
163 186 1
223 186 2
262 186 1
288 186 1
297 186 2
298 186 30
299 186 12
337 186 1
340 186 1
351 186 2
354 186 1
381 186 1
437 186 1
446 186 4
448 186 4
449 186 1
465 186 1
483 186 1
596 186 1
622 186 2
726 186 1
777 186 1
880 186 1
905 186 1
966 186 2
1031 186 2
1032 186 1
1103 186 1
1243 186 1
1329 186 1
1335 186 3
1370 186 1
1377 186 3
1404 186 1
1441 186 1
1464 186 1
1514 186 1
1557 186 1
1584 186 4
1591 186 1
1649 186 1
1720 186 2
1734 186 1
1802 186 1
1876 186 3
1911 186 1
1956 186 3
1960 186 7
1972 186 3
2060 186 2
2180 186 1
2206 186 1
2209 186 48
2282 186 1
2304 186 1
2320 186 1
2366 186 1
2403 186 1
2513 186 1
2671 186 2
2717 186 1
2745 186 1
2790 186 1
2893 186 1
2910 186 1
2944 186 1
2947 186 1
3048 186 1
3098 186 1
3111 186 1
3147 186 2
3196 186 1
3203 186 1
3315 186 1
3331 186 1
3410 186 1
3473 186 1
3476 186 1
3653 186 1
3682 186 1
3686 186 1
3743 186 1
3760 186 1
3809 186 3
3845 186 1
3853 186 1
3992 186 1
4160 186 1
4162 186 1
4183 186 1
4235 186 1
4241 186 1
4246 186 1
4271 186 1
4366 186 1
4396 186 1
4402 186 1
4406 186 2
4414 186 1
4418 186 2
4514 186 1
4620 186 1
4666 186 1
4678 186 1
4685 186 1
4704 186 2
4732 186 1
4803 186 1
4813 186 1
4868 186 1
4887 186 1
4891 186 1
4926 186 1
4943 186 1
4983 186 1
5017 186 1
5027 186 1
5083 186 1
5112 186 15
5250 186 1
5253 186 1
5404 186 3
5476 186 1
5527 186 1
5614 186 1
5669 186 1
5723 186 1
5756 186 3
5836 186 1
5887 186 1
5905 186 1
5933 186 1
5948 186 1
5987 186 1
5993 186 1
6086 186 28
6155 186 3
6218 186 1
6222 186 1
6235 186 1
6297 186 1
6329 186 2
6352 186 1
6359 186 1
6418 186 1
6439 186 1
6513 186 1
6524 186 1
6554 186 3
6667 186 3
6693 186 1
6733 186 1
6736 186 1
6849 186 1
6908 186 1
6933 186 1
6936 186 1
6970 186 1
7008 186 1
7053 186 1
7060 186 3
7114 186 1
7218 186 1
7229 186 4
7362 186 1
7396 186 2
7525 186 1
7551 186 5
7555 186 1
7608 186 1
7612 186 1
7759 186 1
7805 186 1
7880 186 1
8034 186 2
8092 186 1
8144 186 1
8218 186 1
8236 186 1
8344 186 1
8356 186 4
8380 186 1
8424 186 2
8560 186 1
8614 186 1
8720 186 1
8761 186 269
8851 186 2
8885 186 2
8913 186 1
9001 186 1
9082 186 1
9175 186 1
9182 186 2
9244 186 1
9295 186 1
9318 186 7
9324 186 1
9333 186 1
9346 186 1
9351 186 2
9369 186 22
9388 186 2
9399 186 1
9468 186 1
9480 186 1
9502 186 2
9571 186 4
9576 186 1
9579 186 1
9629 186 1
9732 186 2
9803 186 3
9862 186 1
9914 186 1
9969 186 1
9970 186 1
10066 186 4
10137 186 1
10146 186 1
10206 186 1
10227 186 58
10248 186 1
10351 186 11
10358 186 1
10533 186 1
10648 186 2
10911 186 1
10942 186 1
10966 186 2
11039 186 1
11068 186 1
11129 186 1
11146 186 1
11234 186 1
11245 186 1
11286 186 1
11349 186 1
11428 186 1
11502 186 1
11518 186 1
11557 186 8
11560 186 1
11674 186 1
11676 186 1
11746 186 1
11900 186 1
11927 186 1
11929 186 1
11952 186 2
12003 186 3
12059 186 1
12093 186 4
12114 186 1
12267 186 1
12293 186 1
12332 186 6
12335 186 1
12381 186 1
12383 186 50
12395 186 1
12451 186 1
12454 186 7
12499 186 1
12510 186 1
12516 186 1
12591 186 1
12645 186 1
12648 186 1
12685 186 6
12691 186 104
12749 186 15
12799 186 1
12915 186 236
12972 186 4
12992 186 1
13013 186 4
13167 186 1
13227 186 1
13241 186 1
13245 186 1
13273 186 39
13296 186 2
13352 186 1
13354 186 7
13359 186 1
13380 186 1
13393 186 25
13414 186 1
13416 186 1
13452 186 1
13482 186 1
13484 186 5
13568 186 1
13640 186 23
13661 186 3
13747 186 125
13835 186 8
13844 186 1
13877 186 17
13906 186 1
13952 186 163
14006 186 2
14045 186 2
14079 186 2
14127 186 1
14139 186 1
14160 186 1
14315 186 1
14319 186 1
14320 186 1
14340 186 2
14380 186 4
14409 186 1
14448 186 1
14492 186 85
14551 186 2
14688 186 3
14806 186 1
14850 186 1
14879 186 4
14885 186 1
14960 186 1
14978 186 1
15021 186 4
15128 186 1
15186 186 1
15195 186 4
15198 186 1
15245 186 2
1 187 3
2 187 1
57 187 9
63 187 2
121 187 4
134 187 1
135 187 1
136 187 12
137 187 1
153 187 4
157 187 1
160 187 1
163 187 1
164 187 1
214 187 1
263 187 1
277 187 1
278 187 2
288 187 1
297 187 2
298 187 13
299 187 3
337 187 1
354 187 1
369 187 1
417 187 1
421 187 1
436 187 1
477 187 2
489 187 1
564 187 1
565 187 1
579 187 1
584 187 3
585 187 1
586 187 1
597 187 1
598 187 1
605 187 2
612 187 1
647 187 1
670 187 1
683 187 1
701 187 6
724 187 1
744 187 1
833 187 1
1019 187 1
1021 187 1
1225 187 1
1230 187 1
1356 187 1
1377 187 3
1379 187 1
1385 187 1
1441 187 3
1537 187 1
1557 187 2
1561 187 2
1617 187 1
1627 187 1
1720 187 1
1726 187 1
1876 187 1
1932 187 1
1970 187 1
2055 187 1
2221 187 2
2254 187 1
2351 187 1
2403 187 2
2547 187 1
2548 187 1
2616 187 1
2657 187 1
2674 187 1
2845 187 1
2849 187 1
2907 187 2
2964 187 2
2965 187 1
3272 187 1
3527 187 1
3567 187 2
3712 187 1
3820 187 1
3834 187 3
3907 187 1
3921 187 1
4021 187 1
4035 187 1
4066 187 2
4068 187 1
4084 187 1
4130 187 1
4137 187 1
4179 187 1
4194 187 1
4588 187 1
4793 187 1
4798 187 4
4806 187 1
4860 187 1
4867 187 1
4868 187 1
4907 187 2
4977 187 1
5084 187 1
5112 187 51
5151 187 1
5171 187 1
5214 187 1
5220 187 1
5263 187 1
5311 187 2
5332 187 1
5458 187 2
5477 187 1
5540 187 3
5546 187 1
5577 187 2
5594 187 1
5700 187 1
5713 187 1
5756 187 1
5765 187 3
5783 187 1
5791 187 1
5933 187 1
5947 187 2
5957 187 1
5987 187 1
6005 187 1
6091 187 1
6130 187 3
6216 187 1
6273 187 2
6297 187 1
6342 187 1
6355 187 1
6381 187 1
6395 187 1
6558 187 1
6631 187 1
6667 187 1
6672 187 1
6699 187 3
6736 187 1
6829 187 1
6842 187 1
6854 187 1
6872 187 1
6908 187 1
7053 187 2
7060 187 2
7228 187 1
7229 187 1
7246 187 1
7417 187 1
7428 187 1
7435 187 1
7505 187 1
7509 187 1
7551 187 1
7771 187 1
7782 187 1
7886 187 4
8066 187 3
8118 187 1
8128 187 1
8336 187 1
8346 187 2
8394 187 1
8458 187 1
8462 187 1
8579 187 1
8614 187 1
8701 187 2
8761 187 41
8763 187 1
8872 187 1
8885 187 2
8899 187 1
9033 187 1
9180 187 1
9182 187 1
9239 187 1
9318 187 5
9321 187 1
9333 187 1
9346 187 1
9351 187 1
9369 187 5
9414 187 1
9428 187 1
9471 187 1
9512 187 1
9576 187 1
9644 187 1
9699 187 1
9777 187 1
9829 187 1
9860 187 1
9892 187 1
9906 187 1
9924 187 1
9992 187 2
10010 187 1
10051 187 1
10061 187 1
10081 187 1
10148 187 1
10152 187 1
10169 187 1
10227 187 2
10255 187 1
10273 187 1
10291 187 1
10318 187 1
10349 187 1
10351 187 2
10352 187 1
10473 187 1
10483 187 1
10506 187 1
10533 187 4
10583 187 1
10648 187 3
10666 187 1
10728 187 1
10738 187 1
10769 187 1
10901 187 1
10911 187 4
10916 187 1
10921 187 1
10966 187 3
11214 187 1
11245 187 1
11255 187 1
11345 187 1
11389 187 1
11393 187 3
11498 187 1
11560 187 1
11682 187 2
11746 187 1
11772 187 1
11809 187 1
11879 187 1
11882 187 1
11992 187 1
12059 187 1
12121 187 1
12159 187 3
12218 187 4
12222 187 1
12289 187 2
12293 187 1
12296 187 1
12300 187 1
12344 187 1
12376 187 1
12381 187 11
12382 187 1
12383 187 12
12395 187 4
12401 187 1
12468 187 3
12525 187 5
12675 187 1
12691 187 43
12749 187 5
12800 187 1
12822 187 1
12856 187 1
12868 187 1
12915 187 4
12927 187 1
12972 187 2
12992 187 1
13003 187 1
13055 187 1
13078 187 1
13167 187 1
13191 187 3
13241 187 1
13260 187 1
13272 187 1
13273 187 8
13324 187 1
13342 187 1
13354 187 2
13393 187 5
13484 187 1
13504 187 1
13580 187 1
13614 187 1
13640 187 20
13650 187 1
13651 187 1
13661 187 1
13667 187 2
13732 187 1
13747 187 22
13810 187 1
13835 187 4
13836 187 1
13877 187 3
13952 187 4
14096 187 1
14114 187 1
14127 187 1
14130 187 2
14160 187 1
14171 187 2
14277 187 2
14340 187 1
14380 187 3
14419 187 1
14434 187 1
14448 187 1
14482 187 4
14492 187 25
14514 187 3
14545 187 1
14645 187 2
14756 187 1
14911 187 1
14969 187 2
15021 187 8
15065 187 1
15100 187 12
15128 187 2
15245 187 1
15265 187 1
1 188 9
2 188 6
10 188 2
57 188 12
82 188 3
85 188 1
95 188 1
121 188 6
134 188 3
135 188 3
136 188 15
137 188 3
138 188 1
148 188 1
151 188 1
153 188 1
157 188 2
158 188 1
160 188 3
161 188 1
193 188 2
249 188 1
277 188 2
278 188 1
288 188 2
289 188 1
297 188 1
298 188 37
299 188 10
328 188 1
331 188 1
337 188 2
351 188 1
393 188 2
399 188 1
437 188 2
673 188 1
701 188 5
709 188 1
755 188 1
776 188 1
864 188 1
906 188 1
920 188 1
947 188 1
966 188 1
1001 188 1
1031 188 1
1051 188 2
1244 188 1
1335 188 2
1356 188 1
1377 188 1
1540 188 1
1557 188 6
1561 188 2
1584 188 1
1720 188 2
1726 188 1
1801 188 1
1829 188 2
1876 188 2
1913 188 1
1956 188 1
1960 188 1
1970 188 2
2060 188 3
2180 188 3
2209 188 2
2255 188 1
2265 188 1
2268 188 2
2366 188 4
2370 188 1
2547 188 1
2577 188 1
2580 188 1
2594 188 1
2808 188 1
2827 188 1
2842 188 1
2845 188 1
2893 188 4
2906 188 1
2978 188 1
2987 188 1
3000 188 1
3007 188 1
3085 188 1
3196 188 1
3221 188 1
3226 188 1
3302 188 2
3331 188 1
3336 188 2
3344 188 1
3434 188 1
3619 188 1
3712 188 1
3778 188 1
3820 188 2
3833 188 2
3892 188 1
3899 188 1
3907 188 2
4040 188 1
4122 188 1
4143 188 1
4197 188 2
4271 188 1
4315 188 2
4402 188 2
4409 188 1
4417 188 1
4420 188 1
4448 188 1
4530 188 1
4685 188 1
4798 188 1
4868 188 2
4918 188 1
4940 188 1
4944 188 1
5043 188 1
5112 188 15
5286 188 1
5317 188 1
5332 188 2
5349 188 2
5361 188 1
5404 188 1
5516 188 1
5546 188 1
5547 188 1
5564 188 1
5655 188 3
5716 188 1
5719 188 1
5760 188 1
5765 188 5
5791 188 1
5818 188 1
5821 188 1
5928 188 1
6000 188 1
6086 188 2
6091 188 1
6182 188 1
6201 188 1
6218 188 1
6273 188 1
6329 188 1
6415 188 1
6421 188 1
6432 188 3
6558 188 1
6566 188 1
6640 188 1
6699 188 1
6891 188 1
6908 188 2
6950 188 1
7053 188 5
7060 188 1
7087 188 1
7206 188 1
7229 188 1
7233 188 1
7250 188 1
7258 188 1
7419 188 1
7437 188 1
7531 188 1
7612 188 1
7670 188 1
7805 188 1
7869 188 1
7873 188 1
7983 188 1
8028 188 1
8086 188 2
8184 188 1
8216 188 1
8424 188 2
8468 188 1
8473 188 1
8476 188 1
8537 188 1
8616 188 1
8761 188 148
8885 188 2
8892 188 1
8925 188 1
9033 188 1
9182 188 2
9271 188 1
9295 188 2
9318 188 2
9321 188 1
9333 188 2
9338 188 1
9369 188 13
9412 188 1
9512 188 1
9537 188 1
9571 188 3
9578 188 1
9592 188 1
9610 188 1
9699 188 1
9732 188 1
9761 188 1
9774 188 1
9803 188 1
9860 188 1
9868 188 1
9935 188 1
9970 188 1
10007 188 2
10010 188 2
10070 188 1
10080 188 1
10173 188 1
10227 188 1
10309 188 1
10331 188 1
10351 188 3
10418 188 1
10419 188 1
10432 188 1
10449 188 2
10519 188 1
10533 188 1
10546 188 1
10556 188 2
10648 188 9
10666 188 1
10901 188 1
10911 188 2
10920 188 1
10966 188 1
11136 188 1
11164 188 1
11303 188 1
11335 188 2
11348 188 1
11349 188 1
11386 188 1
11397 188 2
11414 188 1
11423 188 1
11531 188 1
11557 188 1
11562 188 1
11574 188 1
11674 188 2
11680 188 1
11685 188 1
11690 188 1
11747 188 1
11827 188 1
11838 188 1
11857 188 3
11868 188 1
11993 188 2
11995 188 1
11996 188 1
12047 188 1
12059 188 1
12161 188 1
12173 188 3
12208 188 1
12244 188 2
12349 188 1
12351 188 1
12381 188 7
12383 188 9
12395 188 1
12454 188 4
12468 188 6
12525 188 8
12569 188 1
12578 188 1
12591 188 2
12675 188 1
12685 188 2
12691 188 64
12713 188 1
12745 188 1
12749 188 7
12799 188 1
12814 188 1
12822 188 1
12856 188 1
12915 188 1
12972 188 8
12992 188 2
13003 188 3
13013 188 5
13078 188 1
13107 188 1
13167 188 1
13191 188 1
13273 188 6
13354 188 4
13387 188 1
13393 188 10
13425 188 1
13452 188 1
13484 188 1
13513 188 1
13640 188 18
13661 188 2
13725 188 1
13732 188 2
13747 188 25
13752 188 1
13835 188 2
13859 188 2
13877 188 8
13925 188 2
13952 188 5
13961 188 1
14025 188 1
14062 188 1
14079 188 1
14127 188 1
14130 188 2
14172 188 1
14222 188 1
14277 188 1
14307 188 1
14315 188 1
14319 188 1
14327 188 1
14340 188 1
14380 188 1
14419 188 1
14429 188 1
14455 188 1
14492 188 51
14543 188 1
14551 188 1
14575 188 2
14584 188 1
14603 188 2
14660 188 1
14756 188 1
14870 188 1
14879 188 1
14882 188 1
14885 188 1
14925 188 1
14960 188 1
14966 188 4
14974 188 1
14978 188 2
14981 188 2
15021 188 15
15045 188 1
15100 188 3
15192 188 1
15195 188 3
1 189 13
2 189 12
8 189 4
39 189 1
50 189 1
57 189 67
70 189 1
73 189 1
82 189 8
88 189 2
95 189 3
101 189 1
113 189 1
121 189 26
134 189 3
135 189 14
136 189 42
137 189 14
138 189 7
148 189 3
153 189 1
157 189 4
158 189 1
160 189 7
161 189 1
163 189 3
165 189 1
245 189 1
246 189 1
249 189 1
288 189 4
289 189 1
297 189 5
298 189 96
299 189 24
315 189 1
330 189 1
337 189 2
351 189 3
354 189 1
375 189 1
424 189 1
432 189 2
436 189 1
437 189 2
441 189 1
445 189 1
482 189 1
484 189 1
564 189 1
612 189 1
622 189 1
660 189 1
678 189 1
701 189 4
744 189 1
755 189 1
776 189 3
777 189 1
818 189 1
862 189 1
895 189 1
905 189 1
920 189 1
935 189 1
941 189 1
1003 189 1
1031 189 9
1046 189 1
1051 189 1
1100 189 1
1117 189 1
1195 189 2
1205 189 1
1207 189 1
1225 189 1
1301 189 1
1335 189 7
1356 189 3
1377 189 4
1404 189 1
1407 189 1
1441 189 2
1515 189 1
1537 189 3
1556 189 2
1557 189 5
1587 189 1
1591 189 1
1613 189 2
1622 189 1
1624 189 1
1635 189 1
1654 189 1
1705 189 3
1720 189 11
1734 189 2
1738 189 1
1796 189 1
1801 189 1
1829 189 2
1860 189 2
1876 189 1
1911 189 2
1940 189 1
1960 189 2
1972 189 2
1975 189 1
1980 189 1
1985 189 1
2010 189 1
2023 189 1
2043 189 1
2060 189 6
2155 189 1
2177 189 1
2191 189 1
2200 189 1
2209 189 4
2238 189 1
2247 189 1
2268 189 1
2295 189 1
2306 189 1
2366 189 1
2403 189 7
2463 189 1
2509 189 1
2521 189 1
2522 189 1
2524 189 1
2542 189 1
2543 189 1
2548 189 1
2594 189 2
2618 189 1
2623 189 1
2663 189 1
2671 189 3
2683 189 1
2686 189 1
2704 189 1
2739 189 1
2769 189 2
2801 189 2
2808 189 4
2827 189 1
2845 189 1
2850 189 1
2855 189 1
2893 189 1
2903 189 1
3000 189 1
3007 189 1
3028 189 1
3122 189 1
3149 189 1
3164 189 1
3196 189 1
3203 189 1
3207 189 1
3209 189 1
3217 189 1
3222 189 1
3242 189 1
3260 189 1
3272 189 2
3274 189 4
3336 189 1
3339 189 1
3411 189 2
3423 189 1
3493 189 1
3504 189 3
3518 189 1
3527 189 4
3574 189 1
3576 189 1
3577 189 1
3599 189 1
3619 189 1
3742 189 1
3743 189 3
3785 189 1
3809 189 4
3812 189 2
3840 189 1
3862 189 1
3882 189 1
3913 189 1
3990 189 2
3992 189 1
4003 189 2
4008 189 1
4039 189 1
4050 189 6
4064 189 4
4065 189 1
4066 189 2
4067 189 1
4086 189 1
4097 189 1
4124 189 1
4135 189 2
4142 189 1
4192 189 1
4237 189 1
4261 189 1
4271 189 1
4298 189 1
4327 189 1
4330 189 1
4343 189 4
4356 189 1
4404 189 1
4406 189 2
4408 189 1
4409 189 1
4414 189 1
4451 189 2
4480 189 2
4492 189 1
4512 189 1
4532 189 1
4537 189 2
4561 189 1
4588 189 2
4605 189 1
4678 189 1
4733 189 1
4781 189 1
4800 189 1
4803 189 1
4816 189 1
4868 189 5
4881 189 1
4891 189 5
4899 189 1
4902 189 2
4944 189 1
4956 189 1
4969 189 2
4983 189 2
4991 189 1
5027 189 2
5042 189 2
5068 189 1
5112 189 37
5124 189 1
5233 189 1
5257 189 1
5306 189 1
5311 189 5
5349 189 1
5350 189 1
5378 189 1
5403 189 1
5404 189 1
5413 189 1
5458 189 2
5523 189 1
5547 189 3
5570 189 1
5577 189 1
5603 189 3
5696 189 1
5706 189 1
5713 189 1
5718 189 1
5765 189 2
5778 189 1
5779 189 1
5791 189 1
5806 189 1
5821 189 1
5836 189 1
5853 189 1
5860 189 1
5865 189 1
5903 189 1
5933 189 2
6002 189 3
6017 189 3
6022 189 2
6086 189 8
6091 189 1
6115 189 1
6124 189 1
6182 189 4
6195 189 2
6218 189 1
6252 189 1
6256 189 3
6267 189 1
6273 189 2
6297 189 1
6329 189 1
6349 189 2
6395 189 2
6402 189 1
6429 189 1
6439 189 1
6440 189 1
6465 189 1
6467 189 1
6520 189 1
6554 189 1
6586 189 1
6589 189 1
6631 189 1
6640 189 1
6651 189 1
6667 189 1
6699 189 1
6736 189 2
6772 189 1
6802 189 1
6806 189 1
6842 189 1
6872 189 1
6877 189 1
6885 189 1
6891 189 1
6916 189 1
6933 189 1
6940 189 1
6981 189 2
7053 189 3
7055 189 1
7060 189 3
7151 189 1
7220 189 2
7229 189 1
7241 189 1
7246 189 2
7361 189 1
7389 189 1
7417 189 1
7440 189 1
7450 189 1
7453 189 1
7476 189 1
7510 189 1
7545 189 2
7551 189 3
7565 189 1
7634 189 1
7670 189 1
7684 189 2
7696 189 2
7723 189 1
7727 189 1
7745 189 1
7776 189 2
7783 189 1
7886 189 2
7909 189 2
7938 189 1
8034 189 1
8066 189 1
8084 189 2
8086 189 3
8092 189 1
8093 189 1
8128 189 1
8184 189 2
8203 189 2
8211 189 1
8222 189 1
8236 189 3
8247 189 1
8318 189 2
8322 189 4
8344 189 2
8380 189 1
8435 189 2
8441 189 1
8463 189 1
8512 189 2
8550 189 2
8565 189 1
8614 189 2
8671 189 1
8678 189 1
8711 189 1
8720 189 1
8761 189 332
8770 189 2
8795 189 1
8851 189 1
8872 189 3
8885 189 3
8886 189 2
8888 189 1
8898 189 2
8966 189 6
9001 189 1
9027 189 2
9033 189 7
9043 189 1
9051 189 1
9053 189 1
9083 189 1
9107 189 1
9121 189 2
9122 189 1
9147 189 1
9173 189 1
9182 189 2
9295 189 2
9318 189 2
9346 189 1
9351 189 1
9369 189 52
9396 189 1
9428 189 3
9441 189 1
9442 189 1
9447 189 1
9449 189 1
9494 189 1
9502 189 1
9512 189 1
9537 189 1
9567 189 1
9571 189 2
9589 189 1
9610 189 1
9611 189 2
9644 189 1
9699 189 1
9704 189 1
9732 189 1
9749 189 1
9776 189 1
9803 189 2
9829 189 1
9860 189 1
9901 189 1
9914 189 1
9924 189 1
9959 189 1
9961 189 1
9970 189 7
9984 189 1
9986 189 1
10010 189 2
10022 189 1
10048 189 1
10051 189 1
10066 189 3
10080 189 2
10081 189 3
10147 189 1
10148 189 1
10152 189 1
10164 189 1
10169 189 1
10196 189 1
10199 189 1
10200 189 1
10205 189 1
10206 189 1
10227 189 8
10246 189 1
10291 189 5
10349 189 2
10351 189 14
10358 189 1
10370 189 1
10435 189 1
10449 189 1
10493 189 2
10499 189 1
10519 189 1
10533 189 3
10583 189 3
10586 189 4
10588 189 2
10596 189 4
10613 189 1
10631 189 2
10647 189 1
10648 189 27
10666 189 1
10773 189 1
10920 189 1
10942 189 1
10997 189 3
11102 189 1
11111 189 1
11126 189 2
11147 189 1
11209 189 1
11234 189 1
11286 189 2
11310 189 1
11312 189 2
11361 189 1
11365 189 1
11386 189 1
11389 189 1
11397 189 1
11419 189 2
11452 189 1
11458 189 1
11461 189 1
11476 189 2
11531 189 1
11557 189 4
11567 189 3
11574 189 1
11621 189 1
11674 189 2
11676 189 1
11746 189 5
11810 189 1
11857 189 1
11868 189 1
11891 189 1
11952 189 3
11974 189 1
11995 189 2
11996 189 1
12003 189 1
12047 189 1
12093 189 1
12142 189 1
12159 189 2
12166 189 1
12218 189 2
12227 189 3
12267 189 2
12300 189 2
12346 189 1
12349 189 1
12352 189 1
12355 189 1
12376 189 2
12381 189 29
12382 189 2
12383 189 75
12395 189 2
12454 189 6
12468 189 3
12525 189 14
12591 189 1
12621 189 1
12645 189 1
12648 189 2
12660 189 1
12685 189 8
12688 189 2
12691 189 228
12745 189 1
12749 189 55
12760 189 2
12762 189 1
12785 189 1
12799 189 1
12822 189 9
12856 189 4
12867 189 1
12907 189 1
12915 189 24
12972 189 14
12973 189 3
12992 189 1
13013 189 8
13078 189 1
13184 189 1
13191 189 1
13229 189 2
13241 189 1
13273 189 80
13308 189 1
13354 189 8
13355 189 1
13393 189 41
13416 189 3
13452 189 1
13460 189 1
13484 189 14
13499 189 1
13537 189 1
13568 189 1
13573 189 2
13580 189 1
13638 189 1
13640 189 113
13661 189 6
13708 189 1
13725 189 1
13731 189 1
13732 189 2
13747 189 114
13752 189 1
13770 189 1
13828 189 1
13833 189 1
13835 189 10
13841 189 1
13855 189 1
13859 189 1
13877 189 17
13906 189 1
13916 189 1
13952 189 18
14006 189 1
14025 189 4
14114 189 1
14127 189 1
14130 189 3
14139 189 5
14148 189 1
14160 189 2
14171 189 3
14227 189 1
14244 189 1
14277 189 3
14309 189 1
14315 189 1
14320 189 2
14340 189 5
14354 189 1
14380 189 5
14419 189 1
14429 189 1
14448 189 1
14455 189 1
14482 189 2
14490 189 1
14492 189 174
14575 189 3
14603 189 1
14605 189 2
14688 189 1
14692 189 1
14756 189 2
14802 189 1
14850 189 1
14870 189 1
14879 189 2
14885 189 4
14960 189 2
14966 189 5
14969 189 2
14978 189 2
15021 189 4
15044 189 1
15052 189 1
15064 189 1
15100 189 4
15129 189 1
15195 189 8
15245 189 3
1 190 2
2 190 5
8 190 1
57 190 8
63 190 1
93 190 3
95 190 1
101 190 1
121 190 7
135 190 4
136 190 10
148 190 1
161 190 1
162 190 1
206 190 1
223 190 1
246 190 1
263 190 1
288 190 2
298 190 19
299 190 3
340 190 2
356 190 1
477 190 2
489 190 1
529 190 1
539 190 1
564 190 1
579 190 2
580 190 1
594 190 1
597 190 1
605 190 3
612 190 1
697 190 1
700 190 1
701 190 4
738 190 1
744 190 1
776 190 1
777 190 2
987 190 1
1021 190 1
1033 190 1
1194 190 1
1243 190 2
1335 190 2
1356 190 1
1366 190 1
1377 190 5
1378 190 1
1441 190 3
1444 190 1
1492 190 1
1493 190 1
1516 190 1
1556 190 1
1557 190 1
1634 190 1
1635 190 1
1654 190 1
1720 190 4
1831 190 1
1876 190 1
1932 190 2
1967 190 1
1980 190 1
2060 190 1
2078 190 1
2103 190 1
2174 190 1
2221 190 1
2239 190 1
2255 190 1
2268 190 1
2366 190 1
2403 190 1
2509 190 2
2513 190 1
2521 190 1
2564 190 1
2580 190 1
2599 190 1
2686 190 1
2739 190 1
2741 190 1
2827 190 1
2842 190 1
2893 190 2
2983 190 1
3007 190 3
3018 190 1
3060 190 1
3122 190 1
3144 190 1
3164 190 1
3220 190 2
3274 190 2
3302 190 1
3314 190 1
3315 190 1
3337 190 1
3338 190 1
3493 190 1
3505 190 1
3527 190 1
3577 190 1
3712 190 2
3820 190 6
3882 190 1
3887 190 1
3907 190 3
4050 190 1
4066 190 2
4084 190 2
4136 190 1
4197 190 1
4205 190 1
4262 190 1
4271 190 1
4275 190 1
4315 190 1
4316 190 1
4342 190 1
4343 190 5
4530 190 1
4620 190 1
4633 190 1
4685 190 1
4798 190 2
4803 190 2
4826 190 1
4868 190 1
4891 190 1
4902 190 1
4983 190 2
4991 190 1
5002 190 1
5006 190 1
5016 190 1
5059 190 1
5068 190 1
5073 190 1
5112 190 31
5129 190 1
5148 190 1
5151 190 1
5167 190 1
5370 190 1
5386 190 1
5458 190 2
5463 190 1
5540 190 1
5594 190 2
5619 190 1
5623 190 1
5648 190 2
5686 190 1
5742 190 1
5757 190 1
5764 190 1
5765 190 2
5780 190 2
5792 190 1
5872 190 1
5905 190 1
5948 190 1
5964 190 2
5987 190 1
6000 190 1
6051 190 1
6086 190 1
6124 190 1
6130 190 2
6182 190 2
6195 190 1
6252 190 2
6256 190 1
6285 190 1
6297 190 2
6332 190 1
6415 190 1
6466 190 1
6514 190 1
6522 190 1
6524 190 1
6554 190 1
6631 190 1
6663 190 1
6667 190 1
6711 190 1
6736 190 4
6829 190 3
6849 190 1
6865 190 1
6872 190 2
6884 190 1
6892 190 1
6897 190 1
7053 190 2
7054 190 3
7056 190 1
7098 190 1
7256 190 1
7266 190 1
7396 190 1
7409 190 1
7528 190 1
7551 190 5
7684 190 1
7886 190 2
7900 190 1
8006 190 1
8019 190 1
8022 190 1
8086 190 2
8142 190 1
8203 190 3
8212 190 1
8236 190 1
8322 190 5
8444 190 1
8473 190 1
8512 190 1
8565 190 3
8576 190 1
8580 190 1
8761 190 63
8885 190 1
8891 190 1
8939 190 1
8953 190 1
8966 190 1
9033 190 4
9062 190 1
9070 190 1
9091 190 1
9227 190 1
9285 190 1
9299 190 1
9318 190 4
9351 190 1
9369 190 3
9396 190 1
9428 190 1
9477 190 1
9478 190 1
9485 190 1
9512 190 1
9522 190 1
9571 190 1
9578 190 1
9589 190 1
9597 190 1
9829 190 1
9858 190 2
9868 190 1
9970 190 2
10007 190 1
10010 190 2
10048 190 3
10066 190 2
10093 190 3
10147 190 1
10206 190 3
10227 190 2
10291 190 1
10318 190 1
10332 190 1
10351 190 2
10380 190 1
10420 190 1
10454 190 1
10533 190 2
10547 190 1
10596 190 2
10604 190 1
10632 190 1
10648 190 5
10719 190 1
10764 190 1
10859 190 1
10911 190 2
10920 190 1
10966 190 1
10974 190 1
11044 190 1
11069 190 1
11126 190 2
11209 190 1
11312 190 1
11343 190 1
11345 190 2
11384 190 1
11389 190 1
11393 190 1
11423 190 1
11427 190 1
11537 190 1
11548 190 1
11557 190 1
11583 190 1
11623 190 1
11666 190 1
11674 190 1
11676 190 1
11685 190 1
11686 190 1
11746 190 2
11838 190 1
11857 190 1
11887 190 2
11975 190 1
11995 190 1
11996 190 1
12049 190 1
12141 190 1
12166 190 3
12170 190 1
12173 190 1
12210 190 1
12218 190 1
12222 190 1
12267 190 1
12281 190 2
12293 190 2
12349 190 1
12381 190 1
12383 190 10
12394 190 1
12395 190 3
12401 190 1
12459 190 1
12468 190 8
12499 190 1
12518 190 1
12525 190 6
12569 190 1
12578 190 1
12645 190 3
12648 190 2
12685 190 2
12691 190 24
12745 190 4
12749 190 12
12776 190 1
12792 190 1
12799 190 1
12911 190 2
12915 190 10
12919 190 1
12972 190 3
13013 190 1
13078 190 3
13167 190 3
13191 190 2
13248 190 1
13273 190 13
13320 190 1
13342 190 2
13393 190 8
13416 190 1
13427 190 1
13484 190 2
13584 190 1
13640 190 7
13661 190 3
13710 190 1
13719 190 2
13732 190 3
13746 190 1
13747 190 24
13833 190 1
13835 190 2
13836 190 2
13855 190 3
13859 190 1
13870 190 1
13877 190 10
13937 190 1
13942 190 1
13952 190 8
13970 190 1
14001 190 2
14025 190 1
14079 190 1
14082 190 1
14127 190 4
14139 190 2
14171 190 4
14260 190 1
14340 190 1
14354 190 1
14380 190 1
14404 190 1
14442 190 1
14448 190 1
14482 190 3
14492 190 36
14523 190 1
14543 190 1
14575 190 1
14674 190 1
14756 190 1
14805 190 1
14870 190 1
14925 190 1
14960 190 1
14966 190 3
14978 190 1
15021 190 11
15045 190 1
15064 190 1
15090 190 1
15100 190 5
15129 190 1
15130 190 1
15133 190 1
15186 190 1
15245 190 2
1 191 5
2 191 2
8 191 1
10 191 1
57 191 19
70 191 2
82 191 1
93 191 1
95 191 1
121 191 7
134 191 3
135 191 7
136 191 2
137 191 4
138 191 1
153 191 3
157 191 2
158 191 2
160 191 1
163 191 2
214 191 1
288 191 2
297 191 2
298 191 27
299 191 10
315 191 4
337 191 2
340 191 1
341 191 1
351 191 2
354 191 1
399 191 1
417 191 1
438 191 1
477 191 1
478 191 1
579 191 2
584 191 1
586 191 1
594 191 2
612 191 2
660 191 1
701 191 4
724 191 1
744 191 1
960 191 1
966 191 3
1013 191 2
1033 191 1
1051 191 1
1100 191 2
1225 191 1
1243 191 1
1244 191 1
1295 191 1
1306 191 1
1335 191 1
1377 191 6
1384 191 1
1556 191 1
1557 191 4
1561 191 1
1584 191 1
1624 191 1
1720 191 1
1784 191 1
1801 191 1
1874 191 1
1876 191 4
1921 191 1
1925 191 1
1975 191 1
2023 191 1
2059 191 1
2060 191 2
2203 191 2
2209 191 5
2221 191 1
2238 191 5
2324 191 1
2366 191 1
2371 191 1
2403 191 1
2463 191 1
2509 191 1
2522 191 2
2594 191 2
2599 191 1
2687 191 1
2718 191 1
2729 191 2
2741 191 1
2769 191 2
2797 191 1
3098 191 1
3111 191 1
3222 191 1
3238 191 1
3274 191 1
3295 191 1
3301 191 1
3320 191 1
3535 191 1
3567 191 1
3592 191 2
3629 191 1
3653 191 1
3712 191 2
3820 191 2
3897 191 1
3899 191 1
3907 191 3
4008 191 1
4050 191 3
4064 191 2
4066 191 1
4134 191 1
4250 191 1
4298 191 1
4303 191 1
4343 191 1
4366 191 1
4402 191 3
4409 191 1
4537 191 3
4598 191 1
4600 191 1
4609 191 1
4688 191 1
4726 191 1
4798 191 2
4944 191 1
4979 191 1
4983 191 2
5073 191 1
5100 191 1
5109 191 1
5112 191 66
5124 191 4
5151 191 1
5253 191 1
5286 191 1
5311 191 3
5327 191 1
5368 191 1
5370 191 1
5468 191 1
5514 191 1
5547 191 1
5550 191 1
5648 191 1
5765 191 3
5801 191 1
5840 191 2
5933 191 1
6002 191 1
6086 191 3
6115 191 1
6123 191 1
6124 191 1
6249 191 1
6252 191 1
6256 191 1
6277 191 1
6297 191 1
6329 191 1
6342 191 1
6395 191 1
6524 191 1
6526 191 1
6547 191 1
6566 191 2
6568 191 1
6623 191 1
6631 191 1
6661 191 1
6667 191 1
6829 191 1
6830 191 1
6839 191 1
6868 191 1
6974 191 1
6981 191 1
7053 191 2
7054 191 2
7060 191 4
7266 191 1
7319 191 1
7390 191 1
7406 191 1
7447 191 1
7551 191 1
7555 191 1
7612 191 1
7649 191 1
7666 191 1
7798 191 1
7886 191 6
7938 191 1
8024 191 1
8092 191 2
8128 191 1
8159 191 2
8184 191 1
8199 191 1
8336 191 1
8344 191 1
8356 191 1
8614 191 2
8761 191 74
8805 191 1
8851 191 2
8864 191 1
8885 191 9
8890 191 2
8899 191 1
8966 191 1
9001 191 1
9008 191 1
9033 191 2
9162 191 1
9182 191 2
9318 191 1
9346 191 1
9356 191 1
9369 191 7
9407 191 1
9428 191 1
9474 191 1
9498 191 2
9502 191 1
9510 191 1
9512 191 2
9571 191 1
9578 191 2
9585 191 2
9603 191 1
9610 191 1
9760 191 1
9763 191 1
9773 191 1
9803 191 2
9925 191 1
9930 191 1
9970 191 3
10001 191 1
10010 191 3
10028 191 2
10047 191 1
10053 191 1
10066 191 2
10080 191 1
10081 191 1
10093 191 1
10113 191 1
10152 191 1
10227 191 7
10291 191 1
10325 191 1
10351 191 6
10358 191 2
10389 191 1
10391 191 1
10418 191 1
10449 191 1
10454 191 1
10533 191 2
10596 191 1
10648 191 10
10671 191 1
10725 191 1
10738 191 1
10769 191 1
10886 191 2
10891 191 1
10911 191 1
11023 191 1
11044 191 1
11069 191 1
11096 191 1
11098 191 1
11130 191 1
11143 191 1
11209 191 1
11232 191 1
11235 191 1
11243 191 1
11344 191 1
11345 191 1
11348 191 1
11389 191 1
11397 191 1
11482 191 1
11557 191 3
11664 191 1
11685 191 2
11746 191 2
11879 191 1
11925 191 1
11942 191 1
11952 191 2
11975 191 1
11993 191 2
12003 191 2
12189 191 1
12218 191 3
12227 191 2
12229 191 1
12349 191 1
12352 191 1
12376 191 1
12381 191 4
12382 191 1
12383 191 23
12454 191 1
12468 191 9
12525 191 12
12532 191 2
12577 191 1
12645 191 2
12675 191 2
12685 191 4
12691 191 50
12713 191 1
12749 191 17
12792 191 1
12799 191 1
12800 191 2
12856 191 3
12861 191 1
12883 191 1
12915 191 17
12925 191 1
12935 191 1
12972 191 5
12992 191 1
13003 191 1
13013 191 2
13044 191 2
13078 191 2
13191 191 1
13201 191 1
13229 191 1
13241 191 1
13273 191 7
13354 191 1
13358 191 2
13393 191 11
13414 191 1
13484 191 6
13513 191 1
13523 191 1
13580 191 1
13640 191 23
13650 191 1
13661 191 3
13719 191 1
13725 191 2
13732 191 2
13747 191 34
13752 191 1
13828 191 1
13835 191 1
13836 191 3
13842 191 1
13855 191 1
13868 191 1
13877 191 5
13952 191 13
14001 191 2
14006 191 2
14025 191 1
14049 191 1
14079 191 1
14127 191 1
14139 191 2
14148 191 1
14160 191 2
14171 191 3
14277 191 2
14315 191 1
14322 191 1
14338 191 1
14380 191 6
14409 191 1
14419 191 2
14458 191 1
14469 191 1
14482 191 2
14492 191 36
14553 191 1
14560 191 1
14663 191 1
14793 191 1
14805 191 1
14878 191 1
14879 191 4
14885 191 1
14966 191 3
14969 191 1
14978 191 4
14981 191 2
14982 191 1
15008 191 1
15021 191 6
15045 191 2
15074 191 1
15100 191 5
15153 191 2
15195 191 2
15245 191 3
1 192 31
2 192 13
8 192 2
17 192 1
57 192 84
82 192 6
95 192 2
109 192 2
121 192 17
134 192 9
135 192 17
136 192 45
137 192 13
138 192 23
148 192 7
153 192 6
156 192 1
157 192 4
158 192 3
160 192 7
161 192 4
162 192 11
163 192 6
165 192 4
192 192 1
193 192 3
275 192 1
288 192 5
289 192 3
297 192 4
298 192 159
299 192 27
337 192 4
341 192 1
351 192 2
354 192 5
392 192 1
417 192 1
423 192 1
431 192 1
438 192 1
446 192 1
527 192 1
537 192 2
561 192 1
591 192 1
612 192 1
622 192 2
660 192 2
701 192 4
755 192 1
776 192 4
777 192 1
850 192 1
876 192 1
905 192 3
906 192 1
920 192 6
936 192 1
1031 192 4
1033 192 1
1170 192 1
1195 192 2
1292 192 2
1335 192 1
1349 192 1
1356 192 4
1377 192 1
1428 192 1
1441 192 3
1442 192 1
1519 192 1
1556 192 8
1557 192 17
1561 192 2
1624 192 1
1654 192 1
1712 192 1
1720 192 25
1726 192 1
1734 192 6
1796 192 1
1801 192 1
1802 192 1
1809 192 1
1829 192 4
1860 192 1
1876 192 3
1911 192 2
1920 192 1
1921 192 1
1956 192 7
1972 192 3
1975 192 1
2024 192 1
2043 192 1
2059 192 1
2060 192 4
2073 192 1
2156 192 1
2191 192 1
2195 192 1
2209 192 2
2301 192 2
2306 192 2
2326 192 1
2363 192 1
2403 192 8
2521 192 1
2522 192 1
2594 192 1
2616 192 1
2646 192 1
2671 192 3
2683 192 3
2704 192 1
2741 192 1
2766 192 1
2795 192 1
2808 192 2
2883 192 1
2893 192 3
2907 192 1
2987 192 1
3000 192 5
3007 192 1
3029 192 1
3091 192 1
3097 192 1
3163 192 1
3196 192 2
3220 192 1
3274 192 1
3314 192 1
3373 192 1
3504 192 1
3531 192 2
3537 192 1
3573 192 1
3576 192 1
3597 192 1
3625 192 1
3639 192 1
3666 192 1
3727 192 1
3743 192 4
3785 192 1
3806 192 1
3809 192 4
3812 192 4
3819 192 1
3847 192 1
3873 192 1
3992 192 1
4012 192 1
4035 192 1
4050 192 1
4064 192 2
4084 192 1
4122 192 1
4135 192 1
4183 192 1
4192 192 1
4212 192 1
4250 192 1
4253 192 1
4260 192 1
4271 192 5
4284 192 1
4302 192 1
4315 192 1
4354 192 1
4402 192 1
4409 192 2
4414 192 2
4561 192 1
4678 192 4
4685 192 1
4709 192 1
4798 192 1
4803 192 2
4868 192 4
4891 192 5
4902 192 4
4926 192 1
4944 192 1
5000 192 1
5006 192 1
5017 192 4
5073 192 1
5112 192 33
5124 192 2
5148 192 1
5149 192 2
5214 192 2
5217 192 1
5253 192 1
5311 192 6
5336 192 2
5370 192 1
5427 192 1
5476 192 1
5543 192 1
5546 192 1
5564 192 2
5588 192 1
5655 192 4
5696 192 1
5723 192 1
5756 192 2
5761 192 1
5818 192 1
5821 192 1
5859 192 1
5880 192 1
5948 192 2
6017 192 1
6086 192 1
6115 192 2
6124 192 1
6182 192 4
6195 192 1
6256 192 2
6267 192 2
6280 192 1
6297 192 2
6317 192 1
6329 192 3
6342 192 1
6401 192 1
6465 192 3
6467 192 1
6477 192 1
6503 192 1
6514 192 1
6525 192 1
6566 192 2
6567 192 1
6736 192 5
6814 192 2
6842 192 5
6864 192 1
6883 192 1
6895 192 1
6903 192 2
7053 192 6
7060 192 7
7107 192 1
7112 192 2
7216 192 1
7217 192 1
7229 192 2
7319 192 1
7378 192 1
7409 192 1
7417 192 1
7435 192 1
7440 192 1
7508 192 1
7531 192 1
7551 192 4
7559 192 1
7561 192 1
7634 192 2
7639 192 1
7753 192 1
7776 192 1
7874 192 1
7880 192 1
7886 192 1
7900 192 1
7946 192 1
7967 192 1
7983 192 1
8024 192 1
8092 192 2
8236 192 3
8322 192 7
8344 192 3
8346 192 1
8356 192 1
8394 192 2
8429 192 1
8444 192 1
8504 192 1
8512 192 1
8530 192 1
8587 192 1
8614 192 4
8665 192 1
8761 192 461
8768 192 1
8795 192 2
8851 192 1
8872 192 1
8890 192 1
8891 192 3
8892 192 1
8966 192 6
9027 192 1
9032 192 3
9033 192 3
9083 192 1
9122 192 1
9147 192 1
9167 192 1
9172 192 1
9214 192 2
9295 192 2
9351 192 1
9369 192 54
9428 192 3
9502 192 4
9522 192 1
9567 192 1
9571 192 2
9576 192 2
9589 192 1
9591 192 2
9603 192 1
9653 192 1
9699 192 1
9722 192 1
9723 192 1
9749 192 1
9803 192 3
9829 192 2
9886 192 1
9901 192 1
9959 192 1
9961 192 1
9970 192 5
9982 192 1
10001 192 4
10007 192 1
10022 192 1
10048 192 1
10052 192 1
10053 192 1
10066 192 3
10070 192 1
10073 192 1
10081 192 1
10093 192 1
10105 192 1
10137 192 2
10148 192 1
10152 192 1
10183 192 1
10205 192 1
10212 192 2
10227 192 5
10246 192 2
10282 192 1
10321 192 1
10331 192 1
10349 192 1
10351 192 92
10358 192 3
10368 192 1
10380 192 1
10389 192 2
10449 192 1
10454 192 1
10471 192 1
10493 192 1
10519 192 2
10556 192 1
10583 192 6
10596 192 2
10600 192 1
10632 192 1
10648 192 26
10666 192 1
10725 192 1
10814 192 1
10835 192 1
10933 192 1
10942 192 1
10990 192 1
11011 192 1
11044 192 2
11126 192 1
11207 192 1
11245 192 2
11286 192 1
11299 192 1
11389 192 1
11403 192 1
11423 192 2
11502 192 4
11531 192 2
11557 192 3
11560 192 1
11575 192 1
11623 192 1
11649 192 1
11660 192 1
11674 192 7
11676 192 3
11685 192 1
11696 192 1
11746 192 11
11749 192 1
11838 192 1
11857 192 1
11904 192 1
11950 192 1
11952 192 2
11973 192 1
11979 192 1
11995 192 3
12003 192 5
12059 192 1
12093 192 1
12142 192 2
12144 192 1
12153 192 2
12159 192 1
12183 192 1
12189 192 2
12227 192 1
12229 192 1
12265 192 1
12267 192 1
12292 192 1
12300 192 1
12349 192 2
12355 192 1
12381 192 24
12383 192 100
12395 192 1
12450 192 1
12451 192 1
12454 192 8
12499 192 2
12525 192 46
12591 192 3
12621 192 3
12645 192 7
12648 192 3
12685 192 12
12691 192 314
12749 192 71
12776 192 2
12792 192 1
12799 192 1
12822 192 4
12856 192 1
12898 192 1
12915 192 8
12972 192 12
12973 192 3
12992 192 2
13013 192 9
13044 192 2
13171 192 1
13184 192 3
13201 192 1
13204 192 1
13241 192 5
13273 192 86
13342 192 1
13354 192 15
13355 192 1
13393 192 72
13484 192 19
13501 192 1
13513 192 1
13568 192 1
13573 192 4
13577 192 1
13580 192 6
13614 192 1
13640 192 156
13650 192 1
13661 192 15
13719 192 1
13725 192 1
13747 192 184
13759 192 1
13808 192 1
13835 192 13
13836 192 3
13877 192 25
13918 192 1
13952 192 6
13997 192 1
14006 192 1
14025 192 8
14079 192 1
14119 192 1
14127 192 2
14130 192 3
14139 192 8
14148 192 1
14227 192 1
14277 192 2
14294 192 1
14309 192 1
14315 192 7
14320 192 2
14340 192 2
14380 192 2
14394 192 1
14409 192 1
14448 192 3
14492 192 246
14497 192 1
14543 192 1
14545 192 1
14575 192 12
14599 192 1
14603 192 5
14660 192 1
14756 192 2
14802 192 1
14806 192 2
14830 192 1
14879 192 2
14885 192 5
14918 192 1
14960 192 2
14966 192 12
14969 192 2
14978 192 4
14981 192 1
14982 192 1
15021 192 2
15025 192 1
15195 192 5
15231 192 1
15245 192 1
1 193 6
2 193 6
9 193 2
57 193 8
61 193 1
82 193 6
101 193 1
121 193 7
134 193 3
135 193 7
136 193 11
137 193 2
153 193 1
162 193 1
163 193 2
198 193 1
288 193 1
297 193 1
298 193 18
299 193 4
351 193 1
399 193 1
446 193 1
453 193 1
564 193 1
589 193 1
592 193 1
594 193 1
605 193 1
612 193 2
630 193 1
637 193 1
641 193 1
643 193 1
701 193 7
777 193 2
785 193 1
956 193 1
960 193 1
966 193 1
1019 193 1
1031 193 2
1033 193 2
1051 193 3
1195 193 1
1225 193 1
1356 193 2
1377 193 2
1387 193 1
1441 193 1
1515 193 4
1519 193 1
1537 193 1
1556 193 3
1557 193 5
1636 193 1
1720 193 1
1726 193 2
1796 193 1
1819 193 1
1860 193 1
1866 193 1
1876 193 1
1911 193 1
1972 193 1
2060 193 1
2062 193 1
2180 193 1
2195 193 1
2209 193 4
2216 193 1
2366 193 1
2463 193 1
2548 193 1
2590 193 1
2645 193 1
2683 193 1
2769 193 1
2788 193 1
2797 193 1
2845 193 2
2893 193 1
2907 193 1
2987 193 1
3000 193 1
3181 193 1
3199 193 1
3272 193 1
3325 193 1
3712 193 1
3743 193 1
3820 193 2
3834 193 1
3840 193 2
3899 193 1
3907 193 2
3990 193 1
4042 193 1
4050 193 1
4064 193 2
4066 193 2
4067 193 1
4086 193 1
4122 193 1
4135 193 1
4207 193 3
4298 193 1
4315 193 1
4337 193 1
4402 193 3
4530 193 1
4533 193 1
4537 193 1
4835 193 1
4891 193 1
4983 193 3
5006 193 1
5020 193 1
5027 193 1
5049 193 3
5063 193 1
5106 193 1
5112 193 86
5253 193 1
5261 193 1
5298 193 1
5302 193 1
5311 193 1
5332 193 1
5370 193 1
5427 193 1
5460 193 1
5540 193 1
5591 193 1
5611 193 1
5741 193 1
5764 193 2
5765 193 1
5791 193 1
6002 193 1
6080 193 1
6086 193 3
6179 193 1
6182 193 2
6252 193 2
6256 193 1
6267 193 1
6307 193 1
6513 193 1
6554 193 1
6638 193 1
6640 193 1
6672 193 2
6699 193 3
6711 193 1
6772 193 1
6842 193 3
6903 193 1
7027 193 1
7053 193 5
7060 193 6
7087 193 1
7100 193 1
7163 193 1
7205 193 1
7229 193 2
7337 193 1
7417 193 1
7419 193 1
7510 193 1
7551 193 1
7747 193 1
7805 193 1
7860 193 1
7886 193 3
7956 193 1
8028 193 1
8066 193 1
8086 193 1
8222 193 1
8236 193 1
8253 193 1
8287 193 1
8310 193 1
8322 193 3
8344 193 1
8424 193 1
8476 193 1
8506 193 1
8512 193 1
8563 193 1
8761 193 47
8763 193 1
8809 193 1
8884 193 1
8885 193 5
8890 193 1
8891 193 1
8929 193 1
9032 193 1
9033 193 1
9182 193 1
9314 193 1
9318 193 5
9333 193 1
9346 193 1
9351 193 1
9364 193 1
9369 193 11
9396 193 1
9428 193 2
9447 193 1
9498 193 1
9504 193 1
9571 193 1
9582 193 1
9585 193 1
9611 193 1
9648 193 1
9760 193 1
9763 193 1
9803 193 2
9829 193 1
9935 193 1
9970 193 1
10010 193 1
10039 193 1
10066 193 1
10114 193 1
10147 193 1
10169 193 2
10227 193 6
10291 193 2
10318 193 3
10321 193 1
10351 193 8
10435 193 1
10533 193 4
10547 193 1
10583 193 2
10594 193 1
10596 193 1
10632 193 1
10648 193 7
10831 193 1
10911 193 3
10942 193 1
10966 193 1
11069 193 2
11085 193 1
11136 193 1
11191 193 2
11335 193 2
11343 193 1
11365 193 1
11397 193 1
11413 193 1
11476 193 2
11535 193 1
11557 193 1
11666 193 2
11674 193 1
11676 193 1
11685 193 1
11746 193 1
11867 193 1
11884 193 2
11950 193 1
11975 193 1
11980 193 1
11993 193 2
11995 193 1
12003 193 1
12093 193 1
12159 193 1
12218 193 1
12295 193 1
12300 193 1
12349 193 3
12365 193 1
12381 193 9
12382 193 1
12383 193 23
12395 193 2
12445 193 1
12450 193 1
12468 193 4
12508 193 1
12525 193 13
12578 193 1
12590 193 1
12597 193 1
12645 193 2
12648 193 2
12676 193 1
12681 193 1
12685 193 4
12691 193 21
12726 193 2
12745 193 2
12749 193 19
12822 193 3
12856 193 1
12885 193 1
12915 193 50
12972 193 4
12973 193 1
13013 193 3
13078 193 6
13167 193 2
13229 193 1
13241 193 1
13245 193 2
13248 193 1
13273 193 13
13354 193 2
13355 193 1
13393 193 9
13452 193 1
13482 193 2
13484 193 3
13515 193 1
13537 193 1
13573 193 1
13587 193 1
13640 193 11
13661 193 1
13746 193 1
13747 193 15
13759 193 1
13835 193 2
13868 193 1
13877 193 6
13952 193 26
14001 193 3
14025 193 3
14045 193 1
14139 193 1
14171 193 5
14277 193 2
14320 193 2
14380 193 1
14409 193 1
14455 193 1
14482 193 2
14492 193 23
14553 193 1
14577 193 1
14603 193 1
14756 193 1
14870 193 2
14879 193 1
14918 193 1
14981 193 1
15021 193 13
15045 193 1
15100 193 5
15153 193 1
15156 193 1
15186 193 1
15195 193 3
15245 193 1
1 194 3
2 194 1
8 194 30
10 194 1
13 194 5
19 194 1
29 194 6
39 194 2
40 194 1
57 194 6
68 194 1
80 194 5
82 194 43
95 194 1
99 194 1
109 194 6
121 194 1
135 194 2
136 194 2
137 194 2
138 194 1
156 194 117
162 194 3
167 194 1
168 194 1
192 194 2
207 194 1
219 194 1
223 194 2
231 194 1
245 194 1
255 194 3
263 194 1
277 194 3
280 194 1
281 194 1
285 194 1
289 194 2
297 194 1
298 194 13
299 194 2
328 194 1
337 194 6
340 194 2
341 194 1
359 194 2
363 194 7
369 194 1
373 194 3
389 194 2
437 194 1
450 194 1
471 194 1
477 194 3
484 194 2
489 194 1
495 194 1
565 194 1
584 194 8
585 194 1
586 194 5
596 194 2
600 194 1
606 194 1
622 194 1
637 194 2
656 194 1
669 194 1
702 194 2
755 194 3
783 194 2
804 194 2
826 194 2
847 194 2
878 194 1
966 194 5
1017 194 3
1021 194 2
1031 194 3
1032 194 2
1046 194 1
1051 194 3
1099 194 1
1106 194 1
1116 194 1
1170 194 2
1195 194 2
1204 194 2
1219 194 1
1243 194 1
1255 194 1
1266 194 1
1297 194 1
1301 194 2
1349 194 2
1368 194 2
1377 194 49
1387 194 1
1407 194 1
1422 194 1
1441 194 1
1513 194 1
1519 194 1
1540 194 2
1557 194 2
1564 194 1
1574 194 1
1584 194 1
1593 194 1
1635 194 1
1636 194 1
1638 194 1
1644 194 1
1645 194 1
1659 194 1
1710 194 5
1763 194 1
1816 194 1
1831 194 1
1860 194 1
1913 194 1
1920 194 1
1925 194 2
1946 194 1
1956 194 1
1972 194 2
1980 194 1
2021 194 1
2024 194 1
2052 194 2
2081 194 2
2146 194 1
2149 194 1
2172 194 1
2180 194 3
2183 194 1
2209 194 21
2221 194 1
2222 194 2
2247 194 1
2251 194 2
2281 194 1
2304 194 1
2306 194 1
2307 194 1
2351 194 4
2360 194 1
2364 194 4
2372 194 3
2391 194 1
2403 194 1
2468 194 1
2499 194 1
2502 194 1
2524 194 1
2538 194 1
2612 194 1
2618 194 3
2649 194 1
2671 194 1
2684 194 1
2707 194 5
2737 194 1
2768 194 1
2769 194 4
2779 194 4
2804 194 1
2827 194 11
2855 194 1
2893 194 1
2907 194 2
2987 194 1
2999 194 1
3018 194 1
3026 194 1
3028 194 4
3060 194 2
3085 194 3
3159 194 1
3207 194 1
3259 194 1
3274 194 1
3315 194 2
3331 194 3
3339 194 1
3476 194 1
3479 194 11
3505 194 1
3511 194 3
3516 194 3
3535 194 5
3567 194 2
3572 194 1
3592 194 3
3606 194 1
3686 194 8
3712 194 13
3721 194 1
3728 194 1
3773 194 3
3785 194 1
3809 194 1
3812 194 2
3813 194 1
3819 194 1
3833 194 4
3857 194 3
3861 194 7
3865 194 1
3882 194 1
3907 194 8
3992 194 1
4015 194 1
4016 194 2
4034 194 1
4035 194 1
4087 194 1
4137 194 1
4143 194 2
4161 194 1
4162 194 24
4163 194 4
4183 194 21
4194 194 1
4218 194 1
4233 194 1
4240 194 1
4241 194 3
4250 194 1
4262 194 1
4271 194 1
4298 194 2
4315 194 3
4333 194 1
4343 194 4
4350 194 1
4402 194 1
4451 194 1
4458 194 1
4533 194 1
4537 194 1
4565 194 1
4575 194 2
4613 194 1
4647 194 1
4666 194 1
4684 194 2
4738 194 2
4760 194 1
4770 194 1
4798 194 4
4806 194 1
4868 194 2
4875 194 1
4880 194 1
4881 194 2
4899 194 1
4902 194 1
4917 194 1
4918 194 1
4919 194 1
4934 194 1
4981 194 1
5013 194 2
5027 194 3
5050 194 1
5070 194 1
5084 194 1
5110 194 4
5112 194 56
5124 194 2
5142 194 1
5151 194 4
5152 194 1
5160 194 1
5170 194 1
5173 194 2
5188 194 1
5231 194 1
5286 194 2
5292 194 1
5293 194 1
5295 194 1
5331 194 1
5332 194 5
5349 194 1
5361 194 1
5370 194 2
5404 194 1
5458 194 7
5474 194 3
5527 194 5
5540 194 2
5550 194 1
5551 194 3
5556 194 1
5561 194 1
5584 194 1
5589 194 1
5600 194 1
5638 194 4
5648 194 1
5669 194 2
5705 194 1
5713 194 4
5723 194 1
5765 194 7
5820 194 1
5821 194 1
5822 194 1
5859 194 1
5860 194 19
5878 194 1
5933 194 2
5986 194 2
6019 194 1
6022 194 4
6023 194 1
6071 194 1
6073 194 1
6086 194 107
6093 194 1
6115 194 1
6155 194 6
6177 194 1
6188 194 1
6200 194 1
6213 194 1
6221 194 1
6222 194 4
6246 194 2
6267 194 1
6273 194 1
6381 194 2
6415 194 1
6418 194 3
6423 194 1
6429 194 1
6432 194 1
6442 194 1
6466 194 2
6540 194 1
6554 194 7
6558 194 10
6631 194 3
6640 194 11
6642 194 2
6651 194 3
6661 194 1
6693 194 3
6711 194 1
6716 194 1
6736 194 1
6830 194 1
6884 194 1
6915 194 1
6953 194 1
6972 194 1
6981 194 2
7001 194 1
7070 194 1
7087 194 20
7142 194 2
7151 194 3
7153 194 1
7166 194 6
7168 194 6
7228 194 5
7241 194 1
7316 194 1
7388 194 1
7398 194 1
7422 194 1
7428 194 2
7447 194 1
7452 194 1
7549 194 1
7551 194 2
7554 194 1
7558 194 1
7559 194 1
7561 194 1
7562 194 1
7612 194 1
7629 194 2
7657 194 1
7685 194 8
7691 194 1
7696 194 1
7703 194 1
7723 194 1
7785 194 1
7805 194 1
7819 194 1
7845 194 1
7900 194 1
7909 194 1
7922 194 1
7946 194 2
7947 194 1
7963 194 1
7983 194 1
7999 194 1
8019 194 1
8021 194 1
8034 194 1
8040 194 2
8066 194 1
8084 194 1
8140 194 1
8141 194 2
8184 194 1
8201 194 1
8236 194 2
8237 194 1
8253 194 1
8282 194 2
8297 194 1
8322 194 1
8356 194 1
8386 194 1
8394 194 1
8424 194 1
8427 194 1
8430 194 2
8441 194 2
8492 194 8
8499 194 1
8517 194 10
8561 194 1
8580 194 1
8597 194 1
8674 194 1
8734 194 1
8761 194 16
8770 194 2
8809 194 2
8815 194 1
8875 194 1
8899 194 7
8925 194 1
8939 194 1
8953 194 1
8954 194 1
8964 194 1
8980 194 1
8992 194 1
9026 194 1
9032 194 1
9060 194 1
9062 194 1
9083 194 1
9117 194 1
9146 194 2
9176 194 1
9182 194 1
9192 194 1
9214 194 1
9230 194 1
9244 194 7
9295 194 1
9318 194 31
9321 194 1
9333 194 1
9341 194 1
9351 194 4
9362 194 1
9369 194 4
9394 194 4
9412 194 1
9468 194 1
9477 194 1
9494 194 4
9497 194 1
9498 194 1
9502 194 1
9522 194 1
9576 194 1
9578 194 6
9584 194 1
9611 194 2
9629 194 1
9656 194 1
9670 194 3
9732 194 2
9757 194 1
9760 194 1
9761 194 1
9764 194 1
9799 194 1
9803 194 2
9819 194 1
9826 194 5
9827 194 1
9835 194 1
9848 194 1
9914 194 4
9935 194 1
9969 194 1
10051 194 1
10053 194 1
10062 194 2
10073 194 1
10093 194 2
10184 194 1
10196 194 1
10207 194 2
10227 194 130
10253 194 1
10257 194 1
10351 194 2
10367 194 1
10369 194 2
10380 194 1
10387 194 1
10389 194 1
10394 194 2
10396 194 1
10418 194 7
10427 194 1
10454 194 2
10458 194 1
10463 194 1
10505 194 1
10519 194 2
10533 194 10
10546 194 2
10547 194 2
10594 194 3
10601 194 1
10612 194 1
10632 194 1
10648 194 2
10786 194 2
10818 194 2
10834 194 1
10907 194 1
10914 194 2
10942 194 20
10962 194 1
10972 194 3
10974 194 2
11027 194 1
11039 194 1
11068 194 1
11084 194 4
11096 194 1
11130 194 2
11131 194 1
11137 194 3
11143 194 1
11144 194 2
11147 194 2
11152 194 2
11160 194 2
11165 194 1
11223 194 1
11257 194 1
11312 194 1
11322 194 1
11326 194 1
11345 194 1
11368 194 4
11384 194 1
11386 194 3
11389 194 1
11397 194 9
11400 194 1
11412 194 2
11413 194 1
11419 194 3
11452 194 1
11458 194 1
11460 194 3
11498 194 2
11518 194 1
11557 194 1
11560 194 1
11650 194 1
11674 194 1
11676 194 1
11682 194 2
11725 194 1
11758 194 1
11841 194 1
11867 194 1
11868 194 1
11905 194 1
11952 194 2
11980 194 1
12003 194 2
12015 194 2
12041 194 1
12049 194 1
12066 194 1
12093 194 8
12098 194 1
12110 194 1
12146 194 2
12164 194 1
12166 194 4
12173 194 1
12240 194 1
12244 194 2
12261 194 1
12267 194 5
12280 194 1
12293 194 3
12295 194 3
12313 194 1
12335 194 1
12343 194 1
12349 194 7
12369 194 5
12381 194 1
12383 194 7
12395 194 3
12413 194 1
12473 194 1
12519 194 2
12523 194 2
12525 194 2
12591 194 1
12648 194 3
12685 194 2
12691 194 10
12749 194 4
12915 194 95
12934 194 1
12972 194 3
12992 194 1
13078 194 1
13126 194 2
13167 194 9
13227 194 9
13248 194 1
13273 194 3
13296 194 5
13342 194 1
13345 194 1
13354 194 1
13386 194 2
13393 194 3
13482 194 8
13484 194 4
13513 194 2
13515 194 3
13568 194 1
13584 194 1
13640 194 5
13647 194 2
13661 194 1
13710 194 1
13747 194 4
13759 194 1
13810 194 1
13835 194 1
13837 194 1
13841 194 2
13851 194 2
13877 194 3
13925 194 1
13952 194 140
14001 194 7
14025 194 1
14032 194 1
14096 194 1
14121 194 1
14127 194 2
14160 194 1
14174 194 1
14214 194 1
14217 194 1
14277 194 1
14309 194 1
14315 194 1
14317 194 1
14322 194 1
14338 194 3
14409 194 1
14489 194 2
14492 194 11
14551 194 3
14553 194 2
14603 194 1
14653 194 3
14663 194 1
14688 194 4
14719 194 1
14762 194 1
14793 194 1
14867 194 1
15021 194 13
15128 194 3
15192 194 1
1 195 3
2 195 8
8 195 12
12 195 1
13 195 8
15 195 1
29 195 6
39 195 2
45 195 1
57 195 85
70 195 3
82 195 200
83 195 1
95 195 1
116 195 1
121 195 9
134 195 9
135 195 9
136 195 13
137 195 10
138 195 7
148 195 1
153 195 3
156 195 25
157 195 3
160 195 3
161 195 1
162 195 2
163 195 5
165 195 1
193 195 1
204 195 1
210 195 1
222 195 3
223 195 1
252 195 1
288 195 3
289 195 2
297 195 2
298 195 58
299 195 13
315 195 2
337 195 3
338 195 1
340 195 1
341 195 1
343 195 2
351 195 3
354 195 1
356 195 1
373 195 1
375 195 1
393 195 1
399 195 1
406 195 1
436 195 1
438 195 1
441 195 4
451 195 1
458 195 1
500 195 1
502 195 1
580 195 1
586 195 1
606 195 1
612 195 2
622 195 2
630 195 1
637 195 1
660 195 4
670 195 1
701 195 6
739 195 1
776 195 1
777 195 1
804 195 1
863 195 1
869 195 1
883 195 1
887 195 1
905 195 2
920 195 3
1013 195 1
1031 195 5
1033 195 3
1035 195 1
1132 195 1
1135 195 1
1205 195 4
1225 195 3
1230 195 1
1245 195 3
1301 195 1
1335 195 5
1349 195 3
1377 195 9
1385 195 1
1415 195 1
1441 195 6
1469 195 1
1524 195 1
1537 195 1
1556 195 4
1557 195 7
1574 195 1
1603 195 1
1607 195 4
1632 195 1
1635 195 1
1636 195 1
1649 195 1
1657 195 1
1671 195 1
1680 195 1
1705 195 4
1712 195 1
1720 195 2
1726 195 1
1801 195 1
1813 195 1
1822 195 1
1829 195 2
1833 195 1
1860 195 1
1876 195 2
1932 195 1
1934 195 1
1956 195 2
1960 195 3
1972 195 3
1975 195 1
2024 195 1
2041 195 1
2060 195 3
2101 195 1
2178 195 1
2209 195 246
2221 195 1
2231 195 1
2251 195 1
2268 195 1
2295 195 1
2317 195 1
2351 195 1
2366 195 3
2403 195 7
2466 195 1
2509 195 1
2513 195 1
2519 195 2
2543 195 1
2548 195 1
2590 195 1
2594 195 1
2612 195 1
2618 195 1
2671 195 3
2683 195 2
2707 195 1
2716 195 1
2766 195 1
2769 195 1
2770 195 1
2801 195 1
2808 195 2
2827 195 1
2850 195 2
2907 195 2
2920 195 1
2947 195 1
2987 195 3
2994 195 1
3000 195 3
3007 195 2
3056 195 2
3085 195 3
3107 195 1
3111 195 1
3163 195 1
3206 195 1
3211 195 1
3226 195 1
3229 195 1
3274 195 1
3275 195 1
3300 195 1
3399 195 1
3409 195 1
3435 195 1
3437 195 1
3451 195 1
3479 195 4
3518 195 2
3527 195 1
3573 195 1
3576 195 6
3580 195 2
3658 195 1
3678 195 2
3712 195 1
3743 195 4
3809 195 3
3812 195 4
3819 195 1
3820 195 2
3840 195 1
3880 195 1
3888 195 1
3899 195 1
3907 195 1
3921 195 1
3956 195 1
3979 195 1
3991 195 1
4022 195 1
4031 195 2
4034 195 1
4035 195 1
4042 195 1
4050 195 2
4064 195 2
4068 195 1
4073 195 2
4086 195 4
4097 195 1
4137 195 1
4144 195 1
4162 195 8
4178 195 1
4179 195 2
4183 195 6
4185 195 1
4198 195 1
4207 195 1
4216 195 1
4229 195 2
4239 195 1
4240 195 2
4241 195 4
4273 195 1
4302 195 1
4330 195 1
4343 195 1
4361 195 1
4365 195 1
4366 195 3
4406 195 2
4408 195 1
4421 195 1
4462 195 1
4519 195 8
4537 195 2
4575 195 1
4678 195 2
4681 195 1
4704 195 1
4732 195 1
4781 195 1
4867 195 2
4868 195 2
4891 195 5
4898 195 1
4907 195 1
4926 195 2
4936 195 1
4937 195 1
4943 195 1
5017 195 4
5027 195 1
5049 195 1
5050 195 1
5112 195 57
5124 195 1
5142 195 1
5173 195 1
5174 195 1
5214 195 3
5216 195 1
5253 195 3
5259 195 2
5316 195 1
5344 195 1
5377 195 1
5382 195 1
5404 195 4
5439 195 1
5458 195 1
5527 195 1
5540 195 3
5541 195 1
5547 195 1
5561 195 2
5630 195 1
5633 195 1
5648 195 1
5655 195 2
5663 195 1
5690 195 1
5717 195 1
5756 195 1
5765 195 5
5797 195 3
5818 195 1
5821 195 1
5840 195 1
5854 195 1
5859 195 1
5860 195 2
5878 195 2
5905 195 2
5933 195 3
6002 195 1
6031 195 1
6086 195 385
6115 195 1
6145 195 1
6154 195 1
6182 195 1
6195 195 1
6222 195 5
6226 195 1
6253 195 1
6267 195 2
6277 195 3
6280 195 1
6297 195 2
6329 195 4
6330 195 1
6342 195 2
6395 195 1
6401 195 1
6432 195 3
6465 195 1
6467 195 1
6492 195 1
6517 195 1
6554 195 18
6591 195 1
6650 195 2
6653 195 1
6665 195 1
6667 195 4
6733 195 1
6814 195 1
6829 195 1
6849 195 2
6872 195 1
6895 195 1
6903 195 1
6983 195 2
6998 195 1
7053 195 3
7055 195 1
7060 195 4
7087 195 2
7142 195 1
7151 195 1
7216 195 1
7228 195 5
7229 195 4
7233 195 1
7250 195 1
7257 195 1
7263 195 1
7290 195 1
7304 195 1
7310 195 1
7319 195 1
7336 195 1
7358 195 2
7381 195 1
7400 195 1
7402 195 1
7417 195 1
7422 195 1
7431 195 1
7440 195 1
7551 195 5
7555 195 1
7559 195 2
7572 195 1
7629 195 2
7638 195 1
7649 195 1
7684 195 2
7685 195 2
7723 195 1
7736 195 1
7765 195 1
7778 195 1
7798 195 1
7822 195 1
7845 195 1
7854 195 1
7860 195 2
7862 195 1
7873 195 1
7880 195 2
7890 195 1
7908 195 1
7910 195 1
7930 195 1
7943 195 1
7946 195 1
7967 195 1
8003 195 1
8019 195 2
8021 195 1
8028 195 2
8066 195 1
8175 195 1
8184 195 1
8192 195 1
8236 195 12
8322 195 3
8327 195 1
8336 195 1
8344 195 1
8367 195 1
8380 195 1
8394 195 1
8424 195 3
8454 195 1
8506 195 2
8518 195 1
8542 195 1
8609 195 1
8614 195 3
8711 195 1
8761 195 565
8768 195 2
8770 195 2
8782 195 1
8800 195 1
8851 195 4
8872 195 2
8876 195 1
8885 195 1
8945 195 1
8966 195 3
8989 195 1
8992 195 1
9032 195 1
9033 195 3
9083 195 1
9101 195 1
9115 195 1
9128 195 1
9147 195 1
9188 195 1
9194 195 1
9229 195 1
9285 195 1
9299 195 1
9318 195 5
9338 195 1
9341 195 1
9351 195 2
9369 195 45
9396 195 2
9399 195 1
9428 195 1
9431 195 1
9468 195 2
9497 195 1
9500 195 1
9502 195 10
9567 195 1
9571 195 2
9573 195 1
9588 195 1
9589 195 2
9594 195 1
9603 195 1
9648 195 1
9689 195 2
9699 195 1
9732 195 1
9749 195 2
9764 195 1
9771 195 1
9781 195 1
9803 195 8
9829 195 1
9881 195 1
9886 195 1
9914 195 6
9935 195 1
9944 195 2
9957 195 1
9959 195 1
9961 195 2
9969 195 1
9970 195 2
10001 195 1
10007 195 1
10010 195 1
10022 195 2
10048 195 1
10051 195 1
10053 195 1
10066 195 3
10081 195 1
10093 195 1
10113 195 1
10146 195 1
10150 195 1
10184 195 2
10196 195 1
10200 195 1
10206 195 3
10207 195 1
10221 195 1
10227 195 474
10248 195 1
10318 195 1
10321 195 1
10351 195 10
10354 195 2
10369 195 1
10370 195 1
10418 195 1
10444 195 1
10447 195 1
10450 195 1
10533 195 1
10556 195 2
10570 195 2
10582 195 1
10583 195 1
10594 195 1
10596 195 5
10648 195 17
10649 195 1
10666 195 1
10728 195 1
10859 195 1
10911 195 5
10922 195 1
10942 195 4
10966 195 1
10997 195 1
11098 195 1
11100 195 3
11111 195 1
11126 195 2
11141 195 1
11157 195 2
11165 195 1
11166 195 3
11212 195 3
11299 195 1
11326 195 1
11335 195 1
11345 195 1
11349 195 2
11389 195 1
11397 195 4
11399 195 1
11401 195 1
11452 195 1
11480 195 1
11483 195 1
11498 195 1
11518 195 2
11531 195 2
11557 195 18
11585 195 1
11621 195 1
11623 195 2
11666 195 2
11668 195 1
11674 195 1
11676 195 5
11678 195 1
11694 195 2
11720 195 1
11722 195 1
11746 195 1
11747 195 1
11816 195 1
11827 195 1
11839 195 1
11857 195 1
11925 195 1
11929 195 1
11933 195 1
11950 195 2
11952 195 1
11953 195 1
11974 195 1
11979 195 1
11992 195 1
11993 195 1
12003 195 3
12055 195 1
12084 195 1
12093 195 18
12110 195 1
12142 195 2
12159 195 3
12166 195 3
12189 195 3
12218 195 3
12229 195 3
12230 195 1
12265 195 1
12267 195 2
12293 195 1
12295 195 1
12315 195 1
12332 195 1
12336 195 1
12349 195 3
12352 195 2
12365 195 1
12381 195 15
12383 195 101
12395 195 7
12401 195 1
12451 195 1
12454 195 8
12468 195 2
12499 195 1
12518 195 1
12525 195 20
12569 195 2
12578 195 1
12591 195 8
12597 195 1
12621 195 1
12648 195 3
12681 195 1
12685 195 6
12691 195 267
12726 195 1
12729 195 1
12745 195 1
12749 195 42
12760 195 1
12776 195 1
12799 195 3
12808 195 4
12822 195 1
12856 195 2
12885 195 1
12898 195 1
12915 195 1558
12972 195 9
12973 195 3
12976 195 1
12992 195 1
13013 195 5
13078 195 1
13126 195 1
13167 195 1
13191 195 2
13227 195 3
13241 195 2
13273 195 69
13289 195 1
13354 195 11
13355 195 1
13359 195 1
13393 195 55
13414 195 2
13416 195 4
13422 195 1
13452 195 1
13460 195 3
13475 195 1
13482 195 10
13484 195 16
13513 195 1
13515 195 1
13537 195 3
13562 195 1
13573 195 3
13580 195 2
13614 195 1
13640 195 82
13650 195 1
13661 195 8
13707 195 1
13710 195 1
13711 195 1
13747 195 197
13759 195 1
13770 195 2
13835 195 10
13837 195 2
13855 195 1
13877 195 15
13886 195 1
13937 195 2
13952 195 1379
13984 195 1
14025 195 2
14045 195 2
14119 195 1
14127 195 2
14130 195 2
14139 195 2
14148 195 1
14160 195 19
14171 195 2
14172 195 1
14195 195 2
14217 195 2
14240 195 1
14288 195 1
14315 195 1
14320 195 3
14322 195 1
14340 195 1
14354 195 1
14372 195 3
14380 195 4
14387 195 1
14409 195 1
14419 195 1
14482 195 2
14492 195 165
14495 195 1
14545 195 2
14551 195 6
14569 195 1
14575 195 1
14599 195 1
14638 195 1
14660 195 2
14688 195 18
14697 195 1
14756 195 1
14802 195 1
14850 195 1
14870 195 2
14878 195 1
14879 195 1
14966 195 2
14969 195 2
14974 195 1
14978 195 2
14982 195 2
14984 195 1
15021 195 5
15041 195 3
15045 195 1
15100 195 8
15159 195 1
15190 195 1
15195 195 7
15198 195 1
15245 195 3
8 196 28
13 196 4
29 196 13
39 196 5
54 196 1
57 196 1
68 196 3
73 196 1
74 196 3
79 196 1
80 196 4
82 196 28
99 196 1
113 196 3
134 196 1
135 196 1
138 196 1
146 196 1
147 196 1
153 196 1
156 196 77
157 196 1
168 196 1
180 196 1
182 196 1
192 196 1
213 196 1
214 196 1
223 196 1
244 196 4
249 196 4
251 196 2
255 196 4
263 196 2
264 196 1
277 196 5
280 196 1
281 196 1
290 196 1
298 196 2
299 196 1
328 196 1
330 196 1
331 196 2
337 196 3
338 196 1
340 196 8
343 196 2
358 196 1
363 196 5
373 196 6
389 196 4
394 196 1
397 196 1
446 196 2
449 196 1
450 196 6
456 196 1
459 196 1
470 196 11
477 196 1
489 196 2
492 196 1
502 196 1
584 196 9
586 196 3
589 196 1
596 196 2
617 196 1
630 196 4
634 196 1
660 196 1
663 196 1
669 196 1
670 196 2
671 196 1
688 196 1
705 196 1
713 196 4
727 196 1
736 196 2
739 196 1
755 196 2
757 196 1
776 196 1
783 196 1
847 196 1
854 196 1
860 196 1
963 196 5
966 196 3
1007 196 1
1017 196 1
1019 196 2
1029 196 1
1051 196 7
1100 196 2
1119 196 1
1136 196 1
1164 196 5
1170 196 1
1174 196 2
1204 196 1
1205 196 2
1222 196 2
1243 196 4
1244 196 1
1245 196 2
1291 196 1
1292 196 1
1297 196 1
1301 196 3
1313 196 1
1343 196 1
1377 196 86
1378 196 1
1420 196 1
1441 196 2
1473 196 1
1474 196 2
1493 196 1
1516 196 2
1537 196 1
1540 196 4
1557 196 1
1584 196 1
1587 196 1
1604 196 1
1618 196 2
1624 196 1
1632 196 1
1644 196 2
1670 196 1
1706 196 1
1710 196 1
1784 196 5
1811 196 1
1813 196 1
1877 196 1
1893 196 1
1911 196 1
1913 196 1
1925 196 4
1932 196 2
1934 196 1
1941 196 1
1956 196 1
1972 196 1
1975 196 1
1992 196 2
1995 196 1
2010 196 1
2052 196 1
2059 196 1
2077 196 1
2081 196 2
2121 196 1
2130 196 3
2140 196 2
2146 196 2
2174 196 1
2195 196 4
2209 196 5
2231 196 1
2247 196 3
2248 196 1
2249 196 1
2251 196 2
2258 196 1
2294 196 1
2295 196 2
2304 196 4
2351 196 2
2370 196 1
2373 196 1
2387 196 1
2391 196 4
2403 196 1
2443 196 2
2455 196 2
2456 196 1
2509 196 3
2513 196 2
2527 196 1
2532 196 2
2534 196 2
2548 196 1
2573 196 1
2590 196 5
2604 196 2
2612 196 4
2646 196 1
2687 196 2
2707 196 1
2727 196 1
2737 196 1
2769 196 7
2770 196 1
2775 196 1
2778 196 1
2801 196 1
2804 196 6
2821 196 1
2827 196 2
2831 196 1
2839 196 1
2845 196 1
2855 196 2
2893 196 1
2907 196 8
2932 196 3
2944 196 10
2983 196 3
2997 196 1
2999 196 3
3007 196 1
3028 196 2
3029 196 3
3035 196 1
3069 196 1
3074 196 1
3081 196 1
3092 196 1
3098 196 1
3104 196 1
3122 196 1
3147 196 1
3148 196 1
3161 196 1
3272 196 2
3300 196 2
3301 196 1
3315 196 4
3320 196 2
3331 196 3
3370 196 1
3383 196 2
3413 196 1
3448 196 1
3454 196 1
3476 196 1
3479 196 31
3516 196 1
3518 196 7
3534 196 1
3535 196 5
3572 196 14
3574 196 1
3592 196 1
3597 196 1
3598 196 1
3625 196 2
3653 196 1
3661 196 1
3662 196 2
3686 196 1
3687 196 1
3711 196 1
3712 196 12
3782 196 1
3799 196 1
3802 196 1
3813 196 3
3819 196 5
3833 196 1
3834 196 1
3840 196 3
3847 196 2
3853 196 3
3857 196 2
3861 196 8
3865 196 5
3871 196 1
3892 196 1
3905 196 1
3907 196 5
3991 196 1
4002 196 1
4012 196 5
4034 196 6
4036 196 2
4040 196 1
4042 196 2
4151 196 1
4162 196 42
4183 196 10
4207 196 3
4229 196 4
4237 196 1
4241 196 4
4255 196 1
4302 196 1
4327 196 1
4343 196 3
4366 196 7
4402 196 2
4476 196 2
4518 196 1
4523 196 1
4531 196 2
4533 196 1
4575 196 1
4588 196 1
4620 196 2
4661 196 1
4666 196 4
4680 196 1
4684 196 1
4704 196 3
4793 196 2
4798 196 13
4800 196 2
4803 196 1
4805 196 1
4812 196 1
4824 196 1
4835 196 1
4874 196 1
4875 196 1
4880 196 2
4881 196 3
4899 196 1
4902 196 2
4913 196 1
4917 196 2
4918 196 1
4923 196 1
4926 196 1
4932 196 1
4944 196 1
4947 196 2
4953 196 1
4979 196 1
4983 196 4
5012 196 1
5015 196 1
5050 196 2
5053 196 1
5058 196 4
5063 196 1
5094 196 2
5110 196 6
5112 196 350
5148 196 1
5151 196 1
5188 196 3
5220 196 4
5232 196 1
5239 196 6
5251 196 1
5252 196 1
5302 196 1
5306 196 1
5331 196 1
5332 196 6
5336 196 1
5343 196 2
5349 196 1
5352 196 2
5398 196 1
5408 196 1
5427 196 1
5458 196 7
5474 196 1
5516 196 1
5527 196 6
5541 196 4
5550 196 3
5551 196 1
5556 196 3
5589 196 1
5614 196 1
5626 196 1
5627 196 2
5648 196 3
5656 196 1
5687 196 1
5695 196 10
5700 196 1
5705 196 1
5712 196 2
5750 196 1
5756 196 1
5763 196 1
5765 196 20
5783 196 1
5791 196 4
5801 196 1
5808 196 1
5812 196 1
5817 196 1
5860 196 20
5868 196 1
5878 196 1
5910 196 2
5950 196 1
5995 196 1
6017 196 1
6022 196 3
6037 196 2
6079 196 1
6086 196 50
6091 196 2
6129 196 1
6130 196 6
6155 196 7
6195 196 1
6210 196 1
6213 196 3
6222 196 11
6246 196 4
6252 196 1
6255 196 2
6267 196 1
6302 196 2
6310 196 1
6329 196 1
6381 196 1
6402 196 1
6415 196 1
6418 196 2
6429 196 1
6434 196 1
6439 196 1
6503 196 1
6507 196 1
6550 196 1
6554 196 13
6558 196 6
6629 196 1
6630 196 1
6638 196 1
6640 196 5
6651 196 6
6664 196 1
6672 196 2
6693 196 2
6699 196 2
6742 196 1
6754 196 1
6768 196 1
6805 196 3
6811 196 1
6816 196 1
6871 196 2
6872 196 1
6877 196 1
6884 196 1
6903 196 1
6908 196 9
6970 196 2
6983 196 1
7001 196 1
7027 196 6
7041 196 1
7087 196 24
7127 196 1
7141 196 17
7142 196 1
7151 196 17
7166 196 2
7204 196 2
7206 196 2
7218 196 1
7228 196 10
7231 196 1
7241 196 1
7246 196 2
7287 196 1
7288 196 1
7358 196 1
7388 196 1
7396 196 1
7400 196 1
7422 196 1
7428 196 4
7437 196 1
7557 196 1
7558 196 3
7559 196 1
7645 196 3
7676 196 1
7684 196 1
7694 196 2
7696 196 4
7727 196 1
7747 196 1
7776 196 1
7778 196 2
7786 196 1
7803 196 1
7805 196 4
7809 196 1
7819 196 1
7826 196 1
7840 196 1
7845 196 2
7900 196 1
7936 196 1
7939 196 1
8001 196 1
8006 196 1
8019 196 2
8022 196 2
8024 196 1
8029 196 1
8034 196 5
8038 196 1
8066 196 6
8086 196 4
8097 196 1
8127 196 1
8140 196 2
8141 196 7
8175 196 2
8198 196 1
8202 196 2
8203 196 4
8297 196 2
8307 196 1
8322 196 2
8344 196 1
8356 196 2
8417 196 1
8424 196 9
8430 196 14
8441 196 1
8454 196 1
8465 196 2
8473 196 1
8492 196 2
8504 196 1
8533 196 2
8536 196 2
8546 196 1
8561 196 3
8578 196 1
8595 196 1
8614 196 1
8617 196 1
8683 196 1
8694 196 1
8711 196 2
8729 196 1
8733 196 1
8761 196 19
8763 196 1
8768 196 1
8794 196 1
8795 196 1
8799 196 2
8806 196 1
8809 196 1
8861 196 1
8875 196 2
8876 196 1
8899 196 6
8925 196 6
8942 196 1
8992 196 2
9005 196 1
9010 196 1
9083 196 2
9098 196 1
9107 196 1
9128 196 2
9162 196 1
9181 196 4
9182 196 1
9244 196 8
9251 196 1
9277 196 1
9312 196 1
9318 196 57
9333 196 2
9340 196 16
9341 196 1
9351 196 2
9364 196 3
9369 196 3
9372 196 3
9394 196 3
9412 196 2
9414 196 5
9458 196 1
9462 196 1
9470 196 1
9474 196 5
9494 196 1
9498 196 4
9515 196 4
9546 196 1
9567 196 1
9578 196 1
9591 196 1
9611 196 7
9624 196 1
9629 196 1
9639 196 1
9642 196 2
9644 196 2
9645 196 1
9670 196 2
9678 196 2
9681 196 1
9688 196 1
9689 196 1
9701 196 1
9732 196 1
9747 196 1
9766 196 1
9771 196 4
9799 196 3
9802 196 1
9803 196 1
9826 196 3
9827 196 2
9828 196 1
9853 196 1
9858 196 3
9860 196 1
9880 196 1
9908 196 1
9914 196 1
9929 196 1
9930 196 1
9935 196 3
9969 196 3
9981 196 1
9992 196 2
10010 196 1
10028 196 3
10036 196 2
10053 196 2
10055 196 1
10062 196 6
10073 196 1
10077 196 1
10093 196 7
10105 196 1
10146 196 5
10175 196 1
10181 196 1
10207 196 1
10224 196 1
10227 196 140
10243 196 1
10262 196 1
10273 196 1
10286 196 1
10303 196 1
10318 196 3
10334 196 1
10351 196 5
10352 196 1
10358 196 2
10394 196 5
10418 196 9
10419 196 4
10454 196 2
10458 196 3
10463 196 1
10519 196 1
10533 196 10
10546 196 1
10547 196 5
10582 196 1
10594 196 5
10624 196 1
10689 196 1
10735 196 1
10738 196 2
10742 196 1
10786 196 1
10820 196 1
10901 196 1
10911 196 9
10921 196 1
10942 196 21
10966 196 10
10967 196 1
10985 196 1
11093 196 1
11094 196 3
11096 196 3
11098 196 2
11102 196 1
11124 196 1
11130 196 2
11131 196 2
11136 196 1
11137 196 3
11143 196 2
11146 196 1
11152 196 2
11159 196 1
11191 196 1
11232 196 3
11234 196 1
11239 196 1
11243 196 1
11245 196 1
11326 196 10
11332 196 1
11337 196 1
11344 196 1
11345 196 1
11348 196 1
11353 196 1
11386 196 1
11389 196 1
11393 196 1
11397 196 20
11407 196 1
11419 196 1
11449 196 1
11460 196 7
11476 196 6
11560 196 1
11609 196 1
11617 196 2
11745 196 1
11747 196 1
11750 196 1
11780 196 1
11820 196 1
11835 196 1
11838 196 1
11840 196 1
11868 196 1
11891 196 2
11906 196 5
11919 196 4
11925 196 1
11953 196 3
11975 196 11
11982 196 1
11997 196 2
12038 196 1
12044 196 2
12047 196 1
12049 196 1
12066 196 2
12073 196 1
12084 196 1
12135 196 1
12138 196 1
12146 196 2
12155 196 1
12157 196 1
12159 196 4
12161 196 3
12165 196 1
12166 196 32
12173 196 1
12188 196 1
12189 196 8
12199 196 5
12209 196 1
12222 196 1
12231 196 1
12239 196 1
12240 196 2
12244 196 2
12253 196 1
12261 196 2
12280 196 1
12293 196 2
12295 196 1
12297 196 1
12308 196 1
12332 196 39
12344 196 1
12349 196 12
12365 196 1
12369 196 1
12378 196 2
12380 196 1
12383 196 3
12384 196 1
12395 196 5
12401 196 1
12414 196 1
12429 196 1
12445 196 1
12468 196 1
12523 196 1
12525 196 1
12582 196 2
12591 196 1
12617 196 1
12691 196 5
12762 196 1
12772 196 1
12915 196 62
12972 196 1
13051 196 1
13068 196 1
13078 196 2
13167 196 3
13227 196 5
13235 196 2
13245 196 1
13269 196 2
13273 196 1
13289 196 1
13296 196 7
13297 196 1
13342 196 1
13358 196 1
13359 196 2
13374 196 2
13393 196 4
13427 196 1
13475 196 1
13482 196 2
13499 196 1
13523 196 1
13584 196 2
13640 196 6
13667 196 1
13701 196 1
13710 196 1
13747 196 4
13752 196 1
13759 196 1
13770 196 1
13792 196 1
13810 196 1
13812 196 1
13833 196 1
13836 196 1
13841 196 1
13855 196 6
13877 196 2
13925 196 6
13937 196 1
13940 196 1
13952 196 72
13970 196 2
13978 196 1
14001 196 21
14062 196 1
14068 196 1
14087 196 1
14160 196 6
14195 196 1
14227 196 1
14295 196 2
14302 196 1
14307 196 1
14322 196 1
14335 196 2
14354 196 1
14369 196 1
14387 196 2
14390 196 1
14442 196 1
14449 196 1
14490 196 1
14492 196 4
14551 196 10
14553 196 1
14569 196 1
14663 196 1
14669 196 1
14674 196 1
14688 196 1
14793 196 6
14829 196 2
14867 196 3
14966 196 1
14969 196 1
14986 196 1
15001 196 1
15008 196 1
15021 196 55
15028 196 1
15044 196 1
15064 196 2
15100 196 1
15128 196 1
15130 196 3
15133 196 1
15173 196 1
15186 196 1
15231 196 1
15232 196 1
15250 196 1
1 197 10
2 197 8
11 197 1
57 197 18
61 197 1
70 197 1
82 197 5
85 197 1
88 197 2
95 197 3
109 197 2
117 197 1
121 197 9
134 197 2
135 197 6
136 197 14
137 197 7
138 197 2
153 197 2
156 197 2
158 197 1
160 197 1
163 197 1
165 197 2
210 197 1
236 197 1
252 197 1
263 197 1
264 197 1
288 197 6
297 197 2
298 197 46
299 197 9
315 197 2
337 197 2
381 197 1
389 197 1
399 197 2
400 197 1
436 197 1
437 197 1
450 197 1
477 197 2
500 197 1
564 197 1
579 197 5
583 197 1
584 197 1
586 197 1
589 197 1
594 197 2
605 197 3
612 197 2
622 197 1
656 197 1
701 197 13
711 197 1
744 197 2
755 197 2
775 197 1
805 197 1
814 197 1
850 197 1
896 197 1
920 197 1
947 197 1
966 197 5
1001 197 1
1019 197 1
1031 197 1
1033 197 2
1051 197 2
1116 197 1
1243 197 2
1245 197 1
1313 197 1
1356 197 1
1363 197 1
1377 197 12
1378 197 1
1441 197 3
1540 197 2
1556 197 1
1557 197 5
1593 197 1
1612 197 1
1635 197 2
1695 197 1
1720 197 2
1860 197 1
1876 197 7
1879 197 1
1911 197 1
1925 197 3
1934 197 1
1970 197 4
1972 197 2
1989 197 5
2034 197 1
2059 197 1
2060 197 7
2078 197 1
2081 197 1
2140 197 2
2180 197 1
2191 197 1
2195 197 1
2209 197 1
2221 197 2
2222 197 1
2251 197 1
2255 197 1
2281 197 3
2288 197 1
2304 197 1
2348 197 1
2364 197 1
2366 197 3
2391 197 1
2410 197 1
2438 197 1
2443 197 1
2455 197 1
2495 197 1
2508 197 1
2509 197 2
2522 197 6
2548 197 1
2549 197 1
2592 197 1
2651 197 1
2671 197 1
2684 197 1
2769 197 5
2770 197 1
2792 197 1
2804 197 1
2827 197 3
2831 197 1
2842 197 1
2845 197 1
2893 197 1
2907 197 2
3000 197 1
3007 197 3
3018 197 1
3085 197 2
3093 197 1
3126 197 1
3144 197 1
3164 197 1
3217 197 1
3331 197 1
3373 197 1
3374 197 1
3414 197 1
3470 197 2
3518 197 1
3527 197 2
3573 197 1
3576 197 1
3577 197 1
3592 197 1
3629 197 2
3636 197 1
3659 197 1
3712 197 5
3726 197 1
3743 197 2
3785 197 1
3812 197 1
3819 197 1
3820 197 8
3833 197 1
3861 197 1
3874 197 2
3899 197 2
3907 197 4
3992 197 1
4003 197 1
4008 197 2
4050 197 2
4064 197 4
4066 197 5
4067 197 1
4068 197 2
4086 197 2
4090 197 1
4114 197 1
4122 197 1
4135 197 1
4162 197 1
4163 197 1
4188 197 1
4198 197 1
4207 197 1
4230 197 1
4237 197 1
4262 197 1
4265 197 1
4343 197 5
4366 197 1
4406 197 1
4414 197 1
4421 197 1
4451 197 1
4462 197 1
4514 197 2
4531 197 1
4537 197 8
4561 197 1
4647 197 1
4678 197 1
4705 197 1
4727 197 2
4770 197 1
4773 197 1
4798 197 2
4868 197 1
4899 197 2
4979 197 1
4983 197 3
5002 197 1
5006 197 1
5017 197 2
5049 197 2
5050 197 1
5063 197 3
5100 197 1
5109 197 2
5112 197 94
5210 197 1
5306 197 1
5311 197 2
5332 197 2
5370 197 3
5404 197 1
5413 197 1
5458 197 1
5516 197 1
5527 197 3
5540 197 2
5551 197 1
5561 197 2
5564 197 2
5594 197 2
5603 197 2
5648 197 1
5655 197 4
5686 197 1
5701 197 1
5713 197 1
5741 197 1
5765 197 2
5819 197 1
5821 197 1
5850 197 1
5853 197 1
5878 197 1
5884 197 1
5928 197 1
5933 197 1
5948 197 1
5971 197 1
6000 197 1
6002 197 1
6017 197 1
6022 197 2
6069 197 1
6079 197 2
6086 197 2
6130 197 2
6182 197 1
6195 197 1
6222 197 2
6257 197 1
6267 197 1
6273 197 2
6332 197 1
6354 197 1
6434 197 1
6465 197 2
6466 197 1
6547 197 1
6558 197 2
6566 197 1
6567 197 1
6610 197 1
6623 197 1
6631 197 2
6663 197 2
6667 197 1
6668 197 1
6672 197 1
6736 197 1
6815 197 1
6834 197 2
6840 197 2
6865 197 5
6872 197 4
6895 197 1
6897 197 1
6908 197 3
6926 197 1
6932 197 1
6972 197 1
6998 197 1
7053 197 5
7055 197 1
7060 197 3
7127 197 1
7141 197 1
7241 197 1
7257 197 2
7259 197 1
7288 197 1
7292 197 1
7336 197 1
7409 197 1
7416 197 2
7435 197 1
7440 197 1
7492 197 1
7509 197 1
7555 197 1
7612 197 1
7621 197 1
7634 197 1
7676 197 1
7677 197 1
7685 197 1
7695 197 1
7696 197 1
7721 197 1
7805 197 1
7874 197 3
7886 197 10
7902 197 1
7991 197 1
7995 197 1
8019 197 1
8029 197 2
8034 197 2
8066 197 1
8084 197 1
8086 197 1
8161 197 1
8199 197 2
8203 197 1
8210 197 1
8236 197 1
8238 197 1
8271 197 1
8308 197 1
8322 197 3
8323 197 1
8344 197 1
8346 197 1
8356 197 2
8357 197 1
8367 197 1
8424 197 5
8430 197 1
8449 197 1
8462 197 1
8579 197 1
8580 197 1
8589 197 1
8617 197 1
8761 197 132
8770 197 1
8795 197 1
8797 197 1
8805 197 1
8809 197 1
8815 197 1
8851 197 2
8885 197 5
8887 197 1
8890 197 2
8891 197 1
8924 197 1
8945 197 2
8989 197 1
8992 197 1
8995 197 1
9014 197 1
9026 197 2
9033 197 4
9082 197 1
9083 197 2
9099 197 1
9122 197 2
9182 197 1
9193 197 1
9196 197 2
9244 197 1
9318 197 9
9333 197 2
9338 197 2
9341 197 1
9346 197 1
9362 197 3
9369 197 7
9401 197 1
9428 197 3
9431 197 1
9480 197 1
9497 197 1
9498 197 1
9502 197 1
9512 197 1
9522 197 1
9547 197 3
9571 197 1
9578 197 1
9589 197 1
9602 197 1
9610 197 1
9611 197 1
9670 197 2
9699 197 2
9764 197 1
9771 197 1
9787 197 1
9803 197 1
9829 197 2
9858 197 1
9860 197 1
9881 197 1
9924 197 1
9937 197 1
9970 197 4
9988 197 2
10001 197 1
10007 197 1
10010 197 1
10022 197 2
10026 197 1
10033 197 1
10066 197 2
10073 197 2
10080 197 1
10081 197 3
10093 197 4
10152 197 4
10169 197 1
10196 197 2
10206 197 1
10227 197 17
10246 197 2
10306 197 1
10318 197 1
10350 197 1
10351 197 2
10358 197 1
10387 197 1
10435 197 3
10458 197 2
10471 197 1
10505 197 1
10533 197 10
10556 197 1
10568 197 1
10594 197 1
10600 197 1
10624 197 1
10631 197 1
10648 197 25
10666 197 1
10804 197 1
10901 197 1
10911 197 9
10933 197 1
10942 197 3
10966 197 1
11011 197 2
11044 197 1
11096 197 1
11100 197 2
11126 197 2
11137 197 1
11138 197 2
11147 197 2
11152 197 3
11187 197 1
11209 197 1
11234 197 1
11275 197 1
11335 197 2
11343 197 1
11345 197 1
11397 197 1
11414 197 1
11415 197 1
11419 197 2
11434 197 1
11436 197 1
11449 197 1
11450 197 1
11452 197 1
11462 197 1
11556 197 1
11612 197 1
11617 197 1
11666 197 1
11674 197 3
11685 197 1
11734 197 2
11736 197 1
11746 197 7
11806 197 1
11841 197 1
11857 197 1
11869 197 1
11925 197 1
11952 197 1
11953 197 1
11975 197 2
11980 197 1
11988 197 1
11993 197 2
11995 197 1
11996 197 1
12015 197 1
12047 197 2
12065 197 1
12084 197 1
12159 197 8
12165 197 1
12204 197 1
12218 197 4
12222 197 1
12227 197 2
12244 197 1
12293 197 2
12295 197 1
12298 197 1
12300 197 2
12332 197 2
12349 197 3
12352 197 2
12365 197 1
12381 197 15
12382 197 2
12383 197 42
12395 197 8
12454 197 4
12468 197 23
12499 197 1
12508 197 1
12525 197 13
12570 197 1
12578 197 4
12591 197 1
12645 197 2
12648 197 1
12655 197 1
12658 197 3
12675 197 3
12681 197 3
12685 197 1
12691 197 31
12713 197 1
12726 197 1
12745 197 5
12749 197 15
12822 197 2
12861 197 1
12911 197 2
12915 197 9
12919 197 1
12972 197 5
12992 197 1
13013 197 8
13078 197 8
13082 197 1
13107 197 1
13167 197 1
13184 197 2
13191 197 3
13204 197 2
13229 197 1
13273 197 19
13307 197 1
13354 197 3
13355 197 1
13359 197 1
13363 197 1
13386 197 1
13393 197 10
13416 197 1
13425 197 1
13484 197 3
13515 197 2
13533 197 2
13537 197 1
13568 197 2
13573 197 2
13639 197 1
13640 197 25
13643 197 1
13651 197 1
13667 197 1
13710 197 1
13719 197 1
13725 197 1
13732 197 8
13747 197 25
13752 197 2
13759 197 2
13810 197 1
13813 197 1
13828 197 1
13833 197 3
13835 197 5
13836 197 1
13841 197 1
13844 197 1
13855 197 2
13877 197 6
13906 197 2
13952 197 9
13961 197 1
14001 197 3
14025 197 2
14062 197 2
14079 197 3
14087 197 1
14127 197 1
14130 197 1
14139 197 2
14148 197 3
14160 197 1
14171 197 7
14177 197 1
14244 197 1
14270 197 1
14277 197 2
14303 197 1
14307 197 1
14316 197 1
14319 197 1
14320 197 2
14354 197 1
14380 197 2
14390 197 1
14404 197 2
14419 197 1
14434 197 1
14442 197 1
14458 197 1
14482 197 2
14492 197 49
14494 197 1
14495 197 1
14514 197 4
14523 197 1
14543 197 2
14596 197 1
14603 197 2
14605 197 1
14624 197 1
14645 197 1
14688 197 2
14756 197 1
14793 197 1
14805 197 5
14830 197 3
14879 197 1
14885 197 3
14936 197 1
14960 197 3
14966 197 3
14969 197 2
14978 197 1
15008 197 2
15021 197 29
15045 197 1
15069 197 1
15074 197 1
15100 197 9
15128 197 1
15133 197 1
15159 197 1
15161 197 1
15173 197 1
15186 197 2
15195 197 1
1 198 9
2 198 3
8 198 1
40 198 1
57 198 10
85 198 2
101 198 1
121 198 5
135 198 2
136 198 7
138 198 3
153 198 1
156 198 1
157 198 2
158 198 1
161 198 1
162 198 1
163 198 2
249 198 1
263 198 3
288 198 1
298 198 32
299 198 4
315 198 1
337 198 3
341 198 1
354 198 1
436 198 1
489 198 2
581 198 1
584 198 2
586 198 1
589 198 2
594 198 1
605 198 1
630 198 1
701 198 3
776 198 3
777 198 1
966 198 2
1019 198 1
1033 198 1
1111 198 1
1196 198 1
1243 198 3
1244 198 1
1301 198 1
1377 198 2
1395 198 1
1473 198 1
1493 198 1
1519 198 1
1524 198 1
1538 198 1
1557 198 1
1793 198 1
1835 198 1
1860 198 1
1876 198 2
1925 198 1
1972 198 1
2060 198 2
2133 198 1
2191 198 1
2366 198 5
2403 198 1
2455 198 1
2522 198 3
2583 198 1
2594 198 2
2612 198 2
2729 198 2
2763 198 1
2769 198 1
2827 198 1
2845 198 1
2886 198 1
2889 198 1
3000 198 1
3028 198 1
3196 198 3
3199 198 1
3203 198 1
3272 198 1
3373 198 1
3518 198 2
3535 198 1
3554 198 1
3619 198 1
3712 198 4
3726 198 1
3812 198 1
3819 198 1
3820 198 5
3847 198 1
3875 198 1
3907 198 1
4050 198 2
4064 198 1
4066 198 1
4067 198 1
4162 198 1
4197 198 2
4217 198 1
4250 198 1
4315 198 1
4330 198 1
4406 198 1
4414 198 1
4420 198 1
4464 198 1
4532 198 1
4533 198 1
4575 198 1
4618 198 1
4682 198 1
4705 198 1
4805 198 2
4891 198 1
4977 198 1
5002 198 1
5006 198 1
5112 198 44
5152 198 1
5169 198 1
5170 198 1
5194 198 1
5221 198 1
5253 198 1
5311 198 2
5332 198 1
5474 198 1
5540 198 1
5547 198 1
5558 198 1
5561 198 1
5603 198 1
5630 198 1
5633 198 1
5648 198 1
5655 198 2
5686 198 2
5689 198 1
5756 198 1
5765 198 5
5778 198 1
5821 198 1
5846 198 1
5863 198 1
5905 198 1
5969 198 1
6000 198 1
6017 198 1
6067 198 1
6073 198 1
6115 198 1
6124 198 1
6130 198 2
6182 198 1
6249 198 1
6273 198 1
6329 198 1
6415 198 1
6432 198 1
6467 198 1
6550 198 1
6631 198 1
6640 198 3
6884 198 1
6908 198 4
6933 198 2
6972 198 1
7053 198 1
7055 198 1
7060 198 2
7084 198 1
7228 198 2
7231 198 1
7241 198 1
7286 198 1
7319 198 1
7358 198 1
7396 198 1
7419 198 1
7510 198 1
7545 198 2
7558 198 2
7685 198 2
7691 198 1
7705 198 1
7776 198 1
7886 198 2
7938 198 1
7985 198 1
8021 198 1
8024 198 1
8040 198 1
8066 198 1
8081 198 1
8086 198 2
8092 198 1
8128 198 2
8322 198 2
8323 198 1
8356 198 1
8380 198 1
8422 198 1
8424 198 4
8443 198 1
8455 198 1
8465 198 1
8498 198 1
8512 198 1
8545 198 1
8594 198 1
8692 198 1
8693 198 1
8761 198 50
8884 198 1
8885 198 1
8966 198 1
8971 198 1
8989 198 1
9025 198 1
9033 198 2
9049 198 1
9196 198 1
9214 198 1
9295 198 1
9318 198 10
9346 198 1
9351 198 1
9364 198 1
9369 198 7
9428 198 5
9478 198 2
9485 198 1
9498 198 1
9512 198 1
9699 198 1
9711 198 1
9732 198 1
9774 198 1
9803 198 1
9808 198 1
9833 198 1
9935 198 1
9961 198 1
9970 198 3
9986 198 1
10010 198 2
10028 198 1
10093 198 1
10152 198 5
10227 198 4
10291 198 3
10318 198 3
10324 198 1
10351 198 4
10354 198 1
10420 198 1
10533 198 2
10583 198 1
10596 198 1
10648 198 6
10891 198 1
10911 198 1
10942 198 2
11069 198 1
11096 198 1
11136 198 1
11152 198 1
11335 198 2
11345 198 2
11365 198 1
11386 198 2
11389 198 1
11397 198 3
11483 198 1
11528 198 1
11557 198 1
11621 198 2
11685 198 2
11993 198 1
12003 198 1
12059 198 1
12142 198 1
12159 198 2
12173 198 1
12222 198 1
12223 198 1
12227 198 2
12267 198 1
12293 198 1
12295 198 1
12308 198 1
12349 198 1
12351 198 1
12376 198 1
12381 198 7
12382 198 1
12383 198 18
12395 198 2
12450 198 1
12454 198 2
12468 198 7
12499 198 1
12518 198 1
12525 198 6
12532 198 1
12570 198 1
12681 198 1
12685 198 2
12691 198 27
12729 198 1
12745 198 1
12749 198 5
12799 198 1
12856 198 2
12911 198 1
12915 198 4
12919 198 2
12935 198 1
12972 198 1
13013 198 1
13078 198 7
13167 198 3
13241 198 1
13269 198 1
13272 198 1
13273 198 13
13320 198 1
13354 198 3
13355 198 1
13358 198 1
13380 198 1
13393 198 14
13484 198 2
13515 198 1
13533 198 2
13640 198 12
13661 198 1
13719 198 1
13732 198 2
13746 198 1
13747 198 14
13752 198 4
13833 198 1
13835 198 1
13836 198 2
13855 198 1
13859 198 1
13877 198 3
13925 198 1
13952 198 6
13961 198 1
14001 198 2
14025 198 1
14087 198 1
14127 198 2
14139 198 1
14160 198 1
14171 198 2
14172 198 1
14277 198 3
14404 198 1
14482 198 1
14492 198 19
14514 198 2
14523 198 1
14545 198 1
14584 198 1
14599 198 1
14603 198 1
14605 198 1
14870 198 1
14879 198 1
14885 198 1
14900 198 1
14960 198 2
14966 198 2
14974 198 1
14981 198 1
15021 198 6
15045 198 1
15100 198 2
15133 198 1
15192 198 1
15210 198 2
1 199 211
2 199 94
8 199 2
9 199 1
11 199 2
13 199 1
17 199 1
39 199 1
50 199 1
57 199 177
62 199 3
63 199 5
74 199 1
82 199 9
85 199 4
87 199 1
88 199 5
95 199 7
101 199 3
109 199 1
113 199 1
116 199 2
117 199 2
121 199 162
134 199 30
135 199 43
136 199 145
137 199 39
138 199 13
148 199 5
153 199 24
156 199 2
157 199 27
158 199 10
160 199 28
161 199 13
162 199 5
163 199 36
165 199 20
180 199 1
193 199 3
205 199 1
210 199 1
214 199 1
219 199 1
230 199 1
244 199 1
249 199 5
251 199 1
263 199 3
270 199 1
280 199 1
288 199 47
289 199 15
297 199 28
298 199 530
299 199 143
315 199 4
331 199 1
332 199 4
337 199 9
341 199 4
343 199 1
351 199 7
354 199 1
356 199 1
358 199 1
364 199 1
380 199 2
381 199 2
385 199 1
389 199 1
393 199 3
399 199 2
417 199 1
425 199 1
431 199 1
436 199 1
437 199 2
438 199 3
441 199 4
453 199 1
455 199 1
483 199 1
484 199 2
532 199 1
564 199 2
572 199 2
576 199 1
583 199 1
586 199 1
599 199 1
605 199 2
612 199 9
614 199 2
617 199 1
622 199 2
630 199 1
637 199 1
656 199 1
658 199 1
660 199 2
671 199 1
684 199 1
701 199 20
705 199 1
708 199 1
725 199 1
740 199 2
744 199 12
755 199 5
776 199 13
777 199 2
783 199 2
785 199 1
789 199 1
805 199 1
818 199 1
832 199 2
850 199 3
860 199 1
865 199 1
868 199 2
894 199 1
905 199 5
920 199 40
936 199 1
938 199 1
940 199 1
942 199 1
946 199 2
966 199 3
1011 199 1
1017 199 3
1019 199 1
1031 199 8
1033 199 20
1039 199 1
1041 199 2
1051 199 3
1093 199 1
1100 199 1
1103 199 1
1111 199 1
1116 199 1
1117 199 2
1119 199 1
1129 199 1
1135 199 1
1136 199 1
1170 199 7
1174 199 1
1195 199 3
1205 199 2
1207 199 1
1221 199 1
1225 199 4
1243 199 1
1244 199 2
1245 199 1
1284 199 2
1301 199 1
1302 199 1
1313 199 1
1335 199 6
1349 199 2
1356 199 4
1377 199 8
1378 199 1
1379 199 1
1384 199 1
1395 199 1
1404 199 2
1407 199 1
1416 199 1
1441 199 7
1501 199 1
1519 199 5
1524 199 1
1537 199 1
1538 199 1
1540 199 2
1556 199 2
1557 199 70
1561 199 7
1584 199 1
1591 199 2
1596 199 1
1603 199 1
1610 199 1
1618 199 1
1624 199 3
1634 199 1
1635 199 2
1645 199 1
1649 199 1
1654 199 2
1666 199 2
1705 199 5
1706 199 2
1707 199 1
1710 199 2
1712 199 1
1720 199 50
1734 199 6
1744 199 1
1801 199 3
1829 199 4
1831 199 3
1833 199 1
1835 199 1
1838 199 1
1860 199 2
1875 199 1
1876 199 84
1907 199 1
1911 199 3
1913 199 2
1921 199 1
1931 199 1
1934 199 1
1935 199 1
1956 199 5
1960 199 9
1963 199 1
1970 199 9
1972 199 12
1975 199 4
1980 199 1
1981 199 1
1985 199 3
2025 199 1
2043 199 1
2055 199 1
2059 199 3
2060 199 60
2078 199 1
2080 199 1
2087 199 1
2092 199 1
2133 199 1
2153 199 1
2172 199 1
2180 199 1
2194 199 1
2206 199 6
2209 199 18
2219 199 1
2238 199 5
2247 199 1
2251 199 1
2268 199 1
2281 199 1
2283 199 1
2293 199 1
2295 199 1
2296 199 2
2301 199 3
2304 199 1
2324 199 1
2360 199 1
2364 199 1
2366 199 3
2370 199 2
2403 199 11
2410 199 1
2426 199 1
2463 199 1
2509 199 2
2513 199 5
2521 199 1
2522 199 6
2542 199 2
2543 199 1
2548 199 1
2564 199 1
2577 199 1
2580 199 1
2583 199 5
2590 199 2
2594 199 13
2597 199 1
2618 199 1
2624 199 1
2646 199 1
2657 199 1
2671 199 5
2674 199 1
2680 199 2
2682 199 1
2683 199 1
2687 199 1
2695 199 1
2702 199 1
2704 199 2
2707 199 2
2718 199 4
2737 199 1
2740 199 2
2741 199 1
2745 199 1
2786 199 4
2795 199 1
2801 199 4
2806 199 2
2808 199 2
2827 199 1
2830 199 2
2831 199 1
2842 199 3
2845 199 5
2853 199 1
2886 199 2
2893 199 21
2907 199 6
2928 199 1
2947 199 1
2966 199 1
2967 199 1
2974 199 1
2983 199 1
2994 199 1
3000 199 7
3007 199 7
3027 199 1
3028 199 1
3072 199 1
3085 199 1
3105 199 1
3122 199 1
3141 199 2
3150 199 1
3163 199 2
3181 199 1
3194 199 1
3196 199 7
3206 199 5
3209 199 1
3217 199 1
3220 199 1
3226 199 1
3272 199 1
3274 199 3
3280 199 1
3295 199 1
3301 199 1
3314 199 1
3315 199 1
3331 199 1
3336 199 3
3338 199 1
3339 199 1
3372 199 1
3374 199 2
3411 199 1
3413 199 1
3437 199 1
3451 199 1
3454 199 2
3493 199 1
3504 199 5
3527 199 1
3537 199 2
3538 199 1
3552 199 1
3566 199 1
3573 199 5
3576 199 3
3577 199 3
3592 199 1
3594 199 3
3597 199 1
3625 199 2
3629 199 1
3653 199 1
3662 199 1
3682 199 1
3686 199 1
3705 199 1
3712 199 4
3742 199 1
3743 199 4
3759 199 1
3774 199 1
3778 199 1
3799 199 1
3807 199 1
3808 199 1
3809 199 4
3812 199 3
3835 199 1
3845 199 1
3862 199 1
3865 199 1
3874 199 2
3892 199 1
3897 199 2
3899 199 1
3907 199 4
3912 199 2
3949 199 4
3950 199 1
3991 199 1
3992 199 1
3994 199 1
4003 199 1
4006 199 2
4012 199 1
4021 199 1
4031 199 2
4035 199 7
4040 199 2
4050 199 19
4064 199 2
4065 199 1
4066 199 3
4067 199 7
4068 199 9
4084 199 2
4086 199 5
4113 199 1
4117 199 1
4122 199 1
4135 199 3
4137 199 1
4162 199 3
4163 199 1
4172 199 1
4178 199 1
4183 199 1
4207 199 1
4230 199 1
4240 199 1
4246 199 1
4247 199 1
4269 199 1
4271 199 3
4298 199 2
4302 199 1
4315 199 2
4316 199 1
4327 199 1
4343 199 4
4354 199 2
4356 199 2
4363 199 1
4365 199 1
4366 199 3
4396 199 2
4402 199 1
4406 199 4
4409 199 2
4448 199 1
4464 199 1
4480 199 2
4495 199 2
4514 199 1
4532 199 1
4533 199 2
4537 199 5
4540 199 1
4561 199 3
4634 199 1
4650 199 1
4669 199 2
4678 199 4
4684 199 1
4708 199 1
4719 199 1
4723 199 1
4727 199 1
4732 199 1
4735 199 1
4738 199 1
4792 199 1
4793 199 1
4798 199 1
4803 199 5
4813 199 3
4821 199 1
4824 199 2
4851 199 1
4868 199 34
4874 199 1
4881 199 1
4885 199 1
4891 199 12
4898 199 1
4899 199 2
4902 199 2
4907 199 3
4917 199 1
4923 199 1
4926 199 4
4930 199 1
4940 199 2
4943 199 1
4944 199 2
4946 199 1
4958 199 1
4968 199 1
4969 199 2
4977 199 1
4983 199 1
4991 199 1
5006 199 1
5017 199 3
5020 199 1
5042 199 1
5049 199 2
5059 199 1
5063 199 1
5068 199 1
5072 199 1
5083 199 1
5090 199 2
5106 199 1
5111 199 1
5112 199 96
5124 199 5
5129 199 1
5142 199 2
5151 199 1
5152 199 4
5153 199 1
5171 199 1
5173 199 1
5183 199 1
5214 199 3
5216 199 3
5241 199 1
5246 199 1
5253 199 1
5279 199 1
5286 199 4
5293 199 1
5311 199 6
5332 199 2
5353 199 1
5360 199 2
5370 199 12
5386 199 1
5387 199 1
5404 199 4
5427 199 1
5439 199 1
5454 199 1
5458 199 1
5460 199 1
5476 199 4
5477 199 1
5518 199 2
5540 199 1
5541 199 1
5546 199 11
5547 199 1
5548 199 1
5564 199 5
5577 199 5
5603 199 5
5626 199 1
5639 199 1
5642 199 2
5653 199 3
5655 199 28
5686 199 1
5696 199 1
5701 199 1
5712 199 5
5713 199 1
5729 199 2
5756 199 9
5758 199 1
5765 199 14
5796 199 1
5806 199 3
5818 199 1
5821 199 2
5863 199 1
5865 199 1
5872 199 2
5878 199 2
5884 199 1
5887 199 1
5928 199 1
5933 199 5
5952 199 1
5969 199 2
5982 199 1
5987 199 1
6000 199 3
6002 199 7
6017 199 5
6022 199 1
6069 199 1
6071 199 1
6080 199 1
6084 199 1
6086 199 10
6091 199 1
6115 199 4
6123 199 1
6124 199 5
6147 199 1
6182 199 21
6189 199 1
6195 199 2
6210 199 1
6218 199 2
6222 199 1
6229 199 2
6232 199 3
6235 199 2
6236 199 1
6255 199 2
6256 199 4
6267 199 6
6273 199 1
6277 199 2
6280 199 3
6281 199 1
6297 199 3
6313 199 1
6327 199 1
6328 199 2
6329 199 5
6342 199 4
6349 199 1
6354 199 1
6355 199 1
6358 199 2
6359 199 1
6363 199 1
6395 199 1
6401 199 10
6402 199 1
6406 199 3
6419 199 1
6420 199 1
6421 199 1
6425 199 1
6429 199 1
6438 199 2
6439 199 1
6442 199 1
6448 199 1
6449 199 1
6465 199 3
6467 199 1
6485 199 1
6486 199 1
6511 199 1
6513 199 1
6522 199 2
6524 199 1
6525 199 1
6554 199 1
6560 199 1
6566 199 5
6567 199 4
6568 199 1
6577 199 1
6586 199 1
6606 199 1
6623 199 2
6628 199 2
6640 199 6
6648 199 1
6650 199 3
6667 199 4
6674 199 1
6708 199 1
6722 199 1
6733 199 1
6736 199 4
6772 199 1
6800 199 1
6805 199 1
6814 199 10
6815 199 1
6816 199 4
6842 199 8
6849 199 3
6865 199 1
6885 199 1
6895 199 2
6903 199 1
6908 199 1
6936 199 1
6972 199 3
6981 199 2
6984 199 1
7008 199 4
7016 199 1
7027 199 4
7053 199 52
7054 199 15
7055 199 2
7060 199 18
7077 199 1
7084 199 2
7087 199 1
7112 199 2
7123 199 1
7146 199 1
7206 199 1
7228 199 2
7229 199 9
7233 199 2
7256 199 1
7257 199 2
7259 199 1
7288 199 1
7310 199 1
7319 199 4
7350 199 1
7358 199 1
7395 199 1
7402 199 1
7409 199 7
7417 199 1
7419 199 1
7422 199 3
7427 199 1
7435 199 1
7440 199 7
7450 199 1
7476 199 1
7500 199 1
7505 199 2
7508 199 2
7509 199 1
7510 199 1
7531 199 2
7551 199 9
7565 199 1
7605 199 1
7610 199 1
7612 199 3
7634 199 4
7649 199 7
7684 199 1
7685 199 4
7691 199 1
7696 199 1
7699 199 1
7723 199 2
7740 199 1
7747 199 2
7778 199 1
7785 199 1
7806 199 2
7862 199 1
7874 199 2
7880 199 2
7886 199 4
7888 199 1
7900 199 1
7938 199 1
7947 199 1
7955 199 1
7956 199 1
7983 199 3
7988 199 1
8019 199 1
8021 199 2
8024 199 1
8026 199 1
8028 199 1
8086 199 11
8092 199 2
8104 199 1
8117 199 1
8128 199 1
8140 199 1
8148 199 1
8159 199 5
8184 199 9
8199 199 2
8212 199 1
8222 199 1
8236 199 11
8252 199 1
8279 199 1
8308 199 1
8318 199 10
8322 199 49
8323 199 1
8332 199 1
8344 199 2
8346 199 2
8367 199 1
8394 199 1
8397 199 1
8424 199 4
8435 199 2
8441 199 3
8473 199 2
8498 199 1
8499 199 2
8504 199 1
8506 199 1
8512 199 3
8519 199 1
8557 199 1
8562 199 1
8563 199 1
8565 199 5
8579 199 2
8580 199 2
8583 199 1
8600 199 1
8614 199 7
8616 199 2
8640 199 1
8665 199 1
8678 199 1
8683 199 1
8693 199 1
8694 199 1
8711 199 1
8720 199 3
8747 199 1
8761 199 1701
8768 199 5
8770 199 10
8777 199 1
8782 199 1
8794 199 1
8795 199 5
8796 199 1
8809 199 2
8815 199 1
8838 199 1
8842 199 1
8851 199 2
8872 199 11
8876 199 3
8884 199 5
8885 199 23
8887 199 1
8888 199 3
8890 199 7
8891 199 4
8892 199 2
8899 199 1
8933 199 2
8951 199 1
8966 199 7
9005 199 1
9014 199 1
9027 199 2
9032 199 2
9033 199 53
9052 199 1
9062 199 1
9083 199 1
9089 199 1
9104 199 1
9105 199 2
9122 199 2
9144 199 1
9146 199 1
9180 199 1
9182 199 12
9190 199 1
9194 199 2
9214 199 3
9251 199 1
9257 199 1
9274 199 1
9295 199 2
9300 199 1
9314 199 1
9315 199 2
9318 199 7
9333 199 2
9338 199 1
9346 199 1
9351 199 8
9353 199 1
9356 199 1
9362 199 3
9369 199 143
9388 199 1
9394 199 2
9396 199 4
9407 199 1
9428 199 9
9449 199 5
9458 199 1
9462 199 1
9494 199 1
9497 199 1
9502 199 4
9513 199 1
9533 199 2
9537 199 3
9555 199 1
9567 199 2
9569 199 1
9571 199 7
9576 199 3
9577 199 2
9578 199 4
9584 199 1
9602 199 2
9603 199 10
9610 199 3
9657 199 1
9688 199 1
9699 199 3
9700 199 2
9704 199 1
9723 199 1
9732 199 1
9745 199 1
9749 199 2
9760 199 2
9761 199 2
9764 199 1
9773 199 1
9777 199 3
9786 199 1
9803 199 12
9809 199 1
9829 199 8
9830 199 2
9833 199 1
9844 199 1
9858 199 1
9859 199 2
9862 199 2
9882 199 1
9901 199 1
9924 199 1
9930 199 1
9935 199 2
9957 199 1
9960 199 1
9961 199 4
9969 199 1
9970 199 33
9992 199 3
9995 199 1
10001 199 7
10007 199 4
10010 199 1
10013 199 1
10022 199 9
10026 199 2
10028 199 1
10030 199 1
10036 199 1
10048 199 3
10053 199 2
10060 199 2
10065 199 2
10066 199 5
10070 199 3
10073 199 1
10075 199 1
10080 199 16
10081 199 4
10093 199 1
10109 199 1
10114 199 4
10137 199 1
10138 199 1
10146 199 2
10147 199 1
10148 199 3
10149 199 1
10150 199 1
10169 199 5
10193 199 1
10200 199 1
10204 199 1
10205 199 4
10206 199 2
10212 199 1
10227 199 20
10243 199 2
10246 199 1
10264 199 1
10273 199 2
10291 199 19
10318 199 1
10319 199 1
10321 199 1
10332 199 1
10349 199 2
10351 199 28
10358 199 7
10360 199 2
10395 199 2
10418 199 1
10419 199 1
10435 199 8
10449 199 13
10458 199 2
10471 199 3
10477 199 2
10506 199 1
10519 199 9
10520 199 5
10533 199 5
10546 199 1
10547 199 1
10564 199 1
10575 199 1
10582 199 1
10583 199 2
10585 199 1
10586 199 4
10588 199 11
10594 199 1
10596 199 4
10598 199 1
10602 199 3
10604 199 1
10608 199 1
10631 199 2
10632 199 1
10640 199 1
10648 199 221
10657 199 1
10666 199 3
10738 199 3
10742 199 1
10749 199 1
10769 199 2
10773 199 1
10788 199 1
10804 199 1
10818 199 1
10891 199 8
10911 199 3
10916 199 1
10966 199 1
10997 199 2
10998 199 1
11011 199 2
11039 199 2
11064 199 1
11066 199 1
11068 199 1
11098 199 3
11108 199 1
11124 199 1
11126 199 4
11138 199 1
11146 199 1
11147 199 1
11165 199 2
11191 199 1
11207 199 1
11209 199 2
11234 199 3
11245 199 2
11255 199 1
11258 199 1
11286 199 5
11294 199 1
11299 199 2
11312 199 1
11314 199 1
11335 199 1
11344 199 2
11348 199 1
11349 199 1
11365 199 1
11386 199 4
11387 199 1
11389 199 4
11397 199 1
11401 199 1
11419 199 2
11424 199 1
11452 199 1
11461 199 2
11470 199 1
11476 199 2
11502 199 5
11505 199 1
11510 199 1
11531 199 2
11535 199 1
11557 199 8
11560 199 1
11567 199 2
11571 199 1
11574 199 2
11575 199 1
11581 199 2
11602 199 1
11606 199 1
11617 199 1
11621 199 6
11623 199 1
11662 199 1
11666 199 3
11668 199 2
11674 199 43
11676 199 8
11685 199 4
11722 199 2
11746 199 20
11747 199 1
11781 199 1
11810 199 3
11827 199 2
11841 199 1
11842 199 1
11857 199 21
11911 199 1
11933 199 3
11949 199 1
11950 199 1
11952 199 4
11974 199 1
11979 199 2
11993 199 2
11995 199 25
11996 199 1
12003 199 7
12041 199 1
12045 199 1
12047 199 2
12049 199 1
12065 199 1
12066 199 1
12084 199 1
12091 199 1
12100 199 2
12142 199 1
12144 199 1
12157 199 1
12159 199 3
12164 199 1
12166 199 3
12189 199 2
12218 199 2
12222 199 2
12227 199 14
12229 199 2
12230 199 2
12267 199 2
12300 199 2
12308 199 2
12335 199 1
12349 199 2
12353 199 2
12355 199 1
12369 199 1
12376 199 3
12381 199 148
12382 199 10
12383 199 133
12395 199 3
12401 199 3
12450 199 2
12453 199 1
12454 199 35
12468 199 12
12499 199 6
12518 199 2
12525 199 174
12532 199 1
12569 199 1
12570 199 2
12578 199 2
12591 199 9
12597 199 1
12621 199 4
12625 199 2
12645 199 26
12648 199 4
12675 199 3
12676 199 1
12685 199 17
12691 199 729
12729 199 3
12745 199 6
12749 199 137
12776 199 4
12794 199 1
12814 199 1
12822 199 5
12856 199 15
12861 199 1
12869 199 2
12883 199 5
12898 199 1
12907 199 1
12915 199 63
12927 199 2
12935 199 2
12972 199 68
12973 199 3
12992 199 14
13003 199 1
13008 199 1
13013 199 80
13044 199 2
13063 199 1
13076 199 1
13078 199 6
13118 199 1
13163 199 1
13167 199 1
13184 199 3
13191 199 6
13204 199 2
13233 199 2
13241 199 9
13245 199 1
13272 199 1
13273 199 109
13283 199 1
13291 199 1
13296 199 2
13308 199 3
13342 199 2
13354 199 56
13355 199 1
13358 199 1
13359 199 1
13393 199 111
13414 199 1
13416 199 13
13425 199 4
13452 199 10
13456 199 2
13460 199 1
13482 199 3
13484 199 28
13513 199 49
13537 199 9
13568 199 2
13573 199 5
13577 199 11
13580 199 9
13584 199 1
13614 199 2
13640 199 236
13650 199 2
13651 199 3
13661 199 18
13667 199 1
13706 199 1
13707 199 2
13719 199 2
13725 199 7
13746 199 3
13747 199 379
13752 199 1
13759 199 1
13770 199 1
13828 199 1
13833 199 1
13835 199 23
13836 199 8
13855 199 4
13859 199 2
13877 199 79
13886 199 1
13906 199 2
13925 199 2
13937 199 1
13940 199 2
13952 199 43
13997 199 3
14001 199 1
14006 199 5
14025 199 33
14030 199 1
14045 199 6
14059 199 2
14070 199 1
14079 199 20
14087 199 1
14121 199 2
14127 199 4
14128 199 1
14130 199 3
14139 199 24
14148 199 7
14154 199 1
14160 199 3
14171 199 4
14172 199 1
14177 199 1
14240 199 2
14244 199 1
14277 199 28
14288 199 6
14294 199 6
14295 199 1
14309 199 1
14315 199 15
14319 199 1
14320 199 5
14322 199 2
14327 199 1
14335 199 1
14340 199 12
14354 199 1
14380 199 13
14404 199 4
14409 199 4
14419 199 8
14426 199 1
14448 199 1
14455 199 1
14458 199 2
14469 199 1
14482 199 2
14483 199 1
14492 199 564
14514 199 3
14523 199 1
14543 199 4
14545 199 2
14551 199 1
14553 199 3
14575 199 21
14589 199 1
14599 199 7
14603 199 16
14605 199 1
14624 199 2
14660 199 1
14688 199 2
14692 199 1
14722 199 1
14730 199 1
14756 199 8
14762 199 1
14789 199 2
14806 199 7
14810 199 1
14830 199 1
14867 199 1
14870 199 11
14878 199 1
14879 199 11
14885 199 20
14923 199 1
14925 199 2
14959 199 1
14960 199 9
14966 199 51
14969 199 3
14974 199 3
14978 199 6
14981 199 1
14985 199 1
15008 199 1
15010 199 1
15021 199 61
15041 199 18
15044 199 1
15045 199 10
15076 199 1
15100 199 13
15129 199 1
15159 199 5
15192 199 1
15195 199 20
15245 199 10
1 200 12
2 200 6
10 200 1
11 200 7
36 200 1
40 200 1
50 200 1
57 200 42
70 200 1
74 200 1
82 200 2
85 200 1
101 200 1
121 200 33
133 200 1
134 200 13
135 200 15
136 200 27
137 200 13
138 200 2
153 200 2
157 200 2
158 200 2
160 200 2
161 200 1
163 200 9
165 200 2
167 200 1
198 200 1
210 200 1
214 200 1
219 200 1
223 200 1
229 200 1
246 200 1
249 200 2
263 200 1
277 200 1
288 200 3
289 200 1
297 200 5
298 200 49
299 200 10
315 200 2
337 200 4
341 200 3
346 200 1
351 200 2
354 200 1
356 200 1
364 200 1
380 200 1
389 200 1
399 200 2
453 200 1
483 200 1
501 200 1
584 200 2
586 200 2
594 200 5
605 200 1
612 200 7
617 200 1
622 200 2
701 200 15
711 200 1
776 200 1
783 200 2
818 200 1
822 200 1
846 200 1
850 200 2
861 200 2
920 200 1
956 200 1
966 200 1
977 200 1
1017 200 1
1031 200 4
1033 200 2
1109 200 1
1119 200 1
1196 200 1
1205 200 2
1243 200 1
1244 200 1
1301 200 1
1313 200 1
1335 200 1
1349 200 1
1356 200 2
1370 200 1
1377 200 2
1394 200 1
1441 200 3
1446 200 1
1492 200 1
1515 200 1
1538 200 1
1544 200 1
1556 200 6
1557 200 6
1624 200 2
1670 200 1
1720 200 10
1753 200 1
1860 200 2
1876 200 3
1907 200 1
1934 200 1
1956 200 1
1960 200 1
1970 200 3
1972 200 1
1975 200 1
1981 200 1
2023 200 1
2052 200 2
2060 200 2
2101 200 1
2130 200 1
2134 200 1
2149 200 1
2209 200 1
2221 200 2
2222 200 3
2230 200 1
2238 200 2
2251 200 1
2295 200 1
2301 200 2
2304 200 1
2351 200 1
2354 200 1
2366 200 10
2387 200 1
2495 200 1
2509 200 1
2513 200 2
2520 200 2
2521 200 4
2522 200 3
2523 200 1
2549 200 1
2590 200 2
2594 200 1
2599 200 1
2613 200 1
2634 200 1
2650 200 1
2657 200 2
2684 200 1
2765 200 1
2769 200 3
2770 200 2
2808 200 1
2827 200 3
2842 200 1
2845 200 2
2907 200 2
2978 200 1
2987 200 3
3000 200 1
3018 200 1
3028 200 1
3030 200 2
3035 200 1
3148 200 1
3167 200 1
3169 200 1
3177 200 1
3196 200 2
3226 200 1
3270 200 1
3272 200 3
3274 200 1
3300 200 1
3315 200 1
3320 200 2
3331 200 1
3336 200 1
3338 200 1
3373 200 1
3374 200 1
3383 200 1
3406 200 1
3454 200 1
3501 200 1
3504 200 2
3527 200 2
3538 200 1
3572 200 1
3573 200 1
3577 200 3
3592 200 1
3597 200 3
3659 200 1
3686 200 2
3712 200 5
3726 200 1
3743 200 1
3812 200 1
3819 200 1
3820 200 2
3834 200 1
3840 200 1
3847 200 1
3887 200 1
3892 200 1
3897 200 1
3899 200 1
3907 200 3
3943 200 1
3949 200 2
3990 200 1
4008 200 1
4021 200 1
4031 200 1
4035 200 2
4036 200 1
4050 200 1
4064 200 3
4066 200 7
4068 200 1
4070 200 1
4086 200 1
4097 200 1
4126 200 1
4135 200 1
4162 200 1
4190 200 3
4207 200 3
4247 200 1
4250 200 1
4261 200 1
4271 200 1
4298 200 1
4302 200 1
4303 200 1
4306 200 2
4315 200 3
4330 200 1
4343 200 1
4366 200 1
4406 200 1
4512 200 1
4514 200 1
4537 200 5
4561 200 1
4587 200 2
4678 200 2
4726 200 1
4732 200 1
4733 200 2
4747 200 1
4766 200 1
4777 200 1
4798 200 3
4805 200 1
4812 200 1
4868 200 3
4893 200 1
4898 200 1
4899 200 1
4918 200 1
4944 200 1
4953 200 1
4976 200 1
4983 200 2
5002 200 1
5017 200 1
5060 200 1
5063 200 2
5082 200 1
5083 200 1
5090 200 1
5112 200 259
5124 200 1
5138 200 1
5149 200 2
5151 200 2
5152 200 1
5295 200 1
5311 200 4
5367 200 1
5370 200 2
5404 200 1
5427 200 1
5429 200 1
5458 200 2
5464 200 1
5474 200 1
5532 200 2
5546 200 1
5550 200 1
5565 200 1
5571 200 2
5589 200 1
5594 200 1
5603 200 2
5611 200 1
5624 200 3
5626 200 1
5642 200 1
5648 200 2
5655 200 2
5686 200 2
5713 200 4
5729 200 1
5764 200 1
5765 200 7
5806 200 1
5821 200 1
5822 200 1
5841 200 1
5854 200 1
5860 200 1
5865 200 1
5933 200 1
5947 200 2
5957 200 1
5987 200 1
5992 200 3
6000 200 3
6002 200 1
6017 200 1
6024 200 1
6058 200 1
6086 200 2
6091 200 2
6108 200 1
6124 200 1
6130 200 1
6195 200 1
6231 200 1
6232 200 2
6256 200 1
6267 200 2
6329 200 1
6342 200 1
6352 200 1
6354 200 2
6376 200 1
6395 200 1
6401 200 2
6418 200 1
6432 200 2
6449 200 2
6503 200 1
6513 200 2
6550 200 1
6554 200 1
6566 200 1
6568 200 1
6577 200 1
6628 200 1
6631 200 1
6640 200 5
6650 200 1
6672 200 3
6699 200 1
6733 200 1
6768 200 1
6815 200 1
6816 200 3
6831 200 1
6842 200 2
6849 200 4
6866 200 1
6872 200 2
6883 200 1
6884 200 2
6908 200 3
6936 200 1
6970 200 1
6972 200 4
6981 200 4
7001 200 1
7008 200 3
7053 200 4
7054 200 3
7060 200 5
7141 200 2
7188 200 1
7206 200 2
7228 200 2
7229 200 2
7257 200 3
7319 200 1
7336 200 1
7391 200 1
7396 200 1
7409 200 1
7417 200 1
7419 200 3
7422 200 1
7428 200 1
7457 200 1
7461 200 1
7476 200 1
7510 200 1
7531 200 1
7551 200 1
7555 200 1
7559 200 1
7634 200 1
7685 200 3
7691 200 2
7703 200 1
7747 200 1
7805 200 1
7874 200 1
7880 200 1
7886 200 18
7967 200 2
7983 200 1
8019 200 2
8024 200 1
8034 200 4
8066 200 3
8086 200 1
8092 200 2
8093 200 1
8128 200 3
8236 200 3
8284 200 2
8322 200 13
8331 200 1
8362 200 1
8367 200 1
8424 200 8
8429 200 1
8441 200 1
8461 200 3
8462 200 1
8465 200 1
8498 200 1
8512 200 1
8556 200 1
8561 200 1
8579 200 1
8589 200 1
8640 200 1
8697 200 3
8701 200 5
8743 200 1
8761 200 117
8777 200 1
8796 200 1
8872 200 1
8884 200 3
8885 200 7
8888 200 1
8890 200 1
8891 200 2
8892 200 2
8924 200 1
8939 200 2
8953 200 1
8992 200 2
9001 200 1
9010 200 1
9015 200 2
9033 200 4
9049 200 1
9052 200 1
9083 200 1
9105 200 1
9118 200 1
9147 200 1
9182 200 1
9190 200 1
9194 200 1
9196 200 2
9208 200 1
9214 200 1
9244 200 2
9318 200 14
9333 200 3
9338 200 1
9365 200 1
9369 200 22
9412 200 3
9428 200 8
9467 200 1
9498 200 1
9512 200 5
9567 200 1
9576 200 1
9578 200 2
9581 200 1
9585 200 1
9587 200 1
9602 200 1
9606 200 1
9611 200 1
9662 200 1
9723 200 1
9732 200 1
9749 200 2
9761 200 2
9773 200 1
9777 200 1
9803 200 8
9828 200 1
9829 200 2
9841 200 1
9860 200 1
9868 200 1
9914 200 1
9935 200 2
9970 200 1
9978 200 1
10007 200 2
10010 200 8
10053 200 2
10066 200 1
10070 200 1
10077 200 1
10081 200 4
10093 200 2
10116 200 1
10148 200 1
10152 200 1
10198 200 1
10227 200 9
10256 200 1
10273 200 1
10291 200 6
10306 200 1
10318 200 1
10321 200 1
10351 200 4
10380 200 1
10395 200 1
10418 200 2
10454 200 1
10533 200 4
10547 200 2
10564 200 1
10565 200 1
10568 200 1
10576 200 1
10583 200 1
10585 200 1
10586 200 3
10594 200 1
10647 200 2
10648 200 19
10666 200 4
10689 200 1
10715 200 1
10738 200 1
10891 200 2
10901 200 1
10911 200 5
10942 200 1
10966 200 1
10967 200 1
11019 200 1
11023 200 2
11035 200 1
11044 200 1
11069 200 1
11098 200 2
11111 200 1
11137 200 1
11146 200 1
11147 200 1
11165 200 1
11213 200 1
11232 200 1
11238 200 1
11245 200 1
11286 200 1
11303 200 1
11312 200 2
11326 200 1
11335 200 3
11345 200 1
11365 200 1
11366 200 1
11375 200 1
11377 200 1
11386 200 2
11393 200 1
11397 200 2
11412 200 1
11452 200 3
11458 200 1
11476 200 4
11482 200 1
11502 200 2
11518 200 1
11656 200 1
11659 200 2
11664 200 1
11674 200 5
11681 200 2
11682 200 1
11685 200 5
11686 200 1
11722 200 1
11746 200 4
11827 200 1
11839 200 2
11879 200 1
11891 200 1
11900 200 1
11906 200 1
11933 200 2
11950 200 1
11975 200 1
11980 200 1
11993 200 2
11995 200 1
11996 200 2
12003 200 2
12038 200 1
12059 200 3
12084 200 1
12121 200 1
12142 200 1
12159 200 4
12166 200 1
12173 200 1
12180 200 2
12218 200 4
12220 200 1
12222 200 1
12244 200 1
12267 200 3
12295 200 1
12300 200 1
12308 200 1
12310 200 1
12344 200 1
12349 200 12
12352 200 1
12355 200 1
12362 200 1
12381 200 17
12382 200 3
12383 200 51
12395 200 14
12445 200 1
12450 200 2
12454 200 3
12468 200 8
12499 200 2
12525 200 40
12538 200 1
12549 200 1
12578 200 2
12597 200 3
12621 200 1
12625 200 1
12645 200 2
12648 200 1
12675 200 1
12685 200 7
12691 200 82
12719 200 1
12729 200 3
12745 200 5
12749 200 43
12785 200 2
12792 200 1
12800 200 1
12814 200 2
12822 200 1
12856 200 6
12857 200 1
12885 200 1
12915 200 25
12919 200 1
12972 200 16
12973 200 3
12992 200 1
13003 200 1
13013 200 3
13044 200 3
13078 200 9
13163 200 1
13167 200 2
13191 200 3
13241 200 1
13248 200 1
13273 200 39
13308 200 1
13320 200 1
13342 200 2
13354 200 11
13359 200 4
13380 200 1
13386 200 1
13393 200 28
13422 200 1
13452 200 1
13482 200 2
13484 200 11
13502 200 1
13524 200 1
13533 200 1
13537 200 2
13573 200 1
13577 200 2
13580 200 2
13638 200 1
13639 200 2
13640 200 59
13651 200 1
13661 200 7
13708 200 2
13719 200 2
13725 200 2
13732 200 4
13747 200 44
13752 200 1
13770 200 4
13792 200 1
13813 200 1
13833 200 5
13835 200 1
13836 200 1
13859 200 1
13877 200 10
13940 200 1
13952 200 11
13978 200 1
13997 200 2
14001 200 13
14006 200 2
14025 200 2
14062 200 1
14079 200 4
14127 200 1
14139 200 4
14160 200 1
14171 200 11
14217 200 1
14277 200 2
14294 200 1
14304 200 1
14315 200 2
14320 200 6
14335 200 1
14338 200 1
14340 200 1
14369 200 1
14380 200 10
14419 200 1
14448 200 1
14449 200 3
14458 200 3
14482 200 2
14489 200 1
14492 200 80
14495 200 2
14514 200 5
14545 200 2
14553 200 1
14575 200 4
14599 200 1
14645 200 1
14674 200 1
14756 200 1
14762 200 1
14793 200 1
14830 200 2
14870 200 1
14878 200 1
14885 200 2
14918 200 1
14925 200 1
14966 200 5
14969 200 3
14974 200 1
15008 200 2
15021 200 43
15037 200 1
15051 200 1
15064 200 1
15072 200 1
15100 200 19
15128 200 1
15153 200 1
15154 200 1
15158 200 1
15186 200 1
15195 200 1
15245 200 2
15250 200 1
1 201 5
2 201 8
57 201 23
68 201 1
82 201 12
85 201 1
93 201 1
95 201 1
121 201 7
134 201 2
135 201 6
136 201 11
137 201 3
138 201 1
156 201 1
157 201 1
158 201 1
160 201 4
193 201 1
246 201 1
288 201 2
289 201 1
297 201 1
298 201 24
299 201 10
337 201 1
340 201 1
354 201 1
384 201 1
441 201 1
469 201 1
483 201 1
500 201 1
579 201 1
583 201 1
584 201 1
586 201 1
612 201 1
701 201 6
711 201 2
744 201 2
747 201 1
755 201 1
785 201 1
791 201 1
920 201 1
965 201 1
1013 201 1
1031 201 2
1033 201 1
1100 201 1
1135 201 1
1189 201 1
1230 201 1
1245 201 1
1287 201 2
1356 201 1
1377 201 1
1537 201 1
1593 201 1
1624 201 1
1679 201 1
1720 201 3
1726 201 1
1876 201 1
1911 201 1
1960 201 3
1972 201 1
1981 201 1
1985 201 1
2052 201 1
2171 201 1
2209 201 2
2366 201 1
2453 201 1
2523 201 1
2590 201 1
2594 201 1
2613 201 1
2684 201 2
2739 201 1
2827 201 1
2893 201 1
2909 201 1
2944 201 1
3000 201 1
3122 201 1
3144 201 1
3208 201 1
3259 201 1
3315 201 1
3376 201 1
3383 201 1
3484 201 1
3493 201 1
3518 201 1
3535 201 1
3572 201 1
3653 201 1
3740 201 1
3809 201 2
3812 201 3
3819 201 1
3820 201 2
3834 201 1
3899 201 1
4050 201 1
4064 201 1
4065 201 1
4086 201 1
4137 201 1
4183 201 1
4207 201 1
4302 201 1
4315 201 1
4327 201 1
4343 201 2
4351 201 1
4406 201 1
4414 201 1
4537 201 2
4561 201 1
4565 201 1
4599 201 1
4602 201 1
4733 201 1
4798 201 1
4816 201 1
4891 201 1
4902 201 1
4926 201 2
4991 201 2
5002 201 1
5013 201 1
5017 201 2
5112 201 31
5124 201 1
5149 201 1
5151 201 1
5253 201 2
5257 201 1
5259 201 1
5311 201 2
5404 201 1
5463 201 1
5603 201 1
5638 201 2
5648 201 1
5655 201 1
5713 201 2
5723 201 1
5765 201 2
5771 201 2
5806 201 1
5807 201 1
5821 201 1
5987 201 1
6002 201 1
6005 201 1
6086 201 16
6094 201 1
6107 201 1
6115 201 1
6124 201 1
6195 201 1
6267 201 1
6295 201 1
6415 201 1
6512 201 1
6580 201 1
6631 201 1
6736 201 1
6884 201 2
6972 201 1
7055 201 1
7087 201 1
7228 201 1
7229 201 3
7241 201 1
7362 201 1
7409 201 2
7489 201 1
7535 201 1
7546 201 1
7555 201 1
7611 201 1
7649 201 1
7723 201 1
7886 201 5
7955 201 1
7983 201 1
8031 201 1
8034 201 1
8065 201 1
8086 201 3
8184 201 1
8236 201 2
8318 201 1
8322 201 2
8344 201 2
8367 201 1
8416 201 1
8476 201 4
8499 201 2
8560 201 1
8720 201 1
8761 201 250
8795 201 1
8872 201 2
8885 201 1
8887 201 1
8888 201 1
8899 201 1
8966 201 1
9008 201 1
9030 201 1
9033 201 4
9047 201 1
9122 201 2
9318 201 4
9333 201 1
9346 201 3
9351 201 2
9369 201 7
9412 201 2
9428 201 1
9494 201 1
9580 201 1
9610 201 1
9612 201 1
9732 201 2
9803 201 2
9860 201 1
9970 201 4
10001 201 1
10010 201 1
10022 201 2
10025 201 1
10053 201 1
10075 201 1
10114 201 1
10152 201 1
10227 201 18
10321 201 1
10351 201 1
10358 201 1
10418 201 1
10432 201 1
10435 201 1
10449 201 1
10519 201 1
10568 201 1
10586 201 1
10596 201 1
10648 201 6
10738 201 1
10787 201 2
10907 201 1
10911 201 2
10996 201 1
11011 201 1
11019 201 1
11069 201 1
11096 201 1
11098 201 3
11126 201 1
11131 201 1
11252 201 1
11258 201 1
11284 201 1
11336 201 1
11348 201 1
11349 201 1
11419 201 1
11461 201 1
11557 201 2
11746 201 1
11810 201 1
11839 201 1
11857 201 1
11868 201 1
11879 201 1
11886 201 1
11925 201 2
11950 201 1
11952 201 1
11961 201 1
11993 201 1
12003 201 2
12059 201 2
12093 201 1
12159 201 3
12161 201 1
12189 201 2
12218 201 2
12229 201 1
12267 201 1
12300 201 1
12381 201 6
12382 201 2
12383 201 28
12395 201 3
12453 201 2
12454 201 1
12468 201 5
12499 201 1
12525 201 4
12570 201 1
12591 201 1
12597 201 1
12633 201 1
12645 201 3
12648 201 4
12685 201 2
12691 201 82
12729 201 1
12745 201 2
12749 201 18
12785 201 1
12861 201 1
12867 201 1
12907 201 1
12915 201 35
12927 201 1
12972 201 7
12992 201 2
13013 201 5
13191 201 1
13241 201 2
13273 201 26
13289 201 1
13354 201 3
13387 201 1
13393 201 13
13416 201 1
13482 201 1
13484 201 3
13506 201 1
13537 201 1
13580 201 1
13602 201 1
13640 201 19
13650 201 1
13661 201 4
13747 201 64
13835 201 3
13836 201 2
13855 201 1
13877 201 4
13906 201 1
13952 201 10
14001 201 1
14006 201 1
14025 201 2
14033 201 1
14127 201 1
14130 201 2
14139 201 2
14277 201 2
14303 201 2
14320 201 1
14380 201 2
14492 201 64
14599 201 1
14669 201 1
14692 201 1
14756 201 2
14805 201 1
14879 201 1
14885 201 1
14918 201 1
14960 201 1
14966 201 3
14969 201 1
14978 201 3
15021 201 3
15041 201 1
15100 201 5
15195 201 1
15245 201 2
1 202 70
2 202 55
8 202 1
13 202 2
30 202 1
50 202 1
57 202 259
62 202 1
63 202 2
70 202 1
74 202 2
82 202 5
85 202 1
88 202 2
95 202 2
98 202 1
101 202 4
105 202 1
109 202 7
121 202 100
134 202 26
135 202 63
136 202 182
137 202 40
138 202 6
148 202 1
152 202 1
153 202 12
156 202 2
157 202 23
158 202 8
160 202 23
161 202 3
162 202 2
163 202 14
165 202 7
174 202 2
193 202 2
207 202 1
210 202 2
246 202 1
249 202 3
263 202 2
288 202 21
289 202 5
297 202 20
298 202 411
299 202 92
331 202 1
337 202 8
340 202 1
341 202 4
351 202 2
354 202 2
356 202 1
364 202 1
374 202 1
380 202 1
381 202 1
389 202 2
397 202 2
414 202 1
417 202 3
436 202 3
437 202 5
438 202 1
441 202 1
446 202 1
492 202 1
493 202 1
505 202 1
539 202 1
564 202 1
569 202 1
579 202 1
583 202 2
584 202 1
585 202 1
612 202 4
622 202 8
630 202 1
637 202 1
641 202 1
671 202 1
692 202 1
701 202 12
703 202 1
744 202 3
745 202 3
776 202 5
777 202 2
788 202 1
832 202 1
850 202 3
861 202 1
868 202 3
894 202 1
896 202 1
905 202 7
920 202 11
926 202 1
933 202 2
936 202 1
938 202 1
945 202 1
1001 202 1
1031 202 13
1046 202 1
1051 202 2
1100 202 1
1119 202 1
1195 202 3
1196 202 1
1205 202 1
1219 202 1
1225 202 3
1244 202 1
1291 202 1
1292 202 1
1301 202 1
1313 202 1
1329 202 1
1335 202 7
1349 202 1
1356 202 5
1371 202 1
1377 202 7
1378 202 1
1379 202 1
1384 202 2
1395 202 1
1441 202 15
1469 202 1
1473 202 1
1474 202 1
1511 202 1
1517 202 1
1518 202 2
1519 202 1
1524 202 1
1529 202 1
1537 202 2
1556 202 29
1557 202 54
1561 202 5
1584 202 6
1591 202 2
1616 202 2
1624 202 1
1626 202 1
1629 202 3
1635 202 4
1705 202 1
1706 202 1
1707 202 1
1720 202 41
1734 202 12
1772 202 1
1796 202 1
1801 202 5
1802 202 1
1829 202 7
1831 202 1
1860 202 4
1876 202 13
1911 202 6
1921 202 3
1931 202 2
1934 202 1
1956 202 7
1960 202 4
1972 202 4
1975 202 2
1980 202 1
2023 202 1
2036 202 1
2055 202 2
2059 202 2
2060 202 12
2151 202 1
2194 202 1
2195 202 1
2206 202 1
2209 202 9
2238 202 1
2253 202 1
2264 202 1
2280 202 1
2284 202 1
2293 202 1
2301 202 2
2305 202 1
2368 202 1
2370 202 1
2376 202 1
2385 202 1
2403 202 10
2441 202 2
2502 202 1
2513 202 2
2522 202 5
2542 202 1
2547 202 1
2548 202 4
2594 202 6
2599 202 1
2612 202 1
2616 202 1
2623 202 1
2624 202 1
2625 202 1
2663 202 1
2664 202 1
2671 202 6
2683 202 3
2693 202 1
2702 202 1
2704 202 3
2707 202 1
2737 202 1
2741 202 1
2745 202 1
2748 202 1
2775 202 1
2776 202 2
2777 202 1
2804 202 1
2808 202 7
2831 202 1
2842 202 3
2845 202 1
2883 202 1
2893 202 8
2894 202 1
2907 202 1
2909 202 1
2947 202 1
2966 202 1
2967 202 2
2978 202 1
2982 202 1
2983 202 2
2987 202 1
2993 202 1
3000 202 4
3007 202 10
3012 202 1
3042 202 1
3085 202 1
3093 202 2
3109 202 1
3111 202 3
3159 202 1
3164 202 1
3169 202 1
3181 202 1
3187 202 1
3199 202 1
3214 202 1
3217 202 1
3220 202 1
3259 202 1
3274 202 4
3370 202 1
3373 202 1
3383 202 2
3410 202 1
3413 202 1
3414 202 1
3454 202 1
3493 202 5
3504 202 5
3518 202 1
3535 202 1
3537 202 1
3573 202 1
3576 202 3
3577 202 6
3597 202 1
3628 202 1
3653 202 3
3681 202 1
3683 202 1
3712 202 2
3721 202 1
3723 202 1
3726 202 2
3728 202 1
3739 202 1
3740 202 2
3743 202 4
3778 202 1
3785 202 1
3798 202 1
3799 202 2
3809 202 8
3812 202 7
3813 202 1
3831 202 1
3834 202 1
3836 202 1
3865 202 1
3874 202 2
3882 202 1
3887 202 1
3899 202 2
3905 202 1
3907 202 2
3993 202 1
4003 202 1
4012 202 1
4016 202 1
4031 202 2
4035 202 4
4050 202 13
4064 202 4
4066 202 2
4067 202 1
4068 202 8
4082 202 1
4084 202 6
4086 202 1
4092 202 1
4097 202 2
4135 202 2
4162 202 1
4179 202 1
4189 202 1
4197 202 5
4224 202 1
4237 202 1
4241 202 1
4271 202 4
4298 202 1
4302 202 8
4316 202 1
4319 202 1
4337 202 1
4356 202 1
4365 202 1
4366 202 3
4406 202 5
4409 202 1
4414 202 2
4437 202 1
4438 202 1
4514 202 1
4532 202 1
4533 202 1
4540 202 1
4541 202 1
4561 202 2
4565 202 1
4613 202 1
4618 202 1
4647 202 1
4655 202 1
4678 202 1
4685 202 1
4693 202 1
4719 202 2
4723 202 1
4726 202 1
4732 202 3
4733 202 1
4737 202 2
4738 202 2
4753 202 1
4798 202 3
4803 202 3
4813 202 2
4868 202 7
4875 202 1
4879 202 1
4891 202 14
4902 202 1
4904 202 2
4926 202 7
4930 202 1
4976 202 1
4977 202 1
4991 202 3
5013 202 1
5014 202 1
5017 202 5
5049 202 2
5054 202 1
5063 202 1
5097 202 1
5106 202 1
5107 202 1
5109 202 1
5112 202 58
5113 202 1
5124 202 2
5142 202 1
5149 202 1
5152 202 2
5165 202 1
5169 202 1
5171 202 2
5184 202 1
5188 202 1
5214 202 3
5217 202 1
5226 202 1
5251 202 1
5253 202 3
5259 202 1
5311 202 9
5312 202 1
5332 202 1
5367 202 2
5370 202 8
5427 202 1
5449 202 1
5458 202 4
5476 202 1
5540 202 1
5547 202 3
5550 202 1
5555 202 1
5561 202 1
5564 202 4
5577 202 1
5603 202 1
5638 202 1
5642 202 2
5648 202 1
5653 202 1
5655 202 11
5686 202 1
5702 202 1
5756 202 3
5765 202 2
5791 202 1
5792 202 1
5806 202 3
5818 202 2
5821 202 4
5854 202 1
5860 202 1
5887 202 1
5933 202 6
5948 202 1
5951 202 1
5964 202 1
5981 202 1
5991 202 1
6000 202 1
6002 202 1
6017 202 1
6018 202 1
6022 202 4
6024 202 1
6053 202 1
6067 202 1
6083 202 2
6086 202 8
6115 202 1
6123 202 1
6124 202 2
6130 202 1
6147 202 1
6182 202 5
6195 202 1
6222 202 1
6231 202 1
6236 202 1
6256 202 5
6267 202 3
6277 202 1
6308 202 1
6328 202 2
6329 202 5
6342 202 1
6349 202 1
6358 202 2
6359 202 4
6364 202 1
6366 202 1
6376 202 1
6379 202 1
6395 202 1
6401 202 2
6405 202 1
6416 202 1
6425 202 2
6432 202 1
6449 202 3
6465 202 5
6466 202 1
6467 202 1
6512 202 1
6514 202 2
6591 202 2
6623 202 2
6628 202 2
6631 202 4
6634 202 1
6640 202 5
6656 202 2
6659 202 1
6667 202 2
6672 202 2
6693 202 1
6699 202 1
6701 202 1
6736 202 12
6743 202 1
6754 202 1
6761 202 1
6802 202 1
6814 202 7
6816 202 2
6820 202 1
6839 202 1
6842 202 8
6858 202 1
6865 202 4
6883 202 1
6888 202 3
6895 202 2
6897 202 2
6903 202 1
6908 202 1
6933 202 3
6936 202 1
6950 202 1
6951 202 1
7008 202 2
7027 202 1
7053 202 19
7054 202 5
7055 202 1
7060 202 26
7099 202 2
7101 202 1
7112 202 3
7123 202 1
7141 202 1
7146 202 1
7166 202 2
7185 202 2
7187 202 1
7194 202 1
7217 202 1
7228 202 2
7229 202 9
7233 202 8
7241 202 1
7256 202 1
7257 202 1
7258 202 1
7319 202 1
7362 202 1
7398 202 1
7406 202 1
7409 202 2
7410 202 1
7422 202 1
7425 202 2
7440 202 5
7444 202 1
7476 202 1
7505 202 1
7508 202 1
7509 202 1
7512 202 1
7551 202 11
7555 202 2
7565 202 1
7610 202 2
7629 202 1
7631 202 1
7634 202 3
7649 202 2
7660 202 2
7677 202 1
7683 202 2
7685 202 1
7696 202 3
7723 202 2
7739 202 1
7771 202 1
7783 202 6
7818 202 1
7835 202 1
7862 202 1
7863 202 1
7873 202 1
7880 202 2
7886 202 1
7908 202 1
7909 202 1
7925 202 1
7938 202 2
7956 202 1
7983 202 3
8007 202 1
8019 202 1
8026 202 1
8066 202 1
8074 202 2
8086 202 3
8092 202 3
8125 202 1
8128 202 1
8144 202 1
8148 202 1
8159 202 3
8199 202 1
8203 202 5
8236 202 6
8238 202 1
8252 202 1
8262 202 1
8269 202 1
8277 202 2
8318 202 3
8322 202 20
8323 202 1
8344 202 3
8347 202 1
8357 202 1
8380 202 1
8394 202 6
8407 202 2
8424 202 2
8428 202 2
8441 202 1
8444 202 3
8498 202 2
8499 202 5
8504 202 1
8506 202 1
8512 202 1
8530 202 3
8539 202 1
8552 202 1
8555 202 1
8580 202 2
8589 202 1
8612 202 1
8614 202 8
8616 202 2
8665 202 1
8678 202 1
8679 202 1
8682 202 1
8693 202 1
8701 202 2
8711 202 1
8720 202 1
8727 202 1
8747 202 2
8761 202 1376
8768 202 3
8770 202 4
8794 202 1
8795 202 1
8806 202 2
8809 202 1
8815 202 1
8851 202 3
8858 202 1
8859 202 1
8872 202 6
8884 202 1
8885 202 10
8887 202 1
8888 202 1
8890 202 1
8891 202 2
8912 202 1
8924 202 1
8931 202 1
8939 202 2
8966 202 6
8968 202 2
9008 202 1
9033 202 23
9101 202 1
9104 202 1
9105 202 1
9115 202 1
9122 202 6
9144 202 1
9155 202 1
9179 202 1
9182 202 5
9214 202 1
9274 202 1
9285 202 1
9295 202 8
9297 202 1
9318 202 2
9333 202 3
9341 202 1
9351 202 2
9364 202 1
9369 202 229
9394 202 1
9396 202 7
9399 202 5
9401 202 1
9408 202 1
9428 202 9
9431 202 2
9447 202 1
9449 202 1
9459 202 1
9476 202 1
9485 202 1
9497 202 6
9502 202 6
9515 202 2
9520 202 2
9522 202 3
9567 202 3
9571 202 13
9576 202 2
9578 202 2
9585 202 2
9594 202 2
9597 202 1
9603 202 2
9610 202 6
9657 202 2
9699 202 1
9701 202 1
9711 202 1
9723 202 1
9760 202 1
9763 202 1
9764 202 2
9773 202 1
9774 202 3
9777 202 3
9803 202 19
9811 202 1
9829 202 4
9859 202 1
9868 202 1
9872 202 1
9881 202 1
9882 202 2
9901 202 1
9906 202 1
9959 202 2
9960 202 1
9970 202 16
10001 202 4
10007 202 1
10008 202 2
10010 202 6
10022 202 3
10045 202 1
10061 202 1
10066 202 9
10080 202 2
10081 202 2
10093 202 2
10105 202 1
10146 202 1
10150 202 1
10152 202 5
10169 202 3
10193 202 1
10196 202 1
10200 202 3
10206 202 1
10221 202 1
10227 202 22
10246 202 2
10286 202 1
10291 202 11
10318 202 1
10349 202 1
10350 202 1
10351 202 12
10358 202 2
10380 202 1
10386 202 1
10389 202 5
10392 202 1
10396 202 2
10418 202 1
10420 202 1
10444 202 1
10449 202 5
10458 202 1
10466 202 1
10471 202 1
10505 202 1
10533 202 1
10583 202 2
10586 202 3
10588 202 1
10596 202 6
10600 202 3
10613 202 2
10631 202 1
10647 202 1
10648 202 94
10725 202 1
10738 202 1
10750 202 3
10769 202 2
10804 202 1
10903 202 1
10911 202 3
10916 202 1
10920 202 1
10942 202 5
10947 202 1
10990 202 1
10996 202 1
11011 202 3
11019 202 1
11035 202 1
11063 202 1
11068 202 1
11096 202 2
11098 202 1
11100 202 1
11126 202 2
11143 202 1
11154 202 1
11235 202 1
11243 202 1
11245 202 3
11252 202 1
11286 202 1
11308 202 1
11309 202 1
11345 202 1
11349 202 1
11365 202 1
11386 202 1
11389 202 6
11397 202 1
11419 202 1
11423 202 3
11427 202 1
11434 202 1
11455 202 1
11458 202 1
11489 202 1
11498 202 1
11502 202 3
11518 202 3
11531 202 3
11538 202 1
11556 202 1
11557 202 9
11560 202 1
11568 202 1
11574 202 1
11575 202 1
11620 202 1
11621 202 2
11623 202 2
11666 202 1
11674 202 13
11676 202 2
11685 202 5
11722 202 1
11728 202 1
11746 202 17
11747 202 1
11758 202 1
11765 202 1
11767 202 1
11810 202 3
11820 202 1
11843 202 1
11855 202 1
11857 202 1
11871 202 2
11879 202 1
11895 202 1
11906 202 1
11907 202 1
11908 202 1
11933 202 1
11950 202 2
11952 202 3
11975 202 1
11979 202 1
11980 202 1
11993 202 1
11995 202 5
11996 202 1
12003 202 8
12045 202 1
12093 202 1
12105 202 1
12135 202 1
12141 202 1
12142 202 5
12157 202 3
12159 202 3
12189 202 1
12199 202 1
12222 202 1
12226 202 1
12227 202 2
12230 202 2
12244 202 1
12253 202 1
12267 202 2
12289 202 1
12296 202 1
12300 202 2
12332 202 1
12349 202 4
12376 202 6
12381 202 80
12382 202 5
12383 202 328
12384 202 1
12394 202 1
12395 202 4
12401 202 4
12424 202 1
12450 202 1
12451 202 3
12454 202 23
12499 202 1
12518 202 2
12525 202 160
12569 202 5
12570 202 2
12591 202 6
12597 202 1
12618 202 1
12621 202 3
12625 202 1
12645 202 13
12648 202 5
12658 202 2
12685 202 40
12691 202 944
12749 202 255
12776 202 2
12799 202 2
12814 202 1
12822 202 23
12856 202 7
12857 202 1
12885 202 1
12911 202 1
12915 202 36
12925 202 1
12927 202 2
12972 202 67
12973 202 5
12992 202 19
13013 202 29
13044 202 3
13063 202 1
13076 202 3
13078 202 3
13126 202 1
13191 202 2
13204 202 5
13229 202 1
13241 202 8
13273 202 339
13280 202 3
13284 202 1
13308 202 1
13324 202 1
13345 202 1
13352 202 1
13353 202 1
13354 202 62
13355 202 4
13387 202 1
13393 202 233
13416 202 5
13422 202 2
13444 202 1
13452 202 1
13456 202 1
13484 202 72
13513 202 3
13537 202 12
13568 202 2
13573 202 4
13577 202 2
13580 202 11
13602 202 1
13618 202 1
13640 202 486
13650 202 1
13651 202 3
13661 202 32
13667 202 2
13672 202 1
13725 202 1
13732 202 1
13747 202 520
13752 202 4
13759 202 1
13776 202 1
13802 202 1
13803 202 1
13804 202 1
13808 202 1
13813 202 1
13828 202 1
13833 202 1
13835 202 55
13836 202 10
13837 202 3
13855 202 4
13870 202 1
13877 202 88
13886 202 4
13906 202 3
13925 202 1
13952 202 26
13997 202 4
14006 202 6
14025 202 14
14030 202 1
14045 202 1
14079 202 9
14122 202 1
14127 202 14
14130 202 9
14139 202 12
14148 202 1
14160 202 1
14171 202 1
14172 202 2
14222 202 1
14227 202 2
14250 202 1
14270 202 1
14277 202 10
14288 202 2
14315 202 3
14319 202 2
14320 202 17
14322 202 1
14340 202 5
14357 202 2
14369 202 1
14372 202 2
14380 202 19
14404 202 1
14409 202 3
14419 202 4
14442 202 1
14448 202 4
14458 202 2
14489 202 1
14492 202 701
14500 202 1
14543 202 3
14545 202 3
14551 202 1
14569 202 1
14575 202 13
14599 202 3
14603 202 12
14658 202 1
14672 202 2
14688 202 1
14692 202 1
14714 202 1
14756 202 3
14793 202 2
14802 202 1
14806 202 2
14850 202 1
14870 202 4
14878 202 3
14879 202 7
14885 202 13
14925 202 1
14960 202 8
14966 202 21
14969 202 4
14974 202 1
14978 202 10
14981 202 1
14982 202 4
15021 202 10
15041 202 4
15044 202 1
15045 202 2
15074 202 1
15090 202 1
15102 202 1
15129 202 1
15133 202 1
15159 202 4
15195 202 24
15245 202 27
15265 202 1
1 203 5
2 203 3
11 203 1
30 203 1
57 203 12
70 203 2
82 203 2
88 203 2
95 203 1
118 203 1
121 203 4
134 203 2
135 203 2
136 203 6
137 203 2
138 203 1
148 203 1
157 203 2
163 203 1
165 203 2
297 203 2
298 203 17
299 203 4
315 203 3
337 203 3
344 203 1
351 203 1
399 203 2
445 203 1
495 203 1
519 203 1
579 203 1
583 203 1
584 203 2
613 203 1
637 203 1
650 203 1
656 203 1
687 203 1
701 203 6
702 203 1
747 203 1
755 203 1
777 203 1
846 203 1
872 203 1
905 203 1
1029 203 1
1031 203 1
1033 203 1
1051 203 1
1335 203 1
1356 203 2
1377 203 4
1484 203 1
1488 203 1
1545 203 1
1557 203 1
1561 203 1
1644 203 1
1670 203 1
1720 203 1
1734 203 1
1793 203 1
1876 203 4
1896 203 1
1960 203 1
1972 203 1
2024 203 1
2025 203 1
2059 203 1
2093 203 1
2191 203 1
2209 203 3
2247 203 1
2280 203 1
2366 203 1
2387 203 1
2403 203 1
2410 203 1
2509 203 1
2522 203 1
2592 203 1
2594 203 2
2612 203 2
2845 203 1
2893 203 1
2978 203 2
3121 203 1
3194 203 1
3203 203 1
3217 203 1
3315 203 4
3374 203 1
3504 203 1
3544 203 1
3576 203 1
3619 203 1
3712 203 1
3820 203 5
3892 203 1
3921 203 2
3957 203 1
3990 203 1
4064 203 2
4068 203 1
4086 203 1
4122 203 1
4183 203 1
4207 203 1
4343 203 1
4402 203 1
4480 203 1
4530 203 1
4533 203 2
4537 203 2
4611 203 1
4727 203 1
4746 203 1
4798 203 3
4868 203 2
4983 203 1
5049 203 2
5112 203 78
5124 203 1
5149 203 1
5192 203 1
5263 203 1
5286 203 2
5290 203 1
5349 203 1
5529 203 1
5541 203 1
5546 203 1
5630 203 1
5653 203 1
5655 203 1
5713 203 2
5756 203 1
5765 203 6
5801 203 1
5806 203 1
5859 203 1
5880 203 1
5887 203 1
5925 203 1
5947 203 1
5951 203 1
5973 203 1
6086 203 4
6094 203 1
6123 203 1
6182 203 1
6197 203 1
6252 203 1
6256 203 1
6257 203 1
6273 203 1
6329 203 1
6355 203 1
6432 203 1
6465 203 1
6477 203 1
6538 203 1
6554 203 1
6566 203 1
6590 203 1
6650 203 1
6718 203 1
6742 203 1
6816 203 1
6834 203 1
6936 203 1
6951 203 1
6970 203 1
6998 203 1
7008 203 1
7027 203 1
7053 203 3
7055 203 1
7060 203 2
7087 203 1
7228 203 1
7241 203 1
7293 203 1
7361 203 1
7476 203 1
7551 203 1
7684 203 1
7691 203 1
7745 203 1
7753 203 1
7873 203 1
7886 203 1
7967 203 1
8019 203 1
8066 203 1
8086 203 2
8092 203 1
8116 203 1
8128 203 1
8159 203 1
8198 203 1
8215 203 1
8236 203 2
8322 203 3
8323 203 1
8376 203 1
8444 203 3
8461 203 1
8576 203 1
8701 203 1
8758 203 1
8761 203 57
8885 203 5
8925 203 1
9001 203 1
9027 203 1
9030 203 1
9051 203 1
9190 203 1
9214 203 1
9285 203 1
9318 203 5
9333 203 1
9346 203 1
9369 203 5
9431 203 1
9494 203 1
9499 203 1
9502 203 2
9512 203 1
9547 203 2
9571 203 1
9696 203 2
9699 203 1
9732 203 1
9733 203 1
9803 203 1
9808 203 1
9829 203 1
9872 203 1
9882 203 1
10007 203 1
10010 203 2
10093 203 1
10196 203 1
10213 203 1
10227 203 3
10291 203 4
10348 203 1
10351 203 3
10533 203 3
10648 203 14
10666 203 2
10742 203 1
10891 203 2
10901 203 2
10911 203 2
10942 203 1
10966 203 1
11023 203 1
11065 203 1
11130 203 1
11131 203 1
11136 203 1
11137 203 1
11141 203 1
11158 203 1
11178 203 1
11280 203 1
11389 203 1
11397 203 1
11452 203 1
11476 203 2
11537 203 1
11548 203 1
11557 203 1
11566 203 1
11574 203 1
11583 203 1
11674 203 1
11676 203 1
11681 203 2
11685 203 3
11746 203 4
11772 203 1
11864 203 1
11952 203 1
11993 203 1
12159 203 1
12166 203 1
12218 203 2
12227 203 1
12336 203 1
12343 203 2
12349 203 1
12381 203 8
12383 203 15
12395 203 2
12454 203 2
12468 203 3
12525 203 8
12531 203 1
12578 203 1
12590 203 2
12675 203 1
12685 203 2
12691 203 29
12729 203 1
12745 203 2
12749 203 11
12800 203 1
12822 203 1
12856 203 2
12911 203 1
12915 203 10
12919 203 1
12972 203 2
12992 203 1
13013 203 2
13076 203 1
13078 203 3
13191 203 1
13204 203 2
13252 203 1
13273 203 18
13320 203 1
13342 203 1
13354 203 3
13393 203 11
13450 203 1
13482 203 1
13580 203 1
13640 203 10
13661 203 3
13695 203 1
13732 203 4
13747 203 20
13770 203 1
13833 203 1
13835 203 6
13836 203 1
13852 203 1
13877 203 4
13906 203 1
13952 203 9
14079 203 2
14139 203 1
14171 203 2
14295 203 1
14315 203 2
14320 203 1
14340 203 1
14380 203 2
14390 203 1
14419 203 1
14455 203 1
14458 203 1
14482 203 3
14492 203 24
14543 203 1
14545 203 1
14569 203 1
14603 203 1
14645 203 1
14805 203 3
14829 203 1
14870 203 1
14885 203 1
14936 203 1
14960 203 1
14966 203 6
15021 203 10
15045 203 1
15100 203 4
15126 203 2
15195 203 2
15198 203 1
15245 203 1
8 204 11
11 204 2
13 204 2
29 204 5
55 204 1
57 204 2
62 204 1
80 204 4
82 204 29
93 204 1
95 204 1
136 204 3
156 204 30
213 204 1
214 204 1
246 204 1
248 204 1
277 204 2
289 204 1
297 204 1
298 204 2
299 204 1
337 204 2
351 204 1
389 204 2
416 204 1
450 204 3
584 204 4
646 204 2
701 204 1
726 204 1
740 204 1
783 204 1
896 204 1
947 204 1
966 204 1
967 204 1
1019 204 1
1031 204 1
1032 204 1
1051 204 2
1170 204 2
1174 204 1
1195 204 1
1216 204 1
1225 204 1
1301 204 1
1377 204 23
1441 204 1
1536 204 1
1537 204 1
1584 204 2
1636 204 1
1644 204 1
1667 204 1
1734 204 1
1816 204 2
1836 204 1
1878 204 1
1911 204 1
1925 204 2
1960 204 1
2060 204 1
2176 204 1
2194 204 2
2209 204 31
2221 204 1
2254 204 1
2293 204 1
2306 204 1
2310 204 1
2315 204 1
2351 204 2
2513 204 1
2548 204 1
2590 204 2
2624 204 1
2671 204 1
2684 204 1
2687 204 1
2707 204 1
2766 204 1
2769 204 1
2770 204 1
2779 204 1
2793 204 1
2804 204 1
2827 204 3
2932 204 1
2944 204 1
3000 204 1
3012 204 1
3028 204 2
3149 204 1
3209 204 1
3280 204 1
3302 204 1
3315 204 1
3331 204 1
3476 204 6
3479 204 7
3521 204 2
3534 204 1
3544 204 1
3567 204 2
3592 204 1
3597 204 2
3599 204 1
3619 204 1
3629 204 1
3686 204 2
3712 204 2
3809 204 1
3812 204 3
3833 204 1
3840 204 1
3874 204 3
3884 204 1
3907 204 1
4012 204 1
4015 204 1
4031 204 1
4034 204 1
4042 204 1
4059 204 1
4070 204 1
4086 204 1
4162 204 21
4183 204 6
4194 204 1
4319 204 1
4533 204 2
4575 204 1
4650 204 1
4682 204 1
4684 204 1
4793 204 1
4798 204 5
4805 204 1
4868 204 2
4880 204 1
4881 204 1
4928 204 1
4983 204 1
4991 204 3
5017 204 1
5027 204 3
5063 204 1
5068 204 1
5073 204 1
5082 204 1
5110 204 1
5112 204 21
5152 204 1
5331 204 2
5360 204 1
5365 204 1
5370 204 1
5398 204 1
5458 204 1
5463 204 1
5507 204 1
5514 204 1
5540 204 4
5541 204 2
5561 204 2
5599 204 1
5627 204 1
5705 204 1
5765 204 7
5821 204 1
5859 204 1
5860 204 6
5987 204 1
6022 204 2
6071 204 1
6085 204 1
6086 204 94
6094 204 1
6115 204 1
6213 204 1
6222 204 1
6246 204 1
6252 204 1
6267 204 1
6297 204 1
6381 204 1
6401 204 2
6415 204 1
6429 204 2
6431 204 1
6439 204 1
6513 204 1
6554 204 1
6558 204 2
6631 204 1
6640 204 3
6651 204 1
6693 204 1
6829 204 1
6834 204 1
6884 204 1
6950 204 1
6970 204 1
7060 204 2
7087 204 15
7151 204 5
7166 204 2
7168 204 1
7228 204 4
7257 204 1
7288 204 1
7306 204 1
7419 204 1
7422 204 1
7516 204 1
7555 204 1
7691 204 1
7747 204 1
7778 204 1
7819 204 1
7845 204 1
7946 204 1
7974 204 2
8028 204 1
8066 204 1
8084 204 1
8086 204 1
8141 204 1
8203 204 1
8297 204 1
8344 204 1
8356 204 2
8424 204 4
8476 204 1
8492 204 1
8517 204 2
8542 204 1
8555 204 2
8583 204 1
8761 204 11
8763 204 1
8809 204 1
8815 204 1
8872 204 1
8899 204 3
8920 204 1
8924 204 1
8925 204 2
8966 204 1
9005 204 2
9025 204 1
9089 204 1
9098 204 1
9121 204 2
9128 204 1
9146 204 1
9244 204 5
9318 204 9
9333 204 1
9351 204 1
9394 204 1
9515 204 1
9522 204 1
9547 204 1
9571 204 2
9578 204 1
9644 204 1
9681 204 1
9764 204 1
9799 204 1
9803 204 1
9826 204 2
9858 204 1
9859 204 1
9860 204 1
9914 204 2
9944 204 1
9957 204 1
9988 204 1
10062 204 1
10066 204 2
10196 204 1
10207 204 1
10227 204 98
10262 204 1
10265 204 1
10273 204 1
10290 204 1
10351 204 2
10396 204 2
10418 204 1
10511 204 1
10533 204 8
10546 204 1
10547 204 1
10568 204 1
10583 204 1
10594 204 1
10596 204 1
10607 204 1
10632 204 1
10669 204 1
10928 204 1
10942 204 28
10972 204 2
11011 204 1
11035 204 1
11084 204 2
11096 204 1
11131 204 1
11135 204 1
11147 204 1
11152 204 1
11162 204 1
11165 204 1
11326 204 2
11343 204 1
11393 204 1
11397 204 5
11412 204 1
11419 204 1
11532 204 1
11582 204 2
11676 204 1
11722 204 1
11809 204 2
11883 204 3
11933 204 2
11952 204 1
11953 204 1
12003 204 1
12043 204 1
12055 204 1
12066 204 2
12093 204 3
12155 204 1
12166 204 1
12189 204 1
12261 204 1
12335 204 1
12344 204 1
12349 204 5
12383 204 4
12395 204 1
12414 204 2
12451 204 1
12453 204 2
12568 204 1
12648 204 1
12685 204 1
12691 204 3
12749 204 1
12883 204 1
12915 204 42
12973 204 1
13051 204 1
13227 204 1
13248 204 1
13273 204 1
13296 204 1
13342 204 1
13354 204 1
13393 204 4
13414 204 3
13482 204 3
13515 204 2
13537 204 1
13584 204 1
13640 204 4
13661 204 1
13701 204 1
13707 204 1
13719 204 1
13747 204 4
13770 204 1
13828 204 1
13835 204 1
13836 204 1
13952 204 58
14001 204 2
14062 204 1
14096 204 1
14127 204 1
14130 204 1
14160 204 1
14307 204 1
14309 204 1
14335 204 1
14429 204 1
14484 204 1
14492 204 2
14553 204 1
14605 204 1
14806 204 1
14870 204 1
14974 204 1
15021 204 9
15130 204 1
1 205 10
2 205 8
8 205 10
9 205 1
29 205 14
30 205 1
39 205 2
40 205 1
50 205 2
57 205 56
61 205 1
62 205 1
63 205 1
68 205 1
70 205 2
80 205 4
82 205 57
85 205 1
99 205 1
101 205 2
113 205 2
117 205 1
118 205 1
121 205 7
135 205 9
136 205 13
137 205 3
138 205 1
153 205 1
156 205 63
157 205 1
158 205 1
160 205 1
164 205 1
182 205 1
193 205 2
202 205 1
214 205 3
220 205 1
223 205 2
244 205 1
246 205 5
248 205 1
255 205 1
263 205 2
269 205 1
277 205 4
288 205 4
297 205 3
298 205 34
299 205 8
315 205 1
328 205 1
337 205 4
341 205 1
343 205 1
345 205 2
351 205 4
363 205 2
373 205 1
389 205 3
417 205 1
439 205 1
446 205 1
448 205 1
449 205 1
475 205 1
484 205 1
489 205 1
576 205 1
579 205 4
581 205 1
584 205 4
586 205 5
589 205 1
594 205 3
596 205 3
597 205 1
605 205 1
617 205 1
650 205 1
660 205 2
673 205 1
687 205 1
692 205 1
701 205 9
703 205 1
707 205 1
713 205 1
724 205 1
735 205 1
762 205 1
776 205 1
777 205 1
783 205 2
789 205 1
804 205 1
825 205 1
846 205 1
863 205 2
880 205 1
905 205 1
918 205 1
920 205 2
923 205 1
939 205 1
940 205 2
962 205 3
963 205 1
966 205 3
987 205 1
1019 205 1
1021 205 2
1031 205 3
1033 205 1
1051 205 2
1086 205 1
1087 205 1
1174 205 2
1195 205 1
1204 205 3
1225 205 1
1243 205 2
1244 205 1
1245 205 2
1301 205 7
1316 205 1
1335 205 2
1348 205 1
1349 205 2
1368 205 1
1371 205 1
1377 205 34
1378 205 3
1441 205 5
1474 205 1
1481 205 1
1492 205 1
1501 205 2
1513 205 3
1515 205 1
1540 205 1
1557 205 4
1584 205 2
1596 205 1
1616 205 1
1635 205 1
1639 205 1
1644 205 1
1645 205 1
1647 205 1
1649 205 2
1664 205 2
1705 205 2
1720 205 7
1770 205 3
1784 205 1
1793 205 2
1812 205 1
1825 205 1
1835 205 4
1860 205 3
1879 205 1
1925 205 6
1933 205 1
1934 205 1
1956 205 1
1960 205 2
1964 205 1
1970 205 3
1972 205 5
1975 205 1
1992 205 1
1993 205 1
1994 205 1
2030 205 1
2033 205 1
2034 205 1
2068 205 2
2082 205 1
2087 205 1
2092 205 1
2130 205 1
2140 205 2
2172 205 1
2194 205 1
2195 205 2
2209 205 17
2216 205 1
2221 205 2
2231 205 1
2238 205 2
2247 205 1
2252 205 1
2254 205 1
2255 205 2
2258 205 1
2268 205 1
2296 205 1
2301 205 1
2304 205 1
2305 205 1
2310 205 1
2347 205 1
2351 205 6
2366 205 9
2372 205 2
2391 205 1
2403 205 2
2463 205 1
2509 205 1
2513 205 2
2522 205 4
2532 205 4
2534 205 1
2547 205 1
2548 205 3
2549 205 1
2577 205 2
2592 205 2
2594 205 2
2599 205 1
2612 205 3
2624 205 1
2651 205 2
2684 205 1
2707 205 1
2723 205 2
2737 205 2
2769 205 2
2791 205 1
2808 205 1
2827 205 4
2830 205 1
2845 205 3
2855 205 3
2907 205 6
2932 205 1
2944 205 1
2952 205 2
2987 205 1
2993 205 1
3000 205 3
3007 205 1
3018 205 1
3028 205 1
3035 205 1
3085 205 2
3099 205 1
3126 205 1
3144 205 1
3147 205 1
3148 205 1
3159 205 1
3163 205 1
3177 205 1
3181 205 1
3187 205 1
3196 205 1
3200 205 1
3207 205 2
3228 205 1
3231 205 1
3242 205 2
3244 205 1
3260 205 1
3272 205 2
3274 205 1
3298 205 1
3300 205 2
3314 205 1
3315 205 1
3330 205 1
3331 205 1
3373 205 1
3376 205 1
3437 205 2
3476 205 6
3479 205 23
3511 205 1
3518 205 3
3527 205 1
3534 205 1
3535 205 6
3537 205 1
3572 205 9
3573 205 4
3574 205 3
3576 205 1
3592 205 2
3594 205 2
3614 205 1
3619 205 2
3681 205 1
3686 205 4
3711 205 3
3712 205 7
3742 205 1
3743 205 2
3773 205 3
3782 205 3
3809 205 1
3819 205 5
3820 205 6
3840 205 1
3850 205 1
3857 205 1
3861 205 2
3871 205 6
3882 205 1
3899 205 2
3905 205 1
3907 205 17
3912 205 1
3913 205 1
3949 205 2
3988 205 1
4002 205 1
4015 205 1
4034 205 2
4050 205 3
4051 205 2
4059 205 1
4064 205 2
4067 205 2
4070 205 2
4082 205 1
4086 205 1
4090 205 1
4162 205 22
4163 205 1
4170 205 1
4183 205 7
4188 205 1
4190 205 2
4195 205 1
4197 205 1
4205 205 1
4207 205 3
4215 205 1
4232 205 1
4233 205 1
4241 205 9
4246 205 1
4260 205 1
4269 205 2
4297 205 1
4298 205 1
4302 205 2
4315 205 6
4316 205 1
4326 205 1
4327 205 1
4333 205 1
4343 205 10
4356 205 1
4366 205 2
4402 205 2
4406 205 2
4414 205 1
4415 205 1
4417 205 2
4447 205 1
4468 205 1
4508 205 1
4533 205 2
4537 205 1
4588 205 1
4647 205 1
4678 205 2
4684 205 4
4726 205 1
4733 205 2
4737 205 1
4747 205 1
4768 205 1
4769 205 1
4777 205 1
4798 205 9
4835 205 1
4868 205 6
4875 205 2
4881 205 2
4891 205 3
4893 205 1
4902 205 2
4907 205 1
4919 205 2
4926 205 1
4927 205 1
4932 205 1
4956 205 1
4969 205 2
4983 205 3
5007 205 1
5015 205 2
5025 205 1
5027 205 6
5036 205 1
5049 205 2
5050 205 1
5092 205 1
5108 205 1
5110 205 1
5112 205 200
5124 205 1
5151 205 4
5152 205 1
5153 205 1
5171 205 1
5175 205 1
5232 205 1
5251 205 1
5254 205 1
5259 205 1
5311 205 4
5312 205 1
5331 205 3
5332 205 6
5336 205 1
5349 205 1
5370 205 1
5378 205 1
5387 205 1
5397 205 1
5404 205 1
5413 205 1
5450 205 1
5462 205 1
5474 205 1
5507 205 1
5514 205 2
5516 205 2
5527 205 2
5540 205 2
5541 205 2
5550 205 2
5551 205 2
5556 205 1
5557 205 1
5576 205 1
5577 205 1
5584 205 2
5600 205 1
5628 205 1
5642 205 1
5648 205 1
5655 205 1
5669 205 2
5695 205 2
5713 205 3
5721 205 2
5749 205 1
5765 205 13
5791 205 3
5801 205 1
5812 205 2
5821 205 2
5859 205 3
5860 205 18
5868 205 1
5884 205 1
5947 205 1
5959 205 1
5964 205 1
5971 205 1
5987 205 1
5991 205 1
5992 205 1
6000 205 2
6002 205 1
6019 205 1
6022 205 3
6067 205 1
6071 205 2
6079 205 2
6086 205 136
6091 205 1
6093 205 1
6123 205 2
6130 205 2
6155 205 2
6182 205 1
6195 205 3
6213 205 1
6222 205 1
6232 205 1
6252 205 2
6256 205 1
6310 205 1
6329 205 3
6342 205 1
6354 205 1
6402 205 1
6406 205 1
6415 205 2
6418 205 1
6432 205 5
6434 205 1
6438 205 1
6467 205 1
6477 205 1
6513 205 2
6522 205 2
6524 205 1
6539 205 1
6554 205 14
6558 205 2
6566 205 2
6631 205 2
6634 205 1
6638 205 3
6640 205 2
6650 205 1
6667 205 1
6672 205 5
6686 205 1
6693 205 3
6699 205 6
6711 205 1
6736 205 4
6761 205 1
6816 205 1
6822 205 2
6834 205 4
6841 205 2
6851 205 1
6865 205 4
6871 205 2
6872 205 2
6884 205 1
6908 205 4
6916 205 1
6928 205 1
6936 205 1
6950 205 1
6953 205 2
6972 205 2
6981 205 5
6987 205 2
6990 205 1
7001 205 2
7027 205 3
7028 205 1
7053 205 2
7054 205 1
7060 205 3
7087 205 14
7112 205 1
7141 205 11
7146 205 1
7151 205 11
7166 205 7
7168 205 3
7205 205 2
7206 205 1
7218 205 1
7228 205 8
7229 205 2
7241 205 3
7250 205 1
7256 205 2
7257 205 3
7288 205 1
7321 205 3
7358 205 1
7374 205 1
7419 205 3
7428 205 1
7431 205 1
7437 205 1
7440 205 2
7447 205 1
7461 205 1
7505 205 1
7510 205 1
7512 205 1
7531 205 1
7541 205 1
7551 205 3
7554 205 1
7555 205 3
7559 205 1
7612 205 1
7631 205 1
7634 205 3
7683 205 1
7684 205 1
7685 205 3
7704 205 2
7723 205 2
7747 205 1
7776 205 1
7777 205 1
7778 205 1
7783 205 1
7785 205 1
7786 205 1
7803 205 1
7805 205 3
7819 205 3
7822 205 2
7858 205 1
7866 205 1
7874 205 1
7880 205 1
7886 205 2
7902 205 1
7914 205 1
7928 205 1
7930 205 1
7947 205 2
7998 205 1
8019 205 1
8021 205 1
8024 205 1
8031 205 5
8034 205 3
8040 205 1
8066 205 3
8079 205 1
8084 205 1
8086 205 8
8092 205 1
8128 205 4
8141 205 4
8168 205 1
8182 205 1
8185 205 1
8196 205 1
8198 205 1
8203 205 4
8212 205 1
8222 205 1
8236 205 3
8237 205 1
8247 205 1
8253 205 2
8282 205 2
8322 205 13
8356 205 2
8362 205 1
8367 205 1
8380 205 2
8386 205 1
8424 205 8
8430 205 2
8435 205 1
8476 205 2
8492 205 1
8494 205 1
8504 205 1
8517 205 6
8542 205 1
8561 205 1
8563 205 1
8589 205 1
8593 205 1
8695 205 1
8711 205 1
8729 205 1
8733 205 1
8761 205 319
8770 205 2
8809 205 1
8816 205 1
8823 205 1
8843 205 2
8851 205 2
8853 205 1
8864 205 2
8872 205 2
8885 205 8
8890 205 1
8891 205 1
8899 205 7
8913 205 1
8925 205 1
8939 205 1
8945 205 1
8966 205 1
8992 205 4
9008 205 1
9014 205 1
9026 205 2
9030 205 2
9033 205 3
9128 205 1
9146 205 1
9180 205 2
9192 205 1
9193 205 1
9214 205 1
9222 205 1
9244 205 6
9295 205 1
9305 205 1
9318 205 27
9320 205 1
9323 205 1
9333 205 6
9338 205 2
9340 205 4
9341 205 1
9346 205 2
9351 205 4
9362 205 3
9364 205 2
9369 205 17
9394 205 1
9401 205 1
9412 205 2
9421 205 1
9428 205 2
9447 205 1
9459 205 1
9494 205 4
9498 205 1
9500 205 1
9502 205 1
9515 205 4
9535 205 2
9547 205 1
9578 205 5
9589 205 1
9601 205 3
9610 205 4
9611 205 2
9621 205 2
9644 205 2
9649 205 2
9653 205 3
9656 205 1
9670 205 2
9688 205 1
9701 205 1
9721 205 1
9732 205 1
9744 205 1
9760 205 1
9774 205 1
9777 205 1
9785 205 1
9803 205 1
9816 205 1
9826 205 3
9829 205 2
9835 205 1
9858 205 2
9891 205 1
9914 205 6
9935 205 2
9969 205 1
9970 205 2
9992 205 3
9994 205 1
10007 205 1
10010 205 5
10022 205 1
10028 205 1
10039 205 2
10047 205 1
10048 205 4
10053 205 1
10061 205 1
10062 205 3
10066 205 2
10081 205 2
10093 205 3
10114 205 1
10146 205 2
10152 205 2
10163 205 1
10169 205 1
10184 205 3
10196 205 1
10207 205 3
10212 205 3
10227 205 163
10273 205 1
10291 205 4
10321 205 1
10332 205 1
10351 205 2
10358 205 1
10360 205 1
10362 205 1
10368 205 1
10389 205 1
10394 205 2
10418 205 8
10419 205 2
10420 205 1
10435 205 2
10449 205 1
10458 205 3
10499 205 1
10519 205 1
10533 205 20
10546 205 2
10547 205 3
10556 205 1
10582 205 2
10586 205 4
10596 205 2
10600 205 1
10612 205 1
10648 205 23
10738 205 1
10742 205 1
10749 205 1
10764 205 1
10768 205 2
10801 205 1
10907 205 1
10911 205 4
10920 205 2
10942 205 15
10946 205 1
10966 205 2
10972 205 1
10996 205 1
11035 205 1
11039 205 2
11047 205 1
11084 205 2
11085 205 1
11096 205 1
11098 205 1
11100 205 1
11101 205 2
11124 205 1
11135 205 1
11137 205 1
11152 205 1
11175 205 1
11189 205 1
11209 205 1
11223 205 1
11232 205 2
11234 205 1
11244 205 1
11245 205 1
11247 205 1
11257 205 1
11312 205 1
11326 205 5
11332 205 1
11335 205 1
11337 205 1
11343 205 1
11345 205 7
11348 205 1
11389 205 2
11393 205 5
11397 205 6
11403 205 1
11419 205 5
11427 205 5
11435 205 2
11452 205 1
11476 205 1
11531 205 4
11537 205 1
11548 205 3
11557 205 1
11575 205 1
11576 205 1
11581 205 1
11666 205 1
11668 205 1
11674 205 1
11681 205 1
11682 205 1
11685 205 4
11722 205 1
11746 205 6
11763 205 1
11764 205 1
11810 205 1
11839 205 1
11841 205 1
11843 205 1
11857 205 1
11883 205 3
11892 205 1
11900 205 1
11904 205 1
11925 205 2
11938 205 1
11939 205 1
11950 205 1
11975 205 1
11993 205 1
11996 205 1
12003 205 2
12059 205 1
12066 205 2
12093 205 7
12098 205 3
12138 205 2
12142 205 1
12159 205 5
12161 205 3
12166 205 5
12173 205 1
12203 205 1
12218 205 4
12222 205 1
12227 205 1
12244 205 4
12281 205 1
12293 205 1
12295 205 1
12332 205 8
12335 205 1
12343 205 1
12349 205 13
12352 205 3
12369 205 4
12376 205 1
12381 205 9
12383 205 57
12394 205 1
12395 205 7
12429 205 1
12445 205 1
12450 205 2
12453 205 1
12454 205 6
12468 205 17
12499 205 2
12518 205 1
12525 205 12
12569 205 1
12570 205 1
12578 205 1
12582 205 2
12645 205 3
12648 205 4
12675 205 1
12685 205 6
12691 205 80
12726 205 1
12745 205 6
12749 205 29
12772 205 1
12799 205 1
12822 205 1
12856 205 1
12869 205 1
12907 205 1
12915 205 300
12972 205 9
12973 205 1
12988 205 1
12992 205 1
13013 205 6
13078 205 7
13082 205 2
13167 205 10
13191 205 4
13202 205 1
13204 205 1
13227 205 5
13229 205 1
13248 205 2
13256 205 1
13273 205 29
13284 205 1
13291 205 1
13295 205 1
13296 205 5
13308 205 1
13324 205 1
13334 205 1
13342 205 1
13350 205 2
13354 205 7
13355 205 1
13358 205 1
13359 205 3
13363 205 1
13393 205 15
13432 205 1
13444 205 1
13460 205 2
13482 205 13
13484 205 5
13499 205 2
13515 205 1
13533 205 2
13568 205 2
13639 205 1
13640 205 27
13653 205 1
13661 205 4
13667 205 1
13681 205 2
13722 205 1
13725 205 1
13732 205 2
13747 205 68
13752 205 1
13759 205 7
13770 205 1
13803 205 2
13828 205 4
13833 205 2
13835 205 17
13837 205 1
13841 205 3
13842 205 1
13859 205 2
13877 205 8
13906 205 1
13925 205 1
13937 205 1
13942 205 1
13952 205 243
13970 205 1
13993 205 1
14001 205 15
14006 205 1
14025 205 5
14059 205 2
14062 205 1
14079 205 4
14087 205 2
14096 205 1
14130 205 5
14135 205 1
14148 205 3
14160 205 5
14171 205 12
14172 205 3
14177 205 1
14214 205 1
14222 205 2
14227 205 2
14315 205 3
14319 205 2
14327 205 1
14334 205 1
14338 205 3
14340 205 3
14369 205 1
14378 205 1
14380 205 3
14404 205 2
14409 205 1
14419 205 1
14442 205 1
14445 205 1
14449 205 1
14455 205 1
14482 205 3
14492 205 71
14494 205 1
14523 205 1
14545 205 3
14551 205 2
14553 205 1
14569 205 2
14575 205 1
14603 205 1
14645 205 1
14653 205 1
14688 205 4
14756 205 1
14775 205 1
14793 205 1
14805 205 1
14806 205 1
14810 205 3
14829 205 1
14867 205 2
14869 205 2
14870 205 5
14878 205 1
14879 205 1
14885 205 3
14918 205 1
14966 205 2
14978 205 1
14985 205 1
14986 205 1
15008 205 1
15021 205 29
15028 205 1
15044 205 1
15045 205 1
15064 205 2
15090 205 1
15100 205 4
15102 205 1
15126 205 1
15128 205 3
15130 205 3
15153 205 1
15186 205 1
15191 205 1
15195 205 1
15198 205 1
15245 205 2
15265 205 1
1 206 5
2 206 1
39 206 1
57 206 10
70 206 1
82 206 1
85 206 1
88 206 1
93 206 1
97 206 1
121 206 2
133 206 1
134 206 2
135 206 5
136 206 4
137 206 7
138 206 2
158 206 1
160 206 1
163 206 1
190 206 1
202 206 1
214 206 1
251 206 1
288 206 1
289 206 1
297 206 3
298 206 16
299 206 6
315 206 1
337 206 1
340 206 2
351 206 1
364 206 1
477 206 1
489 206 1
505 206 1
558 206 1
579 206 2
589 206 2
597 206 1
701 206 5
776 206 2
789 206 1
846 206 1
967 206 1
1033 206 1
1196 206 1
1356 206 1
1377 206 8
1441 206 1
1486 206 1
1515 206 2
1557 206 1
1695 206 1
1710 206 1
1720 206 5
1734 206 1
1876 206 2
1911 206 1
1956 206 1
1960 206 1
1970 206 2
1980 206 1
1998 206 1
2060 206 2
2081 206 1
2111 206 1
2180 206 3
2209 206 4
2238 206 1
2281 206 1
2293 206 1
2366 206 2
2370 206 1
2513 206 1
2522 206 2
2548 206 2
2549 206 1
2612 206 1
2626 206 1
2663 206 1
2674 206 1
2769 206 3
2827 206 3
2842 206 1
2845 206 1
3007 206 1
3147 206 1
3206 206 1
3274 206 1
3300 206 1
3323 206 1
3338 206 1
3373 206 1
3383 206 1
3414 206 1
3454 206 1
3527 206 1
3573 206 1
3577 206 1
3592 206 1
3619 206 1
3686 206 2
3721 206 1
3819 206 2
3820 206 5
3834 206 1
3850 206 1
3863 206 1
3874 206 2
3907 206 1
3949 206 1
4008 206 1
4021 206 1
4050 206 2
4064 206 1
4066 206 1
4067 206 3
4068 206 1
4070 206 1
4162 206 1
4218 206 1
4298 206 1
4302 206 1
4330 206 1
4343 206 1
4409 206 1
4414 206 1
4480 206 1
4537 206 1
4666 206 1
4685 206 1
4747 206 1
4798 206 3
4868 206 1
4898 206 2
4902 206 1
4904 206 1
4907 206 1
4923 206 1
4937 206 1
4956 206 1
4971 206 1
5049 206 2
5073 206 3
5109 206 1
5112 206 57
5203 206 2
5311 206 1
5332 206 1
5365 206 1
5474 206 1
5540 206 1
5547 206 1
5603 206 2
5721 206 3
5765 206 1
5818 206 1
5887 206 1
5902 206 1
6000 206 3
6017 206 1
6037 206 1
6061 206 1
6086 206 4
6130 206 1
6379 206 1
6416 206 1
6432 206 1
6514 206 1
6623 206 1
6631 206 2
6640 206 1
6665 206 1
6672 206 3
6814 206 2
6849 206 1
6908 206 1
6970 206 1
7041 206 2
7053 206 5
7060 206 2
7195 206 1
7241 206 1
7304 206 1
7319 206 1
7335 206 1
7358 206 1
7444 206 2
7447 206 1
7629 206 1
7634 206 1
7649 206 1
7685 206 2
7691 206 1
7706 206 1
7723 206 1
7759 206 1
7776 206 1
7886 206 5
7908 206 2
7938 206 1
8021 206 1
8034 206 2
8092 206 2
8128 206 3
8161 206 1
8197 206 1
8248 206 1
8262 206 1
8322 206 3
8392 206 1
8556 206 1
8561 206 1
8614 206 2
8617 206 1
8697 206 1
8761 206 33
8777 206 1
8805 206 1
8851 206 1
8885 206 4
8995 206 1
9008 206 1
9015 206 1
9033 206 2
9182 206 1
9190 206 2
9285 206 1
9295 206 1
9318 206 2
9333 206 1
9341 206 1
9346 206 1
9350 206 1
9351 206 1
9369 206 3
9428 206 3
9449 206 1
9468 206 1
9512 206 2
9537 206 1
9571 206 1
9576 206 1
9578 206 2
9580 206 1
9612 206 1
9699 206 1
9749 206 1
9761 206 2
9764 206 1
9857 206 1
9860 206 1
9960 206 1
10001 206 2
10010 206 6
10048 206 1
10066 206 1
10169 206 1
10207 206 1
10227 206 4
10291 206 1
10318 206 1
10349 206 1
10351 206 1
10358 206 1
10435 206 2
10505 206 1
10520 206 1
10533 206 4
10547 206 1
10648 206 4
10911 206 4
11039 206 1
11137 206 1
11141 206 1
11159 206 1
11209 206 1
11353 206 1
11427 206 1
11452 206 1
11458 206 1
11476 206 1
11502 206 1
11557 206 2
11616 206 1
11666 206 1
11674 206 1
11685 206 3
11722 206 1
11746 206 2
11855 206 1
11857 206 1
11884 206 1
11900 206 1
11962 206 1
12003 206 1
12031 206 1
12166 206 1
12173 206 1
12218 206 2
12222 206 1
12230 206 1
12244 206 1
12267 206 2
12349 206 2
12352 206 1
12369 206 1
12381 206 5
12382 206 3
12383 206 16
12395 206 4
12414 206 1
12450 206 2
12453 206 1
12454 206 1
12468 206 4
12510 206 1
12525 206 13
12591 206 1
12645 206 1
12675 206 1
12681 206 2
12685 206 2
12691 206 13
12745 206 1
12749 206 7
12800 206 1
12856 206 1
12911 206 2
12915 206 17
12931 206 1
12972 206 2
12992 206 1
13003 206 1
13078 206 2
13096 206 1
13140 206 1
13142 206 1
13167 206 4
13191 206 2
13245 206 1
13273 206 10
13320 206 1
13354 206 2
13359 206 1
13380 206 1
13393 206 11
13484 206 3
13504 206 1
13533 206 1
13573 206 1
13639 206 2
13640 206 12
13710 206 1
13719 206 1
13732 206 3
13746 206 1
13747 206 12
13812 206 1
13835 206 1
13877 206 4
13906 206 1
13937 206 1
13952 206 1
13961 206 1
14001 206 2
14006 206 1
14025 206 1
14079 206 1
14171 206 6
14277 206 2
14307 206 1
14319 206 1
14320 206 2
14354 206 1
14380 206 6
14458 206 1
14492 206 18
14545 206 1
14575 206 3
14603 206 1
14692 206 1
14805 206 1
14867 206 1
14870 206 3
14966 206 2
14981 206 1
15008 206 1
15021 206 19
15076 206 1
15100 206 7
15116 206 1
15153 206 1
15156 206 1
15159 206 1
15195 206 1
15245 206 2
1 207 4
2 207 6
8 207 31
10 207 2
11 207 2
29 207 11
39 207 2
50 207 2
57 207 23
61 207 1
68 207 3
74 207 4
80 207 3
82 207 75
87 207 1
95 207 3
109 207 5
118 207 2
121 207 4
127 207 1
134 207 4
135 207 5
136 207 7
137 207 3
138 207 1
148 207 2
153 207 1
156 207 105
157 207 1
163 207 1
165 207 1
168 207 1
180 207 1
193 207 1
202 207 1
214 207 1
223 207 1
249 207 2
251 207 2
263 207 1
264 207 3
265 207 1
273 207 1
277 207 5
280 207 1
288 207 3
297 207 1
298 207 21
299 207 8
332 207 2
337 207 7
338 207 2
340 207 1
343 207 3
351 207 4
354 207 2
359 207 1
363 207 4
369 207 1
373 207 2
381 207 1
385 207 1
389 207 2
417 207 2
439 207 1
446 207 1
450 207 2
484 207 1
489 207 1
497 207 1
500 207 1
502 207 1
519 207 1
537 207 1
565 207 1
584 207 4
586 207 1
594 207 1
597 207 1
605 207 1
660 207 4
688 207 1
701 207 3
706 207 1
724 207 1
740 207 1
744 207 1
776 207 1
804 207 2
825 207 1
846 207 1
850 207 2
855 207 1
872 207 1
880 207 1
905 207 1
934 207 1
938 207 1
956 207 1
963 207 2
966 207 1
987 207 1
1004 207 1
1013 207 1
1017 207 2
1031 207 1
1033 207 5
1051 207 2
1099 207 1
1145 207 1
1170 207 2
1196 207 1
1204 207 2
1205 207 1
1206 207 1
1222 207 2
1225 207 1
1243 207 1
1246 207 1
1258 207 1
1262 207 1
1265 207 1
1292 207 1
1301 207 7
1335 207 1
1356 207 1
1363 207 1
1377 207 90
1378 207 1
1385 207 1
1387 207 2
1441 207 2
1473 207 2
1494 207 1
1510 207 1
1519 207 1
1524 207 1
1540 207 1
1557 207 3
1561 207 1
1564 207 2
1574 207 3
1584 207 1
1612 207 1
1618 207 1
1624 207 2
1636 207 1
1639 207 1
1644 207 1
1645 207 1
1647 207 1
1648 207 1
1720 207 2
1734 207 1
1818 207 1
1829 207 1
1860 207 3
1876 207 3
1911 207 3
1913 207 1
1922 207 1
1925 207 5
1932 207 2
1956 207 1
1970 207 2
1972 207 1
1975 207 1
1980 207 2
1992 207 1
2051 207 2
2052 207 2
2055 207 3
2059 207 1
2073 207 1
2140 207 2
2174 207 2
2177 207 1
2178 207 2
2180 207 2
2195 207 1
2209 207 23
2221 207 1
2222 207 1
2254 207 2
2265 207 1
2281 207 2
2295 207 2
2301 207 2
2324 207 1
2351 207 6
2364 207 2
2366 207 2
2370 207 1
2372 207 1
2373 207 1
2403 207 3
2441 207 1
2443 207 1
2502 207 1
2509 207 2
2513 207 2
2522 207 2
2527 207 1
2548 207 2
2564 207 1
2583 207 2
2597 207 1
2612 207 1
2617 207 1
2645 207 1
2657 207 1
2664 207 1
2674 207 8
2683 207 1
2687 207 3
2707 207 4
2718 207 1
2725 207 1
2769 207 9
2770 207 3
2792 207 1
2794 207 1
2801 207 2
2804 207 4
2808 207 1
2821 207 1
2827 207 9
2845 207 3
2855 207 1
2883 207 1
2886 207 1
2893 207 5
2907 207 3
2932 207 1
2978 207 1
2994 207 2
3000 207 5
3007 207 4
3012 207 1
3028 207 7
3029 207 3
3035 207 1
3085 207 1
3098 207 4
3111 207 2
3122 207 1
3148 207 2
3159 207 2
3163 207 1
3177 207 1
3181 207 1
3190 207 1
3203 207 1
3206 207 1
3220 207 3
3226 207 1
3272 207 1
3278 207 1
3294 207 1
3300 207 3
3302 207 1
3315 207 2
3331 207 1
3376 207 1
3383 207 1
3409 207 1
3411 207 1
3434 207 1
3473 207 1
3476 207 2
3479 207 9
3486 207 1
3495 207 1
3505 207 1
3516 207 6
3518 207 1
3535 207 1
3538 207 1
3572 207 3
3573 207 2
3575 207 1
3587 207 1
3592 207 3
3601 207 1
3619 207 1
3628 207 1
3636 207 1
3654 207 1
3659 207 1
3662 207 1
3683 207 1
3686 207 6
3712 207 15
3740 207 1
3743 207 2
3769 207 1
3773 207 2
3782 207 3
3809 207 1
3812 207 1
3819 207 3
3820 207 10
3833 207 2
3834 207 1
3840 207 2
3850 207 1
3853 207 1
3857 207 1
3861 207 1
3874 207 1
3907 207 12
3912 207 1
4012 207 2
4016 207 1
4033 207 1
4034 207 1
4035 207 1
4039 207 2
4040 207 1
4050 207 2
4055 207 1
4064 207 6
4066 207 3
4070 207 1
4080 207 1
4084 207 2
4086 207 3
4097 207 1
4135 207 1
4162 207 35
4163 207 3
4183 207 35
4190 207 1
4207 207 1
4241 207 1
4261 207 1
4302 207 1
4303 207 2
4315 207 3
4326 207 1
4333 207 2
4343 207 5
4350 207 1
4353 207 1
4366 207 3
4402 207 5
4406 207 1
4410 207 1
4464 207 1
4476 207 1
4530 207 1
4533 207 3
4537 207 2
4541 207 1
4600 207 1
4604 207 1
4606 207 1
4641 207 2
4678 207 1
4709 207 1
4713 207 1
4718 207 1
4719 207 1
4732 207 1
4746 207 1
4770 207 1
4798 207 9
4800 207 1
4803 207 2
4816 207 1
4867 207 4
4868 207 5
4878 207 1
4891 207 1
4902 207 2
4907 207 1
4944 207 1
4953 207 1
4983 207 3
5021 207 1
5027 207 1
5049 207 4
5052 207 1
5100 207 1
5106 207 1
5110 207 2
5112 207 384
5129 207 1
5151 207 2
5168 207 1
5188 207 1
5216 207 2
5241 207 1
5253 207 2
5277 207 2
5279 207 1
5306 207 1
5311 207 1
5316 207 1
5331 207 1
5332 207 4
5336 207 1
5343 207 3
5365 207 3
5370 207 3
5378 207 1
5382 207 1
5404 207 1
5429 207 1
5446 207 1
5449 207 1
5458 207 3
5469 207 1
5474 207 2
5476 207 1
5477 207 1
5479 207 3
5516 207 1
5527 207 2
5540 207 5
5542 207 1
5543 207 1
5546 207 1
5551 207 2
5588 207 1
5594 207 1
5603 207 1
5629 207 1
5632 207 1
5648 207 3
5655 207 2
5669 207 1
5675 207 1
5695 207 1
5705 207 3
5713 207 1
5756 207 1
5764 207 1
5765 207 14
5791 207 2
5792 207 1
5802 207 1
5807 207 1
5812 207 2
5817 207 1
5859 207 5
5860 207 20
5863 207 3
5868 207 1
5878 207 1
5928 207 1
5933 207 1
5947 207 1
5986 207 1
5987 207 1
5995 207 1
6000 207 2
6011 207 1
6017 207 1
6022 207 1
6079 207 1
6086 207 47
6091 207 1
6115 207 3
6122 207 1
6123 207 2
6124 207 1
6130 207 1
6155 207 4
6182 207 1
6195 207 1
6201 207 1
6213 207 1
6222 207 3
6232 207 2
6236 207 1
6273 207 1
6277 207 1
6296 207 1
6297 207 1
6329 207 1
6343 207 1
6347 207 1
6355 207 1
6379 207 2
6381 207 1
6393 207 1
6395 207 3
6396 207 2
6406 207 1
6418 207 3
6429 207 2
6432 207 1
6503 207 1
6513 207 4
6514 207 2
6554 207 10
6557 207 1
6558 207 3
6580 207 2
6591 207 1
6623 207 1
6631 207 3
6640 207 10
6642 207 3
6651 207 3
6667 207 1
6672 207 2
6693 207 4
6699 207 1
6711 207 3
6736 207 2
6754 207 1
6814 207 1
6829 207 1
6834 207 2
6839 207 1
6865 207 1
6872 207 1
6884 207 4
6891 207 1
6892 207 2
6908 207 7
6981 207 5
6990 207 1
6994 207 2
7001 207 1
7008 207 1
7027 207 1
7041 207 1
7054 207 1
7060 207 3
7087 207 8
7141 207 3
7151 207 12
7166 207 4
7168 207 2
7216 207 1
7228 207 6
7229 207 1
7241 207 2
7246 207 1
7250 207 1
7257 207 1
7266 207 1
7288 207 1
7306 207 1
7336 207 1
7381 207 1
7396 207 3
7409 207 1
7417 207 1
7419 207 4
7422 207 1
7428 207 3
7442 207 1
7493 207 1
7500 207 1
7512 207 2
7546 207 1
7549 207 2
7551 207 1
7555 207 2
7558 207 2
7559 207 1
7621 207 1
7634 207 1
7684 207 1
7696 207 1
7740 207 1
7776 207 1
7778 207 1
7785 207 1
7786 207 1
7803 207 1
7805 207 3
7809 207 1
7819 207 2
7822 207 1
7845 207 2
7869 207 1
7881 207 2
7886 207 7
7901 207 1
7909 207 1
7922 207 1
7938 207 1
7974 207 2
7991 207 1
8024 207 2
8031 207 1
8034 207 2
8066 207 2
8080 207 1
8084 207 1
8086 207 4
8093 207 1
8127 207 1
8128 207 5
8140 207 2
8148 207 2
8161 207 1
8184 207 2
8203 207 6
8212 207 2
8237 207 2
8253 207 2
8287 207 2
8290 207 1
8297 207 1
8322 207 11
8326 207 1
8332 207 1
8356 207 3
8424 207 9
8430 207 1
8462 207 1
8473 207 1
8492 207 5
8504 207 1
8512 207 1
8517 207 2
8555 207 1
8561 207 1
8562 207 1
8565 207 2
8579 207 1
8597 207 1
8616 207 2
8617 207 4
8618 207 1
8683 207 1
8699 207 2
8720 207 1
8747 207 1
8761 207 101
8770 207 3
8799 207 1
8851 207 3
8872 207 2
8884 207 1
8885 207 4
8887 207 2
8890 207 2
8892 207 2
8899 207 8
8920 207 1
8924 207 1
8939 207 3
8940 207 1
8942 207 1
8951 207 2
8980 207 1
9015 207 1
9026 207 1
9030 207 1
9033 207 4
9091 207 1
9160 207 1
9162 207 1
9182 207 2
9183 207 1
9192 207 4
9193 207 3
9214 207 2
9244 207 12
9295 207 1
9318 207 55
9333 207 8
9338 207 1
9346 207 1
9351 207 2
9369 207 10
9377 207 1
9394 207 2
9416 207 1
9428 207 3
9447 207 1
9449 207 1
9450 207 2
9467 207 1
9474 207 1
9476 207 1
9485 207 1
9494 207 6
9497 207 1
9498 207 1
9500 207 1
9512 207 2
9515 207 2
9571 207 2
9578 207 3
9589 207 2
9594 207 1
9603 207 1
9606 207 2
9611 207 1
9629 207 1
9644 207 1
9649 207 1
9653 207 1
9656 207 1
9657 207 1
9667 207 1
9670 207 1
9747 207 1
9764 207 2
9799 207 1
9803 207 1
9808 207 1
9809 207 1
9826 207 4
9829 207 2
9858 207 2
9906 207 1
9914 207 2
9935 207 3
9941 207 2
9969 207 1
9970 207 1
9981 207 2
9988 207 1
10010 207 3
10047 207 1
10053 207 1
10061 207 1
10062 207 4
10066 207 1
10070 207 1
10081 207 3
10091 207 1
10093 207 3
10146 207 3
10147 207 1
10148 207 1
10151 207 1
10152 207 1
10169 207 1
10184 207 3
10196 207 3
10206 207 1
10207 207 3
10227 207 70
10246 207 1
10273 207 1
10286 207 2
10306 207 1
10313 207 1
10318 207 2
10334 207 1
10351 207 7
10358 207 1
10369 207 1
10388 207 1
10394 207 4
10418 207 7
10420 207 1
10435 207 1
10447 207 2
10454 207 2
10458 207 2
10471 207 1
10533 207 10
10546 207 2
10547 207 1
10582 207 1
10585 207 1
10586 207 5
10594 207 1
10596 207 1
10604 207 1
10612 207 1
10619 207 1
10631 207 1
10647 207 1
10648 207 7
10728 207 1
10735 207 1
10738 207 2
10751 207 1
10764 207 1
10765 207 1
10768 207 1
10769 207 1
10891 207 1
10899 207 1
10911 207 2
10942 207 44
10966 207 1
10972 207 1
11039 207 2
11044 207 1
11053 207 1
11069 207 1
11096 207 4
11100 207 1
11124 207 1
11130 207 1
11144 207 1
11158 207 1
11159 207 1
11160 207 1
11161 207 1
11165 207 3
11209 207 2
11221 207 1
11271 207 1
11286 207 1
11289 207 1
11299 207 1
11305 207 1
11312 207 1
11322 207 1
11335 207 2
11337 207 3
11343 207 1
11345 207 3
11348 207 1
11363 207 1
11368 207 1
11389 207 1
11393 207 6
11397 207 15
11427 207 2
11436 207 1
11452 207 3
11460 207 2
11462 207 1
11506 207 1
11537 207 1
11556 207 1
11557 207 2
11574 207 3
11609 207 2
11612 207 1
11653 207 1
11659 207 1
11664 207 1
11674 207 3
11681 207 1
11685 207 8
11721 207 1
11746 207 3
11803 207 1
11840 207 1
11857 207 1
11879 207 2
11887 207 2
11900 207 2
11903 207 1
11906 207 1
11919 207 1
11925 207 1
11933 207 1
11936 207 1
11975 207 2
11993 207 1
11995 207 1
12000 207 1
12015 207 1
12031 207 1
12047 207 1
12070 207 1
12072 207 1
12093 207 9
12098 207 1
12146 207 1
12161 207 1
12166 207 4
12189 207 1
12199 207 1
12218 207 4
12227 207 1
12244 207 4
12245 207 1
12267 207 3
12293 207 5
12295 207 2
12300 207 3
12331 207 1
12335 207 1
12344 207 2
12349 207 10
12352 207 1
12369 207 1
12381 207 6
12383 207 27
12384 207 2
12395 207 15
12401 207 1
12421 207 1
12424 207 1
12445 207 1
12454 207 1
12468 207 6
12499 207 1
12505 207 1
12518 207 1
12519 207 1
12525 207 10
12532 207 1
12577 207 1
12582 207 1
12591 207 2
12648 207 2
12681 207 1
12685 207 5
12691 207 59
12726 207 1
12729 207 2
12749 207 9
12800 207 1
12808 207 1
12822 207 1
12843 207 1
12861 207 1
12883 207 1
12885 207 1
12898 207 1
12911 207 1
12915 207 60
12972 207 6
12973 207 1
12992 207 1
13013 207 3
13051 207 1
13068 207 1
13078 207 3
13107 207 2
13126 207 1
13167 207 6
13191 207 1
13201 207 1
13204 207 2
13229 207 1
13235 207 1
13248 207 1
13273 207 23
13296 207 3
13308 207 1
13320 207 1
13324 207 1
13342 207 1
13350 207 1
13354 207 5
13358 207 1
13359 207 1
13374 207 1
13393 207 12
13442 207 2
13482 207 19
13484 207 5
13515 207 1
13523 207 1
13533 207 1
13537 207 3
13568 207 1
13573 207 1
13618 207 1
13627 207 2
13639 207 1
13640 207 17
13661 207 1
13667 207 1
13707 207 1
13710 207 2
13725 207 2
13732 207 5
13747 207 49
13752 207 1
13759 207 3
13770 207 4
13781 207 1
13833 207 3
13835 207 7
13837 207 2
13855 207 2
13859 207 1
13877 207 4
13906 207 2
13925 207 1
13940 207 1
13952 207 83
13961 207 1
14001 207 7
14025 207 3
14062 207 3
14079 207 1
14082 207 1
14087 207 4
14096 207 3
14122 207 2
14127 207 1
14135 207 2
14160 207 3
14171 207 4
14217 207 4
14277 207 1
14288 207 1
14309 207 1
14315 207 3
14319 207 1
14320 207 1
14335 207 1
14340 207 3
14354 207 2
14372 207 1
14376 207 1
14380 207 1
14390 207 1
14404 207 1
14409 207 1
14434 207 2
14448 207 1
14455 207 2
14469 207 1
14482 207 1
14492 207 33
14497 207 1
14551 207 2
14553 207 3
14560 207 1
14569 207 1
14575 207 8
14584 207 1
14599 207 1
14618 207 1
14624 207 1
14653 207 4
14688 207 4
14722 207 1
14762 207 1
14793 207 1
14795 207 1
14806 207 1
14810 207 1
14830 207 1
14869 207 1
14870 207 1
14925 207 2
14966 207 2
14981 207 2
15002 207 1
15008 207 5
15021 207 42
15044 207 1
15076 207 1
15100 207 5
15128 207 5
15153 207 1
15156 207 3
15159 207 1
15195 207 1
15231 207 1
1 208 7
2 208 4
8 208 1
9 208 1
13 208 1
30 208 1
57 208 9
70 208 1
82 208 4
95 208 1
117 208 1
121 208 3
134 208 1
135 208 6
136 208 1
138 208 10
148 208 5
160 208 5
162 208 6
163 208 1
213 208 1
225 208 1
251 208 1
263 208 1
288 208 1
297 208 2
298 208 16
299 208 1
354 208 5
438 208 1
583 208 1
584 208 1
589 208 1
594 208 1
605 208 1
701 208 6
812 208 1
920 208 1
1194 208 1
1302 208 1
1335 208 1
1444 208 1
1556 208 1
1570 208 1
1710 208 1
1720 208 2
1809 208 1
1811 208 1
1875 208 1
1876 208 1
1911 208 2
1960 208 1
2070 208 1
2180 208 2
2194 208 1
2209 208 1
2300 208 2
2301 208 1
2400 208 1
2410 208 1
2509 208 1
2522 208 1
2580 208 1
2594 208 1
2695 208 2
2696 208 1
2757 208 1
2769 208 1
3019 208 1
3173 208 1
3226 208 1
3274 208 1
3336 208 1
3576 208 1
3820 208 2
3834 208 1
3907 208 2
4040 208 1
4066 208 1
4068 208 1
4162 208 1
4406 208 1
4684 208 1
4773 208 1
4918 208 1
4927 208 1
4991 208 1
5112 208 37
5151 208 1
5311 208 1
5316 208 1
5370 208 1
5479 208 1
5541 208 1
5546 208 2
5648 208 1
5655 208 1
5713 208 1
5750 208 1
5765 208 4
5854 208 1
5878 208 1
5887 208 1
5995 208 1
6086 208 7
6182 208 1
6195 208 1
6329 208 1
6342 208 1
6381 208 1
6432 208 2
6486 208 1
6603 208 1
6699 208 2
6933 208 1
7008 208 1
7053 208 2
7055 208 1
7070 208 1
7228 208 1
7401 208 1
7409 208 1
7431 208 1
7685 208 1
7866 208 1
7886 208 2
8021 208 1
8066 208 1
8086 208 1
8140 208 2
8236 208 1
8259 208 1
8322 208 5
8424 208 1
8428 208 1
8617 208 1
8711 208 1
8761 208 50
8794 208 1
8806 208 1
8885 208 1
8887 208 1
8888 208 1
8890 208 1
8942 208 1
9001 208 1
9008 208 1
9295 208 1
9318 208 1
9333 208 1
9351 208 1
9369 208 2
9394 208 1
9396 208 1
9428 208 2
9470 208 1
9474 208 1
9597 208 1
9644 208 1
10010 208 1
10028 208 2
10051 208 1
10053 208 1
10066 208 2
10227 208 15
10306 208 2
10318 208 1
10351 208 52
10369 208 1
10435 208 1
10533 208 1
10568 208 1
10648 208 6
10666 208 1
10773 208 1
10911 208 3
10942 208 2
10974 208 1
11136 208 1
11144 208 1
11165 208 1
11255 208 1
11312 208 1
11345 208 2
11420 208 1
11666 208 1
11674 208 1
11746 208 1
11842 208 1
11975 208 1
11995 208 1
12003 208 1
12078 208 1
12093 208 1
12159 208 3
12164 208 1
12166 208 1
12229 208 1
12267 208 1
12352 208 1
12377 208 1
12381 208 3
12383 208 7
12395 208 1
12454 208 2
12468 208 2
12525 208 2
12675 208 1
12681 208 1
12685 208 1
12691 208 12
12729 208 1
12745 208 5
12749 208 6
12822 208 1
12907 208 1
12915 208 17
12972 208 2
12992 208 1
13013 208 1
13055 208 1
13063 208 1
13078 208 1
13167 208 1
13185 208 1
13191 208 1
13241 208 1
13260 208 1
13273 208 7
13355 208 1
13393 208 7
13484 208 2
13537 208 2
13640 208 5
13732 208 1
13747 208 9
13752 208 1
13859 208 1
13868 208 1
13877 208 6
13952 208 18
13961 208 1
14025 208 1
14079 208 2
14130 208 1
14139 208 2
14160 208 1
14171 208 2
14319 208 1
14404 208 2
14482 208 1
14492 208 19
14514 208 1
14545 208 1
14553 208 1
14569 208 1
14870 208 1
14960 208 1
14969 208 1
15021 208 9
15041 208 1
15100 208 3
15126 208 1
15159 208 1
1 209 5
2 209 3
57 209 8
82 209 2
121 209 1
135 209 1
136 209 3
137 209 2
138 209 1
157 209 1
162 209 1
163 209 1
278 209 1
288 209 2
298 209 10
299 209 8
315 209 2
340 209 1
354 209 3
358 209 1
389 209 1
477 209 2
489 209 1
565 209 1
579 209 1
594 209 2
605 209 1
612 209 1
622 209 1
701 209 3
733 209 1
783 209 1
1013 209 1
1031 209 1
1040 209 1
1196 209 1
1225 209 1
1244 209 3
1246 209 1
1335 209 1
1377 209 5
1441 209 1
1515 209 1
1519 209 1
1537 209 1
1557 209 6
1561 209 1
1588 209 1
1618 209 1
1639 209 1
1793 209 1
1809 209 1
1829 209 1
1876 209 1
1919 209 1
1925 209 3
1933 209 1
2055 209 1
2060 209 2
2180 209 1
2209 209 2
2221 209 2
2280 209 1
2426 209 1
2509 209 1
2522 209 1
2534 209 1
2594 209 1
2671 209 1
2684 209 1
2786 209 1
2803 209 1
2831 209 1
2842 209 1
2845 209 2
2895 209 1
3000 209 1
3007 209 1
3029 209 1
3085 209 1
3129 209 1
3259 209 1
3300 209 1
3473 209 1
3527 209 1
3575 209 1
3576 209 2
3636 209 1
3653 209 1
3654 209 1
3683 209 1
3712 209 3
3812 209 1
3819 209 1
3820 209 9
3828 209 1
3887 209 1
3899 209 1
3907 209 2
3949 209 1
4033 209 1
4050 209 1
4064 209 2
4066 209 1
4067 209 3
4137 209 1
4197 209 1
4205 209 1
4245 209 1
4304 209 1
4414 209 1
4514 209 1
4530 209 1
4537 209 1
4575 209 1
4611 209 1
4678 209 1
4798 209 1
4813 209 2
4881 209 2
4885 209 1
4891 209 1
4898 209 1
4926 209 2
4943 209 1
4977 209 1
4983 209 1
5018 209 1
5045 209 1
5049 209 3
5112 209 63
5170 209 1
5286 209 1
5311 209 2
5332 209 3
5404 209 1
5454 209 1
5527 209 1
5546 209 1
5577 209 2
5589 209 1
5628 209 1
5655 209 3
5686 209 1
5756 209 1
5760 209 1
5865 209 1
5933 209 2
5948 209 1
5951 209 1
5991 209 1
6000 209 1
6071 209 1
6076 209 2
6086 209 3
6094 209 1
6115 209 1
6124 209 1
6130 209 1
6181 209 1
6252 209 1
6287 209 1
6329 209 1
6432 209 1
6449 209 1
6477 209 1
6486 209 1
6514 209 2
6554 209 1
6567 209 1
6629 209 1
6640 209 2
6699 209 2
6908 209 2
7053 209 5
7228 209 2
7229 209 1
7376 209 1
7389 209 1
7396 209 1
7409 209 1
7422 209 1
7435 209 1
7466 209 1
7495 209 1
7551 209 1
7696 209 1
7703 209 1
7714 209 1
7723 209 1
7776 209 1
7783 209 1
7860 209 1
7866 209 1
7886 209 4
8019 209 3
8031 209 1
8066 209 1
8078 209 1
8092 209 2
8128 209 2
8184 209 1
8284 209 1
8287 209 1
8322 209 4
8394 209 1
8424 209 1
8516 209 1
8530 209 1
8693 209 2
8711 209 1
8761 209 41
8782 209 1
8805 209 1
8806 209 1
8842 209 1
8872 209 1
8884 209 1
8885 209 1
8892 209 1
8899 209 1
9009 209 1
9015 209 1
9033 209 1
9053 209 1
9099 209 2
9122 209 1
9128 209 1
9180 209 2
9194 209 1
9229 209 1
9318 209 4
9321 209 1
9333 209 1
9351 209 3
9362 209 2
9369 209 4
9428 209 1
9476 209 1
9494 209 1
9498 209 1
9732 209 2
9749 209 1
9786 209 1
9803 209 2
9970 209 3
9991 209 1
10001 209 2
10010 209 6
10069 209 1
10081 209 1
10114 209 2
10149 209 1
10152 209 1
10169 209 4
10173 209 1
10196 209 1
10200 209 1
10206 209 1
10227 209 3
10273 209 1
10291 209 1
10318 209 1
10351 209 29
10418 209 2
10506 209 1
10520 209 1
10533 209 5
10547 209 1
10582 209 1
10596 209 1
10631 209 1
10648 209 4
10727 209 1
10764 209 1
10769 209 1
10891 209 1
10918 209 1
11019 209 1
11025 209 1
11069 209 1
11096 209 1
11100 209 1
11138 209 1
11146 209 1
11147 209 1
11191 209 1
11209 209 2
11389 209 2
11419 209 3
11617 209 1
11685 209 7
11722 209 1
11746 209 3
11763 209 1
11832 209 1
11949 209 1
11952 209 2
11993 209 1
12041 209 1
12144 209 1
12159 209 1
12218 209 1
12222 209 1
12227 209 1
12262 209 1
12267 209 2
12274 209 1
12332 209 1
12346 209 1
12349 209 1
12381 209 4
12383 209 16
12394 209 1
12395 209 3
12450 209 2
12454 209 1
12468 209 9
12499 209 1
12525 209 11
12570 209 1
12578 209 3
12591 209 1
12645 209 2
12648 209 1
12685 209 1
12691 209 28
12726 209 1
12729 209 1
12749 209 11
12776 209 1
12856 209 1
12861 209 2
12911 209 1
12915 209 7
12934 209 1
12972 209 2
12992 209 1
13013 209 2
13078 209 2
13167 209 1
13184 209 3
13191 209 1
13233 209 1
13241 209 1
13270 209 1
13273 209 7
13291 209 1
13320 209 1
13330 209 2
13354 209 1
13359 209 1
13393 209 5
13427 209 2
13481 209 1
13484 209 2
13515 209 2
13573 209 1
13580 209 1
13640 209 4
13661 209 1
13714 209 1
13725 209 1
13732 209 1
13747 209 21
13759 209 1
13833 209 1
13835 209 2
13855 209 1
13877 209 3
13906 209 2
13952 209 6
14025 209 3
14079 209 3
14148 209 2
14171 209 3
14294 209 1
14309 209 1
14319 209 3
14327 209 1
14335 209 1
14340 209 1
14354 209 2
14380 209 2
14448 209 1
14492 209 23
14514 209 1
14523 209 1
14569 209 1
14575 209 2
14603 209 1
14756 209 1
14793 209 1
14830 209 1
14870 209 1
14878 209 1
14879 209 1
14915 209 1
14960 209 1
15008 209 1
15021 209 4
15041 209 2
15045 209 1
15100 209 6
15126 209 1
15129 209 2
15239 209 1
15265 209 1
1 210 14
2 210 7
9 210 1
10 210 1
11 210 2
39 210 1
57 210 34
82 210 1
85 210 1
93 210 1
95 210 3
99 210 3
101 210 2
121 210 18
134 210 8
135 210 15
136 210 20
137 210 2
138 210 1
153 210 2
157 210 1
160 210 3
161 210 1
162 210 1
163 210 1
277 210 3
288 210 4
289 210 1
290 210 1
297 210 5
298 210 58
299 210 10
315 210 6
337 210 4
340 210 2
341 210 1
351 210 1
356 210 1
364 210 2
389 210 1
399 210 1
436 210 1
497 210 1
501 210 1
502 210 1
584 210 2
586 210 2
594 210 1
605 210 5
613 210 1
630 210 2
673 210 1
692 210 1
701 210 4
744 210 1
755 210 1
767 210 1
777 210 7
818 210 3
829 210 1
887 210 1
920 210 2
938 210 1
940 210 1
966 210 1
1031 210 5
1051 210 1
1100 210 1
1195 210 1
1196 210 1
1204 210 1
1205 210 2
1219 210 1
1230 210 1
1245 210 1
1258 210 1
1279 210 1
1297 210 2
1301 210 1
1335 210 6
1348 210 1
1356 210 3
1377 210 7
1393 210 1
1407 210 1
1474 210 1
1492 210 1
1500 210 1
1557 210 10
1561 210 2
1583 210 1
1584 210 1
1612 210 1
1720 210 9
1801 210 2
1876 210 3
1911 210 2
1932 210 1
1933 210 1
1956 210 2
1970 210 3
1972 210 2
1985 210 1
1998 210 1
2059 210 1
2060 210 5
2130 210 1
2191 210 1
2209 210 4
2216 210 1
2221 210 2
2255 210 1
2366 210 5
2423 210 1
2488 210 1
2502 210 1
2509 210 1
2513 210 1
2522 210 5
2549 210 1
2592 210 2
2594 210 1
2624 210 1
2645 210 1
2769 210 2
2786 210 1
2795 210 1
2798 210 2
2827 210 2
2831 210 1
2842 210 1
2855 210 1
2893 210 4
2947 210 1
2987 210 1
2993 210 1
3000 210 2
3007 210 3
3012 210 1
3085 210 1
3194 210 1
3196 210 1
3274 210 3
3314 210 1
3320 210 2
3336 210 1
3368 210 1
3435 210 1
3518 210 1
3535 210 1
3573 210 1
3577 210 6
3636 210 1
3661 210 1
3712 210 2
3726 210 1
3743 210 2
3782 210 1
3809 210 1
3812 210 1
3819 210 1
3820 210 4
3847 210 2
3899 210 1
3907 210 2
3938 210 1
4050 210 1
4064 210 2
4065 210 3
4066 210 3
4067 210 3
4086 210 1
4183 210 1
4230 210 1
4271 210 3
4298 210 1
4356 210 2
4402 210 1
4414 210 1
4537 210 2
4561 210 1
4633 210 1
4678 210 1
4798 210 3
4817 210 1
4868 210 1
4887 210 1
4891 210 2
4899 210 1
5002 210 1
5027 210 2
5036 210 1
5049 210 1
5112 210 79
5250 210 1
5253 210 1
5259 210 1
5282 210 1
5311 210 4
5312 210 1
5365 210 1
5367 210 1
5404 210 2
5455 210 1
5463 210 1
5514 210 1
5577 210 1
5594 210 1
5603 210 1
5611 210 1
5655 210 1
5686 210 1
5712 210 1
5713 210 1
5765 210 3
5791 210 1
5821 210 1
5887 210 1
5892 210 1
5964 210 1
5986 210 1
6000 210 1
6002 210 1
6017 210 1
6067 210 1
6079 210 1
6086 210 2
6091 210 2
6123 210 2
6182 210 2
6232 210 1
6236 210 1
6273 210 1
6285 210 1
6295 210 1
6329 210 1
6379 210 3
6415 210 1
6432 210 3
6465 210 1
6513 210 1
6514 210 1
6522 210 1
6540 210 1
6554 210 2
6566 210 1
6623 210 1
6631 210 1
6665 210 1
6667 210 1
6699 210 1
6708 210 1
6815 210 1
6839 210 1
6842 210 1
6849 210 2
6865 210 1
6872 210 1
6897 210 1
6908 210 1
6972 210 2
7008 210 2
7019 210 1
7053 210 4
7054 210 2
7060 210 3
7097 210 1
7126 210 1
7140 210 1
7228 210 1
7233 210 1
7338 210 1
7417 210 1
7435 210 1
7515 210 1
7545 210 1
7546 210 1
7551 210 4
7634 210 1
7643 210 1
7696 210 2
7886 210 1
7936 210 1
8007 210 1
8039 210 3
8066 210 1
8092 210 1
8128 210 4
8184 210 1
8199 210 3
8236 210 2
8297 210 1
8322 210 2
8346 210 1
8362 210 1
8367 210 1
8424 210 3
8435 210 1
8506 210 2
8530 210 1
8565 210 1
8614 210 2
8616 210 1
8679 210 1
8701 210 1
8761 210 151
8768 210 1
8770 210 1
8872 210 3
8876 210 1
8885 210 4
8887 210 3
8890 210 1
8892 210 2
8938 210 1
8940 210 1
8945 210 1
8966 210 2
9027 210 3
9033 210 4
9052 210 1
9057 210 1
9080 210 1
9104 210 1
9172 210 1
9182 210 1
9190 210 1
9295 210 2
9318 210 3
9333 210 1
9338 210 1
9346 210 1
9351 210 2
9362 210 2
9369 210 27
9370 210 1
9396 210 2
9399 210 1
9428 210 4
9442 210 1
9459 210 1
9470 210 1
9491 210 1
9502 210 2
9512 210 1
9547 210 1
9573 210 1
9576 210 2
9578 210 2
9594 210 1
9603 210 2
9699 210 1
9756 210 1
9759 210 1
9764 210 1
9774 210 1
9776 210 2
9803 210 1
9826 210 1
9858 210 1
9862 210 1
9914 210 1
9935 210 1
9961 210 1
9970 210 1
9986 210 1
9992 210 1
10007 210 3
10010 210 4
10022 210 1
10051 210 1
10066 210 2
10080 210 1
10081 210 3
10093 210 1
10109 210 1
10152 210 1
10169 210 1
10204 210 1
10205 210 1
10227 210 10
10246 210 1
10291 210 2
10313 210 1
10318 210 1
10351 210 12
10358 210 3
10369 210 1
10370 210 2
10389 210 1
10418 210 1
10435 210 5
10533 210 3
10596 210 3
10605 210 1
10607 210 1
10647 210 1
10648 210 23
10738 210 1
10788 210 1
10911 210 3
10942 210 1
10966 210 2
11025 210 1
11093 210 1
11096 210 1
11100 210 1
11147 210 1
11164 210 1
11209 210 1
11286 210 1
11323 210 1
11386 210 1
11389 210 1
11419 210 1
11427 210 1
11452 210 3
11476 210 1
11502 210 1
11510 210 1
11537 210 2
11557 210 1
11623 210 1
11666 210 1
11673 210 1
11674 210 5
11680 210 3
11685 210 5
11720 210 1
11746 210 3
11847 210 1
11857 210 1
11879 210 1
11891 210 1
11900 210 2
11952 210 2
11980 210 1
11988 210 1
11993 210 1
11995 210 2
12003 210 1
12041 210 1
12059 210 1
12112 210 2
12142 210 1
12159 210 2
12173 210 1
12215 210 1
12218 210 3
12223 210 1
12227 210 5
12244 210 1
12267 210 1
12308 210 1
12314 210 1
12349 210 1
12376 210 1
12381 210 13
12383 210 38
12395 210 8
12450 210 2
12453 210 1
12454 210 5
12468 210 7
12499 210 1
12518 210 3
12525 210 27
12570 210 1
12578 210 1
12591 210 1
12621 210 1
12645 210 3
12681 210 1
12685 210 4
12691 210 92
12726 210 1
12745 210 1
12749 210 32
12792 210 1
12799 210 1
12800 210 2
12814 210 1
12822 210 4
12885 210 1
12911 210 2
12915 210 17
12919 210 1
12935 210 1
12972 210 13
12992 210 4
13003 210 1
13013 210 4
13044 210 2
13076 210 3
13078 210 7
13107 210 1
13167 210 6
13191 210 1
13204 210 1
13229 210 2
13241 210 1
13273 210 32
13324 210 1
13342 210 1
13354 210 17
13387 210 1
13393 210 25
13416 210 1
13460 210 1
13484 210 6
13515 210 1
13537 210 1
13573 210 3
13580 210 1
13584 210 1
13640 210 39
13661 210 4
13719 210 2
13725 210 1
13732 210 3
13747 210 66
13752 210 3
13759 210 1
13810 210 1
13812 210 1
13833 210 4
13835 210 6
13836 210 2
13855 210 1
13877 210 9
13906 210 4
13925 210 1
13952 210 9
13961 210 1
13970 210 1
14006 210 1
14025 210 1
14045 210 1
14079 210 3
14087 210 1
14114 210 1
14127 210 2
14130 210 1
14135 210 1
14171 210 7
14172 210 1
14277 210 5
14288 210 1
14295 210 1
14315 210 3
14319 210 4
14320 210 2
14340 210 2
14380 210 3
14409 210 1
14434 210 1
14449 210 1
14492 210 94
14514 210 1
14553 210 1
14573 210 1
14575 210 1
14603 210 2
14663 210 1
14692 210 1
14756 210 2
14805 210 1
14806 210 1
14829 210 1
14830 210 2
14870 210 4
14878 210 2
14879 210 3
14960 210 1
14966 210 10
14978 210 1
14981 210 1
14982 210 1
15010 210 1
15021 210 10
15064 210 1
15100 210 7
15128 210 1
15144 210 1
15195 210 1
15198 210 1
15203 210 1
15245 210 3
8 211 51
13 211 9
29 211 8
30 211 1
57 211 5
68 211 1
73 211 1
80 211 5
82 211 62
105 211 1
112 211 1
134 211 1
135 211 2
136 211 1
146 211 1
148 211 1
156 211 96
168 211 1
182 211 1
192 211 1
193 211 1
214 211 2
223 211 5
244 211 1
246 211 1
248 211 1
249 211 2
251 211 5
255 211 3
264 211 3
277 211 3
298 211 5
312 211 1
332 211 1
337 211 8
340 211 1
341 211 1
351 211 1
354 211 1
359 211 1
363 211 4
373 211 3
389 211 2
398 211 1
439 211 1
446 211 1
449 211 1
450 211 4
451 211 3
461 211 1
471 211 1
477 211 1
489 211 1
501 211 1
507 211 1
584 211 8
585 211 1
586 211 3
589 211 2
596 211 3
597 211 1
617 211 1
630 211 1
644 211 1
702 211 1
713 211 1
714 211 1
755 211 4
825 211 1
855 211 1
869 211 3
880 211 1
962 211 1
1013 211 2
1017 211 1
1019 211 2
1029 211 1
1031 211 2
1051 211 2
1080 211 1
1124 211 1
1164 211 1
1170 211 2
1174 211 2
1195 211 1
1204 211 2
1205 211 2
1243 211 2
1245 211 2
1285 211 1
1292 211 1
1301 211 6
1368 211 1
1377 211 84
1387 211 3
1417 211 1
1441 211 2
1516 211 1
1540 211 1
1584 211 1
1635 211 1
1636 211 1
1644 211 2
1647 211 1
1649 211 1
1680 211 1
1706 211 1
1710 211 1
1734 211 1
1747 211 1
1784 211 1
1785 211 2
1811 211 1
1829 211 1
1832 211 1
1876 211 1
1883 211 1
1911 211 1
1913 211 3
1920 211 1
1925 211 1
1932 211 1
1960 211 1
1975 211 1
1996 211 2
2052 211 2
2081 211 1
2140 211 2
2146 211 1
2177 211 1
2178 211 2
2194 211 1
2195 211 1
2209 211 35
2238 211 2
2249 211 1
2254 211 1
2293 211 1
2294 211 1
2301 211 2
2324 211 1
2351 211 1
2403 211 3
2534 211 2
2627 211 2
2638 211 1
2651 211 1
2684 211 1
2686 211 1
2707 211 1
2769 211 3
2770 211 1
2785 211 1
2804 211 3
2827 211 7
2845 211 2
2855 211 1
2894 211 1
2907 211 5
2932 211 3
2944 211 3
2968 211 1
2987 211 1
2994 211 1
3007 211 1
3027 211 1
3028 211 3
3048 211 1
3098 211 1
3121 211 1
3148 211 1
3159 211 1
3177 211 1
3207 211 1
3248 211 1
3272 211 2
3286 211 1
3300 211 1
3302 211 1
3323 211 2
3331 211 1
3336 211 1
3344 211 1
3363 211 1
3374 211 2
3383 211 1
3448 211 1
3476 211 2
3479 211 14
3504 211 1
3516 211 5
3518 211 1
3535 211 3
3572 211 5
3573 211 4
3574 211 1
3592 211 1
3597 211 1
3614 211 1
3654 211 1
3686 211 1
3711 211 1
3712 211 5
3773 211 2
3776 211 1
3790 211 1
3797 211 1
3799 211 1
3812 211 1
3819 211 3
3840 211 1
3857 211 1
3861 211 4
3865 211 1
3871 211 4
3874 211 2
3884 211 1
3905 211 1
3907 211 7
3987 211 1
3991 211 1
4003 211 1
4008 211 4
4016 211 1
4031 211 1
4034 211 3
4035 211 1
4051 211 1
4082 211 1
4125 211 1
4162 211 42
4172 211 1
4183 211 7
4190 211 2
4192 211 1
4240 211 1
4241 211 2
4262 211 2
4326 211 1
4333 211 3
4343 211 8
4366 211 1
4402 211 2
4406 211 1
4414 211 1
4476 211 1
4492 211 1
4518 211 1
4533 211 1
4541 211 1
4559 211 1
4575 211 1
4587 211 1
4598 211 1
4634 211 1
4641 211 1
4651 211 1
4666 211 1
4726 211 1
4727 211 1
4732 211 1
4742 211 1
4743 211 1
4798 211 6
4803 211 2
4816 211 1
4867 211 1
4868 211 6
4880 211 3
4881 211 2
4902 211 1
4917 211 1
4925 211 1
4944 211 1
4947 211 3
4979 211 4
4991 211 2
5025 211 1
5027 211 1
5076 211 1
5094 211 1
5106 211 1
5110 211 5
5112 211 101
5116 211 1
5151 211 2
5152 211 1
5188 211 1
5203 211 1
5218 211 1
5239 211 2
5253 211 2
5259 211 1
5331 211 1
5365 211 2
5370 211 1
5458 211 4
5479 211 1
5527 211 3
5528 211 1
5540 211 1
5541 211 1
5551 211 1
5577 211 1
5600 211 1
5619 211 1
5626 211 1
5627 211 1
5638 211 2
5648 211 1
5653 211 1
5669 211 1
5686 211 1
5695 211 1
5721 211 1
5741 211 1
5756 211 2
5765 211 17
5771 211 1
5791 211 2
5807 211 1
5854 211 2
5859 211 2
5860 211 31
5868 211 1
5913 211 1
5992 211 1
6019 211 1
6022 211 1
6037 211 2
6080 211 1
6083 211 2
6086 211 71
6091 211 2
6130 211 3
6154 211 1
6164 211 1
6213 211 1
6218 211 1
6222 211 12
6227 211 1
6232 211 1
6329 211 1
6340 211 1
6342 211 1
6381 211 1
6415 211 1
6432 211 1
6434 211 1
6439 211 1
6449 211 1
6477 211 1
6483 211 1
6503 211 1
6513 211 1
6554 211 19
6558 211 2
6602 211 1
6613 211 1
6634 211 1
6640 211 8
6651 211 2
6693 211 3
6800 211 1
6834 211 2
6865 211 2
6868 211 1
6871 211 3
6872 211 1
6880 211 1
6884 211 1
6891 211 2
6908 211 1
6936 211 1
6970 211 1
6983 211 1
6984 211 2
6990 211 1
7001 211 2
7027 211 2
7041 211 1
7053 211 1
7087 211 7
7088 211 1
7120 211 1
7141 211 3
7142 211 2
7147 211 1
7151 211 12
7166 211 5
7168 211 2
7186 211 1
7228 211 1
7241 211 1
7246 211 1
7381 211 1
7388 211 1
7390 211 1
7417 211 1
7419 211 1
7447 211 2
7510 211 1
7512 211 1
7531 211 2
7542 211 1
7555 211 1
7556 211 1
7558 211 1
7559 211 1
7639 211 1
7684 211 2
7685 211 3
7696 211 1
7721 211 1
7731 211 1
7740 211 1
7743 211 1
7776 211 1
7786 211 2
7803 211 2
7808 211 1
7819 211 1
7840 211 1
7845 211 2
7874 211 1
7881 211 2
7900 211 1
7938 211 1
7957 211 1
7974 211 1
8001 211 1
8006 211 2
8007 211 2
8019 211 1
8021 211 1
8024 211 1
8034 211 3
8066 211 1
8086 211 4
8092 211 1
8097 211 1
8189 211 2
8192 211 1
8196 211 2
8200 211 1
8203 211 3
8236 211 3
8313 211 1
8322 211 7
8332 211 2
8356 211 3
8367 211 1
8381 211 1
8424 211 2
8430 211 2
8463 211 1
8473 211 1
8492 211 5
8516 211 1
8517 211 2
8529 211 1
8533 211 3
8544 211 1
8562 211 1
8576 211 1
8583 211 1
8693 211 1
8711 211 1
8720 211 1
8729 211 1
8733 211 1
8761 211 13
8770 211 1
8799 211 1
8809 211 1
8815 211 1
8833 211 1
8852 211 1
8859 211 1
8876 211 1
8899 211 3
8920 211 1
8925 211 4
8944 211 1
8954 211 1
8966 211 1
9010 211 1
9025 211 2
9050 211 1
9073 211 2
9107 211 2
9110 211 1
9146 211 1
9183 211 1
9192 211 1
9222 211 1
9244 211 5
9254 211 1
9271 211 1
9312 211 1
9318 211 47
9333 211 1
9340 211 19
9351 211 3
9364 211 1
9369 211 1
9377 211 1
9390 211 1
9394 211 1
9401 211 1
9412 211 3
9449 211 1
9474 211 1
9494 211 2
9498 211 1
9515 211 1
9521 211 1
9522 211 1
9539 211 1
9547 211 1
9578 211 3
9589 211 1
9592 211 1
9597 211 1
9599 211 1
9611 211 1
9644 211 1
9671 211 1
9681 211 2
9704 211 1
9760 211 1
9761 211 1
9764 211 1
9771 211 1
9799 211 5
9822 211 1
9826 211 9
9827 211 2
9828 211 3
9829 211 1
9853 211 1
9858 211 1
9859 211 1
9891 211 1
9914 211 15
9935 211 1
9937 211 1
9969 211 1
9977 211 1
10007 211 2
10036 211 1
10048 211 1
10060 211 1
10062 211 3
10075 211 1
10093 211 1
10113 211 2
10146 211 3
10147 211 1
10148 211 1
10196 211 2
10199 211 1
10206 211 1
10207 211 3
10212 211 1
10227 211 314
10253 211 1
10265 211 1
10273 211 1
10351 211 1
10358 211 2
10369 211 1
10394 211 4
10396 211 1
10418 211 2
10420 211 1
10428 211 2
10454 211 1
10458 211 4
10463 211 2
10505 211 1
10533 211 9
10546 211 2
10568 211 1
10583 211 2
10586 211 1
10623 211 1
10648 211 1
10669 211 1
10738 211 1
10757 211 1
10780 211 1
10806 211 1
10818 211 1
10911 211 3
10920 211 1
10942 211 24
10966 211 2
10972 211 1
11034 211 1
11035 211 1
11043 211 1
11059 211 1
11084 211 3
11094 211 1
11096 211 4
11100 211 1
11130 211 2
11132 211 1
11137 211 2
11141 211 1
11143 211 1
11146 211 1
11151 211 1
11154 211 1
11155 211 1
11161 211 1
11165 211 3
11189 211 1
11191 211 1
11234 211 1
11255 211 1
11266 211 1
11289 211 1
11304 211 1
11322 211 1
11326 211 2
11335 211 1
11337 211 1
11345 211 1
11368 211 1
11393 211 5
11397 211 6
11413 211 1
11419 211 1
11458 211 1
11460 211 1
11510 211 1
11518 211 1
11557 211 1
11560 211 1
11573 211 1
11574 211 2
11674 211 2
11676 211 1
11682 211 1
11685 211 1
11746 211 1
11832 211 1
11840 211 1
11870 211 1
11884 211 1
11895 211 1
11900 211 2
11918 211 1
11925 211 1
11939 211 1
11953 211 1
11980 211 3
11997 211 1
12003 211 1
12066 211 1
12069 211 3
12093 211 6
12098 211 2
12135 211 1
12138 211 2
12146 211 2
12153 211 3
12161 211 5
12165 211 1
12166 211 19
12189 211 1
12195 211 1
12229 211 1
12244 211 1
12267 211 2
12291 211 1
12295 211 1
12297 211 1
12332 211 10
12335 211 1
12343 211 3
12349 211 10
12369 211 1
12383 211 5
12395 211 4
12413 211 1
12454 211 1
12502 211 1
12510 211 1
12518 211 1
12526 211 1
12575 211 1
12582 211 2
12621 211 1
12625 211 1
12682 211 1
12691 211 4
12734 211 1
12749 211 3
12779 211 1
12799 211 1
12848 211 1
12876 211 1
12915 211 166
13044 211 1
13126 211 1
13167 211 5
13227 211 6
13248 211 1
13273 211 3
13295 211 1
13296 211 15
13297 211 1
13301 211 1
13342 211 1
13393 211 3
13414 211 1
13482 211 3
13499 211 1
13537 211 1
13640 211 2
13681 211 14
13710 211 1
13731 211 1
13747 211 7
13759 211 1
13770 211 1
13803 211 1
13812 211 1
13836 211 1
13855 211 4
13877 211 2
13942 211 1
13952 211 169
13984 211 1
14001 211 21
14059 211 1
14062 211 1
14068 211 1
14096 211 1
14127 211 1
14139 211 1
14160 211 7
14171 211 1
14177 211 1
14195 211 1
14217 211 1
14307 211 1
14317 211 1
14319 211 1
14322 211 1
14369 211 1
14387 211 2
14492 211 3
14551 211 7
14553 211 2
14605 211 1
14688 211 4
14689 211 1
14793 211 1
14830 211 1
14869 211 1
15021 211 26
15051 211 2
15128 211 4
15186 211 2
15203 211 2
1 212 4
2 212 1
11 212 1
54 212 1
57 212 14
68 212 1
70 212 1
82 212 7
113 212 1
121 212 4
134 212 3
135 212 7
136 212 2
137 212 2
153 212 1
156 212 2
160 212 2
163 212 1
236 212 1
270 212 1
288 212 1
289 212 1
297 212 2
298 212 28
299 212 7
315 212 1
337 212 1
340 212 1
351 212 1
373 212 1
374 212 1
389 212 2
586 212 1
622 212 1
630 212 2
641 212 1
701 212 1
744 212 1
776 212 1
783 212 1
832 212 1
869 212 1
872 212 1
938 212 1
966 212 1
1001 212 1
1017 212 1
1031 212 2
1109 212 1
1117 212 1
1222 212 1
1243 212 2
1244 212 1
1335 212 1
1377 212 1
1536 212 1
1557 212 5
1720 212 3
1793 212 1
1829 212 1
1860 212 1
1920 212 1
1925 212 1
1932 212 1
1972 212 1
1995 212 1
2017 212 1
2055 212 1
2060 212 3
2195 212 1
2209 212 2
2238 212 1
2283 212 1
2293 212 1
2351 212 1
2366 212 2
2403 212 1
2513 212 1
2522 212 1
2524 212 1
2527 212 1
2564 212 2
2592 212 1
2594 212 1
2671 212 1
2827 212 1
2842 212 1
2845 212 1
2880 212 1
2893 212 1
2907 212 1
2910 212 1
3027 212 1
3085 212 1
3181 212 1
3196 212 1
3272 212 1
3312 212 1
3331 212 2
3339 212 1
3527 212 1
3573 212 1
3819 212 1
3820 212 2
3840 212 2
3897 212 1
3921 212 1
3990 212 1
4031 212 1
4050 212 1
4066 212 1
4086 212 1
4092 212 1
4122 212 1
4133 212 1
4183 212 1
4195 212 1
4197 212 1
4205 212 1
4247 212 1
4402 212 1
4530 212 1
4685 212 1
4746 212 1
4810 212 1
4868 212 2
4912 212 1
5106 212 1
5112 212 56
5247 212 2
5404 212 3
5603 212 1
5765 212 1
5821 212 1
5860 212 1
5948 212 2
6000 212 3
6022 212 1
6086 212 4
6123 212 1
6182 212 1
6195 212 1
6252 212 1
6273 212 1
6329 212 2
6379 212 1
6395 212 2
6425 212 1
6566 212 3
6580 212 1
6631 212 1
6640 212 1
6734 212 1
6849 212 1
6908 212 1
6981 212 2
7053 212 1
7163 212 1
7185 212 1
7229 212 1
7241 212 1
7269 212 1
7361 212 1
7551 212 2
7635 212 1
7812 212 1
7886 212 4
7947 212 1
8019 212 1
8024 212 1
8040 212 1
8189 212 1
8199 212 1
8236 212 1
8318 212 1
8322 212 3
8367 212 1
8394 212 1
8424 212 2
8614 212 2
8693 212 1
8761 212 50
8782 212 1
8795 212 1
8805 212 1
8851 212 1
8872 212 1
8884 212 1
8966 212 1
9032 212 1
9122 212 1
9182 212 1
9207 212 1
9295 212 1
9318 212 2
9333 212 1
9346 212 2
9351 212 1
9369 212 6
9428 212 1
9478 212 1
9497 212 1
9576 212 2
9578 212 1
9803 212 1
9829 212 1
9935 212 1
10007 212 1
10010 212 3
10022 212 1
10066 212 3
10227 212 16
10351 212 3
10358 212 1
10360 212 1
10418 212 1
10506 212 1
10519 212 1
10533 212 2
10648 212 13
10911 212 1
10942 212 2
11138 212 1
11389 212 1
11397 212 1
11427 212 1
11505 212 1
11510 212 1
11557 212 1
11617 212 1
11666 212 1
11721 212 1
11722 212 1
11736 212 2
11839 212 1
11857 212 1
11879 212 1
11952 212 1
11975 212 2
12015 212 1
12093 212 2
12135 212 1
12155 212 1
12298 212 1
12332 212 1
12349 212 2
12378 212 1
12381 212 1
12383 212 13
12395 212 2
12468 212 8
12499 212 2
12525 212 15
12578 212 2
12645 212 1
12675 212 1
12685 212 1
12691 212 28
12745 212 2
12749 212 12
12776 212 1
12800 212 1
12822 212 1
12869 212 1
12885 212 2
12915 212 22
12972 212 3
12973 212 1
12992 212 1
13013 212 2
13184 212 1
13191 212 1
13201 212 1
13241 212 1
13273 212 9
13354 212 2
13359 212 2
13393 212 11
13484 212 3
13602 212 1
13640 212 23
13661 212 1
13747 212 20
13752 212 1
13833 212 1
13835 212 1
13855 212 1
13859 212 1
13868 212 1
13877 212 4
13906 212 1
13952 212 5
13993 212 1
14001 212 2
14025 212 3
14079 212 1
14114 212 1
14127 212 2
14148 212 1
14160 212 1
14171 212 1
14277 212 2
14315 212 3
14319 212 1
14340 212 1
14380 212 3
14404 212 1
14419 212 1
14458 212 1
14482 212 1
14492 212 37
14575 212 2
14605 212 1
14870 212 2
14960 212 2
14966 212 1
14974 212 1
14982 212 1
15021 212 4
15041 212 1
15045 212 1
15100 212 5
1 213 1
2 213 15
13 213 11
57 213 94
82 213 3
105 213 1
121 213 4
135 213 18
136 213 17
137 213 12
138 213 2
153 213 2
156 213 1
157 213 1
158 213 3
160 213 2
193 213 1
219 213 1
288 213 1
289 213 1
297 213 1
298 213 37
299 213 16
332 213 1
381 213 1
437 213 1
438 213 1
446 213 9
527 213 1
569 213 1
612 213 3
622 213 2
647 213 1
701 213 1
785 213 1
863 213 1
868 213 2
905 213 2
920 213 2
1031 213 2
1135 213 1
1170 213 1
1225 213 2
1335 213 7
1349 213 1
1356 213 1
1379 213 1
1403 213 1
1441 213 1
1519 213 1
1524 213 1
1537 213 1
1556 213 4
1557 213 20
1612 213 1
1654 213 1
1705 213 3
1710 213 3
1720 213 1
1734 213 3
1801 213 1
1812 213 1
1860 213 1
1911 213 1
1956 213 4
1960 213 1
1972 213 4
2060 213 4
2209 213 1
2301 213 1
2353 213 1
2513 213 1
2594 213 1
2624 213 1
2683 213 1
2910 213 1
2967 213 1
2983 213 1
3007 213 3
3085 213 1
3206 213 1
3274 213 1
3301 213 1
3314 213 1
3332 213 1
3451 213 2
3493 213 1
3531 213 1
3576 213 3
3743 213 1
3809 213 3
3812 213 1
3820 213 1
3845 213 1
4003 213 1
4035 213 2
4050 213 1
4066 213 1
4067 213 1
4097 213 1
4136 213 1
4163 213 1
4183 213 1
4204 213 1
4239 213 1
4271 213 1
4315 213 1
4406 213 3
4409 213 1
4514 213 1
4709 213 1
4719 213 1
4781 213 1
4803 213 1
4813 213 3
4891 213 5
4926 213 3
4947 213 1
5017 213 1
5097 213 1
5112 213 39
5152 213 1
5162 213 1
5170 213 1
5214 213 2
5250 213 1
5311 213 3
5352 213 1
5427 213 1
5469 213 1
5603 213 1
5655 213 1
5716 213 1
5732 213 1
5756 213 2
5806 213 1
5821 213 1
5933 213 2
6002 213 1
6086 213 1
6115 213 1
6124 213 1
6182 213 2
6267 213 1
6297 213 2
6329 213 3
6379 213 1
6401 213 1
6439 213 1
6448 213 1
6465 213 3
6667 213 5
6716 213 1
6754 213 1
6823 213 1
6903 213 1
6933 213 1
7053 213 3
7054 213 1
7060 213 3
7107 213 1
7119 213 1
7216 213 1
7229 213 1
7233 213 1
7319 213 1
7392 213 1
7435 213 1
7551 213 2
7561 213 1
7634 213 3
7723 213 1
7809 213 1
7843 213 1
7874 213 1
7880 213 1
7967 213 1
7983 213 1
8019 213 1
8097 213 1
8151 213 1
8232 213 1
8236 213 1
8252 213 1
8322 213 5
8326 213 1
8344 213 2
8363 213 2
8555 213 1
8614 213 1
8694 213 1
8720 213 1
8758 213 1
8761 213 119
8768 213 2
8770 213 1
8795 213 1
8872 213 4
8877 213 1
8885 213 3
8891 213 1
8966 213 1
9033 213 5
9069 213 1
9083 213 1
9122 213 1
9173 213 1
9214 213 1
9295 213 2
9299 213 1
9340 213 1
9346 213 2
9362 213 1
9369 213 43
9377 213 1
9385 213 1
9396 213 1
9399 213 1
9497 213 1
9502 213 1
9522 213 1
9576 213 1
9588 213 1
9610 213 2
9625 213 1
9767 213 1
9774 213 1
9803 213 4
9827 213 1
9829 213 1
9970 213 1
9984 213 1
10001 213 1
10022 213 2
10043 213 1
10066 213 2
10079 213 1
10080 213 1
10114 213 2
10148 213 1
10169 213 2
10200 213 1
10206 213 3
10287 213 1
10315 213 2
10351 213 2
10370 213 1
10547 213 1
10560 213 2
10596 213 2
10600 213 1
10631 213 1
10635 213 2
10647 213 2
10648 213 5
10666 213 1
10784 213 1
10942 213 1
10990 213 1
11011 213 1
11126 213 2
11209 213 1
11280 213 1
11347 213 1
11349 213 2
11389 213 1
11502 213 2
11510 213 1
11531 213 1
11557 213 4
11621 213 1
11623 213 1
11666 213 1
11676 213 3
11746 213 1
11747 213 1
11839 213 1
11952 213 1
11995 213 2
12142 213 3
12300 213 1
12320 213 3
12376 213 1
12381 213 2
12383 213 59
12451 213 1
12454 213 2
12468 213 1
12499 213 1
12525 213 2
12529 213 1
12591 213 8
12617 213 1
12645 213 4
12648 213 3
12685 213 10
12691 213 277
12749 213 47
12799 213 1
12822 213 10
12915 213 8
12925 213 1
12972 213 23
12973 213 2
12992 213 2
13013 213 9
13044 213 4
13078 213 1
13091 213 1
13184 213 1
13191 213 2
13241 213 1
13273 213 97
13354 213 7
13355 213 2
13393 213 26
13416 213 3
13460 213 2
13482 213 1
13484 213 52
13513 213 1
13537 213 3
13577 213 1
13580 213 4
13640 213 108
13661 213 5
13725 213 2
13747 213 111
13804 213 6
13835 213 25
13836 213 4
13868 213 1
13877 213 25
13886 213 2
13952 213 9
14025 213 1
14079 213 1
14082 213 1
14127 213 2
14130 213 1
14139 213 7
14171 213 1
14173 213 1
14277 213 1
14315 213 1
14319 213 1
14320 213 1
14340 213 4
14380 213 1
14409 213 1
14492 213 142
14543 213 1
14551 213 1
14603 213 1
14645 213 1
14692 213 1
14802 213 1
14806 213 2
14870 213 1
14879 213 1
14885 213 6
14918 213 1
14960 213 3
14966 213 2
14969 213 2
14978 213 1
14981 213 1
15021 213 1
15041 213 2
15045 213 1
15090 213 4
15195 213 5
15245 213 3
1 214 8
8 214 1
9 214 1
57 214 15
61 214 1
82 214 3
88 214 1
109 214 1
113 214 1
121 214 5
134 214 7
135 214 5
136 214 9
137 214 2
153 214 1
157 214 1
160 214 3
162 214 1
163 214 1
165 214 2
180 214 1
263 214 2
288 214 1
297 214 3
298 214 24
299 214 9
315 214 2
341 214 1
351 214 1
393 214 2
424 214 1
579 214 1
622 214 1
682 214 1
692 214 1
701 214 4
702 214 1
724 214 1
755 214 1
777 214 1
920 214 2
938 214 1
966 214 1
1001 214 1
1170 214 1
1194 214 1
1258 214 1
1270 214 1
1313 214 2
1335 214 1
1356 214 1
1377 214 2
1483 214 1
1511 214 1
1519 214 1
1556 214 1
1557 214 2
1574 214 1
1720 214 5
1772 214 1
1849 214 1
1876 214 2
1931 214 1
2209 214 1
2301 214 1
2351 214 1
2366 214 1
2403 214 1
2509 214 2
2513 214 1
2534 214 1
2548 214 1
2577 214 1
2590 214 1
2594 214 1
2679 214 1
2684 214 1
2686 214 1
2707 214 1
2770 214 1
2804 214 1
2808 214 2
2827 214 1
2830 214 1
2845 214 1
2893 214 1
2907 214 1
3028 214 1
3181 214 2
3203 214 2
3272 214 1
3329 214 1
3336 214 3
3435 214 1
3577 214 1
3686 214 1
3812 214 2
3819 214 1
3820 214 3
3864 214 1
3993 214 1
4040 214 1
4050 214 1
4064 214 1
4066 214 1
4068 214 1
4097 214 1
4163 214 1
4298 214 1
4343 214 1
4404 214 1
4537 214 3
4561 214 1
4640 214 1
4689 214 1
4798 214 1
4810 214 1
4868 214 1
4891 214 1
4932 214 1
5015 214 1
5049 214 1
5050 214 1
5100 214 1
5112 214 39
5286 214 1
5370 214 1
5546 214 1
5611 214 1
5641 214 1
5648 214 1
5656 214 1
5669 214 1
5749 214 1
5756 214 1
5765 214 3
5821 214 1
5850 214 1
5939 214 1
6000 214 2
6017 214 2
6032 214 1
6115 214 1
6124 214 1
6232 214 1
6256 214 1
6267 214 1
6297 214 1
6432 214 1
6466 214 1
6512 214 1
6520 214 1
6645 214 1
6651 214 1
6672 214 1
6711 214 1
6869 214 1
6872 214 1
6936 214 1
7053 214 2
7060 214 3
7166 214 1
7195 214 1
7417 214 2
7435 214 2
7447 214 1
7451 214 1
7516 214 1
7628 214 1
7629 214 1
7684 214 1
7703 214 1
7886 214 6
7908 214 1
7950 214 1
8034 214 2
8128 214 2
8159 214 1
8231 214 1
8322 214 2
8367 214 1
8424 214 1
8494 214 1
8504 214 1
8665 214 1
8693 214 1
8728 214 2
8761 214 50
8782 214 2
8805 214 1
8872 214 1
8884 214 1
8885 214 4
9033 214 1
9105 214 1
9193 214 1
9214 214 1
9346 214 1
9369 214 3
9403 214 2
9412 214 1
9428 214 3
9444 214 1
9468 214 1
9494 214 3
9497 214 1
9512 214 1
9602 214 1
9868 214 1
9935 214 1
9960 214 1
9970 214 1
10007 214 2
10010 214 1
10022 214 1
10114 214 1
10221 214 1
10227 214 6
10255 214 1
10291 214 2
10306 214 1
10351 214 4
10352 214 1
10353 214 1
10380 214 1
10418 214 1
10435 214 1
10447 214 1
10449 214 2
10533 214 2
10586 214 1
10632 214 1
10648 214 14
10942 214 1
10966 214 1
10974 214 1
11019 214 1
11098 214 1
11146 214 1
11198 214 1
11245 214 1
11337 214 1
11343 214 1
11389 214 2
11397 214 2
11441 214 1
11452 214 1
11462 214 1
11557 214 1
11620 214 1
11746 214 1
11810 214 1
11857 214 1
11975 214 1
11993 214 1
12047 214 1
12142 214 1
12159 214 1
12218 214 1
12222 214 1
12244 214 1
12349 214 1
12381 214 11
12383 214 27
12395 214 1
12401 214 1
12450 214 1
12454 214 1
12468 214 12
12499 214 1
12518 214 2
12525 214 10
12577 214 1
12578 214 2
12597 214 1
12648 214 1
12681 214 1
12685 214 1
12691 214 16
12724 214 1
12726 214 1
12745 214 1
12749 214 10
12776 214 1
12822 214 1
12856 214 3
12915 214 12
12972 214 2
12992 214 1
13013 214 1
13167 214 2
13272 214 1
13273 214 11
13320 214 1
13354 214 1
13358 214 1
13359 214 1
13393 214 12
13425 214 2
13484 214 4
13515 214 1
13640 214 13
13661 214 1
13719 214 1
13732 214 2
13746 214 2
13747 214 12
13759 214 2
13803 214 1
13828 214 1
13835 214 3
13836 214 1
13868 214 1
13877 214 2
13952 214 8
13961 214 1
13997 214 1
14001 214 1
14025 214 1
14037 214 2
14087 214 1
14121 214 1
14130 214 2
14171 214 11
14277 214 2
14309 214 1
14340 214 2
14357 214 1
14380 214 2
14448 214 1
14458 214 2
14482 214 1
14492 214 22
14553 214 1
14762 214 3
14806 214 1
14870 214 1
14966 214 2
14974 214 2
15008 214 1
15021 214 5
15100 214 2
15126 214 1
15159 214 1
15195 214 1
1 215 5
8 215 1
17 215 1
57 215 8
82 215 1
121 215 11
135 215 1
136 215 9
137 215 7
153 215 1
160 215 3
163 215 3
164 215 1
165 215 1
214 215 1
246 215 1
251 215 1
263 215 1
273 215 1
298 215 20
299 215 10
315 215 1
356 215 2
438 215 1
439 215 1
477 215 2
484 215 1
558 215 1
564 215 1
565 215 1
579 215 2
586 215 1
589 215 2
594 215 2
612 215 4
622 215 1
669 215 2
671 215 1
678 215 1
688 215 1
701 215 7
731 215 1
745 215 2
777 215 1
850 215 1
883 215 1
896 215 1
920 215 3
938 215 1
1031 215 4
1225 215 1
1244 215 2
1301 215 1
1377 215 4
1395 215 1
1440 215 1
1441 215 2
1518 215 1
1538 215 1
1540 215 2
1556 215 1
1557 215 2
1648 215 1
1705 215 1
1720 215 2
1809 215 1
1829 215 1
1876 215 4
1921 215 2
1934 215 1
1950 215 1
1972 215 2
1980 215 1
2044 215 1
2060 215 2
2092 215 1
2103 215 1
2130 215 1
2133 215 1
2193 215 1
2194 215 1
2209 215 3
2301 215 1
2353 215 1
2366 215 2
2403 215 2
2463 215 1
2512 215 1
2513 215 1
2548 215 1
2549 215 1
2612 215 1
2618 215 1
2845 215 1
2907 215 3
2994 215 1
3000 215 1
3007 215 1
3046 215 1
3086 215 1
3109 215 1
3272 215 1
3274 215 1
3320 215 1
3338 215 1
3339 215 1
3504 215 1
3654 215 1
3683 215 1
3686 215 1
3712 215 2
3723 215 1
3782 215 1
3785 215 1
3799 215 1
3812 215 1
3820 215 5
3907 215 1
3949 215 1
4050 215 4
4066 215 1
4190 215 1
4343 215 2
4402 215 3
4451 215 1
4537 215 2
4561 215 1
4766 215 1
4770 215 1
4800 215 1
4803 215 1
4891 215 1
4977 215 1
4983 215 1
4991 215 1
5000 215 1
5027 215 1
5063 215 1
5112 215 51
5151 215 2
5222 215 1
5311 215 1
5336 215 1
5458 215 1
5534 215 1
5540 215 1
5556 215 1
5633 215 1
5648 215 1
5655 215 1
5756 215 1
5812 215 3
5821 215 1
5835 215 1
5840 215 1
5878 215 1
5880 215 1
5905 215 1
5910 215 1
5984 215 1
5987 215 1
6000 215 1
6086 215 2
6094 215 1
6115 215 1
6130 215 1
6182 215 1
6297 215 1
6401 215 1
6465 215 2
6514 215 3
6554 215 1
6614 215 2
6640 215 1
6667 215 1
6807 215 1
6814 215 2
6842 215 1
6849 215 3
6884 215 2
6897 215 1
6905 215 1
6908 215 1
6983 215 1
7053 215 2
7112 215 1
7206 215 1
7228 215 3
7233 215 1
7241 215 1
7292 215 1
7319 215 1
7323 215 1
7400 215 1
7447 215 1
7453 215 1
7497 215 1
7557 215 1
7610 215 1
7634 215 1
7684 215 1
7691 215 1
7723 215 1
7747 215 1
7886 215 1
7947 215 1
8017 215 1
8019 215 1
8086 215 1
8128 215 2
8181 215 1
8184 215 1
8203 215 1
8236 215 2
8241 215 1
8263 215 1
8322 215 1
8535 215 1
8565 215 1
8589 215 1
8616 215 1
8621 215 2
8761 215 51
8768 215 3
8770 215 1
8787 215 1
8851 215 1
8872 215 1
8875 215 1
8886 215 1
8892 215 1
8951 215 1
8995 215 1
9027 215 1
9122 215 1
9183 215 1
9318 215 7
9323 215 1
9333 215 2
9338 215 1
9351 215 2
9369 215 10
9396 215 1
9412 215 1
9428 215 1
9432 215 1
9474 215 1
9502 215 2
9512 215 1
9567 215 1
9578 215 2
9603 215 1
9713 215 1
9726 215 1
9733 215 1
9763 215 1
9803 215 1
9819 215 1
10010 215 3
10053 215 1
10066 215 3
10070 215 1
10075 215 1
10085 215 1
10146 215 1
10157 215 1
10169 215 1
10227 215 2
10273 215 1
10291 215 2
10351 215 4
10354 215 1
10368 215 1
10395 215 1
10396 215 1
10418 215 1
10454 215 1
10519 215 1
10533 215 2
10546 215 1
10580 215 1
10583 215 2
10586 215 1
10594 215 1
10601 215 1
10648 215 9
10666 215 1
10911 215 2
10942 215 1
10966 215 2
11023 215 1
11069 215 1
11136 215 1
11198 215 1
11215 215 2
11326 215 1
11335 215 1
11345 215 1
11386 215 1
11397 215 4
11403 215 1
11498 215 1
11557 215 2
11605 215 1
11664 215 1
11674 215 1
11685 215 2
11886 215 1
11891 215 1
11895 215 1
11933 215 1
11952 215 1
11988 215 1
11995 215 2
11996 215 2
12093 215 2
12135 215 1
12166 215 1
12218 215 2
12244 215 1
12349 215 1
12352 215 1
12381 215 11
12383 215 13
12395 215 4
12445 215 1
12450 215 1
12451 215 1
12454 215 4
12468 215 5
12518 215 1
12525 215 3
12570 215 1
12645 215 3
12648 215 2
12675 215 1
12676 215 1
12681 215 2
12691 215 24
12726 215 1
12745 215 6
12749 215 8
12792 215 1
12799 215 1
12856 215 2
12915 215 8
12972 215 4
12973 215 2
12992 215 1
13003 215 1
13013 215 1
13044 215 1
13076 215 1
13078 215 2
13191 215 2
13241 215 2
13273 215 9
13320 215 3
13354 215 6
13359 215 1
13374 215 1
13393 215 10
13484 215 1
13513 215 2
13515 215 1
13523 215 1
13537 215 1
13573 215 1
13618 215 1
13640 215 4
13650 215 2
13661 215 2
13707 215 1
13732 215 4
13746 215 1
13747 215 14
13752 215 1
13759 215 1
13835 215 4
13836 215 2
13852 215 1
13855 215 1
13877 215 5
13886 215 1
13952 215 2
14025 215 2
14127 215 1
14130 215 1
14139 215 1
14160 215 1
14171 215 3
14277 215 3
14309 215 1
14340 215 1
14380 215 1
14419 215 1
14447 215 1
14458 215 1
14482 215 1
14492 215 40
14575 215 1
14597 215 1
14603 215 2
14692 215 1
14805 215 1
14879 215 2
14885 215 1
14960 215 1
14966 215 1
14981 215 1
15008 215 3
15021 215 5
15037 215 1
15038 215 2
15045 215 1
15074 215 1
15100 215 6
15128 215 1
15129 215 1
15159 215 1
1 216 2
2 216 2
57 216 24
82 216 1
93 216 1
95 216 2
101 216 1
121 216 7
134 216 3
135 216 3
136 216 11
137 216 3
157 216 3
158 216 1
160 216 2
163 216 1
278 216 1
288 216 2
298 216 18
299 216 7
351 216 1
374 216 1
417 216 1
436 216 2
450 216 1
564 216 1
579 216 1
586 216 1
609 216 1
701 216 4
735 216 1
1031 216 4
1195 216 1
1205 216 1
1244 216 2
1377 216 2
1441 216 2
1515 216 1
1537 216 1
1556 216 1
1635 216 1
1654 216 1
1705 216 1
1720 216 1
1801 216 3
1829 216 1
1876 216 1
1911 216 1
1925 216 1
1934 216 1
1956 216 1
1963 216 2
1970 216 1
1972 216 1
1980 216 1
1985 216 1
2060 216 2
2073 216 1
2092 216 1
2140 216 1
2206 216 1
2209 216 3
2219 216 1
2221 216 2
2295 216 1
2403 216 1
2509 216 1
2527 216 1
2577 216 1
2583 216 1
2652 216 1
2671 216 2
2683 216 2
2684 216 1
2769 216 1
2801 216 1
2893 216 3
2907 216 1
2928 216 1
3007 216 1
3085 216 1
3122 216 1
3207 216 1
3383 216 2
3413 216 1
3518 216 1
3567 216 1
3577 216 1
3592 216 1
3629 216 1
3639 216 1
3712 216 1
3743 216 1
3782 216 1
3809 216 1
3820 216 2
3875 216 1
3887 216 1
3907 216 1
3949 216 1
4012 216 1
4050 216 1
4086 216 1
4154 216 1
4207 216 1
4215 216 1
4300 216 1
4302 216 1
4402 216 1
4414 216 1
4442 216 1
4462 216 1
4533 216 1
4678 216 1
4719 216 1
4798 216 3
4816 216 1
4868 216 3
4891 216 1
4902 216 1
4964 216 1
5112 216 33
5149 216 1
5151 216 1
5188 216 1
5216 216 1
5253 216 2
5286 216 1
5332 216 1
5404 216 2
5446 216 1
5449 216 1
5457 216 1
5458 216 1
5546 216 1
5564 216 1
5603 216 1
5626 216 1
5648 216 1
5741 216 1
5765 216 3
5821 216 1
5853 216 1
5933 216 2
6002 216 1
6005 216 1
6022 216 1
6086 216 2
6115 216 1
6182 216 1
6256 216 1
6395 216 1
6415 216 1
6418 216 1
6466 216 1
6467 216 1
6672 216 1
6719 216 1
6842 216 1
6865 216 1
6897 216 1
6981 216 1
7060 216 1
7229 216 1
7409 216 1
7555 216 1
7880 216 1
8031 216 1
8086 216 1
8092 216 1
8199 216 1
8224 216 1
8236 216 1
8262 216 1
8356 216 1
8367 216 1
8449 216 1
8506 216 1
8516 216 1
8557 216 1
8761 216 149
8782 216 1
8796 216 1
8851 216 1
8873 216 1
8884 216 1
8885 216 1
8939 216 1
9033 216 1
9041 216 1
9105 216 1
9182 216 2
9194 216 1
9214 216 1
9257 216 2
9318 216 4
9351 216 1
9362 216 1
9369 216 13
9396 216 1
9468 216 1
9480 216 1
9485 216 1
9502 216 1
9512 216 1
9517 216 1
9601 216 1
9602 216 1
9610 216 2
9657 216 2
9711 216 1
9749 216 1
9771 216 1
9803 216 2
9829 216 1
9860 216 1
9901 216 1
9992 216 1
10007 216 1
10066 216 1
10162 216 1
10227 216 2
10239 216 1
10291 216 3
10418 216 1
10435 216 1
10449 216 1
10533 216 1
10596 216 1
10648 216 5
10666 216 1
10738 216 1
10920 216 1
10942 216 1
11011 216 1
11089 216 1
11124 216 1
11147 216 1
11209 216 1
11255 216 1
11299 216 1
11386 216 2
11389 216 3
11557 216 3
11674 216 1
11685 216 1
11746 216 1
11827 216 1
11886 216 1
11974 216 1
11993 216 1
11995 216 2
11996 216 1
12093 216 2
12159 216 1
12229 216 1
12332 216 2
12376 216 1
12381 216 5
12383 216 13
12395 216 1
12468 216 2
12499 216 1
12502 216 1
12518 216 3
12525 216 6
12537 216 1
12591 216 1
12597 216 2
12645 216 2
12685 216 2
12691 216 72
12749 216 14
12799 216 1
12822 216 2
12856 216 2
12915 216 4
12972 216 9
12973 216 2
12992 216 1
13013 216 1
13044 216 1
13078 216 4
13167 216 2
13191 216 1
13204 216 1
13241 216 1
13273 216 11
13350 216 1
13352 216 2
13354 216 5
13393 216 12
13416 216 1
13484 216 2
13537 216 1
13640 216 32
13725 216 1
13732 216 1
13747 216 41
13833 216 1
13835 216 6
13877 216 4
13925 216 1
13952 216 1
14001 216 1
14025 216 2
14119 216 1
14127 216 1
14130 216 1
14139 216 1
14171 216 1
14303 216 1
14340 216 2
14369 216 1
14380 216 2
14404 216 1
14448 216 1
14485 216 1
14492 216 63
14545 216 2
14669 216 2
14756 216 1
14960 216 1
14966 216 3
14982 216 2
14985 216 1
15008 216 1
15021 216 11
15045 216 1
15051 216 1
15100 216 5
15153 216 1
15245 216 2
15265 216 1
1 217 102
2 217 27
10 217 2
11 217 1
17 217 1
35 217 1
40 217 2
57 217 148
62 217 3
68 217 1
70 217 1
82 217 4
95 217 6
101 217 1
109 217 2
113 217 1
121 217 61
134 217 43
135 217 40
136 217 113
137 217 23
138 217 7
148 217 5
151 217 1
153 217 2
156 217 1
157 217 14
158 217 6
160 217 22
161 217 10
162 217 4
163 217 13
164 217 1
165 217 1
193 217 3
205 217 2
209 217 2
210 217 1
223 217 2
229 217 1
249 217 3
252 217 1
255 217 1
273 217 1
277 217 1
288 217 14
289 217 6
297 217 15
298 217 212
299 217 41
312 217 1
332 217 2
337 217 6
340 217 1
341 217 4
351 217 2
354 217 3
364 217 3
374 217 2
380 217 2
385 217 1
389 217 2
417 217 1
436 217 2
437 217 2
441 217 4
446 217 1
447 217 2
459 217 1
465 217 2
477 217 1
482 217 1
483 217 1
520 217 1
558 217 2
564 217 3
565 217 2
579 217 2
581 217 1
593 217 2
594 217 1
597 217 1
605 217 1
612 217 4
622 217 2
632 217 1
658 217 1
682 217 1
688 217 1
694 217 1
701 217 22
744 217 11
745 217 2
750 217 1
755 217 1
776 217 1
777 217 2
785 217 1
818 217 1
825 217 1
850 217 2
883 217 1
888 217 1
896 217 1
905 217 3
920 217 12
926 217 1
936 217 2
962 217 1
963 217 1
966 217 2
1001 217 1
1013 217 1
1025 217 1
1031 217 12
1033 217 9
1046 217 1
1110 217 1
1116 217 2
1119 217 1
1148 217 1
1170 217 1
1174 217 1
1195 217 8
1197 217 1
1225 217 1
1230 217 2
1285 217 1
1287 217 1
1292 217 2
1313 217 1
1335 217 6
1349 217 1
1356 217 6
1377 217 4
1379 217 1
1395 217 1
1441 217 16
1444 217 1
1469 217 1
1473 217 1
1474 217 1
1490 217 1
1510 217 1
1519 217 1
1556 217 13
1557 217 33
1561 217 4
1584 217 1
1616 217 1
1622 217 1
1624 217 3
1629 217 1
1634 217 2
1635 217 4
1644 217 1
1654 217 1
1666 217 1
1668 217 1
1689 217 1
1705 217 1
1720 217 48
1726 217 1
1734 217 7
1763 217 1
1770 217 1
1792 217 1
1801 217 9
1818 217 1
1829 217 2
1860 217 7
1876 217 14
1878 217 1
1911 217 3
1913 217 1
1920 217 1
1921 217 1
1932 217 1
1956 217 6
1960 217 1
1970 217 3
1972 217 3
1985 217 4
2033 217 1
2059 217 1
2060 217 8
2068 217 1
2081 217 2
2101 217 1
2127 217 1
2138 217 1
2156 217 1
2206 217 3
2209 217 8
2221 217 1
2238 217 3
2247 217 2
2267 217 1
2295 217 2
2301 217 1
2366 217 3
2369 217 1
2371 217 2
2400 217 1
2403 217 12
2463 217 1
2509 217 2
2513 217 3
2522 217 5
2548 217 1
2562 217 1
2564 217 1
2572 217 1
2583 217 2
2594 217 2
2603 217 1
2612 217 1
2616 217 1
2618 217 1
2623 217 3
2624 217 2
2674 217 1
2683 217 4
2684 217 1
2686 217 1
2704 217 2
2707 217 2
2718 217 1
2722 217 2
2737 217 1
2740 217 1
2741 217 2
2758 217 2
2769 217 2
2786 217 1
2792 217 1
2793 217 1
2808 217 2
2827 217 1
2831 217 1
2842 217 1
2886 217 1
2893 217 9
2907 217 3
2928 217 1
2940 217 1
2943 217 1
2947 217 1
2993 217 1
2994 217 1
3000 217 5
3007 217 19
3012 217 1
3046 217 1
3085 217 1
3097 217 1
3124 217 1
3126 217 1
3141 217 1
3147 217 1
3148 217 1
3164 217 1
3173 217 1
3187 217 1
3206 217 2
3217 217 2
3220 217 1
3222 217 1
3274 217 4
3278 217 1
3288 217 1
3295 217 1
3336 217 5
3338 217 2
3344 217 1
3373 217 1
3411 217 1
3425 217 1
3493 217 1
3504 217 2
3518 217 1
3527 217 1
3534 217 1
3573 217 2
3576 217 2
3577 217 1
3598 217 1
3601 217 1
3629 217 1
3639 217 1
3649 217 1
3653 217 1
3662 217 1
3683 217 1
3705 217 1
3712 217 1
3726 217 2
3743 217 7
3763 217 1
3782 217 1
3809 217 8
3812 217 5
3819 217 2
3820 217 2
3833 217 1
3882 217 1
3884 217 1
3892 217 1
3899 217 3
3907 217 5
3913 217 1
3929 217 1
3949 217 1
3992 217 3
4003 217 1
4012 217 1
4021 217 1
4023 217 1
4031 217 2
4033 217 2
4035 217 2
4040 217 1
4049 217 1
4050 217 9
4064 217 5
4066 217 10
4067 217 5
4068 217 3
4077 217 2
4084 217 1
4086 217 2
4126 217 1
4130 217 1
4135 217 1
4179 217 3
4184 217 1
4230 217 1
4233 217 1
4250 217 2
4298 217 1
4302 217 5
4304 217 2
4315 217 2
4327 217 1
4330 217 2
4343 217 3
4354 217 1
4356 217 2
4406 217 4
4414 217 5
4417 217 1
4446 217 1
4464 217 1
4483 217 1
4492 217 1
4512 217 1
4514 217 3
4530 217 1
4537 217 4
4561 217 4
4588 217 2
4604 217 1
4618 217 3
4641 217 1
4678 217 5
4682 217 1
4688 217 1
4709 217 1
4719 217 1
4720 217 1
4726 217 1
4732 217 2
4744 217 1
4747 217 1
4800 217 1
4803 217 4
4813 217 5
4816 217 1
4824 217 1
4860 217 1
4862 217 1
4868 217 7
4874 217 2
4875 217 1
4891 217 4
4907 217 1
4917 217 1
4926 217 2
4930 217 1
4940 217 1
4944 217 4
4953 217 3
4956 217 1
4965 217 1
4969 217 1
4976 217 1
4983 217 2
4991 217 2
5002 217 1
5017 217 4
5027 217 4
5042 217 1
5049 217 2
5052 217 2
5063 217 1
5112 217 98
5124 217 1
5129 217 1
5149 217 3
5151 217 1
5152 217 3
5171 217 1
5173 217 1
5214 217 1
5216 217 1
5250 217 3
5251 217 1
5253 217 1
5280 217 2
5299 217 1
5311 217 10
5344 217 1
5349 217 1
5370 217 6
5378 217 1
5398 217 1
5404 217 3
5427 217 3
5439 217 1
5458 217 2
5467 217 2
5476 217 1
5540 217 3
5541 217 1
5543 217 1
5547 217 2
5564 217 1
5571 217 1
5577 217 1
5588 217 2
5603 217 1
5607 217 1
5614 217 1
5628 217 1
5633 217 1
5635 217 1
5637 217 1
5638 217 1
5642 217 1
5652 217 2
5655 217 10
5702 217 1
5713 217 1
5718 217 1
5741 217 1
5750 217 2
5756 217 3
5765 217 9
5791 217 2
5792 217 1
5821 217 3
5835 217 1
5854 217 1
5860 217 1
5868 217 1
5877 217 1
5884 217 1
5887 217 3
5921 217 1
5926 217 1
5928 217 1
5933 217 2
5948 217 1
5964 217 1
5992 217 1
6000 217 4
6017 217 2
6019 217 3
6032 217 1
6045 217 1
6080 217 1
6083 217 1
6086 217 6
6091 217 2
6115 217 6
6123 217 1
6124 217 2
6182 217 9
6194 217 1
6195 217 2
6220 217 1
6229 217 1
6248 217 1
6252 217 1
6256 217 4
6267 217 4
6273 217 1
6277 217 1
6280 217 1
6297 217 2
6308 217 1
6313 217 2
6329 217 3
6342 217 1
6343 217 1
6354 217 1
6355 217 1
6358 217 1
6359 217 1
6374 217 2
6395 217 1
6401 217 2
6406 217 1
6431 217 1
6432 217 1
6449 217 1
6465 217 2
6467 217 1
6512 217 2
6514 217 1
6519 217 1
6524 217 1
6566 217 2
6577 217 1
6580 217 1
6588 217 1
6592 217 1
6606 217 1
6623 217 2
6640 217 3
6651 217 1
6662 217 1
6667 217 3
6716 217 1
6736 217 2
6740 217 1
6814 217 7
6816 217 1
6829 217 2
6834 217 1
6842 217 6
6849 217 1
6851 217 1
6858 217 1
6865 217 1
6866 217 2
6868 217 1
6872 217 1
6883 217 2
6884 217 1
6885 217 1
6895 217 1
6903 217 1
6908 217 1
6927 217 1
6933 217 2
6950 217 2
6954 217 1
6972 217 1
6981 217 1
7008 217 2
7033 217 1
7053 217 12
7054 217 6
7055 217 1
7060 217 34
7107 217 3
7112 217 2
7146 217 2
7228 217 3
7229 217 8
7233 217 2
7246 217 3
7250 217 2
7256 217 3
7257 217 1
7293 217 1
7319 217 2
7362 217 1
7382 217 1
7384 217 1
7396 217 1
7417 217 2
7419 217 1
7422 217 2
7440 217 5
7447 217 1
7476 217 1
7495 217 1
7505 217 1
7525 217 1
7535 217 1
7540 217 1
7551 217 9
7555 217 1
7561 217 1
7605 217 1
7634 217 5
7635 217 1
7649 217 2
7666 217 1
7696 217 5
7723 217 5
7783 217 1
7789 217 1
7802 217 2
7860 217 1
7880 217 2
7886 217 4
7910 217 1
7936 217 1
7946 217 1
7980 217 1
7983 217 1
8029 217 1
8031 217 2
8034 217 1
8084 217 3
8086 217 2
8092 217 1
8118 217 1
8128 217 2
8148 217 1
8159 217 2
8184 217 1
8199 217 2
8203 217 4
8236 217 7
8237 217 1
8238 217 1
8252 217 1
8284 217 1
8317 217 1
8318 217 4
8322 217 13
8323 217 1
8326 217 1
8332 217 3
8336 217 1
8343 217 1
8344 217 2
8356 217 1
8363 217 1
8380 217 3
8386 217 1
8394 217 1
8424 217 2
8441 217 4
8444 217 1
8458 217 1
8461 217 2
8494 217 1
8499 217 3
8512 217 1
8530 217 1
8542 217 1
8560 217 1
8565 217 1
8579 217 1
8589 217 1
8614 217 6
8693 217 1
8701 217 1
8710 217 1
8761 217 704
8768 217 3
8770 217 2
8782 217 4
8795 217 6
8796 217 1
8815 217 2
8851 217 8
8872 217 12
8876 217 1
8884 217 5
8885 217 9
8887 217 3
8891 217 2
8899 217 1
8925 217 1
8929 217 3
8943 217 1
8954 217 1
8964 217 1
8966 217 12
8971 217 1
9027 217 4
9032 217 1
9033 217 19
9049 217 1
9052 217 1
9057 217 1
9069 217 1
9070 217 1
9083 217 1
9101 217 1
9105 217 1
9121 217 3
9122 217 1
9127 217 1
9146 217 1
9151 217 1
9167 217 1
9182 217 5
9214 217 5
9229 217 1
9295 217 4
9297 217 2
9318 217 4
9323 217 1
9330 217 1
9333 217 2
9341 217 1
9346 217 2
9351 217 5
9362 217 1
9369 217 138
9408 217 1
9415 217 1
9428 217 16
9447 217 5
9449 217 2
9458 217 1
9468 217 2
9472 217 2
9480 217 1
9494 217 1
9502 217 1
9515 217 1
9520 217 1
9537 217 1
9552 217 1
9567 217 2
9571 217 9
9576 217 5
9577 217 2
9603 217 2
9610 217 2
9612 217 1
9644 217 1
9661 217 1
9665 217 1
9699 217 3
9700 217 1
9717 217 1
9749 217 2
9756 217 1
9760 217 1
9764 217 2
9777 217 2
9782 217 1
9788 217 1
9803 217 4
9804 217 1
9809 217 1
9828 217 1
9829 217 6
9848 217 1
9868 217 1
9906 217 1
9914 217 1
9924 217 1
9944 217 1
9961 217 3
9970 217 13
10001 217 1
10007 217 7
10008 217 1
10010 217 4
10020 217 2
10022 217 3
10023 217 1
10026 217 1
10051 217 1
10053 217 1
10066 217 4
10080 217 4
10081 217 2
10093 217 3
10109 217 1
10113 217 1
10148 217 1
10150 217 1
10152 217 2
10169 217 1
10173 217 1
10196 217 4
10198 217 1
10200 217 2
10205 217 2
10206 217 5
10227 217 12
10248 217 2
10262 217 1
10273 217 1
10280 217 1
10291 217 5
10324 217 1
10331 217 1
10351 217 11
10358 217 11
10370 217 1
10389 217 1
10432 217 1
10435 217 1
10449 217 7
10451 217 1
10458 217 1
10464 217 1
10483 217 1
10493 217 1
10506 217 1
10519 217 1
10520 217 1
10583 217 2
10585 217 1
10588 217 8
10596 217 5
10600 217 3
10623 217 1
10632 217 4
10648 217 109
10657 217 1
10666 217 1
10668 217 1
10738 217 1
10742 217 2
10769 217 1
10786 217 1
10911 217 4
10933 217 3
10942 217 2
10946 217 1
10966 217 1
10997 217 1
11011 217 1
11044 217 2
11052 217 1
11066 217 1
11083 217 1
11093 217 1
11098 217 2
11124 217 2
11126 217 3
11130 217 2
11131 217 1
11136 217 1
11144 217 2
11147 217 1
11154 217 2
11158 217 3
11165 217 1
11209 217 1
11234 217 1
11245 217 2
11252 217 1
11258 217 1
11286 217 1
11303 217 1
11308 217 1
11325 217 1
11326 217 1
11335 217 2
11344 217 5
11349 217 2
11361 217 2
11380 217 1
11419 217 1
11420 217 1
11427 217 2
11434 217 1
11462 217 1
11502 217 3
11510 217 1
11531 217 1
11535 217 1
11537 217 1
11557 217 10
11567 217 1
11575 217 1
11576 217 1
11581 217 1
11623 217 2
11626 217 1
11653 217 1
11659 217 1
11660 217 1
11666 217 2
11668 217 1
11674 217 15
11676 217 3
11677 217 1
11682 217 1
11685 217 3
11746 217 12
11747 217 1
11765 217 1
11772 217 1
11773 217 1
11806 217 1
11810 217 1
11827 217 1
11838 217 2
11855 217 2
11857 217 5
11870 217 1
11884 217 1
11887 217 1
11891 217 2
11903 217 1
11933 217 1
11952 217 6
11974 217 1
11995 217 7
12003 217 4
12013 217 1
12026 217 1
12041 217 1
12047 217 1
12049 217 1
12064 217 2
12065 217 1
12073 217 1
12135 217 2
12142 217 9
12143 217 1
12159 217 2
12161 217 1
12164 217 1
12189 217 1
12199 217 1
12218 217 1
12222 217 1
12227 217 8
12230 217 1
12244 217 1
12267 217 3
12278 217 1
12296 217 1
12300 217 2
12308 217 1
12315 217 1
12332 217 2
12349 217 1
12362 217 2
12376 217 3
12381 217 75
12382 217 4
12383 217 200
12395 217 5
12401 217 2
12454 217 11
12468 217 15
12499 217 1
12518 217 2
12525 217 153
12569 217 2
12578 217 1
12591 217 3
12621 217 2
12625 217 1
12645 217 10
12648 217 8
12658 217 2
12675 217 1
12681 217 1
12685 217 33
12691 217 525
12713 217 1
12726 217 1
12729 217 1
12745 217 6
12749 217 159
12760 217 1
12776 217 3
12799 217 3
12800 217 1
12822 217 5
12856 217 6
12869 217 4
12880 217 1
12883 217 1
12898 217 2
12915 217 16
12927 217 1
12943 217 1
12972 217 37
12973 217 5
12992 217 6
12997 217 1
13003 217 2
13013 217 33
13076 217 2
13078 217 6
13107 217 2
13167 217 1
13184 217 3
13191 217 2
13204 217 5
13229 217 1
13241 217 4
13273 217 160
13345 217 1
13350 217 1
13351 217 1
13354 217 28
13355 217 3
13358 217 1
13386 217 2
13393 217 96
13416 217 3
13422 217 2
13484 217 41
13513 217 4
13515 217 1
13537 217 6
13573 217 5
13577 217 2
13580 217 7
13614 217 1
13639 217 1
13640 217 319
13650 217 2
13651 217 1
13661 217 13
13667 217 3
13707 217 1
13719 217 1
13725 217 2
13732 217 6
13741 217 1
13746 217 1
13747 217 304
13752 217 4
13759 217 2
13770 217 1
13813 217 2
13833 217 3
13835 217 34
13836 217 12
13855 217 2
13859 217 2
13877 217 48
13883 217 1
13906 217 5
13925 217 1
13952 217 7
13961 217 1
13997 217 4
14001 217 4
14006 217 6
14025 217 21
14030 217 1
14033 217 2
14079 217 5
14082 217 1
14087 217 4
14115 217 1
14127 217 7
14130 217 6
14139 217 8
14148 217 4
14160 217 1
14171 217 9
14172 217 2
14227 217 1
14277 217 13
14294 217 4
14303 217 4
14307 217 2
14315 217 2
14319 217 2
14320 217 2
14322 217 1
14340 217 11
14357 217 2
14369 217 1
14380 217 19
14393 217 1
14409 217 6
14419 217 5
14448 217 4
14455 217 2
14458 217 2
14484 217 1
14492 217 357
14496 217 1
14543 217 3
14545 217 4
14575 217 7
14599 217 4
14603 217 10
14688 217 1
14692 217 1
14756 217 1
14789 217 1
14802 217 2
14821 217 1
14829 217 2
14830 217 1
14870 217 5
14878 217 4
14879 217 5
14885 217 10
14936 217 1
14960 217 9
14966 217 15
14978 217 2
14982 217 2
15008 217 1
15021 217 21
15045 217 2
15100 217 13
15102 217 1
15126 217 3
15144 217 1
15159 217 2
15165 217 1
15192 217 2
15195 217 12
15231 217 1
15245 217 18
1 218 4
2 218 2
8 218 1
11 218 1
29 218 1
57 218 23
70 218 4
82 218 3
88 218 2
93 218 1
113 218 1
121 218 8
134 218 2
135 218 2
136 218 6
137 218 2
148 218 1
151 218 1
156 218 1
160 218 4
163 218 6
210 218 1
214 218 1
249 218 1
255 218 2
288 218 2
289 218 1
297 218 2
298 218 32
299 218 5
315 218 1
337 218 1
373 218 1
389 218 1
436 218 1
438 218 1
449 218 1
465 218 1
477 218 2
581 218 1
584 218 2
586 218 2
613 218 1
670 218 1
671 218 1
701 218 2
702 218 1
776 218 1
777 218 2
863 218 1
896 218 1
920 218 5
1017 218 1
1051 218 2
1056 218 1
1119 218 1
1196 218 1
1205 218 1
1225 218 2
1270 218 1
1292 218 1
1301 218 1
1356 218 3
1377 218 4
1378 218 3
1423 218 1
1440 218 1
1441 218 6
1473 218 2
1515 218 2
1519 218 1
1524 218 1
1557 218 3
1584 218 1
1632 218 1
1643 218 1
1654 218 2
1695 218 1
1705 218 1
1720 218 6
1860 218 1
1876 218 2
1920 218 1
1960 218 1
1970 218 1
1972 218 1
1975 218 2
2060 218 1
2146 218 1
2177 218 1
2203 218 1
2206 218 1
2209 218 5
2219 218 1
2221 218 1
2222 218 1
2238 218 1
2254 218 1
2283 218 1
2295 218 1
2373 218 1
2376 218 1
2403 218 4
2509 218 2
2534 218 1
2548 218 2
2549 218 1
2590 218 1
2594 218 3
2671 218 1
2673 218 1
2683 218 1
2684 218 1
2695 218 1
2708 218 1
2769 218 2
2770 218 2
2792 218 1
2813 218 1
2827 218 3
2855 218 1
2883 218 1
2907 218 1
2928 218 1
3018 218 1
3056 218 1
3085 218 2
3094 218 1
3196 218 1
3259 218 1
3272 218 1
3295 218 1
3470 218 1
3527 218 2
3531 218 1
3573 218 2
3576 218 1
3594 218 1
3654 218 2
3711 218 1
3712 218 3
3760 218 1
3809 218 2
3820 218 2
3907 218 2
3921 218 1
3927 218 1
4008 218 1
4031 218 1
4040 218 1
4050 218 2
4064 218 2
4136 218 1
4137 218 1
4188 218 1
4190 218 3
4205 218 1
4230 218 1
4298 218 1
4316 218 1
4343 218 5
4402 218 4
4404 218 1
4414 218 2
4462 218 3
4512 218 1
4537 218 1
4561 218 1
4620 218 1
4650 218 1
4732 218 2
4770 218 1
4798 218 1
4813 218 2
4835 218 1
4899 218 1
4902 218 1
4944 218 1
4956 218 1
4983 218 2
5006 218 1
5049 218 2
5052 218 1
5068 218 1
5112 218 81
5151 218 2
5306 218 1
5311 218 2
5332 218 1
5367 218 2
5378 218 1
5458 218 1
5469 218 1
5540 218 1
5546 218 2
5589 218 1
5637 218 1
5643 218 1
5655 218 5
5669 218 1
5712 218 2
5717 218 1
5756 218 1
5765 218 9
5808 218 1
5811 218 1
5841 218 1
5859 218 1
5968 218 1
5995 218 1
6000 218 1
6017 218 3
6022 218 6
6086 218 1
6091 218 1
6115 218 1
6124 218 2
6130 218 1
6154 218 1
6182 218 2
6195 218 1
6218 218 1
6222 218 1
6267 218 2
6302 218 1
6329 218 1
6342 218 1
6358 218 1
6363 218 1
6399 218 1
6432 218 1
6438 218 1
6465 218 1
6547 218 1
6640 218 1
6736 218 1
6814 218 1
6816 218 2
6842 218 1
6849 218 1
6866 218 1
6872 218 2
6884 218 1
6908 218 4
6936 218 1
6981 218 3
6998 218 1
7028 218 1
7053 218 4
7087 218 1
7098 218 1
7188 218 1
7216 218 1
7228 218 2
7241 218 1
7280 218 1
7337 218 1
7410 218 1
7442 218 1
7480 218 1
7551 218 3
7634 218 1
7685 218 2
7691 218 1
7708 218 1
7776 218 1
7862 218 1
7880 218 1
7886 218 1
7931 218 1
8029 218 1
8034 218 3
8066 218 1
8079 218 1
8086 218 2
8128 218 4
8130 218 1
8140 218 1
8196 218 1
8203 218 1
8236 218 2
8306 218 1
8317 218 1
8322 218 4
8367 218 1
8424 218 5
8473 218 1
8494 218 1
8504 218 1
8512 218 1
8538 218 1
8579 218 1
8589 218 1
8618 218 1
8639 218 2
8671 218 1
8693 218 1
8701 218 1
8761 218 58
8805 218 2
8872 218 2
8885 218 2
8888 218 1
8890 218 1
8945 218 1
8992 218 1
9014 218 1
9015 218 1
9033 218 1
9073 218 1
9183 218 1
9214 218 1
9295 218 1
9318 218 5
9333 218 1
9338 218 1
9346 218 1
9351 218 2
9362 218 1
9369 218 5
9396 218 1
9412 218 2
9428 218 3
9497 218 1
9512 218 1
9571 218 1
9575 218 1
9578 218 1
9585 218 1
9594 218 1
9601 218 1
9611 218 1
9629 218 1
9732 218 1
9760 218 1
9764 218 1
9803 218 1
9808 218 2
9929 218 1
9970 218 2
9986 218 1
9988 218 1
10001 218 1
10030 218 1
10048 218 1
10053 218 1
10093 218 3
10138 218 1
10148 218 1
10169 218 1
10183 218 1
10196 218 1
10206 218 1
10227 218 9
10286 218 1
10291 218 1
10351 218 7
10358 218 1
10360 218 1
10400 218 2
10418 218 1
10452 218 1
10458 218 1
10464 218 1
10471 218 1
10533 218 9
10546 218 1
10577 218 1
10586 218 1
10588 218 1
10596 218 1
10600 218 1
10631 218 1
10632 218 1
10648 218 13
10666 218 1
10764 218 1
10769 218 2
10801 218 1
10891 218 1
10911 218 4
10942 218 3
10974 218 1
11025 218 1
11096 218 1
11138 218 1
11147 218 1
11163 218 1
11187 218 1
11209 218 1
11255 218 1
11258 218 1
11344 218 1
11345 218 1
11380 218 1
11386 218 1
11397 218 2
11399 218 1
11413 218 1
11414 218 1
11426 218 1
11434 218 1
11452 218 1
11531 218 1
11557 218 2
11676 218 1
11680 218 1
11685 218 4
11744 218 1
11827 218 1
11839 218 1
11841 218 1
11855 218 1
11857 218 1
11925 218 1
11942 218 1
11995 218 1
11996 218 1
12001 218 1
12043 218 1
12047 218 1
12066 218 1
12084 218 1
12144 218 1
12159 218 1
12166 218 2
12173 218 2
12218 218 3
12227 218 1
12244 218 1
12267 218 1
12293 218 1
12295 218 1
12298 218 1
12300 218 1
12332 218 1
12349 218 4
12352 218 1
12381 218 10
12382 218 1
12383 218 21
12395 218 4
12401 218 1
12450 218 1
12454 218 1
12468 218 8
12518 218 3
12525 218 12
12570 218 3
12626 218 1
12645 218 3
12675 218 2
12685 218 2
12691 218 43
12726 218 1
12745 218 1
12749 218 20
12814 218 1
12822 218 1
12915 218 21
12972 218 8
12992 218 1
13013 218 5
13044 218 2
13078 218 4
13107 218 1
13167 218 1
13191 218 2
13227 218 1
13229 218 1
13241 218 1
13273 218 9
13342 218 1
13353 218 1
13354 218 2
13355 218 1
13359 218 1
13393 218 16
13425 218 2
13442 218 1
13484 218 6
13513 218 1
13537 218 1
13573 218 1
13580 218 1
13640 218 23
13650 218 1
13661 218 2
13719 218 1
13725 218 1
13732 218 5
13747 218 23
13752 218 1
13759 218 3
13835 218 3
13855 218 2
13859 218 1
13877 218 8
13952 218 8
13961 218 1
13997 218 1
14025 218 1
14068 218 1
14079 218 1
14121 218 1
14148 218 1
14160 218 1
14171 218 3
14172 218 2
14227 218 1
14295 218 1
14320 218 1
14322 218 1
14354 218 1
14380 218 4
14404 218 2
14447 218 1
14482 218 3
14484 218 1
14492 218 53
14545 218 1
14553 218 1
14569 218 1
14575 218 2
14658 218 1
14870 218 1
14879 218 1
14960 218 1
14966 218 3
14969 218 1
14981 218 2
14982 218 1
15002 218 1
15021 218 14
15045 218 1
15064 218 1
15100 218 6
15153 218 1
15195 218 2
15198 218 2
15245 218 1
1 219 9
2 219 2
57 219 15
82 219 3
101 219 1
121 219 10
134 219 6
135 219 4
136 219 4
137 219 3
138 219 1
157 219 1
158 219 2
160 219 5
163 219 1
198 219 1
249 219 1
263 219 1
270 219 1
285 219 1
288 219 1
297 219 1
298 219 15
299 219 3
337 219 3
354 219 1
369 219 1
417 219 1
441 219 1
451 219 1
605 219 1
612 219 1
696 219 1
697 219 1
701 219 5
707 219 1
725 219 1
868 219 1
938 219 1
1029 219 1
1051 219 1
1205 219 1
1335 219 1
1377 219 6
1378 219 1
1441 219 3
1540 219 1
1556 219 1
1557 219 1
1683 219 2
1707 219 1
1720 219 3
1763 219 1
1772 219 1
1876 219 5
1911 219 1
1913 219 2
1935 219 1
1960 219 1
1963 219 1
1970 219 1
1975 219 1
1989 219 3
2060 219 1
2087 219 1
2088 219 1
2134 219 1
2140 219 1
2174 219 1
2194 219 2
2209 219 3
2216 219 1
2283 219 1
2293 219 1
2358 219 1
2366 219 4
2403 219 1
2426 219 1
2495 219 1
2513 219 1
2522 219 1
2663 219 1
2707 219 1
2769 219 1
2770 219 2
2827 219 2
2842 219 1
2880 219 1
2907 219 2
3000 219 1
3029 219 1
3085 219 1
3338 219 1
3587 219 1
3812 219 1
3820 219 1
3834 219 1
3912 219 1
4021 219 1
4064 219 1
4068 219 1
4086 219 1
4179 219 1
4183 219 1
4230 219 1
4315 219 1
4343 219 1
4356 219 1
4414 219 2
4424 219 1
4537 219 2
4666 219 1
4678 219 1
4706 219 1
4798 219 1
4816 219 1
4835 219 1
4930 219 1
5042 219 1
5049 219 1
5112 219 36
5151 219 2
5286 219 1
5349 219 1
5449 219 1
5458 219 1
5468 219 1
5516 219 1
5543 219 1
5564 219 1
5641 219 1
5756 219 2
5765 219 5
5853 219 1
5933 219 2
5958 219 1
5987 219 1
6083 219 1
6086 219 4
6094 219 1
6115 219 1
6188 219 1
6204 219 1
6257 219 1
6376 219 1
6429 219 1
6437 219 1
6465 219 1
6513 219 1
6640 219 1
6667 219 1
6814 219 1
6897 219 1
6916 219 1
6933 219 1
6981 219 1
7053 219 4
7060 219 3
7151 219 1
7166 219 1
7229 219 1
7256 219 1
7283 219 1
7440 219 1
7551 219 1
7634 219 1
7776 219 1
7874 219 2
7886 219 6
8006 219 1
8118 219 1
8199 219 1
8236 219 1
8380 219 1
8424 219 1
8506 219 1
8614 219 1
8678 219 1
8701 219 1
8710 219 1
8761 219 36
8851 219 1
8884 219 1
8885 219 1
8888 219 2
8989 219 1
8992 219 2
9001 219 1
9008 219 1
9033 219 2
9194 219 1
9196 219 1
9214 219 1
9230 219 1
9295 219 1
9318 219 3
9333 219 2
9369 219 6
9394 219 1
9478 219 1
9502 219 1
9517 219 1
9603 219 1
9644 219 1
9645 219 1
9745 219 1
9764 219 1
9803 219 1
9808 219 1
9970 219 1
10010 219 1
10051 219 1
10053 219 2
10113 219 1
10152 219 1
10196 219 1
10205 219 1
10227 219 1
10273 219 1
10291 219 2
10311 219 1
10318 219 1
10358 219 1
10454 219 1
10458 219 1
10533 219 1
10596 219 1
10632 219 1
10647 219 1
10648 219 3
10751 219 2
10825 219 1
10891 219 1
10911 219 3
10974 219 1
11071 219 1
11096 219 1
11152 219 1
11209 219 1
11234 219 1
11236 219 1
11257 219 1
11335 219 2
11366 219 1
11375 219 1
11397 219 2
11458 219 1
11502 219 1
11517 219 1
11568 219 1
11620 219 1
11676 219 1
11680 219 1
11682 219 1
11685 219 1
11746 219 3
11879 219 1
11900 219 1
12047 219 1
12066 219 1
12078 219 1
12084 219 1
12093 219 1
12155 219 1
12161 219 1
12189 219 1
12218 219 1
12335 219 1
12343 219 1
12349 219 1
12352 219 1
12381 219 7
12382 219 1
12383 219 7
12395 219 1
12414 219 1
12454 219 2
12468 219 5
12499 219 1
12525 219 5
12685 219 3
12691 219 40
12711 219 2
12724 219 1
12745 219 1
12749 219 14
12776 219 1
12822 219 1
12856 219 1
12861 219 2
12885 219 1
12915 219 6
12927 219 1
12972 219 6
13003 219 1
13013 219 2
13082 219 1
13191 219 1
13217 219 1
13241 219 1
13248 219 1
13273 219 10
13354 219 5
13393 219 5
13523 219 1
13639 219 1
13640 219 14
13661 219 4
13732 219 2
13747 219 12
13833 219 1
13835 219 2
13836 219 2
13877 219 3
13906 219 1
13952 219 7
14033 219 1
14079 219 2
14130 219 2
14171 219 1
14309 219 1
14319 219 1
14340 219 1
14354 219 1
14404 219 1
14482 219 2
14483 219 1
14492 219 19
14514 219 1
14553 219 3
14575 219 3
14793 219 1
14810 219 1
14885 219 1
14966 219 1
14978 219 1
14982 219 1
15021 219 13
15045 219 1
15100 219 9
15130 219 1
15159 219 2
15186 219 1
1 220 8
2 220 6
57 220 18
62 220 1
82 220 4
88 220 1
109 220 1
121 220 10
134 220 1
135 220 2
136 220 8
148 220 1
156 220 2
157 220 2
158 220 2
162 220 2
165 220 1
193 220 1
223 220 2
243 220 1
249 220 1
263 220 1
288 220 2
297 220 4
298 220 24
299 220 8
315 220 1
337 220 1
340 220 1
341 220 1
389 220 1
399 220 1
441 220 2
500 220 1
532 220 1
584 220 1
598 220 1
622 220 1
627 220 1
656 220 1
696 220 1
701 220 8
744 220 1
776 220 1
777 220 3
832 220 1
850 220 1
854 220 2
887 220 1
905 220 1
966 220 2
1001 220 1
1017 220 1
1031 220 2
1033 220 4
1051 220 1
1082 220 1
1084 220 1
1136 220 2
1222 220 1
1252 220 1
1258 220 1
1279 220 1
1370 220 1
1377 220 2
1385 220 1
1416 220 1
1441 220 1
1557 220 6
1561 220 1
1584 220 1
1622 220 1
1636 220 1
1720 220 2
1726 220 1
1829 220 2
1860 220 1
1876 220 2
1956 220 1
2073 220 1
2180 220 1
2194 220 1
2209 220 4
2238 220 1
2255 220 1
2281 220 1
2366 220 1
2371 220 1
2403 220 3
2513 220 1
2522 220 1
2534 220 1
2547 220 1
2594 220 1
2663 220 1
2671 220 1
2693 220 1
2741 220 1
2801 220 1
2804 220 1
2827 220 2
2842 220 1
2845 220 2
2893 220 5
2928 220 1
2978 220 1
2994 220 1
3007 220 2
3018 220 1
3035 220 2
3111 220 1
3126 220 2
3162 220 1
3206 220 1
3228 220 1
3274 220 1
3374 220 1
3379 220 1
3437 220 1
3454 220 1
3493 220 1
3518 220 1
3527 220 1
3535 220 1
3570 220 1
3592 220 1
3686 220 1
3710 220 1
3728 220 1
3743 220 2
3761 220 1
3799 220 1
3809 220 1
3820 220 3
3840 220 2
3907 220 2
3921 220 1
4015 220 1
4050 220 3
4066 220 4
4084 220 2
4134 220 1
4160 220 1
4190 220 2
4197 220 1
4207 220 1
4217 220 1
4302 220 2
4315 220 2
4343 220 3
4406 220 1
4537 220 1
4561 220 2
4575 220 1
4666 220 1
4798 220 3
4867 220 2
4868 220 2
4891 220 1
4893 220 1
4902 220 1
4919 220 1
4932 220 1
4977 220 1
4986 220 1
5017 220 1
5027 220 1
5055 220 1
5063 220 1
5112 220 47
5113 220 1
5152 220 1
5153 220 1
5221 220 2
5233 220 1
5246 220 1
5263 220 1
5286 220 1
5311 220 3
5332 220 2
5404 220 1
5458 220 1
5469 220 1
5479 220 1
5511 220 2
5543 220 1
5550 220 1
5643 220 1
5655 220 1
5719 220 1
5764 220 1
5765 220 7
5791 220 1
5801 220 1
5840 220 1
5853 220 1
5859 220 1
5865 220 1
5872 220 1
5878 220 1
5910 220 2
5957 220 1
6000 220 1
6024 220 1
6086 220 2
6094 220 1
6118 220 1
6123 220 2
6145 220 1
6182 220 1
6220 220 1
6328 220 2
6330 220 1
6346 220 1
6379 220 1
6401 220 1
6409 220 1
6415 220 2
6418 220 1
6432 220 1
6442 220 1
6500 220 3
6512 220 1
6514 220 1
6566 220 1
6640 220 2
6650 220 1
6816 220 1
6868 220 2
6908 220 4
6981 220 1
7053 220 2
7055 220 2
7060 220 4
7112 220 1
7195 220 1
7228 220 2
7241 220 1
7257 220 1
7396 220 1
7505 220 1
7551 220 1
7558 220 1
7605 220 1
7612 220 1
7874 220 1
7886 220 5
7889 220 1
7983 220 1
8007 220 1
8031 220 2
8034 220 1
8066 220 1
8086 220 1
8203 220 4
8218 220 1
8222 220 1
8236 220 2
8294 220 1
8322 220 3
8323 220 1
8344 220 1
8356 220 1
8367 220 1
8424 220 8
8430 220 1
8473 220 1
8516 220 1
8565 220 1
8566 220 1
8616 220 1
8761 220 67
8770 220 1
8805 220 1
8816 220 1
8885 220 3
8890 220 1
8892 220 1
8898 220 1
8925 220 1
8966 220 1
8981 220 2
8995 220 1
9027 220 2
9033 220 2
9038 220 1
9144 220 1
9146 220 1
9180 220 1
9182 220 1
9227 220 1
9318 220 7
9346 220 3
9351 220 1
9362 220 3
9369 220 5
9428 220 3
9435 220 1
9449 220 1
9459 220 1
9498 220 1
9512 220 1
9537 220 1
9540 220 1
9577 220 1
9578 220 1
9602 220 1
9611 220 1
9699 220 1
9722 220 1
9732 220 1
9758 220 1
9760 220 2
9764 220 1
9819 220 1
9829 220 2
9914 220 2
9923 220 1
9935 220 1
9970 220 2
10007 220 1
10010 220 2
10080 220 1
10081 220 2
10093 220 2
10146 220 1
10152 220 1
10177 220 1
10204 220 2
10227 220 2
10291 220 1
10318 220 3
10349 220 1
10351 220 6
10369 220 1
10435 220 1
10447 220 1
10449 220 1
10467 220 1
10533 220 1
10547 220 2
10575 220 1
10602 220 1
10604 220 3
10613 220 1
10648 220 10
10738 220 2
10764 220 1
10891 220 1
10901 220 1
10911 220 6
10942 220 2
10966 220 2
11143 220 1
11209 220 1
11234 220 1
11245 220 2
11286 220 1
11345 220 3
11352 220 1
11389 220 2
11393 220 1
11400 220 1
11462 220 1
11519 220 1
11538 220 1
11664 220 1
11674 220 1
11680 220 2
11685 220 3
11746 220 4
11747 220 2
11827 220 1
11871 220 1
11886 220 1
11949 220 1
11952 220 1
11975 220 1
11979 220 1
11991 220 1
11996 220 2
12003 220 1
12159 220 4
12173 220 1
12293 220 2
12300 220 1
12349 220 5
12352 220 1
12381 220 14
12383 220 28
12395 220 2
12454 220 3
12468 220 5
12499 220 1
12525 220 19
12578 220 3
12597 220 1
12621 220 1
12645 220 1
12648 220 2
12691 220 37
12745 220 1
12749 220 15
12779 220 1
12792 220 2
12910 220 1
12911 220 1
12915 220 15
12919 220 1
12972 220 1
13013 220 4
13078 220 2
13107 220 1
13140 220 1
13167 220 1
13191 220 1
13204 220 1
13229 220 1
13241 220 1
13273 220 10
13354 220 3
13358 220 1
13386 220 1
13393 220 11
13484 220 5
13640 220 19
13661 220 1
13707 220 1
13719 220 1
13732 220 1
13746 220 1
13747 220 34
13833 220 1
13835 220 3
13837 220 1
13859 220 1
13877 220 10
13906 220 1
13952 220 11
13961 220 1
14025 220 3
14045 220 1
14079 220 1
14135 220 2
14155 220 1
14171 220 2
14277 220 3
14309 220 1
14315 220 2
14327 220 1
14340 220 1
14341 220 1
14380 220 3
14404 220 1
14409 220 1
14434 220 2
14447 220 1
14455 220 1
14458 220 1
14482 220 2
14492 220 41
14575 220 3
14599 220 1
14603 220 1
14605 220 1
14802 220 2
14817 220 1
14830 220 1
14870 220 2
14878 220 1
14885 220 1
14966 220 1
14974 220 1
15010 220 1
15021 220 9
15028 220 1
15041 220 2
15100 220 9
15126 220 2
15130 220 1
15159 220 2
15173 220 1
15192 220 1
15245 220 2
1 221 29
2 221 15
8 221 3
29 221 2
57 221 58
62 221 1
73 221 1
82 221 8
95 221 3
121 221 9
134 221 12
135 221 15
136 221 47
137 221 14
138 221 7
153 221 3
156 221 4
157 221 5
158 221 1
160 221 2
162 221 6
163 221 1
175 221 1
193 221 4
288 221 7
289 221 1
297 221 9
298 221 149
299 221 31
331 221 1
337 221 2
338 221 1
343 221 1
351 221 1
354 221 5
360 221 1
389 221 1
436 221 3
438 221 1
441 221 1
446 221 1
456 221 1
564 221 2
580 221 1
612 221 3
622 221 1
637 221 1
677 221 1
701 221 4
711 221 1
744 221 5
752 221 1
755 221 3
776 221 4
777 221 1
785 221 1
804 221 3
818 221 1
855 221 1
861 221 1
862 221 1
868 221 2
905 221 1
920 221 6
938 221 1
966 221 1
1031 221 10
1033 221 2
1051 221 2
1116 221 1
1148 221 1
1216 221 1
1219 221 1
1225 221 3
1251 221 1
1284 221 1
1292 221 1
1301 221 1
1335 221 3
1348 221 1
1349 221 1
1356 221 6
1377 221 1
1381 221 1
1384 221 1
1441 221 4
1537 221 4
1556 221 5
1557 221 18
1561 221 1
1584 221 1
1591 221 2
1624 221 1
1720 221 18
1726 221 1
1734 221 1
1801 221 3
1802 221 1
1812 221 1
1829 221 5
1837 221 1
1849 221 1
1860 221 5
1876 221 1
1877 221 1
1911 221 2
1925 221 1
1956 221 4
1957 221 2
1960 221 3
1963 221 1
1966 221 1
1972 221 1
1975 221 1
1993 221 1
2025 221 1
2060 221 11
2131 221 1
2206 221 1
2209 221 23
2238 221 1
2347 221 1
2366 221 1
2403 221 4
2603 221 1
2617 221 1
2671 221 3
2684 221 1
2741 221 1
2808 221 3
2879 221 1
2893 221 10
2903 221 1
2932 221 1
2940 221 1
3000 221 5
3007 221 2
3012 221 2
3028 221 1
3075 221 1
3122 221 1
3163 221 1
3192 221 1
3194 221 1
3244 221 5
3314 221 1
3373 221 2
3383 221 2
3493 221 2
3504 221 2
3516 221 1
3537 221 1
3576 221 1
3617 221 1
3629 221 1
3649 221 1
3680 221 2
3711 221 1
3712 221 1
3730 221 1
3743 221 1
3809 221 3
3812 221 2
3865 221 2
3887 221 1
3902 221 1
3912 221 1
4035 221 1
4050 221 6
4068 221 3
4086 221 1
4097 221 1
4113 221 1
4122 221 1
4183 221 1
4236 221 1
4261 221 1
4271 221 2
4298 221 1
4302 221 4
4356 221 1
4406 221 2
4414 221 2
4470 221 1
4480 221 1
4532 221 1
4561 221 1
4641 221 1
4678 221 6
4719 221 1
4733 221 1
4798 221 1
4800 221 1
4803 221 2
4868 221 2
4874 221 1
4875 221 1
4891 221 6
4892 221 1
4898 221 1
4926 221 1
4944 221 1
4953 221 1
4956 221 1
4977 221 1
5042 221 1
5049 221 1
5109 221 1
5112 221 17
5124 221 1
5214 221 2
5216 221 1
5217 221 1
5242 221 1
5259 221 1
5311 221 3
5327 221 1
5378 221 1
5404 221 1
5427 221 2
5476 221 1
5540 221 1
5556 221 1
5561 221 1
5591 221 1
5594 221 1
5632 221 1
5633 221 1
5655 221 10
5673 221 1
5696 221 1
5756 221 3
5758 221 1
5765 221 1
5860 221 1
5933 221 1
5955 221 2
6000 221 1
6002 221 1
6022 221 1
6080 221 1
6086 221 8
6115 221 1
6136 221 1
6145 221 1
6164 221 1
6182 221 2
6195 221 1
6222 221 1
6267 221 1
6273 221 4
6297 221 1
6308 221 1
6313 221 1
6329 221 2
6342 221 4
6358 221 1
6374 221 1
6379 221 1
6432 221 1
6434 221 1
6442 221 1
6467 221 1
6554 221 4
6566 221 1
6628 221 1
6631 221 1
6640 221 1
6642 221 1
6644 221 1
6656 221 1
6667 221 3
6693 221 1
6722 221 1
6736 221 4
6814 221 2
6829 221 1
6842 221 2
6865 221 1
6895 221 2
6916 221 1
6933 221 1
6948 221 1
7008 221 1
7053 221 7
7060 221 6
7112 221 1
7114 221 1
7151 221 1
7216 221 1
7229 221 4
7241 221 1
7409 221 2
7435 221 1
7440 221 3
7510 221 1
7545 221 1
7549 221 1
7551 221 4
7605 221 1
7634 221 1
7747 221 1
7812 221 1
7862 221 1
7878 221 1
7900 221 1
7922 221 1
7928 221 1
7938 221 1
7946 221 1
7960 221 1
7984 221 1
7988 221 1
8065 221 1
8097 221 2
8140 221 1
8201 221 1
8222 221 1
8236 221 3
8260 221 1
8318 221 2
8322 221 8
8344 221 1
8380 221 1
8394 221 1
8424 221 1
8444 221 2
8506 221 1
8512 221 2
8565 221 2
8614 221 2
8695 221 1
8761 221 304
8782 221 1
8872 221 3
8884 221 1
8885 221 2
8887 221 1
8951 221 1
8966 221 3
8978 221 1
9005 221 1
9032 221 2
9033 221 7
9062 221 1
9094 221 1
9147 221 1
9175 221 1
9182 221 3
9230 221 1
9318 221 1
9341 221 1
9351 221 4
9369 221 71
9396 221 3
9407 221 1
9428 221 3
9447 221 2
9449 221 2
9462 221 2
9497 221 1
9502 221 3
9513 221 1
9515 221 1
9571 221 4
9589 221 1
9603 221 1
9649 221 1
9749 221 1
9763 221 1
9774 221 2
9776 221 1
9803 221 5
9826 221 1
9829 221 2
9882 221 1
9886 221 1
9901 221 1
9970 221 4
9992 221 1
10001 221 1
10010 221 1
10022 221 1
10026 221 1
10039 221 1
10043 221 2
10066 221 3
10070 221 1
10080 221 1
10138 221 1
10152 221 3
10157 221 1
10169 221 2
10206 221 1
10227 221 21
10256 221 1
10315 221 1
10331 221 2
10351 221 26
10358 221 4
10368 221 1
10427 221 1
10435 221 1
10449 221 2
10453 221 1
10493 221 1
10556 221 1
10560 221 1
10573 221 1
10586 221 1
10588 221 2
10596 221 1
10602 221 1
10632 221 2
10647 221 2
10648 221 22
10666 221 1
10686 221 1
10769 221 3
10784 221 1
10818 221 1
10835 221 1
10942 221 1
10972 221 1
11087 221 1
11126 221 1
11129 221 1
11147 221 1
11191 221 1
11234 221 1
11245 221 1
11286 221 1
11299 221 1
11326 221 1
11361 221 1
11386 221 1
11434 221 1
11449 221 1
11498 221 1
11502 221 2
11531 221 1
11557 221 4
11575 221 1
11602 221 1
11621 221 3
11623 221 1
11674 221 5
11676 221 2
11679 221 1
11680 221 1
11736 221 1
11746 221 8
11768 221 1
11810 221 1
11841 221 1
11847 221 1
11857 221 1
11884 221 1
11952 221 2
11974 221 1
11980 221 1
11993 221 1
11995 221 1
12003 221 2
12041 221 1
12043 221 1
12049 221 1
12064 221 1
12093 221 2
12098 221 1
12144 221 2
12166 221 1
12199 221 2
12222 221 1
12227 221 1
12230 221 1
12267 221 3
12332 221 1
12349 221 1
12355 221 2
12376 221 1
12381 221 15
12382 221 1
12383 221 78
12384 221 1
12395 221 1
12421 221 2
12445 221 1
12454 221 10
12499 221 1
12516 221 1
12525 221 30
12569 221 2
12591 221 2
12645 221 8
12648 221 2
12685 221 8
12691 221 163
12749 221 50
12760 221 2
12799 221 2
12822 221 6
12856 221 3
12883 221 1
12898 221 1
12915 221 35
12935 221 1
12958 221 1
12972 221 17
12973 221 3
12992 221 3
13013 221 12
13068 221 1
13078 221 3
13107 221 1
13204 221 2
13227 221 1
13241 221 3
13273 221 58
13354 221 23
13355 221 3
13393 221 52
13416 221 4
13425 221 1
13452 221 2
13482 221 1
13484 221 13
13513 221 2
13523 221 1
13537 221 4
13573 221 2
13577 221 1
13580 221 2
13614 221 2
13640 221 115
13651 221 1
13661 221 6
13747 221 120
13752 221 3
13792 221 1
13835 221 10
13836 221 3
13877 221 19
13886 221 3
13906 221 1
13952 221 37
13997 221 4
14006 221 2
14025 221 9
14045 221 2
14079 221 1
14127 221 2
14130 221 2
14139 221 7
14148 221 2
14160 221 1
14171 221 1
14227 221 1
14277 221 2
14315 221 1
14320 221 2
14330 221 1
14340 221 8
14357 221 1
14372 221 1
14380 221 7
14387 221 1
14409 221 2
14419 221 2
14448 221 1
14458 221 2
14492 221 170
14545 221 1
14575 221 5
14599 221 1
14603 221 1
14645 221 2
14672 221 1
14688 221 2
14756 221 1
14793 221 1
14806 221 2
14829 221 1
14870 221 3
14885 221 2
14925 221 1
14960 221 1
14966 221 6
14969 221 3
14978 221 1
15021 221 1
15041 221 1
15045 221 2
15126 221 1
15133 221 1
15144 221 1
15159 221 1
15195 221 2
15245 221 7
1 222 2
2 222 6
8 222 1
29 222 1
39 222 2
57 222 27
61 222 1
70 222 5
82 222 22
85 222 2
92 222 1
101 222 1
121 222 6
135 222 5
136 222 5
137 222 5
156 222 1
157 222 1
158 222 1
160 222 2
161 222 1
163 222 1
193 222 1
288 222 3
297 222 3
298 222 19
299 222 14
315 222 1
343 222 1
351 222 2
354 222 1
369 222 1
373 222 1
450 222 1
457 222 1
541 222 1
579 222 3
584 222 1
594 222 1
605 222 1
607 222 1
612 222 4
660 222 1
684 222 1
701 222 3
755 222 2
773 222 1
818 222 1
822 222 1
846 222 1
850 222 1
880 222 1
905 222 2
947 222 1
966 222 1
1015 222 1
1031 222 1
1051 222 1
1205 222 1
1335 222 1
1348 222 1
1356 222 2
1377 222 5
1441 222 2
1515 222 1
1518 222 1
1524 222 1
1525 222 1
1557 222 6
1591 222 1
1705 222 2
1720 222 4
1734 222 2
1743 222 1
1785 222 1
1809 222 1
1860 222 1
1876 222 2
1921 222 1
1925 222 1
1980 222 1
2059 222 1
2060 222 2
2206 222 1
2209 222 17
2281 222 1
2366 222 2
2410 222 1
2524 222 1
2594 222 1
2599 222 1
2769 222 1
2798 222 1
2893 222 1
2907 222 2
2966 222 1
3000 222 3
3098 222 2
3222 222 1
3223 222 1
3281 222 1
3338 222 1
3518 222 2
3527 222 1
3534 222 1
3535 222 1
3567 222 1
3574 222 1
3617 222 1
3649 222 1
3654 222 1
3743 222 1
3809 222 1
3812 222 2
3820 222 3
3833 222 1
3840 222 1
3875 222 1
3892 222 1
3901 222 1
3907 222 2
3949 222 1
4016 222 1
4040 222 1
4050 222 1
4064 222 1
4067 222 1
4137 222 1
4190 222 2
4205 222 1
4230 222 1
4269 222 1
4298 222 1
4319 222 1
4343 222 1
4366 222 1
4402 222 1
4448 222 1
4480 222 1
4533 222 2
4575 222 1
4662 222 1
4684 222 1
4803 222 1
4867 222 1
4868 222 1
4898 222 1
4983 222 4
5050 222 1
5112 222 44
5124 222 3
5152 222 1
5188 222 1
5201 222 1
5221 222 1
5299 222 1
5311 222 3
5350 222 1
5460 222 1
5561 222 1
5564 222 1
5603 222 1
5632 222 1
5641 222 1
5765 222 2
5771 222 1
5781 222 2
5812 222 1
5821 222 1
6000 222 2
6005 222 1
6058 222 1
6084 222 1
6086 222 8
6115 222 3
6124 222 1
6182 222 2
6189 222 1
6195 222 1
6257 222 1
6267 222 1
6329 222 4
6359 222 1
6395 222 1
6432 222 1
6550 222 1
6554 222 2
6567 222 1
6642 222 1
6667 222 2
6755 222 1
6811 222 1
6814 222 2
6823 222 1
6842 222 1
6849 222 1
6872 222 1
6897 222 1
6908 222 1
6918 222 1
6981 222 2
6984 222 1
7001 222 1
7053 222 2
7060 222 1
7229 222 4
7246 222 2
7422 222 1
7551 222 1
7555 222 1
7570 222 1
7631 222 1
7635 222 1
7880 222 2
7886 222 1
7960 222 1
8019 222 1
8031 222 1
8066 222 1
8128 222 4
8203 222 1
8222 222 1
8236 222 3
8238 222 1
8297 222 1
8326 222 1
8367 222 1
8424 222 3
8449 222 1
8506 222 1
8516 222 1
8538 222 1
8614 222 3
8711 222 1
8727 222 1
8733 222 1
8761 222 150
8768 222 1
8770 222 1
8785 222 1
8851 222 1
8872 222 1
8885 222 1
8888 222 1
8966 222 2
9030 222 1
9033 222 1
9057 222 1
9105 222 1
9115 222 2
9180 222 1
9318 222 2
9351 222 2
9369 222 20
9396 222 2
9408 222 1
9428 222 3
9459 222 1
9464 222 1
9494 222 1
9512 222 4
9513 222 1
9537 222 1
9571 222 1
9585 222 1
9689 222 1
9732 222 1
9764 222 1
9803 222 2
9826 222 1
9840 222 1
9970 222 1
10007 222 1
10010 222 2
10066 222 2
10169 222 1
10206 222 1
10209 222 1
10227 222 34
10273 222 1
10291 222 1
10318 222 1
10351 222 5
10418 222 1
10435 222 1
10449 222 1
10533 222 2
10547 222 1
10583 222 1
10586 222 1
10596 222 4
10604 222 1
10648 222 13
10891 222 2
10911 222 1
10920 222 1
10942 222 1
11096 222 1
11146 222 1
11209 222 1
11312 222 1
11335 222 3
11365 222 1
11380 222 1
11386 222 1
11419 222 1
11427 222 3
11502 222 1
11557 222 6
11580 222 1
11594 222 2
11616 222 1
11674 222 1
11676 222 2
11685 222 3
11879 222 2
11895 222 1
11909 222 1
11925 222 1
11930 222 1
11952 222 2
11993 222 1
11995 222 1
11996 222 1
12047 222 1
12093 222 2
12135 222 1
12159 222 1
12166 222 1
12187 222 1
12208 222 1
12218 222 1
12295 222 1
12308 222 2
12349 222 4
12381 222 9
12382 222 1
12383 222 37
12395 222 1
12450 222 2
12454 222 3
12468 222 5
12499 222 1
12518 222 1
12525 222 5
12578 222 1
12645 222 2
12648 222 1
12685 222 3
12691 222 78
12745 222 2
12749 222 15
12799 222 1
12808 222 1
12822 222 1
12869 222 1
12885 222 1
12915 222 115
12925 222 1
12972 222 4
12973 222 1
12992 222 2
13003 222 1
13013 222 5
13076 222 1
13078 222 1
13227 222 1
13248 222 1
13273 222 23
13296 222 2
13354 222 8
13393 222 18
13416 222 1
13425 222 1
13460 222 1
13484 222 14
13502 222 1
13537 222 2
13580 222 1
13602 222 1
13640 222 12
13661 222 5
13707 222 1
13732 222 4
13747 222 40
13833 222 2
13835 222 9
13836 222 2
13855 222 2
13877 222 6
13906 222 1
13952 222 53
14087 222 1
14127 222 1
14130 222 1
14139 222 2
14148 222 2
14154 222 1
14160 222 1
14171 222 4
14294 222 1
14320 222 1
14327 222 1
14340 222 1
14354 222 2
14372 222 1
14482 222 1
14492 222 69
14523 222 1
14553 222 1
14575 222 3
14577 222 1
14660 222 1
14789 222 1
14795 222 1
14806 222 2
14811 222 1
14870 222 1
14879 222 1
14885 222 2
14966 222 2
14969 222 1
14982 222 3
15008 222 1
15021 222 11
15041 222 1
15100 222 5
15186 222 1
15190 222 1
15192 222 1
15195 222 3
15245 222 2
1 223 5
2 223 1
39 223 2
40 223 2
57 223 21
101 223 1
121 223 7
134 223 2
135 223 3
136 223 4
137 223 5
158 223 1
160 223 2
161 223 1
162 223 1
163 223 1
165 223 2
210 223 1
264 223 2
277 223 1
288 223 1
297 223 2
298 223 21
299 223 7
331 223 1
337 223 2
340 223 2
341 223 3
356 223 1
432 223 1
441 223 1
445 223 1
465 223 1
501 223 1
584 223 2
612 223 1
637 223 1
660 223 1
701 223 7
702 223 1
724 223 1
744 223 1
846 223 1
887 223 1
896 223 1
920 223 2
956 223 1
966 223 1
1004 223 1
1033 223 2
1084 223 2
1205 223 1
1244 223 2
1377 223 2
1395 223 1
1473 223 1
1537 223 1
1556 223 2
1557 223 4
1561 223 1
1584 223 1
1793 223 1
1829 223 3
1876 223 1
1914 223 1
1920 223 1
1934 223 1
1963 223 1
1975 223 1
2060 223 2
2204 223 1
2209 223 1
2221 223 1
2238 223 1
2301 223 1
2426 223 1
2463 223 1
2548 223 1
2590 223 1
2594 223 1
2657 223 1
2674 223 1
2707 223 2
2737 223 1
2769 223 3
2770 223 1
2827 223 1
2845 223 1
2893 223 2
2987 223 1
2993 223 1
2994 223 1
3000 223 1
3007 223 1
3030 223 1
3098 223 1
3109 223 1
3169 223 1
3196 223 1
3272 223 1
3274 223 1
3294 223 1
3315 223 1
3331 223 1
3336 223 2
3504 223 1
3567 223 2
3573 223 1
3592 223 4
3604 223 1
3647 223 1
3740 223 1
3743 223 1
3820 223 1
3907 223 2
3921 223 1
3943 223 1
3995 223 1
4003 223 1
4064 223 3
4097 223 1
4162 223 1
4230 223 1
4261 223 1
4271 223 2
4315 223 1
4326 223 1
4343 223 2
4406 223 1
4515 223 1
4532 223 1
4533 223 1
4537 223 1
4551 223 1
4678 223 1
4727 223 1
4766 223 1
4798 223 2
4805 223 2
4835 223 1
4868 223 3
4898 223 1
4899 223 2
4923 223 1
4944 223 2
4953 223 2
4956 223 1
4986 223 1
5112 223 98
5148 223 1
5152 223 2
5253 223 3
5311 223 1
5370 223 1
5540 223 1
5541 223 1
5564 223 1
5638 223 1
5655 223 1
5663 223 1
5716 223 1
5756 223 1
5765 223 4
5791 223 1
5800 223 1
5859 223 1
5969 223 1
6002 223 1
6037 223 1
6041 223 1
6086 223 2
6115 223 1
6123 223 1
6182 223 1
6216 223 1
6256 223 1
6354 223 1
6358 223 1
6432 223 1
6514 223 1
6562 223 1
6608 223 1
6620 223 1
6665 223 1
6672 223 1
6715 223 1
6736 223 1
6834 223 1
6849 223 1
6868 223 1
6908 223 1
6981 223 1
7008 223 1
7027 223 1
7041 223 1
7053 223 1
7060 223 3
7141 223 1
7228 223 2
7229 223 1
7241 223 1
7419 223 1
7422 223 2
7461 223 1
7555 223 1
7634 223 1
7666 223 1
7795 223 1
7886 223 4
8007 223 1
8019 223 2
8086 223 3
8128 223 1
8140 223 1
8198 223 1
8199 223 2
8236 223 1
8317 223 1
8322 223 5
8323 223 1
8346 223 1
8380 223 1
8441 223 1
8462 223 1
8555 223 1
8589 223 2
8679 223 1
8754 223 1
8761 223 39
8768 223 1
8787 223 2
8872 223 1
8951 223 2
8970 223 1
9004 223 1
9030 223 1
9117 223 1
9118 223 1
9244 223 1
9296 223 1
9318 223 2
9321 223 1
9333 223 2
9346 223 1
9351 223 1
9364 223 1
9369 223 9
9399 223 1
9428 223 3
9431 223 1
9459 223 1
9578 223 1
9589 223 1
9602 223 1
9662 223 1
9760 223 1
9764 223 1
9803 223 1
9826 223 1
9829 223 1
9833 223 1
9841 223 1
9914 223 1
9924 223 1
9944 223 1
9970 223 1
10081 223 1
10093 223 2
10114 223 1
10206 223 1
10227 223 2
10243 223 1
10291 223 1
10350 223 1
10351 223 2
10394 223 2
10410 223 1
10418 223 2
10505 223 3
10506 223 1
10533 223 1
10586 223 1
10648 223 12
10738 223 2
10769 223 1
10787 223 1
10825 223 1
10911 223 2
10942 223 1
10966 223 6
11017 223 1
11044 223 1
11130 223 1
11165 223 1
11234 223 1
11245 223 1
11312 223 1
11335 223 1
11345 223 1
11350 223 1
11393 223 1
11397 223 2
11452 223 1
11476 223 1
11557 223 2
11607 223 1
11674 223 1
11685 223 3
11722 223 1
11746 223 4
11810 223 1
11857 223 1
11884 223 1
11952 223 1
11973 223 1
11979 223 1
11995 223 1
11996 223 2
12093 223 1
12159 223 1
12164 223 1
12166 223 2
12189 223 1
12267 223 2
12295 223 1
12349 223 4
12352 223 2
12365 223 1
12381 223 11
12383 223 17
12395 223 1
12401 223 1
12468 223 4
12518 223 1
12525 223 9
12597 223 1
12625 223 1
12645 223 1
12685 223 4
12691 223 24
12749 223 10
12822 223 1
12915 223 11
12972 223 5
13044 223 1
13076 223 1
13078 223 6
13191 223 2
13241 223 3
13248 223 1
13269 223 1
13273 223 9
13354 223 2
13393 223 12
13416 223 2
13484 223 3
13533 223 1
13537 223 1
13580 223 2
13640 223 19
13642 223 1
13650 223 1
13651 223 1
13681 223 2
13710 223 1
13719 223 2
13747 223 16
13810 223 1
13833 223 1
13835 223 3
13877 223 4
13952 223 7
14001 223 2
14025 223 1
14031 223 1
14079 223 4
14130 223 1
14171 223 6
14172 223 1
14259 223 1
14277 223 1
14357 223 1
14482 223 1
14492 223 28
14545 223 1
14575 223 1
14599 223 2
14603 223 1
14674 223 1
14756 223 2
14798 223 1
14810 223 1
14830 223 1
14867 223 1
14870 223 1
14879 223 1
14966 223 2
14974 223 1
14981 223 1
15008 223 1
15021 223 14
15051 223 1
15076 223 1
15100 223 15
15128 223 1
15153 223 1
15165 223 1
15195 223 1
1 224 27
2 224 8
57 224 60
62 224 2
85 224 1
88 224 2
93 224 1
95 224 1
105 224 1
109 224 1
113 224 2
121 224 6
134 224 6
135 224 20
136 224 35
137 224 9
153 224 6
157 224 7
160 224 2
161 224 1
162 224 1
163 224 4
193 224 1
205 224 1
210 224 2
246 224 1
249 224 1
263 224 1
277 224 1
288 224 4
297 224 6
298 224 104
299 224 18
315 224 2
337 224 3
340 224 1
351 224 2
354 224 2
364 224 1
380 224 1
399 224 2
417 224 1
441 224 1
451 224 1
461 224 1
532 224 1
579 224 1
594 224 2
605 224 2
612 224 2
613 224 1
622 224 1
684 224 1
697 224 1
701 224 4
711 224 3
714 224 1
736 224 1
744 224 1
776 224 2
777 224 2
785 224 1
789 224 1
850 224 1
861 224 1
863 224 1
868 224 1
905 224 1
920 224 6
926 224 1
957 224 1
966 224 1
1031 224 6
1033 224 1
1100 224 1
1195 224 3
1199 224 1
1244 224 1
1301 224 1
1335 224 3
1362 224 1
1377 224 3
1395 224 1
1413 224 1
1441 224 4
1473 224 1
1474 224 1
1483 224 1
1492 224 1
1500 224 1
1511 224 1
1515 224 1
1519 224 1
1557 224 12
1614 224 1
1617 224 1
1645 224 1
1654 224 2
1720 224 7
1819 224 1
1829 224 1
1860 224 3
1876 224 6
1970 224 2
1972 224 2
1989 224 1
1995 224 1
2034 224 1
2059 224 1
2060 224 8
2078 224 1
2146 224 1
2195 224 2
2203 224 1
2206 224 1
2209 224 3
2221 224 1
2238 224 1
2293 224 1
2320 224 1
2322 224 1
2366 224 2
2369 224 1
2376 224 2
2403 224 1
2513 224 2
2522 224 1
2524 224 1
2548 224 1
2577 224 1
2592 224 1
2594 224 4
2671 224 1
2683 224 2
2684 224 1
2741 224 1
2769 224 1
2786 224 1
2801 224 1
2827 224 2
2845 224 1
2849 224 1
2889 224 1
2893 224 2
2907 224 1
2940 224 1
2978 224 2
3000 224 4
3007 224 1
3126 224 1
3147 224 1
3194 224 1
3228 224 1
3301 224 1
3305 224 1
3336 224 1
3409 224 1
3470 224 1
3573 224 4
3576 224 2
3625 224 2
3687 224 1
3712 224 1
3726 224 1
3782 224 1
3785 224 1
3799 224 1
3820 224 4
3834 224 1
3840 224 2
3899 224 1
3907 224 2
3949 224 1
3992 224 2
4031 224 2
4033 224 2
4035 224 1
4050 224 8
4064 224 1
4065 224 1
4086 224 2
4090 224 1
4097 224 1
4160 224 1
4188 224 3
4190 224 3
4195 224 2
4197 224 2
4271 224 1
4284 224 1
4298 224 1
4302 224 2
4315 224 1
4319 224 1
4326 224 1
4343 224 2
4402 224 1
4406 224 2
4448 224 1
4512 224 2
4533 224 1
4537 224 5
4561 224 1
4633 224 1
4660 224 1
4666 224 1
4669 224 1
4678 224 2
4715 224 1
4726 224 1
4751 224 1
4813 224 1
4868 224 5
4887 224 1
4891 224 6
4923 224 1
4926 224 5
4940 224 1
4956 224 1
4977 224 2
4983 224 1
5006 224 1
5017 224 2
5049 224 3
5112 224 96
5124 224 2
5148 224 1
5149 224 1
5153 224 1
5219 224 1
5220 224 1
5250 224 1
5259 224 3
5263 224 1
5306 224 2
5311 224 5
5367 224 2
5370 224 3
5404 224 2
5514 224 1
5516 224 1
5540 224 1
5556 224 1
5603 224 1
5612 224 1
5614 224 1
5638 224 1
5655 224 3
5696 224 1
5756 224 3
5765 224 3
5784 224 1
5791 224 1
5806 224 2
5835 224 2
5843 224 1
5854 224 1
5860 224 1
5884 224 1
5903 224 1
5910 224 2
5933 224 3
5948 224 1
5964 224 1
5969 224 1
6000 224 2
6017 224 1
6022 224 1
6067 224 1
6079 224 1
6086 224 1
6115 224 4
6124 224 1
6182 224 4
6222 224 1
6231 224 1
6256 224 2
6267 224 5
6273 224 2
6280 224 1
6297 224 1
6308 224 1
6329 224 3
6330 224 1
6342 224 1
6354 224 1
6371 224 1
6395 224 1
6415 224 1
6429 224 1
6439 224 2
6512 224 1
6547 224 2
6558 224 1
6566 224 1
6580 224 1
6586 224 1
6589 224 1
6601 224 1
6623 224 1
6640 224 1
6650 224 1
6651 224 1
6711 224 1
6754 224 1
6814 224 2
6816 224 2
6842 224 1
6864 224 1
6865 224 1
6866 224 1
6872 224 1
6883 224 1
6884 224 1
6885 224 1
6895 224 2
6897 224 3
6916 224 1
6940 224 1
6972 224 1
7001 224 1
7053 224 17
7060 224 4
7185 224 1
7228 224 1
7229 224 3
7241 224 2
7248 224 1
7281 224 1
7319 224 1
7417 224 1
7422 224 1
7444 224 1
7456 224 1
7511 224 1
7551 224 7
7558 224 1
7634 224 4
7691 224 1
7698 224 1
7723 224 4
7739 224 1
7743 224 1
7776 224 1
7783 224 2
7880 224 4
7886 224 2
7936 224 3
8029 224 1
8034 224 1
8092 224 1
8199 224 1
8222 224 1
8231 224 2
8236 224 3
8237 224 1
8238 224 1
8318 224 3
8322 224 6
8344 224 1
8380 224 1
8394 224 1
8424 224 1
8441 224 1
8473 224 1
8498 224 1
8512 224 2
8530 224 1
8533 224 1
8557 224 2
8576 224 1
8577 224 1
8589 224 1
8594 224 1
8614 224 1
8617 224 1
8678 224 2
8710 224 1
8761 224 508
8768 224 3
8795 224 3
8815 224 1
8851 224 2
8858 224 1
8872 224 5
8876 224 1
8885 224 4
8887 224 1
8915 224 1
8966 224 2
8976 224 1
9005 224 1
9008 224 1
9027 224 2
9032 224 1
9033 224 8
9060 224 1
9104 224 1
9182 224 1
9209 224 1
9295 224 4
9318 224 7
9333 224 1
9346 224 1
9356 224 1
9362 224 1
9364 224 1
9369 224 35
9377 224 1
9394 224 1
9428 224 4
9459 224 1
9478 224 2
9485 224 1
9494 224 2
9497 224 1
9498 224 1
9502 224 3
9512 224 3
9517 224 1
9537 224 1
9538 224 1
9571 224 1
9578 224 1
9581 224 2
9589 224 1
9603 224 2
9610 224 1
9699 224 1
9749 224 1
9760 224 1
9763 224 1
9764 224 1
9767 224 1
9777 224 1
9803 224 4
9820 224 1
9859 224 1
9961 224 1
9969 224 1
9970 224 2
9984 224 1
9994 224 1
10010 224 2
10025 224 1
10066 224 5
10080 224 1
10081 224 3
10152 224 2
10169 224 2
10183 224 1
10196 224 2
10227 224 6
10291 224 2
10351 224 12
10358 224 3
10389 224 1
10417 224 1
10418 224 1
10435 224 2
10449 224 2
10519 224 1
10533 224 4
10582 224 1
10585 224 1
10586 224 1
10588 224 2
10596 224 1
10601 224 1
10604 224 1
10613 224 1
10647 224 2
10648 224 26
10666 224 2
10764 224 1
10770 224 1
10901 224 1
10942 224 1
10947 224 1
10966 224 1
10997 224 1
11011 224 1
11023 224 1
11069 224 1
11126 224 1
11131 224 1
11147 224 1
11209 224 1
11245 224 1
11258 224 1
11335 224 1
11344 224 2
11345 224 1
11349 224 1
11393 224 2
11397 224 1
11415 224 1
11502 224 1
11506 224 1
11535 224 2
11557 224 6
11606 224 1
11609 224 1
11612 224 2
11653 224 1
11664 224 1
11666 224 1
11674 224 2
11676 224 1
11685 224 5
11722 224 2
11746 224 9
11772 224 1
11801 224 1
11806 224 1
11810 224 2
11855 224 1
11868 224 2
11869 224 1
11895 224 1
11952 224 3
11974 224 1
11995 224 4
12003 224 1
12059 224 1
12069 224 1
12084 224 1
12144 224 1
12159 224 1
12189 224 2
12199 224 1
12222 224 1
12227 224 1
12267 224 3
12293 224 2
12343 224 1
12381 224 16
12382 224 1
12383 224 104
12395 224 3
12450 224 1
12451 224 1
12454 224 8
12468 224 10
12499 224 1
12518 224 1
12525 224 42
12591 224 3
12621 224 1
12645 224 5
12648 224 1
12675 224 2
12681 224 1
12685 224 12
12691 224 250
12693 224 1
12713 224 1
12729 224 1
12749 224 57
12776 224 2
12800 224 1
12822 224 2
12856 224 1
12857 224 1
12911 224 3
12915 224 8
12919 224 1
12943 224 1
12970 224 1
12972 224 16
12973 224 3
12992 224 4
13003 224 3
13013 224 15
13044 224 2
13078 224 12
13167 224 1
13184 224 1
13201 224 1
13241 224 4
13273 224 39
13308 224 1
13354 224 20
13355 224 1
13358 224 1
13393 224 41
13416 224 2
13452 224 3
13484 224 15
13499 224 1
13513 224 1
13537 224 3
13573 224 4
13580 224 2
13640 224 95
13641 224 1
13642 224 1
13650 224 1
13661 224 5
13725 224 1
13732 224 6
13746 224 1
13747 224 160
13752 224 1
13814 224 1
13833 224 4
13835 224 6
13836 224 1
13877 224 16
13906 224 1
13952 224 8
13997 224 2
14001 224 4
14006 224 1
14025 224 9
14033 224 1
14079 224 2
14087 224 1
14127 224 3
14130 224 2
14139 224 5
14148 224 3
14171 224 11
14172 224 1
14277 224 5
14315 224 1
14319 224 2
14320 224 5
14322 224 1
14334 224 2
14340 224 2
14354 224 1
14380 224 4
14404 224 2
14419 224 1
14458 224 1
14469 224 1
14482 224 2
14492 224 200
14494 224 1
14514 224 2
14543 224 1
14545 224 2
14575 224 6
14605 224 2
14624 224 2
14663 224 1
14688 224 1
14756 224 2
14805 224 1
14806 224 1
14830 224 1
14870 224 1
14885 224 6
14886 224 1
14918 224 1
14960 224 1
14966 224 9
14969 224 1
14978 224 3
14981 224 5
14982 224 1
14984 224 1
15021 224 16
15045 224 3
15064 224 1
15100 224 7
15129 224 1
15157 224 1
15159 224 2
15173 224 1
15192 224 1
15195 224 4
15245 224 6
15250 224 2
1 225 5
2 225 3
8 225 1
50 225 1
57 225 11
70 225 1
82 225 3
88 225 1
95 225 1
109 225 1
113 225 1
121 225 2
134 225 2
135 225 5
136 225 9
137 225 2
138 225 1
157 225 1
162 225 1
165 225 1
196 225 2
263 225 1
277 225 1
278 225 1
298 225 18
299 225 6
337 225 3
351 225 1
389 225 1
393 225 1
465 225 1
501 225 2
527 225 1
564 225 1
584 225 1
586 225 2
594 225 2
605 225 2
609 225 1
701 225 5
702 225 1
776 225 1
777 225 1
896 225 1
910 225 1
920 225 3
963 225 1
1019 225 2
1031 225 1
1189 225 1
1244 225 2
1301 225 1
1362 225 1
1377 225 4
1515 225 1
1557 225 5
1561 225 1
1574 225 1
1584 225 1
1635 225 1
1705 225 1
1720 225 1
1734 225 2
1792 225 1
1793 225 1
1860 225 2
1972 225 1
1975 225 1
2209 225 2
2221 225 1
2223 225 1
2281 225 1
2358 225 1
2366 225 1
2403 225 1
2495 225 1
2523 225 1
2534 225 1
2548 225 1
2583 225 1
2603 225 1
2674 225 1
2770 225 2
2801 225 1
2827 225 3
2845 225 2
2893 225 1
2947 225 1
3085 225 1
3098 225 1
3099 225 1
3181 225 1
3196 225 3
3203 225 1
3214 225 1
3302 225 1
3331 225 2
3338 225 1
3383 225 2
3479 225 1
3518 225 1
3527 225 2
3567 225 1
3576 225 1
3577 225 1
3617 225 1
3712 225 6
3812 225 1
3820 225 2
3834 225 2
3874 225 1
3899 225 3
4035 225 1
4067 225 1
4137 225 1
4162 225 2
4205 225 1
4207 225 1
4315 225 2
4316 225 1
4330 225 2
4343 225 1
4402 225 1
4406 225 1
4448 225 2
4462 225 1
4464 225 1
4537 225 2
4678 225 1
4793 225 1
4835 225 1
4902 225 1
4918 225 1
4930 225 1
5004 225 1
5112 225 24
5149 225 1
5280 225 1
5302 225 1
5332 225 2
5370 225 1
5456 225 1
5603 225 1
5628 225 2
5648 225 1
5655 225 1
5712 225 1
5717 225 1
5723 225 1
5764 225 1
5765 225 4
5771 225 1
5791 225 1
5860 225 1
5903 225 1
5909 225 1
6072 225 1
6086 225 5
6115 225 3
6124 225 1
6273 225 1
6358 225 1
6395 225 1
6402 225 2
6432 225 3
6466 225 1
6512 225 1
6567 225 1
6580 225 1
6640 225 1
6642 225 1
6651 225 1
6699 225 1
6733 225 1
6736 225 1
6772 225 1
6842 225 1
6849 225 2
6865 225 1
6868 225 1
6872 225 1
6891 225 1
6895 225 2
6897 225 3
6908 225 1
6916 225 1
7053 225 1
7060 225 3
7087 225 1
7098 225 1
7228 225 3
7229 225 1
7233 225 1
7378 225 1
7389 225 1
7409 225 1
7422 225 1
7447 225 1
7551 225 1
7631 225 1
7649 225 1
7684 225 1
7685 225 1
7862 225 1
7886 225 2
7900 225 1
7938 225 1
8031 225 1
8040 225 1
8066 225 1
8086 225 1
8184 225 1
8199 225 1
8236 225 1
8297 225 1
8322 225 2
8332 225 1
8344 225 1
8435 225 1
8499 225 1
8579 225 1
8582 225 1
8616 225 2
8618 225 1
8711 225 1
8761 225 38
8770 225 1
8794 225 1
8806 225 1
8809 225 1
8851 225 2
8872 225 1
8884 225 1
8887 225 1
8890 225 1
8891 225 2
9025 225 1
9033 225 1
9095 225 1
9146 225 1
9182 225 1
9318 225 7
9333 225 2
9346 225 1
9369 225 7
9412 225 2
9428 225 1
9435 225 1
9465 225 1
9494 225 1
9502 225 2
9512 225 1
9547 225 1
9578 225 4
9594 225 1
9629 225 1
9763 225 1
9803 225 2
9901 225 1
9970 225 1
9988 225 1
10010 225 2
10027 225 1
10048 225 1
10072 225 1
10075 225 1
10093 225 1
10152 225 1
10227 225 10
10291 225 1
10303 225 1
10351 225 6
10432 225 2
10449 225 2
10454 225 1
10533 225 2
10586 225 1
10648 225 8
10911 225 4
10932 225 1
10942 225 1
10947 225 1
10966 225 1
10972 225 1
11019 225 1
11136 225 1
11152 225 1
11165 225 1
11220 225 1
11232 225 1
11299 225 1
11337 225 1
11343 225 1
11368 225 1
11378 225 1
11427 225 1
11434 225 1
11548 225 1
11567 225 1
11612 225 1
11674 225 1
11676 225 1
11682 225 1
11746 225 2
11801 225 1
11810 225 1
11857 225 1
11879 225 1
11961 225 1
11974 225 1
12003 225 1
12084 225 1
12093 225 1
12095 225 1
12110 225 1
12112 225 1
12159 225 4
12173 225 1
12218 225 1
12222 225 1
12227 225 1
12244 225 1
12267 225 2
12349 225 1
12351 225 1
12381 225 8
12383 225 20
12395 225 4
12454 225 4
12468 225 9
12525 225 9
12570 225 1
12621 225 1
12675 225 1
12681 225 1
12685 225 5
12691 225 26
12726 225 1
12745 225 5
12749 225 4
12760 225 1
12799 225 1
12822 225 2
12856 225 1
12911 225 1
12915 225 16
12919 225 2
12972 225 2
12992 225 2
13013 225 4
13078 225 3
13167 225 3
13227 225 2
13229 225 1
13273 225 9
13296 225 1
13354 225 2
13359 225 1
13393 225 13
13416 225 1
13425 225 1
13452 225 2
13484 225 1
13537 225 1
13640 225 8
13643 225 1
13661 225 1
13707 225 1
13746 225 1
13747 225 18
13770 225 1
13828 225 1
13835 225 3
13855 225 1
13859 225 4
13877 225 5
13952 225 15
14001 225 6
14087 225 3
14119 225 1
14127 225 1
14130 225 2
14139 225 3
14148 225 2
14160 225 2
14171 225 3
14217 225 1
14227 225 1
14277 225 4
14340 225 1
14380 225 3
14387 225 1
14404 225 1
14409 225 1
14469 225 1
14482 225 1
14492 225 27
14495 225 1
14569 225 1
14575 225 2
14613 225 1
14756 225 1
14805 225 1
14870 225 1
14878 225 1
14879 225 1
14885 225 2
14960 225 1
14966 225 1
14978 225 1
15021 225 7
15052 225 1
15074 225 2
15100 225 8
15133 225 1
15153 225 1
15173 225 1
1 226 5
2 226 3
57 226 33
121 226 29
135 226 5
136 226 15
137 226 5
153 226 1
157 226 2
160 226 4
162 226 1
163 226 3
193 226 2
288 226 2
297 226 1
298 226 39
299 226 15
337 226 1
341 226 1
351 226 1
477 226 1
612 226 1
701 226 1
744 226 1
776 226 2
833 226 1
1033 226 1
1335 226 1
1349 226 1
1356 226 1
1473 226 1
1557 226 7
1635 226 2
1654 226 1
1705 226 1
1720 226 9
1734 226 1
1876 226 1
1911 226 1
2059 226 1
2060 226 2
2366 226 1
2683 226 3
2786 226 1
2801 226 1
2886 226 1
3000 226 3
3007 226 1
3126 226 1
3206 226 1
3217 226 1
3493 226 1
3573 226 1
3576 226 2
3577 226 1
3809 226 1
4068 226 1
4086 226 1
4162 226 1
4271 226 1
4406 226 1
4732 226 1
4868 226 1
5017 226 1
5112 226 17
5214 226 1
5247 226 1
5311 226 1
5370 226 1
5404 226 1
5427 226 1
5546 226 2
5655 226 2
5656 226 1
5756 226 1
5818 226 1
5821 226 1
5880 226 1
6086 226 1
6115 226 1
6182 226 1
6195 226 1
6256 226 1
6349 226 1
6414 226 1
6438 226 1
6588 226 1
6623 226 1
6733 226 1
6802 226 1
6814 226 1
6842 226 1
6866 226 1
6916 226 1
7053 226 1
7054 226 1
7060 226 4
7228 226 1
7229 226 2
7402 226 1
7406 226 1
7409 226 1
7508 226 1
7783 226 1
7856 226 1
7967 226 1
8128 226 1
8236 226 1
8318 226 1
8322 226 1
8614 226 1
8761 226 312
8770 226 1
8872 226 1
8890 226 1
8891 226 1
8966 226 1
9005 226 1
9033 226 2
9121 226 1
9182 226 2
9327 226 1
9364 226 1
9369 226 15
9428 226 1
9513 226 1
9515 226 1
9535 226 1
9790 226 1
10010 226 1
10061 226 1
10062 226 1
10066 226 1
10205 226 1
10206 226 1
10227 226 1
10255 226 1
10284 226 1
10291 226 1
10351 226 1
10449 226 3
10458 226 1
10582 226 1
10588 226 2
10596 226 2
10604 226 1
10613 226 1
10648 226 29
11136 226 1
11295 226 1
11531 226 1
11557 226 1
11620 226 1
11666 226 1
11746 226 2
11765 226 1
11952 226 1
11995 226 1
12003 226 2
12093 226 1
12142 226 2
12189 226 2
12200 226 1
12229 226 1
12267 226 1
12293 226 1
12310 226 2
12381 226 22
12383 226 25
12454 226 6
12499 226 2
12518 226 2
12525 226 10
12529 226 1
12569 226 1
12578 226 1
12591 226 1
12645 226 2
12685 226 2
12691 226 157
12749 226 31
12794 226 1
12822 226 1
12856 226 2
12898 226 1
12911 226 1
12915 226 5
12972 226 3
12976 226 1
13013 226 3
13184 226 1
13241 226 2
13273 226 45
13324 226 2
13342 226 2
13354 226 9
13393 226 19
13452 226 2
13482 226 2
13484 226 9
13513 226 3
13537 226 2
13640 226 40
13661 226 4
13747 226 74
13759 226 1
13835 226 12
13877 226 11
13952 226 3
14006 226 1
14025 226 1
14127 226 2
14139 226 1
14160 226 2
14171 226 1
14172 226 2
14277 226 1
14380 226 1
14419 226 1
14448 226 2
14492 226 160
14575 226 2
14603 226 2
14692 226 1
14756 226 2
14793 226 1
14885 226 2
14960 226 1
14966 226 3
14981 226 1
15041 226 2
15090 226 1
15133 226 1
15195 226 4
15245 226 4
1 227 6
2 227 4
11 227 1
57 227 6
70 227 2
74 227 1
82 227 1
121 227 7
134 227 4
136 227 6
137 227 2
153 227 2
156 227 2
160 227 1
226 227 1
241 227 1
246 227 1
249 227 1
270 227 1
297 227 1
298 227 17
299 227 5
315 227 3
337 227 1
417 227 2
439 227 1
477 227 1
501 227 1
577 227 1
584 227 1
594 227 3
612 227 2
613 227 1
669 227 1
701 227 11
744 227 2
777 227 2
863 227 1
896 227 1
987 227 1
1031 227 2
1116 227 1
1124 227 1
1196 227 1
1348 227 1
1356 227 1
1377 227 2
1441 227 1
1538 227 1
1557 227 2
1624 227 2
1635 227 1
1639 227 1
1654 227 1
1720 227 4
1734 227 1
1772 227 1
1876 227 2
1963 227 1
1970 227 3
1985 227 1
2030 227 1
2059 227 1
2060 227 1
2081 227 2
2110 227 2
2191 227 2
2209 227 1
2221 227 1
2288 227 1
2295 227 1
2317 227 1
2366 227 6
2520 227 1
2522 227 3
2534 227 1
2548 227 2
2671 227 2
2718 227 1
2769 227 1
2842 227 3
3000 227 1
3007 227 1
3018 227 1
3029 227 2
3121 227 2
3203 227 1
3274 227 1
3331 227 1
3383 227 1
3567 227 1
3572 227 1
3573 227 1
3575 227 1
3576 227 1
3614 227 1
3636 227 2
3678 227 1
3682 227 2
3726 227 1
3743 227 1
3819 227 1
3820 227 2
3834 227 1
3847 227 1
3853 227 1
3865 227 1
4066 227 1
4068 227 1
4135 227 1
4183 227 1
4190 227 1
4247 227 1
4262 227 1
4298 227 1
4315 227 2
4343 227 2
4402 227 2
4588 227 1
4798 227 3
4835 227 1
4867 227 1
4868 227 2
4891 227 1
4898 227 1
5015 227 1
5112 227 71
5124 227 1
5151 227 1
5252 227 1
5257 227 1
5261 227 1
5298 227 1
5311 227 1
5332 227 1
5370 227 1
5611 227 1
5638 227 1
5655 227 1
5756 227 3
5764 227 1
5765 227 4
5791 227 1
5935 227 1
6000 227 1
6017 227 1
6029 227 1
6073 227 1
6086 227 1
6182 227 2
6195 227 1
6226 227 1
6252 227 1
6267 227 1
6297 227 1
6401 227 1
6415 227 1
6429 227 1
6432 227 1
6448 227 1
6603 227 1
6610 227 1
6631 227 1
6661 227 1
6667 227 1
6672 227 1
6755 227 1
6814 227 1
6834 227 1
6849 227 1
6872 227 2
6908 227 5
6972 227 2
7206 227 1
7228 227 1
7229 227 1
7241 227 1
7258 227 1
7435 227 1
7503 227 1
7551 227 1
7621 227 1
7634 227 1
7644 227 1
7665 227 1
7684 227 1
7685 227 5
7805 227 2
7886 227 5
8028 227 1
8034 227 3
8066 227 1
8084 227 1
8086 227 1
8092 227 1
8128 227 2
8199 227 3
8236 227 1
8322 227 2
8331 227 1
8346 227 1
8473 227 1
8476 227 1
8589 227 1
8761 227 46
8785 227 1
8851 227 1
8872 227 1
8885 227 3
8890 227 1
8891 227 1
8966 227 2
8972 227 1
9008 227 1
9015 227 1
9033 227 1
9101 227 2
9128 227 1
9182 227 1
9223 227 1
9318 227 4
9338 227 1
9346 227 1
9351 227 1
9369 227 5
9412 227 1
9428 227 2
9485 227 1
9494 227 1
9497 227 1
9502 227 1
9510 227 1
9512 227 1
9578 227 1
9602 227 1
9603 227 2
9610 227 1
9657 227 1
9661 227 1
9764 227 1
9864 227 1
9994 227 2
10001 227 1
10010 227 5
10070 227 2
10081 227 1
10114 227 1
10227 227 6
10351 227 4
10419 227 1
10435 227 1
10449 227 1
10533 227 2
10547 227 1
10582 227 1
10596 227 1
10648 227 8
10726 227 1
10742 227 2
10920 227 1
10942 227 1
10966 227 2
11011 227 2
11087 227 1
11093 227 2
11124 227 1
11136 227 1
11165 227 1
11176 227 1
11232 227 1
11234 227 1
11257 227 2
11312 227 2
11389 227 1
11427 227 1
11452 227 3
11476 227 1
11528 227 1
11666 227 2
11674 227 2
11676 227 1
11682 227 1
11685 227 3
11720 227 1
11746 227 3
11907 227 1
11925 227 1
11991 227 1
12003 227 1
12093 227 1
12159 227 3
12161 227 1
12166 227 1
12218 227 3
12244 227 1
12352 227 1
12381 227 10
12382 227 1
12383 227 17
12395 227 3
12454 227 2
12468 227 10
12499 227 1
12518 227 1
12525 227 3
12578 227 1
12591 227 1
12597 227 1
12621 227 1
12648 227 1
12675 227 1
12681 227 2
12685 227 2
12691 227 22
12745 227 2
12749 227 6
12822 227 1
12856 227 2
12861 227 1
12883 227 1
12907 227 3
12915 227 11
12972 227 3
12992 227 1
13003 227 1
13013 227 1
13076 227 1
13078 227 2
13167 227 2
13184 227 1
13204 227 1
13227 227 1
13241 227 2
13248 227 1
13273 227 8
13353 227 1
13354 227 8
13359 227 2
13393 227 14
13482 227 1
13484 227 5
13499 227 1
13502 227 1
13533 227 1
13537 227 1
13573 227 1
13640 227 7
13650 227 1
13706 227 1
13732 227 5
13747 227 12
13752 227 1
13792 227 1
13833 227 2
13835 227 1
13842 227 1
13877 227 2
13906 227 1
13918 227 1
13925 227 1
13937 227 1
13952 227 11
13997 227 1
14001 227 1
14033 227 2
14045 227 1
14079 227 3
14082 227 1
14121 227 1
14127 227 1
14135 227 1
14148 227 3
14160 227 4
14171 227 3
14277 227 1
14295 227 1
14303 227 1
14315 227 1
14442 227 1
14455 227 2
14458 227 1
14482 227 2
14492 227 20
14514 227 3
14551 227 1
14569 227 1
14575 227 2
14645 227 1
14793 227 2
14821 227 1
14830 227 1
14870 227 2
14879 227 1
14918 227 1
14960 227 2
14966 227 4
14981 227 3
15008 227 1
15021 227 25
15045 227 1
15100 227 6
15126 227 1
15153 227 1
15159 227 2
15186 227 1
15192 227 1
15198 227 1
1 228 3
2 228 2
8 228 4
13 228 1
57 228 36
62 228 1
82 228 36
95 228 2
109 228 1
121 228 3
134 228 1
135 228 10
136 228 10
137 228 4
138 228 2
148 228 2
153 228 1
156 228 7
157 228 1
158 228 2
162 228 1
205 228 1
288 228 3
297 228 3
298 228 25
299 228 13
351 228 1
381 228 2
382 228 1
459 228 1
537 228 1
564 228 1
581 228 1
596 228 1
607 228 1
612 228 1
622 228 2
776 228 1
818 228 1
883 228 1
887 228 1
905 228 2
920 228 1
926 228 1
1031 228 1
1040 228 1
1335 228 5
1356 228 3
1377 228 1
1384 228 2
1556 228 1
1557 228 9
1584 228 1
1635 228 2
1654 228 1
1705 228 2
1720 228 1
1734 228 3
1801 228 1
1829 228 3
1860 228 3
1911 228 1
1956 228 2
1960 228 1
1972 228 3
1975 228 1
2060 228 1
2209 228 76
2369 228 1
2577 228 1
2671 228 1
2792 228 1
2893 228 1
2991 228 1
3007 228 1
3163 228 1
3194 228 1
3274 228 1
3417 228 1
3493 228 2
3504 228 1
3576 228 1
3629 228 1
3743 228 4
3809 228 5
3811 228 1
3812 228 1
3874 228 1
4065 228 1
4086 228 2
4162 228 2
4183 228 2
4406 228 3
4409 228 1
4464 228 1
4514 228 1
4678 228 3
4868 228 1
5017 228 2
5112 228 8
5148 228 1
5214 228 1
5311 228 1
5370 228 1
5458 228 1
5652 228 1
5655 228 2
5690 228 1
5750 228 1
5756 228 5
5860 228 1
6086 228 51
6115 228 1
6182 228 2
6222 228 1
6236 228 1
6297 228 4
6329 228 6
6554 228 4
6667 228 2
6895 228 1
6903 228 1
7008 228 1
7053 228 1
7060 228 2
7087 228 1
7229 228 4
7390 228 1
7417 228 1
7421 228 1
7440 228 1
7508 228 1
7546 228 1
7551 228 2
7612 228 1
7835 228 1
7860 228 1
7907 228 1
8028 228 1
8184 228 1
8199 228 1
8236 228 4
8290 228 1
8318 228 1
8336 228 1
8344 228 1
8394 228 1
8424 228 1
8499 228 1
8512 228 1
8616 228 1
8761 228 375
8768 228 1
8851 228 5
8872 228 1
8885 228 1
9032 228 1
9033 228 2
9214 228 1
9295 228 2
9321 228 1
9341 228 1
9354 228 1
9369 228 25
9448 228 1
9485 228 1
9502 228 2
9571 228 1
9584 228 1
9717 228 1
9749 228 1
9782 228 1
9803 228 5
9826 228 1
9829 228 3
9914 228 1
9959 228 1
9970 228 2
9992 228 1
10066 228 2
10150 228 1
10169 228 1
10206 228 5
10227 228 77
10291 228 1
10351 228 13
10358 228 1
10556 228 2
10575 228 1
10583 228 1
10586 228 1
10596 228 1
10648 228 1
10901 228 1
11130 228 1
11365 228 1
11557 228 3
11560 228 2
11674 228 2
11736 228 1
11952 228 2
12093 228 2
12221 228 1
12227 228 1
12229 228 1
12230 228 1
12267 228 1
12381 228 5
12383 228 50
12454 228 7
12525 228 5
12645 228 1
12648 228 1
12685 228 5
12691 228 156
12749 228 14
12799 228 2
12808 228 3
12822 228 1
12856 228 1
12915 228 348
12927 228 1
12972 228 5
12973 228 1
13013 228 1
13076 228 2
13078 228 1
13184 228 1
13227 228 2
13229 228 1
13273 228 44
13352 228 1
13354 228 8
13355 228 1
13393 228 45
13416 228 2
13460 228 2
13482 228 4
13484 228 4
13537 228 3
13573 228 5
13640 228 51
13661 228 3
13725 228 1
13747 228 135
13804 228 1
13835 228 4
13877 228 12
13952 228 244
13997 228 1
14025 228 1
14079 228 6
14127 228 1
14130 228 1
14139 228 3
14148 228 1
14160 228 1
14294 228 2
14338 228 1
14340 228 5
14380 228 2
14458 228 1
14492 228 90
14545 228 1
14575 228 3
14603 228 1
14688 228 7
14806 228 2
14830 228 1
14879 228 3
14885 228 2
14960 228 1
14966 228 1
14969 228 1
14981 228 1
14982 228 1
15021 228 1
15195 228 2
15245 228 3
1 229 14
2 229 5
10 229 1
57 229 15
61 229 1
68 229 1
70 229 1
82 229 2
93 229 1
95 229 1
99 229 1
121 229 9
134 229 1
135 229 3
136 229 6
137 229 3
138 229 1
153 229 1
157 229 2
160 229 4
163 229 2
165 229 1
249 229 3
277 229 1
288 229 3
297 229 1
298 229 31
299 229 6
315 229 3
385 229 1
399 229 1
437 229 2
446 229 1
461 229 1
477 229 1
489 229 1
584 229 2
612 229 1
634 229 2
701 229 8
713 229 1
742 229 1
744 229 2
777 229 5
818 229 1
894 229 1
966 229 2
1013 229 1
1031 229 1
1056 229 1
1100 229 1
1109 229 1
1195 229 2
1196 229 2
1313 229 1
1335 229 1
1349 229 1
1373 229 1
1377 229 5
1416 229 1
1492 229 1
1511 229 1
1557 229 4
1618 229 1
1624 229 1
1638 229 1
1695 229 1
1705 229 1
1720 229 5
1835 229 1
1859 229 1
1860 229 1
1876 229 2
1911 229 1
1913 229 1
1921 229 1
1934 229 1
1970 229 1
1972 229 1
2055 229 1
2060 229 1
2120 229 1
2131 229 1
2191 229 1
2195 229 1
2219 229 1
2221 229 4
2247 229 2
2253 229 1
2255 229 1
2281 229 2
2366 229 2
2376 229 1
2441 229 1
2509 229 1
2513 229 1
2522 229 3
2524 229 1
2534 229 1
2577 229 1
2594 229 2
2599 229 1
2646 229 1
2683 229 1
2684 229 1
2707 229 1
2729 229 1
2769 229 1
2808 229 1
2827 229 6
2834 229 1
2845 229 1
2893 229 1
2978 229 1
2992 229 1
2993 229 1
3007 229 1
3095 229 1
3163 229 1
3181 229 2
3231 229 1
3288 229 1
3300 229 1
3314 229 2
3315 229 2
3374 229 1
3382 229 1
3414 229 1
3437 229 2
3501 229 1
3505 229 1
3518 229 1
3576 229 1
3577 229 1
3686 229 1
3687 229 1
3712 229 3
3726 229 2
3742 229 1
3743 229 7
3809 229 1
3820 229 5
3835 229 1
3840 229 2
3874 229 1
3897 229 1
3905 229 1
3907 229 2
4008 229 1
4021 229 1
4050 229 4
4066 229 1
4132 229 1
4183 229 1
4207 229 1
4230 229 1
4262 229 1
4298 229 2
4315 229 2
4318 229 1
4330 229 1
4356 229 1
4402 229 1
4414 229 1
4451 229 1
4462 229 1
4480 229 1
4515 229 1
4533 229 2
4537 229 2
4546 229 1
4586 229 1
4633 229 1
4678 229 1
4684 229 1
4732 229 1
4798 229 1
4812 229 1
4868 229 1
4878 229 1
4891 229 3
4923 229 1
4944 229 1
4979 229 1
5024 229 1
5107 229 1
5112 229 70
5124 229 1
5216 229 1
5218 229 1
5221 229 1
5257 229 1
5286 229 1
5336 229 1
5367 229 3
5429 229 1
5474 229 1
5476 229 1
5540 229 2
5546 229 1
5564 229 1
5603 229 1
5626 229 1
5638 229 1
5642 229 2
5648 229 1
5655 229 2
5712 229 1
5741 229 1
5765 229 7
5791 229 1
5807 229 1
5842 229 1
5854 229 1
5947 229 1
5958 229 1
5964 229 1
5983 229 1
6000 229 1
6017 229 1
6022 229 1
6079 229 1
6080 229 1
6086 229 4
6218 229 1
6235 229 1
6236 229 1
6252 229 2
6327 229 1
6329 229 1
6330 229 1
6354 229 1
6358 229 1
6359 229 1
6395 229 2
6432 229 1
6439 229 2
6465 229 1
6477 229 1
6514 229 1
6547 229 1
6550 229 1
6566 229 1
6623 229 1
6640 229 2
6650 229 2
6711 229 2
6736 229 1
6807 229 1
6834 229 1
6839 229 1
6842 229 4
6849 229 1
6872 229 1
6959 229 1
6972 229 5
6974 229 1
7041 229 2
7053 229 2
7054 229 2
7055 229 1
7060 229 1
7112 229 1
7229 229 1
7319 229 1
7388 229 2
7428 229 1
7440 229 2
7505 229 1
7551 229 1
7649 229 1
7685 229 2
7691 229 3
7696 229 1
7721 229 1
7740 229 1
7776 229 1
7800 229 1
7805 229 3
7820 229 1
7873 229 1
7874 229 1
7880 229 1
7886 229 18
7888 229 2
7983 229 2
7984 229 1
8034 229 4
8066 229 1
8086 229 1
8092 229 2
8128 229 7
8199 229 1
8203 229 2
8237 229 1
8322 229 4
8326 229 1
8335 229 1
8362 229 1
8367 229 2
8380 229 1
8424 229 4
8462 229 1
8473 229 1
8530 229 1
8542 229 1
8565 229 1
8579 229 1
8640 229 1
8746 229 1
8761 229 74
8788 229 1
8809 229 1
8872 229 2
8873 229 1
8884 229 1
8885 229 2
8924 229 2
8968 229 2
8995 229 1
9008 229 1
9033 229 3
9057 229 1
9091 229 1
9101 229 1
9109 229 1
9128 229 1
9146 229 1
9182 229 3
9194 229 1
9244 229 2
9271 229 1
9295 229 1
9318 229 10
9338 229 1
9346 229 2
9362 229 3
9369 229 14
9376 229 1
9394 229 1
9428 229 1
9431 229 1
9435 229 1
9476 229 1
9497 229 1
9498 229 2
9502 229 1
9571 229 3
9578 229 4
9584 229 1
9723 229 1
9732 229 1
9749 229 1
9771 229 1
9777 229 1
9803 229 2
9870 229 1
9893 229 1
9960 229 2
9977 229 2
10010 229 4
10066 229 1
10080 229 2
10081 229 2
10093 229 2
10148 229 1
10152 229 1
10159 229 1
10164 229 1
10169 229 1
10204 229 1
10227 229 7
10291 229 2
10351 229 8
10389 229 1
10417 229 1
10418 229 1
10449 229 2
10458 229 1
10519 229 1
10533 229 3
10596 229 1
10631 229 1
10648 229 9
10818 229 1
10891 229 2
10901 229 4
10911 229 2
10942 229 1
10966 229 3
11039 229 1
11044 229 1
11069 229 1
11096 229 1
11126 229 1
11129 229 1
11136 229 1
11138 229 2
11144 229 1
11147 229 1
11152 229 1
11158 229 1
11189 229 1
11225 229 1
11257 229 2
11345 229 4
11380 229 1
11386 229 3
11389 229 1
11397 229 1
11452 229 1
11476 229 2
11496 229 1
11653 229 1
11664 229 2
11666 229 1
11674 229 1
11680 229 2
11681 229 1
11685 229 1
11720 229 2
11746 229 4
11747 229 1
11870 229 1
11950 229 1
11991 229 1
11993 229 2
11994 229 1
11995 229 2
12003 229 2
12159 229 5
12166 229 1
12173 229 1
12218 229 3
12244 229 1
12280 229 1
12293 229 2
12296 229 1
12349 229 2
12352 229 1
12376 229 1
12381 229 19
12383 229 18
12395 229 5
12450 229 1
12454 229 2
12468 229 15
12499 229 1
12518 229 3
12525 229 12
12529 229 1
12532 229 1
12570 229 1
12578 229 2
12597 229 2
12625 229 1
12648 229 1
12685 229 7
12691 229 27
12745 229 4
12749 229 23
12800 229 1
12856 229 2
12861 229 2
12907 229 5
12911 229 4
12915 229 9
12919 229 2
12972 229 5
12973 229 1
12992 229 1
13003 229 1
13013 229 4
13078 229 7
13091 229 1
13163 229 1
13191 229 1
13204 229 2
13273 229 18
13354 229 5
13355 229 1
13359 229 2
13380 229 1
13393 229 13
13416 229 1
13484 229 2
13499 229 1
13515 229 1
13533 229 3
13573 229 1
13580 229 1
13640 229 27
13661 229 2
13667 229 1
13719 229 2
13725 229 1
13732 229 3
13746 229 1
13747 229 23
13759 229 1
13770 229 1
13792 229 1
13813 229 1
13833 229 4
13835 229 1
13836 229 2
13852 229 4
13855 229 1
13859 229 1
13868 229 1
13877 229 6
13886 229 1
13906 229 2
13925 229 1
13952 229 8
13961 229 1
14001 229 1
14025 229 1
14079 229 2
14087 229 1
14127 229 2
14130 229 2
14139 229 2
14160 229 1
14171 229 10
14172 229 1
14277 229 2
14294 229 1
14307 229 1
14354 229 2
14380 229 10
14404 229 1
14449 229 1
14482 229 2
14484 229 2
14492 229 30
14514 229 1
14575 229 1
14599 229 1
14645 229 1
14683 229 1
14722 229 1
14870 229 2
14878 229 2
14960 229 1
14966 229 2
14974 229 1
14981 229 2
15008 229 2
15021 229 31
15045 229 1
15100 229 20
15128 229 1
15129 229 1
15153 229 2
15159 229 2
15173 229 1
15195 229 3
15245 229 1
1 230 29
2 230 21
9 230 1
11 230 1
13 230 1
30 230 1
35 230 1
57 230 109
68 230 1
73 230 1
82 230 6
85 230 1
88 230 1
93 230 1
95 230 3
98 230 1
99 230 1
101 230 1
109 230 1
121 230 29
134 230 11
135 230 19
136 230 21
137 230 7
148 230 1
153 230 4
157 230 10
158 230 7
160 230 3
161 230 1
163 230 3
164 230 1
165 230 5
180 230 1
190 230 2
193 230 1
209 230 2
251 230 1
255 230 1
263 230 1
273 230 1
278 230 1
288 230 3
289 230 1
297 230 6
298 230 111
299 230 31
315 230 1
337 230 2
341 230 2
351 230 3
356 230 1
360 230 1
393 230 1
417 230 1
424 230 2
436 230 2
455 230 1
477 230 1
484 230 2
489 230 1
500 230 1
504 230 1
520 230 1
532 230 1
564 230 2
572 230 1
579 230 2
581 230 3
584 230 5
586 230 1
594 230 2
622 230 3
671 230 1
696 230 1
701 230 11
736 230 1
740 230 1
741 230 1
747 230 1
750 230 1
752 230 1
755 230 1
776 230 7
777 230 4
785 230 1
878 230 1
887 230 1
888 230 1
905 230 1
920 230 5
957 230 1
1011 230 1
1031 230 9
1033 230 1
1046 230 1
1051 230 2
1111 230 1
1195 230 2
1243 230 3
1244 230 2
1301 230 1
1313 230 1
1335 230 2
1349 230 2
1356 230 3
1377 230 4
1384 230 1
1404 230 1
1441 230 5
1515 230 1
1516 230 1
1519 230 1
1525 230 1
1537 230 1
1556 230 2
1557 230 18
1561 230 2
1584 230 1
1612 230 1
1624 230 1
1635 230 1
1654 230 1
1671 230 1
1710 230 2
1720 230 22
1755 230 1
1784 230 1
1801 230 1
1802 230 1
1829 230 2
1860 230 2
1876 230 15
1878 230 1
1898 230 1
1911 230 3
1933 230 1
1956 230 4
1960 230 3
1967 230 1
1970 230 3
1972 230 4
1975 230 1
1996 230 1
2021 230 1
2034 230 1
2052 230 1
2060 230 1
2062 230 1
2209 230 7
2212 230 1
2221 230 1
2268 230 1
2288 230 1
2296 230 1
2301 230 1
2366 230 4
2369 230 1
2371 230 1
2391 230 2
2403 230 2
2423 230 2
2426 230 1
2463 230 2
2509 230 2
2513 230 1
2522 230 3
2523 230 1
2543 230 1
2547 230 1
2548 230 2
2549 230 1
2577 230 1
2580 230 1
2595 230 1
2618 230 2
2623 230 1
2644 230 1
2671 230 3
2683 230 1
2718 230 3
2769 230 2
2775 230 1
2786 230 1
2827 230 5
2845 230 1
2886 230 2
2893 230 3
2940 230 1
2987 230 1
2993 230 1
3000 230 2
3007 230 5
3029 230 1
3035 230 1
3111 230 1
3126 230 1
3169 230 1
3181 230 2
3196 230 5
3203 230 3
3272 230 2
3274 230 1
3300 230 2
3314 230 1
3315 230 1
3331 230 4
3383 230 2
3437 230 1
3493 230 1
3527 230 1
3531 230 1
3567 230 2
3573 230 1
3576 230 1
3577 230 3
3599 230 1
3628 230 1
3647 230 2
3712 230 2
3726 230 1
3743 230 5
3760 230 1
3799 230 1
3809 230 1
3812 230 2
3820 230 3
3834 230 1
3840 230 4
3845 230 1
3865 230 1
3897 230 1
3907 230 6
3934 230 1
3988 230 1
4035 230 1
4050 230 4
4066 230 5
4067 230 2
4068 230 1
4084 230 1
4086 230 1
4087 230 1
4137 230 1
4162 230 1
4172 230 1
4178 230 1
4190 230 1
4197 230 1
4207 230 1
4218 230 1
4236 230 1
4261 230 1
4271 230 3
4302 230 1
4315 230 2
4316 230 1
4319 230 1
4330 230 1
4343 230 1
4354 230 1
4356 230 1
4366 230 1
4373 230 1
4402 230 2
4409 230 1
4414 230 3
4451 230 1
4469 230 1
4487 230 2
4532 230 1
4537 230 2
4559 230 1
4561 230 2
4620 230 1
4641 230 1
4653 230 1
4678 230 1
4709 230 1
4725 230 1
4732 230 1
4746 230 1
4750 230 2
4766 230 1
4798 230 1
4800 230 1
4813 230 2
4868 230 6
4880 230 1
4891 230 6
4893 230 1
4902 230 2
4907 230 1
4923 230 1
4926 230 2
4956 230 2
4965 230 1
4971 230 1
4991 230 4
5042 230 1
5049 230 1
5052 230 1
5083 230 1
5090 230 1
5112 230 84
5124 230 2
5148 230 2
5151 230 1
5152 230 4
5163 230 1
5165 230 1
5168 230 1
5203 230 1
5214 230 2
5250 230 1
5253 230 2
5299 230 1
5311 230 8
5344 230 1
5370 230 3
5448 230 1
5457 230 1
5458 230 1
5479 230 1
5528 230 1
5529 230 1
5540 230 4
5564 230 1
5597 230 1
5603 230 3
5628 230 1
5638 230 2
5655 230 9
5686 230 3
5690 230 1
5713 230 1
5723 230 2
5741 230 1
5756 230 2
5765 230 3
5780 230 1
5792 230 2
5805 230 1
5806 230 2
5808 230 1
5810 230 1
5821 230 1
5850 230 1
5865 230 1
5872 230 1
5878 230 1
5887 230 2
5910 230 1
5911 230 1
5948 230 1
5969 230 2
5971 230 1
5987 230 1
5993 230 1
6000 230 2
6086 230 7
6124 230 2
6145 230 1
6182 230 9
6195 230 1
6229 230 1
6256 230 1
6267 230 1
6273 230 2
6287 230 1
6313 230 1
6329 230 3
6379 230 1
6381 230 1
6395 230 1
6401 230 3
6417 230 1
6418 230 1
6425 230 1
6432 230 2
6511 230 1
6512 230 1
6514 230 3
6524 230 1
6544 230 1
6566 230 3
6577 230 1
6608 230 1
6613 230 1
6623 230 1
6631 230 1
6640 230 4
6667 230 1
6719 230 2
6733 230 2
6736 230 2
6775 230 1
6814 230 2
6829 230 1
6839 230 1
6842 230 4
6849 230 1
6865 230 1
6872 230 1
6877 230 1
6884 230 1
6895 230 1
6897 230 1
6903 230 1
6908 230 1
6933 230 1
6981 230 1
7027 230 1
7033 230 1
7053 230 3
7054 230 1
7060 230 10
7106 230 1
7107 230 1
7151 230 1
7217 230 1
7228 230 1
7229 230 5
7257 230 3
7292 230 1
7319 230 1
7322 230 1
7332 230 1
7400 230 1
7417 230 1
7419 230 2
7422 230 1
7435 230 1
7440 230 2
7458 230 1
7505 230 1
7531 230 2
7551 230 2
7554 230 1
7556 230 1
7558 230 2
7612 230 1
7634 230 3
7649 230 2
7683 230 1
7685 230 1
7691 230 1
7696 230 2
7699 230 1
7783 230 2
7805 230 1
7858 230 1
7873 230 1
7874 230 1
7886 230 3
7889 230 1
8022 230 1
8066 230 2
8086 230 3
8092 230 1
8128 230 1
8140 230 1
8175 230 1
8198 230 1
8199 230 2
8203 230 1
8210 230 1
8236 230 10
8259 230 1
8294 230 1
8318 230 2
8322 230 8
8356 230 1
8394 230 1
8424 230 5
8452 230 1
8465 230 1
8473 230 1
8492 230 1
8494 230 1
8506 230 1
8561 230 1
8594 230 1
8614 230 2
8641 230 1
8665 230 2
8694 230 1
8701 230 1
8711 230 3
8761 230 520
8767 230 1
8768 230 1
8787 230 1
8795 230 1
8851 230 4
8872 230 8
8876 230 1
8884 230 1
8885 230 1
8888 230 1
8891 230 2
8924 230 1
8966 230 5
9026 230 1
9027 230 1
9033 230 14
9044 230 1
9057 230 1
9105 230 1
9122 230 1
9146 230 2
9162 230 1
9172 230 2
9175 230 2
9182 230 1
9214 230 1
9318 230 7
9321 230 1
9333 230 3
9351 230 4
9369 230 85
9396 230 1
9408 230 1
9412 230 1
9428 230 4
9447 230 1
9494 230 1
9502 230 2
9512 230 1
9522 230 1
9547 230 1
9571 230 2
9578 230 1
9593 230 1
9594 230 2
9610 230 2
9611 230 1
9670 230 1
9721 230 1
9723 230 2
9749 230 2
9763 230 1
9764 230 2
9765 230 1
9777 230 2
9803 230 5
9829 230 4
9833 230 1
9868 230 2
9914 230 2
9924 230 3
9925 230 1
9935 230 1
9959 230 1
9961 230 1
9970 230 6
9988 230 2
10001 230 3
10007 230 5
10010 230 3
10022 230 1
10026 230 1
10048 230 2
10051 230 1
10066 230 6
10070 230 2
10080 230 4
10081 230 2
10093 230 4
10150 230 1
10152 230 1
10169 230 1
10184 230 1
10206 230 1
10227 230 10
10249 230 1
10255 230 1
10262 230 1
10291 230 2
10350 230 1
10353 230 1
10358 230 4
10365 230 1
10389 230 2
10418 230 2
10435 230 1
10444 230 1
10449 230 2
10454 230 4
10458 230 1
10471 230 1
10502 230 1
10533 230 5
10574 230 1
10582 230 1
10583 230 5
10586 230 2
10588 230 1
10596 230 2
10604 230 1
10608 230 1
10620 230 1
10623 230 2
10624 230 1
10629 230 1
10631 230 1
10632 230 1
10647 230 3
10648 230 48
10666 230 4
10742 230 1
10765 230 1
10901 230 1
10911 230 3
10916 230 1
10933 230 1
10942 230 2
10966 230 4
10971 230 1
10972 230 1
10995 230 2
11069 230 2
11088 230 1
11098 230 1
11126 230 1
11147 230 1
11151 230 1
11178 230 1
11223 230 1
11245 230 1
11255 230 1
11280 230 1
11299 230 1
11303 230 1
11304 230 1
11312 230 1
11326 230 1
11337 230 1
11349 230 1
11350 230 1
11351 230 1
11378 230 1
11397 230 1
11423 230 1
11427 230 1
11458 230 1
11474 230 1
11476 230 2
11502 230 4
11514 230 1
11536 230 1
11557 230 8
11612 230 1
11659 230 1
11660 230 1
11666 230 2
11674 230 5
11676 230 2
11679 230 1
11682 230 1
11685 230 4
11720 230 2
11746 230 15
11801 230 2
11810 230 1
11827 230 2
11832 230 1
11857 230 1
11867 230 1
11869 230 1
11879 230 1
11885 230 1
11907 230 1
11933 230 2
11950 230 1
11952 230 5
11975 230 2
11992 230 1
11993 230 1
11995 230 4
11996 230 2
12003 230 2
12013 230 1
12043 230 1
12065 230 1
12114 230 1
12135 230 1
12142 230 1
12144 230 1
12146 230 1
12159 230 1
12222 230 3
12227 230 1
12261 230 1
12267 230 2
12291 230 1
12293 230 2
12300 230 1
12315 230 1
12349 230 3
12352 230 2
12355 230 1
12365 230 1
12381 230 38
12382 230 2
12383 230 120
12395 230 5
12451 230 1
12454 230 5
12468 230 5
12499 230 1
12505 230 1
12518 230 4
12525 230 60
12569 230 1
12578 230 1
12591 230 6
12621 230 1
12625 230 1
12645 230 7
12648 230 2
12675 230 1
12681 230 2
12685 230 10
12691 230 262
12745 230 5
12749 230 47
12762 230 1
12776 230 4
12814 230 1
12822 230 2
12856 230 4
12861 230 1
12915 230 12
12919 230 2
12972 230 17
12973 230 6
12992 230 4
13013 230 22
13078 230 6
13107 230 1
13156 230 1
13167 230 1
13191 230 3
13204 230 1
13229 230 1
13241 230 2
13273 230 86
13275 230 1
13289 230 1
13291 230 1
13301 230 1
13302 230 1
13320 230 1
13352 230 1
13354 230 29
13355 230 1
13358 230 1
13393 230 68
13416 230 5
13422 230 1
13425 230 1
13444 230 1
13482 230 1
13484 230 17
13504 230 1
13513 230 1
13523 230 2
13537 230 2
13568 230 1
13573 230 2
13577 230 1
13580 230 5
13614 230 1
13640 230 112
13650 230 1
13661 230 7
13672 230 2
13719 230 2
13722 230 1
13725 230 1
13732 230 8
13746 230 1
13747 230 232
13752 230 3
13833 230 3
13835 230 13
13836 230 1
13859 230 2
13877 230 19
13886 230 2
13906 230 3
13925 230 1
13940 230 1
13952 230 18
13970 230 1
13997 230 1
14025 230 6
14045 230 2
14079 230 4
14127 230 3
14130 230 4
14139 230 6
14148 230 3
14160 230 1
14171 230 9
14172 230 2
14277 230 6
14315 230 5
14319 230 1
14320 230 3
14335 230 1
14340 230 7
14341 230 1
14354 230 1
14380 230 7
14404 230 2
14419 230 2
14434 230 2
14448 230 1
14458 230 2
14482 230 2
14489 230 1
14492 230 205
14514 230 2
14532 230 1
14543 230 1
14551 230 1
14569 230 1
14575 230 7
14589 230 2
14599 230 1
14603 230 3
14632 230 1
14645 230 1
14653 230 1
14674 230 1
14688 230 2
14754 230 1
14756 230 3
14806 230 1
14830 230 1
14870 230 2
14879 230 1
14885 230 5
14960 230 4
14966 230 6
14974 230 1
14978 230 8
14982 230 1
15008 230 1
15021 230 22
15044 230 1
15045 230 1
15051 230 1
15064 230 1
15074 230 2
15100 230 9
15126 230 1
15128 230 1
15130 230 1
15133 230 1
15159 230 1
15190 230 1
15195 230 4
15245 230 10
15265 230 1
1 231 7
2 231 5
8 231 1
9 231 1
11 231 1
50 231 1
57 231 13
82 231 1
85 231 1
101 231 2
121 231 3
134 231 3
135 231 1
136 231 12
137 231 2
156 231 1
160 231 1
161 231 1
163 231 3
165 231 1
214 231 1
246 231 1
277 231 2
288 231 1
289 231 1
297 231 1
298 231 17
299 231 3
315 231 1
337 231 1
340 231 2
341 231 1
351 231 1
354 231 1
364 231 1
389 231 1
397 231 1
437 231 1
438 231 1
503 231 1
565 231 1
579 231 2
584 231 1
589 231 1
594 231 1
612 231 2
650 231 1
701 231 6
776 231 2
906 231 1
920 231 1
966 231 1
1166 231 1
1225 231 1
1244 231 1
1301 231 1
1377 231 4
1378 231 1
1380 231 1
1440 231 1
1441 231 1
1474 231 2
1557 231 4
1561 231 1
1635 231 1
1720 231 5
1801 231 1
1873 231 2
1876 231 1
1941 231 2
1970 231 2
1972 231 1
2155 231 1
2180 231 1
2195 231 1
2209 231 4
2222 231 1
2301 231 1
2351 231 1
2366 231 2
2403 231 1
2509 231 1
2522 231 2
2532 231 1
2564 231 1
2590 231 1
2594 231 1
2612 231 1
2671 231 1
2693 231 1
2769 231 2
2770 231 1
2827 231 2
2842 231 2
3000 231 1
3029 231 1
3098 231 1
3122 231 1
3259 231 1
3315 231 1
3336 231 1
3374 231 1
3567 231 1
3572 231 1
3573 231 1
3629 231 1
3631 231 1
3686 231 1
3712 231 1
3799 231 1
3809 231 1
3899 231 1
3907 231 2
3949 231 2
4050 231 2
4067 231 1
4068 231 1
4113 231 2
4122 231 2
4205 231 1
4207 231 1
4298 231 1
4343 231 1
4402 231 1
4532 231 1
4537 231 1
4575 231 1
4798 231 3
4867 231 1
4868 231 3
4891 231 1
4926 231 2
4944 231 1
4965 231 1
4991 231 1
5059 231 1
5112 231 20
5142 231 1
5152 231 1
5203 231 1
5250 231 2
5311 231 2
5367 231 1
5390 231 1
5460 231 1
5540 231 4
5594 231 2
5603 231 1
5630 231 1
5652 231 1
5712 231 2
5713 231 1
5765 231 3
5847 231 1
5924 231 1
5933 231 1
6002 231 1
6086 231 2
6091 231 2
6267 231 1
6368 231 1
6667 231 1
6672 231 2
6699 231 2
6711 231 1
6814 231 3
6816 231 1
6842 231 1
6849 231 1
6872 231 1
7053 231 1
7060 231 1
7141 231 2
7228 231 2
7229 231 1
7257 231 1
7281 231 1
7440 231 1
7451 231 1
7505 231 1
7551 231 2
7634 231 1
7684 231 1
7771 231 2
7776 231 1
7812 231 1
7854 231 1
7886 231 8
8019 231 1
8021 231 1
8034 231 2
8066 231 1
8086 231 3
8092 231 1
8128 231 1
8203 231 1
8236 231 1
8322 231 1
8323 231 1
8326 231 2
8346 231 1
8367 231 1
8424 231 1
8444 231 1
8492 231 1
8557 231 1
8561 231 1
8701 231 2
8711 231 1
8720 231 1
8727 231 1
8761 231 45
8770 231 1
8788 231 1
8795 231 1
8805 231 1
8842 231 1
8872 231 1
8876 231 1
8885 231 3
8890 231 1
8891 231 2
8938 231 1
8992 231 1
9015 231 1
9033 231 2
9105 231 2
9192 231 1
9208 231 1
9214 231 1
9318 231 5
9346 231 1
9364 231 1
9369 231 3
9415 231 1
9428 231 5
9498 231 1
9512 231 1
9537 231 1
9571 231 1
9761 231 1
9767 231 1
9785 231 1
9803 231 1
9944 231 1
9970 231 3
10001 231 1
10007 231 2
10010 231 2
10022 231 2
10080 231 1
10091 231 1
10146 231 1
10148 231 1
10207 231 1
10227 231 1
10291 231 1
10349 231 1
10351 231 2
10358 231 1
10369 231 1
10393 231 1
10418 231 1
10505 231 1
10533 231 7
10648 231 15
10658 231 1
10725 231 1
10911 231 4
11126 231 1
11165 231 1
11189 231 1
11313 231 1
11335 231 1
11345 231 2
11380 231 1
11386 231 2
11434 231 1
11452 231 1
11461 231 1
11476 231 1
11489 231 1
11505 231 1
11537 231 3
11557 231 1
11666 231 1
11674 231 3
11746 231 1
11863 231 1
11996 231 1
12146 231 1
12158 231 1
12159 231 4
12161 231 1
12218 231 1
12267 231 1
12349 231 1
12352 231 1
12381 231 4
12382 231 1
12383 231 21
12395 231 4
12414 231 1
12454 231 3
12468 231 2
12525 231 5
12578 231 1
12591 231 1
12597 231 1
12645 231 1
12648 231 2
12681 231 1
12685 231 2
12691 231 24
12745 231 1
12749 231 15
12822 231 2
12856 231 2
12861 231 1
12869 231 1
12911 231 1
12915 231 8
12972 231 1
12992 231 2
13013 231 2
13068 231 2
13078 231 4
13085 231 1
13191 231 1
13229 231 1
13241 231 2
13248 231 2
13273 231 9
13310 231 1
13354 231 5
13393 231 9
13484 231 1
13499 231 1
13504 231 1
13573 231 1
13640 231 18
13723 231 1
13732 231 1
13747 231 15
13833 231 2
13836 231 4
13837 231 1
13841 231 1
13877 231 5
13952 231 3
14001 231 10
14025 231 1
14079 231 1
14096 231 1
14139 231 3
14148 231 1
14171 231 1
14277 231 4
14294 231 1
14295 231 1
14319 231 1
14380 231 1
14492 231 22
14575 231 2
14599 231 1
14603 231 1
14660 231 1
14829 231 1
14830 231 1
14885 231 1
14966 231 1
15008 231 1
15021 231 11
15052 231 1
15090 231 2
15100 231 4
15128 231 1
15159 231 1
15186 231 1
15195 231 1
15198 231 1
15236 231 1
15245 231 2
15265 231 1
1 232 5
2 232 5
57 232 35
70 232 1
88 232 2
99 232 1
109 232 1
121 232 10
134 232 1
135 232 10
136 232 12
137 232 2
157 232 1
160 232 3
162 232 1
163 232 4
168 232 1
246 232 1
263 232 1
278 232 1
288 232 2
289 232 1
297 232 1
298 232 42
299 232 6
315 232 2
337 232 3
351 232 1
356 232 1
380 232 1
397 232 1
436 232 1
441 232 1
450 232 1
477 232 2
483 232 1
583 232 1
584 232 3
586 232 2
597 232 1
612 232 1
613 232 1
646 232 1
682 232 1
701 232 11
724 232 1
744 232 1
755 232 1
850 232 2
862 232 1
877 232 1
920 232 2
923 232 1
934 232 1
935 232 1
936 232 1
947 232 1
956 232 1
974 232 1
1033 232 1
1051 232 1
1100 232 1
1132 232 1
1195 232 1
1196 232 1
1205 232 2
1244 232 2
1335 232 1
1356 232 1
1362 232 1
1377 232 7
1378 232 1
1441 232 1
1483 232 1
1515 232 1
1519 232 1
1557 232 9
1574 232 1
1705 232 1
1720 232 7
1825 232 1
1876 232 1
1911 232 1
1932 232 1
1956 232 1
1960 232 1
1970 232 1
1989 232 1
2052 232 1
2059 232 2
2060 232 1
2174 232 1
2180 232 1
2206 232 1
2209 232 3
2216 232 2
2221 232 1
2238 232 1
2288 232 2
2366 232 6
2403 232 2
2463 232 1
2502 232 1
2534 232 1
2548 232 3
2549 232 1
2594 232 2
2707 232 1
2769 232 5
2770 232 2
2827 232 7
2846 232 1
2854 232 2
2879 232 1
2906 232 1
2910 232 1
2928 232 1
2966 232 1
2994 232 1
3000 232 1
3007 232 2
3018 232 1
3028 232 1
3030 232 1
3196 232 2
3203 232 1
3286 232 1
3302 232 1
3315 232 1
3504 232 2
3518 232 1
3567 232 2
3573 232 1
3577 232 2
3594 232 1
3659 232 1
3712 232 4
3742 232 1
3759 232 1
3760 232 1
3820 232 1
3833 232 1
3834 232 1
3897 232 1
3907 232 4
3988 232 1
4031 232 1
4050 232 1
4064 232 7
4066 232 1
4067 232 2
4084 232 1
4097 232 2
4132 232 1
4137 232 2
4190 232 2
4207 232 1
4326 232 1
4343 232 1
4349 232 1
4366 232 2
4396 232 1
4410 232 1
4512 232 1
4537 232 3
4641 232 1
4777 232 1
4787 232 1
4805 232 1
4816 232 2
4835 232 2
4868 232 7
4891 232 1
4899 232 1
5015 232 1
5049 232 1
5068 232 1
5094 232 2
5112 232 93
5124 232 1
5214 232 1
5253 232 1
5259 232 1
5286 232 1
5311 232 2
5370 232 2
5463 232 2
5479 232 1
5603 232 1
5614 232 1
5696 232 2
5765 232 3
5818 232 1
5822 232 1
5928 232 1
5930 232 1
6022 232 1
6066 232 1
6086 232 2
6100 232 1
6118 232 1
6182 232 1
6232 232 2
6235 232 1
6236 232 1
6256 232 1
6267 232 1
6329 232 1
6359 232 1
6381 232 2
6416 232 1
6449 232 1
6547 232 1
6554 232 1
6651 232 1
6699 232 1
6808 232 1
6814 232 1
6849 232 1
6872 232 2
6918 232 1
6928 232 1
6972 232 1
7008 232 1
7053 232 1
7055 232 1
7060 232 2
7141 232 2
7163 232 1
7221 232 1
7228 232 3
7241 232 1
7257 232 2
7269 232 1
7304 232 1
7422 232 1
7453 232 2
7509 232 1
7551 232 1
7621 232 1
7629 232 1
7634 232 1
7805 232 3
7886 232 10
7900 232 1
7910 232 1
7925 232 1
8031 232 2
8032 232 1
8034 232 1
8074 232 1
8086 232 1
8092 232 1
8236 232 2
8284 232 1
8332 232 1
8364 232 2
8367 232 1
8424 232 7
8428 232 1
8430 232 1
8449 232 1
8576 232 1
8679 232 1
8693 232 1
8720 232 1
8761 232 110
8768 232 1
8770 232 2
8795 232 1
8799 232 1
8872 232 1
8884 232 2
8885 232 3
8892 232 1
8899 232 1
8978 232 1
9015 232 1
9017 232 1
9033 232 4
9122 232 2
9175 232 1
9244 232 1
9295 232 1
9318 232 4
9357 232 1
9362 232 1
9369 232 19
9412 232 1
9428 232 4
9447 232 1
9477 232 1
9485 232 1
9502 232 3
9512 232 4
9538 232 1
9576 232 1
9578 232 2
9611 232 2
9763 232 1
9764 232 1
9978 232 1
10001 232 1
10010 232 1
10022 232 1
10080 232 2
10081 232 1
10093 232 3
10146 232 1
10148 232 1
10149 232 1
10205 232 1
10220 232 1
10227 232 7
10248 232 1
10273 232 1
10291 232 2
10313 232 1
10315 232 1
10321 232 2
10349 232 1
10351 232 2
10395 232 1
10400 232 1
10449 232 1
10505 232 1
10533 232 2
10586 232 1
10594 232 1
10648 232 15
10751 232 1
10911 232 1
10942 232 1
10946 232 1
10966 232 2
11059 232 1
11069 232 2
11138 232 1
11326 232 1
11335 232 1
11345 232 1
11407 232 1
11427 232 2
11452 232 1
11458 232 1
11483 232 1
11538 232 1
11557 232 1
11560 232 1
11620 232 1
11664 232 1
11674 232 1
11676 232 2
11685 232 4
11746 232 5
11810 232 1
11827 232 1
11869 232 1
11870 232 1
11879 232 1
11887 232 2
11907 232 1
11933 232 1
11993 232 1
12047 232 1
12141 232 1
12157 232 1
12218 232 4
12222 232 1
12349 232 2
12351 232 2
12376 232 2
12381 232 16
12383 232 37
12395 232 5
12468 232 4
12499 232 1
12518 232 1
12525 232 7
12570 232 1
12597 232 3
12645 232 5
12648 232 1
12675 232 4
12681 232 1
12685 232 3
12691 232 87
12729 232 1
12745 232 3
12749 232 26
12776 232 1
12822 232 2
12856 232 1
12911 232 1
12915 232 10
12935 232 1
12972 232 9
12973 232 1
13013 232 4
13044 232 2
13078 232 2
13085 232 1
13167 232 1
13184 232 1
13191 232 1
13204 232 1
13273 232 25
13308 232 1
13320 232 1
13342 232 2
13354 232 3
13355 232 1
13386 232 1
13393 232 20
13416 232 1
13417 232 1
13422 232 1
13450 232 1
13456 232 1
13484 232 10
13537 232 3
13573 232 2
13640 232 24
13661 232 3
13672 232 1
13695 232 1
13719 232 1
13725 232 1
13732 232 7
13747 232 43
13752 232 2
13828 232 2
13833 232 3
13835 232 10
13836 232 1
13870 232 1
13877 232 5
13937 232 1
13940 232 1
13952 232 6
14001 232 1
14025 232 3
14033 232 1
14045 232 1
14079 232 4
14082 232 1
14087 232 2
14127 232 1
14130 232 3
14139 232 2
14160 232 3
14171 232 9
14277 232 2
14294 232 1
14315 232 2
14319 232 1
14320 232 1
14340 232 1
14372 232 1
14380 232 4
14390 232 1
14458 232 1
14469 232 1
14492 232 65
14495 232 1
14514 232 1
14545 232 2
14575 232 5
14603 232 2
14624 232 1
14653 232 1
14674 232 1
14756 232 2
14793 232 1
14806 232 2
14830 232 1
14879 232 1
14923 232 1
14960 232 1
14966 232 1
14969 232 1
14981 232 1
15008 232 1
15021 232 14
15041 232 1
15100 232 9
15130 232 1
15159 232 1
15245 232 1
1 233 70
2 233 40
9 233 1
10 233 2
15 233 1
17 233 1
30 233 1
40 233 1
50 233 1
57 233 153
62 233 5
74 233 1
82 233 1
85 233 4
95 233 3
99 233 1
101 233 2
105 233 1
109 233 3
121 233 56
134 233 24
135 233 49
136 233 83
137 233 28
148 233 1
153 233 9
156 233 1
157 233 11
158 233 7
160 233 4
161 233 3
163 233 5
165 233 6
168 233 1
193 233 3
210 233 1
219 233 2
246 233 1
255 233 1
263 233 1
277 233 1
288 233 19
289 233 6
297 233 19
298 233 298
299 233 48
315 233 2
328 233 1
331 233 1
333 233 1
337 233 7
351 233 4
356 233 4
373 233 1
380 233 3
381 233 1
389 233 1
436 233 2
437 233 1
441 233 2
449 233 1
451 233 1
475 233 1
477 233 2
483 233 1
502 233 1
564 233 2
579 233 2
580 233 1
581 233 1
583 233 1
584 233 2
594 233 1
598 233 1
612 233 11
614 233 1
622 233 6
643 233 1
671 233 1
701 233 14
713 233 1
740 233 1
744 233 7
755 233 3
756 233 1
776 233 7
777 233 4
789 233 1
814 233 1
854 233 1
876 233 2
883 233 1
905 233 2
920 233 6
922 233 1
937 233 1
938 233 1
966 233 1
977 233 1
1031 233 27
1033 233 11
1040 233 1
1051 233 2
1056 233 1
1059 233 1
1116 233 2
1148 233 1
1170 233 1
1195 233 3
1225 233 2
1301 233 1
1306 233 1
1313 233 1
1335 233 7
1356 233 6
1366 233 1
1377 233 6
1378 233 1
1403 233 1
1407 233 1
1423 233 1
1440 233 1
1441 233 5
1501 233 1
1515 233 1
1517 233 1
1519 233 1
1537 233 2
1540 233 1
1556 233 2
1557 233 59
1561 233 3
1574 233 1
1613 233 1
1624 233 1
1635 233 3
1654 233 1
1710 233 1
1712 233 1
1720 233 36
1726 233 4
1734 233 6
1772 233 1
1784 233 2
1801 233 2
1803 233 3
1813 233 1
1818 233 1
1847 233 1
1860 233 3
1863 233 1
1876 233 24
1878 233 1
1893 233 1
1911 233 3
1925 233 2
1934 233 1
1956 233 7
1960 233 2
1970 233 1
1972 233 7
1975 233 3
1985 233 2
1997 233 1
2059 233 1
2060 233 20
2068 233 1
2081 233 1
2086 233 1
2130 233 1
2171 233 1
2173 233 1
2191 233 1
2204 233 1
2209 233 2
2221 233 2
2238 233 2
2253 233 1
2265 233 1
2268 233 1
2281 233 1
2282 233 1
2301 233 1
2366 233 4
2376 233 1
2400 233 1
2403 233 4
2426 233 1
2443 233 1
2509 233 2
2513 233 3
2522 233 3
2532 233 1
2577 233 1
2580 233 1
2592 233 2
2594 233 3
2610 233 1
2618 233 1
2623 233 1
2650 233 1
2661 233 1
2671 233 4
2673 233 1
2674 233 2
2686 233 3
2702 233 1
2704 233 1
2737 233 1
2741 233 3
2764 233 1
2770 233 1
2786 233 1
2792 233 1
2808 233 1
2827 233 3
2845 233 1
2849 233 1
2868 233 1
2893 233 6
2940 233 4
2951 233 1
2966 233 1
2967 233 1
2983 233 1
3000 233 6
3007 233 7
3013 233 1
3018 233 1
3042 233 1
3060 233 1
3074 233 1
3085 233 2
3147 233 1
3175 233 1
3196 233 3
3206 233 2
3217 233 1
3220 233 1
3222 233 2
3231 233 1
3271 233 1
3274 233 5
3291 233 1
3295 233 1
3300 233 1
3312 233 1
3314 233 1
3315 233 1
3320 233 1
3322 233 1
3331 233 1
3336 233 2
3373 233 1
3374 233 2
3383 233 1
3410 233 1
3411 233 1
3413 233 1
3484 233 1
3493 233 2
3552 233 1
3573 233 1
3576 233 6
3577 233 2
3619 233 1
3636 233 1
3650 233 1
3653 233 3
3694 233 1
3698 233 1
3712 233 2
3740 233 1
3743 233 7
3778 233 1
3785 233 1
3809 233 4
3812 233 3
3820 233 6
3834 233 2
3865 233 1
3892 233 2
3899 233 1
3905 233 2
3907 233 3
3949 233 2
3990 233 1
3992 233 1
4003 233 2
4021 233 1
4035 233 3
4039 233 1
4040 233 1
4049 233 1
4050 233 10
4064 233 2
4066 233 4
4067 233 1
4068 233 3
4071 233 1
4086 233 3
4097 233 1
4134 233 1
4135 233 2
4141 233 1
4142 233 1
4151 233 1
4163 233 1
4179 233 1
4183 233 1
4190 233 2
4192 233 1
4197 233 1
4212 233 1
4239 233 1
4247 233 1
4250 233 2
4271 233 1
4275 233 1
4298 233 4
4300 233 1
4302 233 2
4304 233 1
4318 233 1
4319 233 2
4330 233 1
4356 233 4
4365 233 1
4366 233 1
4406 233 3
4414 233 3
4464 233 1
4501 233 1
4507 233 1
4512 233 1
4532 233 1
4537 233 2
4561 233 2
4565 233 1
4575 233 1
4669 233 1
4678 233 1
4682 233 1
4684 233 3
4719 233 2
4720 233 1
4726 233 1
4732 233 1
4737 233 1
4760 233 1
4773 233 1
4798 233 2
4800 233 1
4805 233 1
4813 233 2
4860 233 1
4868 233 10
4891 233 11
4902 233 3
4926 233 3
4930 233 1
4937 233 1
4942 233 1
4944 233 2
4953 233 3
4971 233 1
4986 233 1
4991 233 2
5004 233 1
5006 233 1
5014 233 1
5017 233 1
5049 233 1
5063 233 1
5072 233 1
5073 233 1
5100 233 1
5109 233 1
5112 233 102
5113 233 1
5124 233 5
5129 233 2
5143 233 1
5146 233 2
5151 233 1
5152 233 1
5154 233 1
5201 233 1
5214 233 3
5216 233 2
5220 233 2
5221 233 1
5226 233 1
5246 233 1
5247 233 2
5250 233 1
5253 233 4
5259 233 1
5286 233 1
5291 233 1
5311 233 13
5327 233 1
5332 233 1
5343 233 1
5370 233 5
5394 233 1
5398 233 1
5401 233 1
5404 233 6
5414 233 1
5427 233 1
5449 233 1
5458 233 1
5476 233 3
5528 233 2
5540 233 1
5541 233 1
5546 233 1
5547 233 4
5558 233 1
5564 233 1
5570 233 1
5589 233 1
5603 233 2
5633 233 1
5642 233 3
5653 233 1
5655 233 9
5662 233 1
5686 233 2
5695 233 1
5696 233 1
5756 233 6
5765 233 3
5778 233 1
5791 233 1
5792 233 4
5801 233 1
5818 233 3
5819 233 1
5821 233 1
5853 233 1
5854 233 1
5880 233 1
5884 233 1
5887 233 5
5920 233 1
5933 233 1
5957 233 1
5991 233 1
6000 233 1
6002 233 1
6017 233 1
6020 233 1
6022 233 1
6024 233 1
6037 233 1
6066 233 1
6073 233 1
6080 233 2
6086 233 6
6115 233 3
6123 233 1
6124 233 2
6145 233 1
6182 233 17
6189 233 1
6195 233 1
6210 233 1
6222 233 1
6235 233 1
6256 233 3
6267 233 2
6273 233 4
6277 233 2
6297 233 1
6313 233 3
6329 233 2
6342 233 4
6359 233 2
6395 233 1
6401 233 1
6415 233 1
6428 233 1
6432 233 3
6434 233 1
6438 233 1
6442 233 1
6465 233 4
6467 233 2
6479 233 1
6513 233 1
6524 233 1
6550 233 1
6554 233 1
6558 233 1
6566 233 1
6577 233 1
6580 233 1
6592 233 1
6603 233 1
6618 233 1
6619 233 1
6623 233 5
6630 233 1
6631 233 1
6640 233 1
6661 233 1
6667 233 5
6674 233 1
6686 233 1
6733 233 2
6736 233 5
6802 233 1
6805 233 3
6814 233 5
6816 233 1
6842 233 5
6858 233 1
6877 233 1
6884 233 1
6891 233 1
6903 233 1
6924 233 1
6943 233 1
6951 233 1
6968 233 1
6972 233 1
7008 233 3
7027 233 1
7028 233 2
7053 233 24
7054 233 9
7055 233 1
7056 233 1
7060 233 12
7087 233 1
7112 233 1
7116 233 1
7126 233 1
7146 233 1
7172 233 1
7195 233 1
7228 233 2
7229 233 10
7250 233 1
7252 233 1
7256 233 1
7257 233 1
7258 233 1
7307 233 2
7319 233 5
7396 233 1
7399 233 1
7409 233 4
7417 233 1
7419 233 2
7435 233 2
7440 233 6
7444 233 1
7447 233 1
7453 233 2
7456 233 1
7461 233 2
7476 233 2
7551 233 9
7555 233 3
7562 233 1
7612 233 2
7631 233 1
7634 233 3
7658 233 1
7691 233 1
7696 233 4
7721 233 1
7738 233 1
7743 233 1
7762 233 1
7771 233 1
7775 233 1
7783 233 1
7798 233 1
7812 233 1
7847 233 1
7848 233 1
7862 233 1
7873 233 1
7874 233 1
7879 233 1
7880 233 1
7886 233 8
7906 233 1
7910 233 2
7925 233 1
7947 233 1
7960 233 1
7984 233 1
7988 233 1
8008 233 1
8019 233 2
8029 233 1
8031 233 1
8034 233 1
8066 233 1
8086 233 1
8092 233 1
8097 233 1
8101 233 1
8128 233 2
8146 233 1
8148 233 1
8159 233 2
8161 233 1
8189 233 1
8197 233 1
8199 233 2
8222 233 2
8236 233 7
8238 233 1
8318 233 2
8322 233 19
8323 233 1
8326 233 1
8334 233 1
8336 233 1
8344 233 1
8367 233 1
8394 233 1
8397 233 1
8441 233 4
8452 233 1
8462 233 1
8468 233 2
8476 233 2
8492 233 1
8494 233 1
8498 233 2
8499 233 3
8530 233 1
8533 233 2
8565 233 3
8589 233 1
8614 233 4
8640 233 1
8665 233 1
8679 233 1
8693 233 1
8695 233 1
8711 233 1
8746 233 1
8761 233 898
8768 233 1
8770 233 1
8795 233 4
8817 233 1
8851 233 3
8872 233 9
8873 233 1
8876 233 3
8884 233 2
8885 233 6
8886 233 1
8888 233 2
8890 233 1
8891 233 2
8892 233 1
8924 233 1
8951 233 1
8966 233 5
9004 233 1
9027 233 3
9033 233 19
9051 233 1
9062 233 1
9083 233 3
9105 233 2
9122 233 2
9145 233 1
9182 233 7
9223 233 1
9229 233 1
9244 233 1
9295 233 2
9318 233 6
9333 233 1
9341 233 1
9351 233 6
9369 233 106
9396 233 3
9407 233 1
9408 233 3
9417 233 1
9428 233 10
9447 233 3
9449 233 1
9459 233 1
9462 233 2
9485 233 1
9494 233 1
9502 233 9
9512 233 2
9537 233 1
9567 233 4
9571 233 4
9576 233 1
9577 233 1
9578 233 2
9591 233 3
9597 233 1
9603 233 5
9610 233 2
9611 233 1
9612 233 1
9629 233 1
9647 233 1
9699 233 1
9721 233 1
9733 233 2
9749 233 3
9774 233 1
9777 233 1
9781 233 1
9803 233 14
9808 233 1
9829 233 10
9831 233 1
9840 233 1
9859 233 1
9882 233 1
9906 233 2
9959 233 1
9961 233 3
9970 233 15
9984 233 1
9986 233 1
9992 233 1
10001 233 5
10007 233 3
10008 233 1
10010 233 4
10020 233 1
10022 233 2
10036 233 1
10051 233 1
10055 233 1
10066 233 8
10070 233 1
10080 233 7
10081 233 4
10093 233 3
10114 233 1
10138 233 1
10147 233 1
10148 233 1
10149 233 1
10152 233 8
10169 233 2
10196 233 1
10206 233 2
10212 233 1
10227 233 13
10256 233 1
10284 233 1
10291 233 5
10315 233 1
10318 233 1
10349 233 2
10351 233 7
10358 233 5
10360 233 1
10380 233 1
10394 233 2
10406 233 1
10419 233 1
10431 233 1
10435 233 3
10449 233 3
10467 233 2
10471 233 3
10483 233 1
10519 233 1
10527 233 1
10533 233 2
10572 233 1
10583 233 2
10586 233 3
10594 233 1
10596 233 1
10600 233 3
10604 233 2
10616 233 1
10621 233 1
10631 233 3
10632 233 2
10634 233 1
10647 233 1
10648 233 80
10713 233 1
10742 233 3
10769 233 2
10788 233 1
10859 233 1
10886 233 1
10894 233 1
10911 233 2
10933 233 2
10946 233 1
10966 233 2
10977 233 1
10985 233 1
11011 233 1
11019 233 1
11044 233 1
11054 233 1
11069 233 1
11088 233 1
11095 233 2
11098 233 1
11111 233 1
11126 233 3
11130 233 1
11141 233 1
11147 233 1
11207 233 1
11209 233 1
11245 233 1
11252 233 1
11255 233 1
11260 233 1
11315 233 1
11318 233 1
11344 233 1
11348 233 1
11349 233 1
11365 233 1
11378 233 1
11386 233 1
11387 233 2
11393 233 5
11397 233 1
11403 233 1
11419 233 1
11423 233 4
11434 233 1
11441 233 1
11452 233 2
11502 233 3
11505 233 1
11518 233 1
11537 233 1
11548 233 1
11557 233 13
11560 233 1
11567 233 1
11568 233 3
11575 233 1
11578 233 1
11605 233 1
11621 233 1
11674 233 18
11676 233 1
11685 233 2
11720 233 1
11722 233 1
11736 233 3
11746 233 21
11763 233 1
11781 233 1
11810 233 2
11838 233 1
11839 233 2
11857 233 1
11950 233 3
11952 233 4
11975 233 1
11976 233 1
11993 233 4
11995 233 8
12003 233 4
12041 233 1
12050 233 1
12064 233 1
12084 233 2
12091 233 1
12093 233 1
12137 233 1
12142 233 1
12144 233 2
12146 233 2
12153 233 1
12157 233 1
12164 233 1
12166 233 3
12185 233 1
12222 233 1
12227 233 6
12265 233 1
12267 233 5
12275 233 1
12280 233 2
12293 233 1
12296 233 2
12300 233 1
12314 233 1
12331 233 1
12332 233 1
12336 233 1
12342 233 1
12349 233 2
12350 233 1
12355 233 1
12362 233 1
12376 233 4
12381 233 38
12382 233 1
12383 233 193
12395 233 4
12401 233 2
12414 233 1
12450 233 1
12451 233 1
12454 233 27
12459 233 1
12468 233 8
12478 233 1
12499 233 5
12505 233 1
12518 233 3
12525 233 160
12569 233 3
12570 233 1
12578 233 1
12591 233 12
12597 233 1
12621 233 3
12625 233 1
12626 233 1
12633 233 1
12645 233 14
12648 233 5
12675 233 2
12681 233 2
12685 233 19
12691 233 541
12726 233 1
12745 233 3
12749 233 155
12760 233 1
12776 233 4
12792 233 1
12799 233 3
12800 233 2
12814 233 1
12822 233 12
12856 233 5
12883 233 1
12911 233 1
12915 233 31
12925 233 1
12927 233 3
12935 233 1
12972 233 42
12973 233 5
12992 233 8
13013 233 35
13044 233 1
13068 233 1
13076 233 1
13078 233 8
13107 233 3
13156 233 2
13167 233 4
13184 233 2
13191 233 3
13201 233 2
13204 233 3
13241 233 7
13271 233 2
13273 233 141
13301 233 1
13324 233 2
13352 233 2
13354 233 45
13355 233 5
13387 233 1
13393 233 116
13404 233 1
13416 233 9
13422 233 1
13425 233 4
13444 233 2
13484 233 43
13537 233 7
13547 233 1
13568 233 1
13573 233 4
13577 233 3
13580 233 6
13614 233 1
13618 233 1
13633 233 1
13639 233 2
13640 233 206
13642 233 1
13650 233 2
13661 233 11
13667 233 1
13725 233 2
13732 233 2
13744 233 1
13746 233 1
13747 233 411
13752 233 3
13759 233 2
13770 233 2
13792 233 1
13800 233 1
13833 233 4
13835 233 35
13836 233 10
13837 233 1
13842 233 1
13855 233 1
13859 233 1
13868 233 1
13877 233 51
13886 233 2
13906 233 5
13925 233 1
13952 233 13
13961 233 1
13976 233 1
14006 233 2
14025 233 26
14079 233 4
14127 233 8
14130 233 4
14139 233 7
14148 233 8
14160 233 1
14171 233 6
14172 233 4
14227 233 1
14240 233 1
14277 233 7
14294 233 1
14298 233 2
14315 233 9
14319 233 2
14320 233 8
14340 233 11
14354 233 1
14380 233 14
14404 233 3
14409 233 6
14419 233 2
14434 233 1
14448 233 2
14455 233 2
14458 233 5
14482 233 1
14492 233 409
14543 233 2
14545 233 2
14553 233 1
14575 233 10
14584 233 1
14599 233 2
14603 233 9
14692 233 1
14756 233 8
14762 233 2
14793 233 2
14870 233 2
14878 233 2
14879 233 6
14885 233 13
14943 233 1
14960 233 6
14966 233 25
14969 233 4
14978 233 8
14981 233 1
14982 233 2
14984 233 1
15021 233 5
15045 233 3
15100 233 4
15102 233 1
15126 233 2
15129 233 1
15133 233 1
15159 233 8
15186 233 1
15192 233 1
15195 233 13
15198 233 1
15245 233 13
1 234 9
2 234 3
9 234 1
11 234 1
57 234 18
75 234 1
82 234 4
95 234 2
101 234 2
121 234 11
134 234 1
135 234 5
136 234 4
137 234 2
138 234 6
148 234 2
161 234 3
163 234 1
165 234 2
214 234 2
219 234 1
263 234 1
273 234 2
288 234 1
289 234 1
297 234 1
298 234 26
299 234 10
315 234 1
337 234 1
351 234 1
354 234 3
369 234 1
380 234 1
399 234 2
436 234 1
441 234 1
451 234 1
565 234 1
612 234 1
637 234 1
701 234 5
744 234 3
752 234 1
755 234 1
777 234 1
920 234 3
974 234 1
1031 234 2
1051 234 1
1100 234 1
1196 234 1
1205 234 1
1243 234 2
1244 234 1
1301 234 1
1356 234 1
1362 234 1
1377 234 5
1519 234 2
1557 234 2
1584 234 3
1705 234 1
1714 234 1
1720 234 5
1734 234 1
1876 234 6
1921 234 2
1925 234 1
1932 234 1
1956 234 1
1963 234 1
1972 234 1
2036 234 1
2059 234 1
2060 234 3
2081 234 1
2111 234 1
2120 234 1
2146 234 1
2209 234 1
2221 234 3
2366 234 1
2387 234 1
2509 234 1
2517 234 1
2522 234 1
2524 234 2
2612 234 1
2683 234 1
2769 234 4
2827 234 3
2845 234 1
2893 234 1
3000 234 1
3012 234 1
3085 234 1
3098 234 1
3164 234 1
3167 234 1
3187 234 2
3211 234 1
3272 234 2
3274 234 1
3336 234 1
3338 234 1
3378 234 1
3413 234 1
3434 234 1
3437 234 1
3527 234 1
3573 234 1
3666 234 1
3711 234 1
3712 234 1
3760 234 1
3812 234 1
3813 234 1
3819 234 1
3820 234 2
3892 234 1
3905 234 1
3921 234 2
3927 234 1
3990 234 1
4064 234 1
4066 234 1
4068 234 1
4084 234 2
4114 234 1
4183 234 1
4190 234 1
4197 234 1
4207 234 1
4226 234 1
4302 234 1
4402 234 1
4409 234 1
4410 234 1
4414 234 1
4438 234 1
4561 234 1
4719 234 1
4727 234 1
4798 234 1
4817 234 1
4867 234 1
4868 234 2
4891 234 3
4902 234 2
4917 234 1
4983 234 1
5013 234 1
5049 234 1
5068 234 1
5094 234 1
5109 234 2
5112 234 57
5151 234 1
5332 234 1
5349 234 1
5378 234 1
5386 234 2
5468 234 1
5474 234 1
5550 234 1
5611 234 1
5648 234 1
5652 234 1
5765 234 2
5801 234 1
5812 234 1
5821 234 1
6000 234 4
6022 234 1
6086 234 3
6094 234 1
6130 234 1
6195 234 1
6256 234 1
6277 234 1
6287 234 1
6329 234 2
6355 234 1
6379 234 1
6404 234 1
6465 234 1
6514 234 1
6614 234 1
6623 234 1
6652 234 1
6816 234 3
6842 234 1
6872 234 1
6885 234 1
7053 234 1
7054 234 1
7140 234 1
7228 234 1
7293 234 1
7312 234 1
7376 234 1
7402 234 1
7428 234 1
7435 234 1
7509 234 2
7526 234 1
7684 234 1
7858 234 1
7886 234 3
7947 234 2
7989 234 1
8031 234 1
8034 234 1
8066 234 1
8086 234 1
8128 234 3
8199 234 2
8253 234 1
8322 234 2
8347 234 1
8364 234 1
8404 234 1
8424 234 2
8498 234 1
8506 234 1
8640 234 1
8665 234 1
8693 234 1
8761 234 51
8838 234 1
8872 234 2
8876 234 1
8885 234 1
9001 234 1
9032 234 3
9088 234 1
9122 234 1
9244 234 1
9318 234 1
9333 234 1
9346 234 2
9351 234 1
9369 234 10
9428 234 2
9497 234 1
9498 234 1
9502 234 2
9578 234 2
9584 234 1
9603 234 1
9662 234 1
9687 234 1
9688 234 1
9764 234 1
9803 234 1
9809 234 1
9829 234 1
9869 234 1
9970 234 1
9992 234 1
10007 234 1
10061 234 1
10081 234 1
10113 234 1
10149 234 1
10169 234 1
10195 234 1
10205 234 2
10227 234 18
10351 234 14
10389 234 1
10430 234 1
10519 234 1
10583 234 1
10648 234 12
10725 234 1
10738 234 2
10764 234 1
10769 234 1
10891 234 1
10911 234 2
10942 234 2
10966 234 1
11069 234 1
11129 234 2
11209 234 1
11299 234 1
11304 234 2
11349 234 1
11378 234 1
11393 234 1
11397 234 1
11427 234 2
11450 234 1
11452 234 2
11476 234 1
11658 234 1
11685 234 1
11736 234 2
11746 234 1
11772 234 1
11857 234 1
11882 234 1
11950 234 1
11952 234 1
11993 234 2
12084 234 1
12146 234 1
12157 234 1
12166 234 2
12173 234 1
12185 234 1
12189 234 2
12199 234 1
12218 234 1
12227 234 1
12229 234 1
12267 234 4
12295 234 1
12300 234 1
12335 234 1
12349 234 2
12381 234 7
12383 234 25
12395 234 1
12401 234 1
12445 234 1
12450 234 1
12454 234 2
12468 234 6
12499 234 1
12525 234 15
12578 234 2
12621 234 1
12648 234 2
12675 234 1
12681 234 1
12685 234 3
12691 234 32
12726 234 1
12729 234 2
12749 234 10
12800 234 1
12822 234 2
12861 234 1
12915 234 11
12919 234 1
12972 234 1
12992 234 2
13013 234 1
13044 234 1
13055 234 1
13068 234 1
13078 234 3
13167 234 2
13227 234 1
13273 234 8
13324 234 1
13352 234 1
13354 234 3
13355 234 1
13358 234 1
13393 234 11
13482 234 1
13484 234 3
13513 234 2
13568 234 1
13573 234 4
13580 234 1
13640 234 14
13672 234 1
13732 234 2
13747 234 31
13752 234 4
13759 234 1
13810 234 1
13833 234 4
13842 234 1
13855 234 2
13859 234 2
13870 234 1
13877 234 2
13906 234 1
13925 234 1
13952 234 8
14001 234 3
14006 234 1
14025 234 5
14079 234 3
14130 234 1
14139 234 2
14160 234 1
14171 234 9
14277 234 6
14315 234 2
14380 234 1
14458 234 2
14482 234 3
14492 234 22
14514 234 1
14543 234 1
14545 234 2
14569 234 1
14575 234 2
14805 234 2
14878 234 2
14879 234 1
14925 234 1
14966 234 1
15021 234 16
15041 234 1
15100 234 3
15159 234 3
15195 234 2
15198 234 1
15245 234 1
1 235 29
2 235 15
11 235 2
13 235 1
30 235 1
40 235 1
50 235 1
57 235 57
70 235 2
87 235 1
92 235 1
121 235 18
134 235 16
135 235 15
136 235 47
137 235 4
153 235 2
156 235 1
157 235 2
160 235 4
163 235 4
165 235 1
180 235 1
193 235 2
210 235 1
244 235 1
263 235 1
288 235 6
289 235 4
297 235 9
298 235 86
299 235 14
315 235 1
329 235 1
337 235 3
340 235 1
341 235 2
351 235 3
354 235 1
356 235 1
397 235 1
399 235 1
436 235 2
451 235 1
477 235 2
564 235 2
579 235 1
583 235 2
584 235 2
586 235 4
594 235 2
612 235 2
622 235 4
637 235 1
701 235 6
736 235 2
744 235 6
776 235 4
777 235 2
796 235 1
825 235 3
868 235 1
896 235 1
906 235 1
920 235 4
947 235 1
956 235 1
966 235 1
1031 235 1
1033 235 3
1051 235 1
1099 235 1
1109 235 1
1132 235 1
1137 235 1
1195 235 1
1196 235 1
1220 235 1
1243 235 1
1244 235 1
1291 235 1
1292 235 1
1335 235 4
1349 235 1
1356 235 1
1371 235 1
1377 235 5
1378 235 1
1385 235 1
1407 235 1
1441 235 4
1474 235 1
1492 235 1
1515 235 1
1540 235 1
1556 235 7
1557 235 18
1591 235 1
1613 235 1
1654 235 1
1705 235 1
1707 235 2
1720 235 19
1726 235 1
1801 235 3
1802 235 1
1809 235 1
1829 235 3
1860 235 4
1876 235 5
1911 235 2
1921 235 1
1925 235 1
1956 235 1
1960 235 1
1970 235 1
1972 235 3
2059 235 1
2060 235 4
2080 235 1
2209 235 5
2221 235 8
2238 235 2
2254 235 1
2293 235 1
2295 235 1
2366 235 7
2371 235 1
2403 235 4
2464 235 2
2495 235 1
2519 235 1
2522 235 2
2547 235 1
2548 235 3
2590 235 2
2594 235 2
2612 235 1
2678 235 1
2683 235 1
2707 235 1
2718 235 2
2769 235 1
2770 235 5
2775 235 1
2797 235 1
2842 235 1
2845 235 1
2849 235 1
2893 235 1
2983 235 1
3000 235 2
3007 235 1
3028 235 2
3085 235 1
3098 235 1
3141 235 1
3147 235 1
3181 235 1
3196 235 3
3203 235 1
3280 235 1
3315 235 2
3331 235 2
3353 235 1
3383 235 1
3425 235 1
3435 235 1
3527 235 1
3538 235 1
3567 235 1
3576 235 1
3592 235 1
3594 235 2
3597 235 2
3653 235 1
3686 235 1
3712 235 2
3743 235 1
3799 235 1
3809 235 1
3812 235 1
3819 235 1
3820 235 4
3834 235 1
3840 235 1
3897 235 1
3899 235 1
3907 235 5
3934 235 1
3991 235 1
3993 235 1
4031 235 2
4035 235 2
4050 235 3
4064 235 1
4066 235 1
4067 235 1
4068 235 2
4073 235 1
4084 235 1
4179 235 1
4205 235 1
4236 235 1
4239 235 1
4246 235 1
4261 235 1
4298 235 2
4302 235 2
4324 235 1
4343 235 2
4351 235 1
4356 235 2
4406 235 1
4420 235 1
4441 235 1
4480 235 1
4512 235 2
4532 235 1
4537 235 3
4561 235 1
4647 235 1
4678 235 1
4682 235 1
4685 235 1
4798 235 1
4813 235 1
4868 235 7
4881 235 1
4891 235 2
4898 235 2
4899 235 1
4944 235 2
4971 235 1
4977 235 1
5017 235 1
5097 235 1
5108 235 1
5112 235 190
5124 235 1
5149 235 1
5184 235 1
5246 235 1
5247 235 1
5253 235 2
5286 235 1
5311 235 3
5332 235 1
5349 235 1
5387 235 1
5399 235 1
5404 235 1
5429 235 1
5463 235 1
5546 235 1
5550 235 1
5577 235 1
5588 235 1
5614 235 1
5624 235 1
5625 235 1
5637 235 1
5641 235 1
5655 235 2
5686 235 1
5741 235 1
5756 235 2
5765 235 4
5801 235 1
5806 235 1
5853 235 1
5854 235 2
5887 235 1
5903 235 1
5920 235 1
5942 235 1
5964 235 1
6000 235 1
6019 235 1
6037 235 1
6069 235 1
6080 235 1
6086 235 3
6093 235 1
6115 235 2
6130 235 1
6145 235 1
6182 235 6
6194 235 2
6195 235 1
6232 235 1
6280 235 1
6297 235 1
6302 235 1
6329 235 1
6332 235 1
6342 235 1
6354 235 1
6355 235 1
6381 235 1
6395 235 2
6396 235 1
6401 235 1
6406 235 1
6416 235 1
6432 235 4
6503 235 1
6522 235 1
6566 235 1
6586 235 2
6589 235 1
6591 235 2
6623 235 1
6631 235 1
6640 235 2
6665 235 1
6667 235 1
6816 235 1
6839 235 1
6842 235 1
6849 235 1
6865 235 1
6872 235 1
6903 235 1
6918 235 1
6981 235 2
7008 235 1
7053 235 8
7054 235 1
7060 235 6
7229 235 2
7233 235 1
7257 235 1
7258 235 1
7281 235 1
7337 235 1
7388 235 2
7409 235 1
7419 235 1
7440 235 3
7444 235 1
7447 235 1
7509 235 1
7512 235 1
7551 235 1
7555 235 1
7612 235 1
7631 235 1
7685 235 2
7723 235 4
7783 235 1
7886 235 17
7925 235 2
7938 235 1
7955 235 1
7983 235 1
7991 235 1
8007 235 1
8031 235 2
8034 235 1
8128 235 2
8142 235 1
8184 235 1
8189 235 2
8199 235 1
8231 235 1
8236 235 8
8237 235 1
8318 235 1
8322 235 4
8356 235 2
8361 235 1
8363 235 1
8364 235 1
8367 235 1
8424 235 3
8461 235 1
8512 235 1
8522 235 1
8565 235 2
8587 235 2
8599 235 1
8614 235 1
8693 235 1
8761 235 209
8770 235 2
8782 235 1
8804 235 2
8825 235 1
8851 235 1
8872 235 2
8885 235 6
8887 235 1
8890 235 3
8892 235 1
8966 235 2
9027 235 2
9033 235 6
9083 235 1
9118 235 1
9129 235 1
9285 235 2
9295 235 4
9297 235 1
9318 235 11
9321 235 1
9323 235 1
9341 235 1
9346 235 2
9362 235 1
9369 235 50
9394 235 1
9412 235 1
9431 235 1
9447 235 1
9449 235 1
9480 235 1
9494 235 1
9497 235 2
9502 235 1
9512 235 1
9547 235 1
9576 235 1
9578 235 2
9584 235 1
9585 235 1
9603 235 2
9723 235 1
9749 235 1
9760 235 3
9763 235 1
9764 235 1
9777 235 1
9787 235 1
9803 235 2
9829 235 6
9848 235 1
9859 235 1
9862 235 1
9865 235 1
9960 235 1
9970 235 3
9986 235 1
9995 235 1
10007 235 1
10008 235 1
10009 235 1
10010 235 14
10022 235 1
10053 235 1
10055 235 1
10066 235 1
10072 235 1
10093 235 2
10109 235 1
10146 235 2
10147 235 1
10152 235 1
10169 235 3
10200 235 1
10205 235 1
10206 235 1
10207 235 1
10220 235 1
10227 235 11
10243 235 1
10256 235 1
10291 235 1
10349 235 1
10351 235 4
10358 235 2
10369 235 1
10386 235 1
10394 235 1
10418 235 1
10419 235 1
10435 235 4
10449 235 3
10458 235 2
10493 235 1
10499 235 2
10505 235 1
10533 235 8
10547 235 1
10556 235 1
10583 235 2
10586 235 1
10596 235 3
10600 235 1
10631 235 2
10632 235 2
10648 235 24
10666 235 1
10706 235 1
10769 235 1
10786 235 1
10886 235 1
10911 235 5
10933 235 1
10942 235 2
10966 235 3
11011 235 1
11035 235 1
11039 235 2
11064 235 1
11098 235 1
11100 235 1
11126 235 2
11130 235 2
11191 235 1
11192 235 1
11213 235 1
11284 235 1
11305 235 1
11326 235 1
11344 235 1
11345 235 2
11393 235 1
11397 235 3
11427 235 1
11438 235 1
11476 235 3
11502 235 2
11531 235 1
11557 235 4
11585 235 1
11626 235 1
11674 235 3
11676 235 2
11681 235 1
11682 235 1
11685 235 2
11686 235 1
11706 235 1
11720 235 1
11722 235 2
11746 235 11
11779 235 1
11827 235 1
11857 235 1
11886 235 1
11949 235 1
11950 235 1
11952 235 3
11975 235 4
11993 235 1
11995 235 4
12003 235 2
12066 235 1
12084 235 3
12093 235 1
12155 235 1
12157 235 1
12166 235 1
12218 235 4
12227 235 1
12244 235 1
12267 235 2
12295 235 1
12300 235 2
12310 235 2
12314 235 1
12332 235 1
12349 235 4
12376 235 2
12381 235 12
12383 235 63
12395 235 6
12414 235 1
12454 235 8
12468 235 9
12499 235 2
12518 235 1
12525 235 56
12591 235 2
12625 235 1
12645 235 2
12648 235 3
12675 235 2
12681 235 2
12685 235 8
12691 235 119
12726 235 1
12749 235 47
12760 235 2
12776 235 2
12799 235 1
12822 235 4
12856 235 2
12915 235 8
12919 235 1
12923 235 1
12972 235 14
12973 235 1
12992 235 3
13003 235 2
13013 235 6
13044 235 1
13078 235 3
13145 235 1
13163 235 2
13167 235 1
13191 235 1
13204 235 1
13229 235 1
13241 235 3
13248 235 2
13272 235 1
13273 235 49
13284 235 1
13320 235 1
13354 235 17
13359 235 1
13374 235 1
13393 235 37
13416 235 1
13425 235 1
13427 235 1
13432 235 1
13452 235 1
13460 235 1
13484 235 12
13504 235 1
13513 235 1
13533 235 1
13537 235 2
13568 235 1
13573 235 4
13580 235 2
13614 235 3
13640 235 78
13661 235 4
13667 235 1
13725 235 1
13732 235 5
13747 235 77
13752 235 4
13759 235 2
13770 235 1
13835 235 13
13836 235 1
13855 235 1
13877 235 17
13937 235 1
13952 235 8
13961 235 1
13997 235 2
14001 235 3
14004 235 1
14025 235 7
14070 235 1
14079 235 3
14082 235 1
14127 235 1
14130 235 2
14135 235 1
14139 235 3
14148 235 1
14160 235 2
14171 235 4
14277 235 7
14294 235 1
14303 235 1
14307 235 1
14315 235 1
14319 235 1
14320 235 1
14322 235 1
14340 235 2
14380 235 7
14419 235 2
14434 235 2
14455 235 1
14482 235 2
14483 235 1
14485 235 1
14490 235 1
14492 235 124
14514 235 2
14545 235 2
14546 235 1
14572 235 1
14575 235 2
14624 235 1
14645 235 1
14660 235 1
14793 235 1
14805 235 1
14830 235 1
14870 235 1
14879 235 4
14885 235 4
14966 235 7
14969 235 2
14981 235 1
15021 235 31
15045 235 1
15074 235 1
15100 235 7
15130 235 1
15159 235 3
15186 235 1
15195 235 2
15231 235 1
15265 235 1
1 236 2
2 236 4
40 236 1
57 236 6
63 236 1
74 236 1
121 236 8
134 236 2
135 236 2
136 236 4
137 236 2
156 236 1
157 236 3
158 236 1
163 236 1
165 236 1
223 236 1
297 236 2
298 236 23
299 236 3
315 236 5
337 236 2
399 236 2
450 236 1
565 236 1
579 236 2
584 236 2
586 236 2
671 236 1
701 236 3
702 236 1
703 236 1
742 236 1
744 236 1
777 236 1
825 236 1
920 236 2
956 236 1
987 236 1
1031 236 1
1033 236 1
1051 236 1
1205 236 1
1206 236 1
1243 236 2
1356 236 2
1377 236 4
1441 236 2
1492 236 1
1519 236 1
1537 236 1
1540 236 1
1556 236 2
1557 236 1
1574 236 1
1720 236 2
1734 236 1
1876 236 8
1956 236 1
1970 236 2
1989 236 1
2059 236 1
2193 236 1
2209 236 6
2231 236 1
2254 236 3
2296 236 1
2305 236 1
2320 236 2
2351 236 1
2519 236 1
2522 236 2
2590 236 2
2594 236 1
2671 236 1
2684 236 1
2686 236 1
2693 236 1
2769 236 2
2801 236 1
2827 236 3
2842 236 2
2845 236 1
2994 236 1
3028 236 1
3087 236 1
3288 236 1
3315 236 2
3435 236 1
3527 236 1
3592 236 1
3654 236 1
3712 236 1
3820 236 1
3840 236 2
3874 236 1
3887 236 1
3907 236 1
3914 236 1
4006 236 1
4064 236 1
4066 236 3
4122 236 2
4183 236 1
4324 236 1
4402 236 5
4406 236 1
4512 236 1
4515 236 1
4533 236 1
4540 236 1
4798 236 1
4803 236 1
4898 236 1
4907 236 1
4926 236 1
5027 236 1
5049 236 3
5112 236 46
5124 236 1
5220 236 1
5242 236 1
5286 236 1
5318 236 1
5370 236 1
5470 236 1
5501 236 1
5541 236 1
5546 236 1
5547 236 2
5561 236 1
5594 236 2
5603 236 2
5626 236 1
5655 236 2
5669 236 1
5741 236 1
5756 236 2
5764 236 1
5765 236 1
5821 236 1
5850 236 1
5854 236 1
5880 236 2
5958 236 1
5993 236 2
6000 236 1
6017 236 1
6130 236 2
6182 236 1
6228 236 1
6236 236 1
6246 236 1
6252 236 1
6267 236 1
6432 236 3
6466 236 1
6514 236 2
6520 236 1
6640 236 1
6650 236 2
6822 236 1
6849 236 4
6884 236 2
6908 236 1
6936 236 1
7053 236 6
7060 236 1
7228 236 2
7229 236 1
7241 236 1
7257 236 1
7419 236 1
7505 236 1
7649 236 1
7691 236 1
7874 236 1
7886 236 3
7910 236 1
8026 236 2
8034 236 2
8128 236 1
8144 236 1
8199 236 1
8202 236 1
8238 236 1
8322 236 4
8346 236 1
8422 236 1
8444 236 1
8578 236 1
8614 236 1
8679 236 1
8711 236 1
8761 236 28
8768 236 1
8885 236 6
8890 236 1
8992 236 1
9101 236 1
9146 236 1
9183 236 1
9207 236 1
9214 236 1
9318 236 3
9323 236 1
9338 236 1
9351 236 2
9369 236 5
9376 236 1
9394 236 1
9428 236 1
9431 236 1
9474 236 1
9494 236 1
9498 236 1
9510 236 1
9537 236 1
9547 236 1
9571 236 1
9576 236 1
9578 236 1
9610 236 1
9656 236 1
9732 236 1
9744 236 1
9763 236 1
9858 236 1
9970 236 1
10007 236 2
10010 236 3
10080 236 1
10150 236 1
10205 236 1
10227 236 6
10262 236 1
10315 236 1
10318 236 1
10351 236 2
10418 236 1
10471 236 1
10520 236 1
10533 236 3
10547 236 2
10596 236 1
10632 236 1
10647 236 2
10648 236 15
10751 236 1
10768 236 1
10901 236 1
10911 236 4
10942 236 3
10966 236 1
11064 236 1
11098 236 1
11100 236 1
11130 236 1
11146 236 1
11205 236 1
11209 236 1
11322 236 1
11361 236 1
11397 236 2
11452 236 1
11583 236 1
11612 236 1
11653 236 1
11666 236 1
11685 236 3
11746 236 2
11781 236 1
11949 236 1
11995 236 1
12003 236 1
12081 236 1
12084 236 1
12159 236 2
12166 236 1
12173 236 1
12218 236 2
12381 236 15
12383 236 18
12395 236 5
12450 236 1
12454 236 4
12468 236 7
12499 236 1
12525 236 13
12604 236 1
12691 236 15
12726 236 1
12745 236 2
12749 236 7
12800 236 1
12822 236 1
12856 236 1
12915 236 11
12972 236 6
12973 236 1
12992 236 1
13013 236 2
13078 236 1
13156 236 1
13167 236 2
13233 236 1
13273 236 7
13354 236 2
13359 236 3
13393 236 9
13416 236 1
13484 236 2
13513 236 1
13568 236 1
13573 236 1
13580 236 1
13640 236 10
13661 236 1
13672 236 1
13706 236 1
13710 236 1
13732 236 4
13747 236 8
13802 236 1
13833 236 1
13835 236 2
13841 236 1
13877 236 4
13925 236 1
13952 236 5
14025 236 2
14062 236 1
14079 236 1
14139 236 1
14148 236 1
14171 236 2
14172 236 1
14277 236 3
14315 236 1
14319 236 1
14320 236 1
14357 236 1
14380 236 3
14434 236 1
14442 236 1
14448 236 1
14492 236 19
14545 236 2
14575 236 1
14585 236 1
14603 236 2
14663 236 1
14756 236 2
14793 236 1
14830 236 2
14885 236 2
14960 236 1
14961 236 1
14966 236 2
14978 236 2
15008 236 1
15021 236 15
15045 236 2
15100 236 6
15159 236 1
15245 236 1
1 237 2
2 237 1
11 237 1
57 237 7
68 237 1
70 237 3
82 237 2
95 237 1
99 237 2
121 237 10
134 237 1
135 237 4
136 237 5
137 237 2
138 237 1
156 237 1
158 237 1
160 237 1
163 237 1
205 237 1
243 237 1
249 237 1
251 237 1
263 237 1
288 237 1
298 237 22
299 237 6
315 237 3
333 237 1
337 237 1
340 237 1
389 237 1
417 237 1
436 237 1
565 237 1
579 237 3
584 237 1
586 237 1
594 237 1
613 237 1
670 237 1
682 237 1
687 237 1
696 237 1
701 237 8
920 237 1
956 237 1
966 237 1
988 237 1
1031 237 1
1170 237 1
1196 237 1
1243 237 1
1244 237 1
1248 237 1
1284 237 1
1301 237 3
1348 237 1
1377 237 5
1440 237 1
1441 237 1
1493 237 3
1516 237 2
1537 237 1
1540 237 1
1557 237 3
1705 237 1
1876 237 5
1911 237 1
1925 237 2
1956 237 1
1970 237 2
1997 237 1
2060 237 1
2195 237 1
2209 237 2
2222 237 1
2251 237 1
2254 237 1
2281 237 1
2295 237 1
2304 237 1
2366 237 6
2400 237 1
2403 237 2
2509 237 1
2513 237 1
2521 237 2
2532 237 1
2534 237 2
2577 237 1
2592 237 1
2612 237 1
2671 237 1
2683 237 1
2741 237 1
2769 237 4
2827 237 1
2845 237 1
2893 237 1
2907 237 2
3007 237 1
3098 237 1
3152 237 1
3194 237 1
3196 237 1
3199 237 1
3203 237 1
3331 237 2
3336 237 1
3383 237 1
3435 237 1
3470 237 1
3592 237 1
3619 237 1
3743 237 1
3820 237 4
3834 237 1
3865 237 1
3907 237 1
4012 237 2
4064 237 2
4066 237 1
4197 237 1
4207 237 1
4230 237 1
4235 237 1
4271 237 1
4302 237 1
4303 237 1
4315 237 3
4343 237 2
4385 237 1
4406 237 2
4411 237 1
4451 237 1
4462 237 1
4537 237 6
4561 237 3
4575 237 1
4618 237 1
4620 237 1
4650 237 1
4713 237 1
4732 237 1
4798 237 1
4803 237 1
4817 237 1
4868 237 2
4907 237 1
4919 237 1
4931 237 1
4940 237 1
5027 237 1
5049 237 3
5109 237 1
5112 237 46
5151 237 2
5188 237 1
5214 237 1
5280 237 1
5286 237 1
5311 237 2
5367 237 1
5401 237 1
5403 237 1
5446 237 1
5458 237 1
5463 237 2
5468 237 1
5527 237 1
5550 237 1
5597 237 1
5638 237 1
5655 237 1
5712 237 1
5713 237 1
5717 237 1
5749 237 1
5765 237 3
5928 237 1
5933 237 1
6022 237 1
6086 237 1
6094 237 1
6124 237 1
6130 237 1
6172 237 1
6182 237 2
6216 237 1
6288 237 1
6297 237 1
6401 237 1
6406 237 1
6414 237 1
6432 237 3
6513 237 1
6558 237 1
6566 237 1
6623 237 2
6640 237 1
6672 237 1
6699 237 2
6711 237 1
6737 237 1
6742 237 1
6814 237 2
6829 237 1
6842 237 3
6849 237 1
6865 237 1
6868 237 1
6872 237 3
6908 237 5
7027 237 1
7053 237 1
7060 237 1
7228 237 2
7229 237 1
7361 237 1
7525 237 1
7551 237 1
7631 237 1
7649 237 1
7776 237 1
7874 237 1
7886 237 3
7984 237 1
8034 237 1
8039 237 2
8084 237 1
8128 237 1
8199 237 1
8236 237 2
8322 237 4
8367 237 1
8380 237 1
8424 237 1
8473 237 1
8565 237 1
8589 237 1
8617 237 1
8678 237 2
8706 237 1
8761 237 78
8770 237 1
8875 237 1
8884 237 2
8885 237 1
8891 237 2
9030 237 1
9043 237 1
9120 237 1
9240 237 1
9312 237 1
9318 237 4
9338 237 1
9369 237 4
9394 237 1
9412 237 1
9417 237 1
9428 237 1
9485 237 1
9512 237 1
9535 237 1
9576 237 1
9610 237 1
9671 237 1
9774 237 1
9785 237 1
9787 237 3
9808 237 1
9829 237 1
9858 237 1
10007 237 1
10022 237 1
10066 237 2
10227 237 2
10291 237 2
10350 237 1
10351 237 2
10449 237 2
10533 237 9
10541 237 1
10546 237 2
10594 237 1
10596 237 2
10648 237 3
10666 237 1
10738 237 1
10825 237 1
10911 237 5
10920 237 2
10942 237 1
10962 237 1
10966 237 1
11096 237 1
11126 237 1
11130 237 2
11163 237 1
11257 237 1
11349 237 1
11386 237 1
11389 237 1
11393 237 1
11397 237 2
11420 237 1
11427 237 1
11476 237 1
11685 237 2
11722 237 1
11746 237 3
11959 237 1
12003 237 1
12044 237 1
12047 237 1
12135 237 1
12159 237 2
12166 237 1
12183 237 1
12218 237 1
12244 237 1
12267 237 1
12293 237 3
12295 237 1
12349 237 2
12381 237 6
12383 237 14
12395 237 2
12454 237 3
12468 237 6
12525 237 3
12570 237 3
12578 237 1
12597 237 2
12621 237 1
12675 237 2
12681 237 1
12685 237 2
12691 237 34
12745 237 7
12749 237 7
12861 237 1
12898 237 2
12915 237 9
12973 237 2
12992 237 1
13013 237 2
13078 237 6
13082 237 1
13107 237 1
13167 237 4
13191 237 2
13204 237 1
13241 237 1
13248 237 1
13273 237 9
13342 237 2
13351 237 1
13354 237 5
13359 237 2
13393 237 10
13416 237 1
13484 237 2
13640 237 10
13650 237 1
13719 237 1
13732 237 3
13747 237 12
13770 237 1
13804 237 1
13833 237 1
13842 237 1
13855 237 1
13877 237 1
13906 237 2
13952 237 7
13961 237 1
14001 237 1
14025 237 1
14079 237 1
14130 237 1
14171 237 1
14172 237 1
14177 237 1
14335 237 1
14340 237 1
14376 237 1
14380 237 1
14419 237 1
14455 237 1
14483 237 1
14492 237 31
14495 237 2
14575 237 1
14688 237 1
14756 237 1
14805 237 1
14806 237 1
14869 237 1
14870 237 2
14879 237 2
14966 237 1
14974 237 1
15021 237 16
15045 237 1
15100 237 9
15129 237 1
15186 237 1
15195 237 2
15239 237 1
15265 237 1
1 238 6
13 238 1
57 238 21
70 238 1
82 238 2
101 238 1
109 238 1
121 238 3
134 238 1
135 238 3
136 238 7
137 238 2
138 238 1
148 238 1
160 238 1
161 238 3
163 238 5
206 238 1
288 238 2
298 238 14
299 238 6
315 238 1
337 238 1
340 238 1
381 238 1
389 238 1
417 238 1
579 238 4
586 238 3
605 238 2
612 238 2
622 238 2
644 238 1
650 238 1
673 238 1
701 238 2
739 238 1
744 238 1
777 238 1
846 238 1
850 238 2
920 238 3
966 238 3
1011 238 1
1021 238 2
1031 238 1
1033 238 1
1051 238 1
1225 238 1
1243 238 1
1297 238 1
1348 238 1
1356 238 1
1377 238 7
1414 238 1
1441 238 2
1501 238 1
1514 238 1
1540 238 2
1557 238 4
1561 238 1
1587 238 1
1594 238 1
1613 238 1
1720 238 2
1763 238 1
1793 238 1
1801 238 1
1819 238 2
1835 238 1
1860 238 1
1876 238 4
1911 238 1
1920 238 1
1925 238 2
1970 238 1
2025 238 1
2059 238 1
2060 238 2
2109 238 1
2171 238 2
2195 238 1
2209 238 1
2238 238 1
2247 238 1
2283 238 1
2288 238 1
2317 238 1
2366 238 1
2376 238 1
2403 238 2
2513 238 1
2522 238 2
2577 238 1
2624 238 1
2684 238 2
2695 238 1
2729 238 2
2769 238 1
2770 238 1
2808 238 1
2827 238 1
2845 238 1
2886 238 2
2893 238 1
2987 238 1
3121 238 1
3153 238 1
3274 238 2
3295 238 1
3300 238 1
3314 238 1
3336 238 1
3338 238 1
3437 238 1
3505 238 2
3518 238 2
3573 238 1
3592 238 1
3683 238 1
3712 238 2
3726 238 1
3743 238 3
3760 238 1
3812 238 1
3820 238 7
3865 238 1
3874 238 2
3899 238 2
4012 238 1
4050 238 2
4064 238 1
4066 238 2
4086 238 1
4114 238 1
4126 238 1
4158 238 1
4162 238 1
4269 238 2
4315 238 1
4320 238 1
4326 238 1
4343 238 3
4366 238 1
4402 238 1
4406 238 1
4480 238 1
4514 238 1
4537 238 3
4575 238 1
4620 238 1
4684 238 1
4739 238 1
4747 238 2
4866 238 1
4868 238 2
4902 238 1
4907 238 1
4918 238 1
4977 238 1
5020 238 1
5027 238 1
5049 238 2
5097 238 1
5112 238 36
5193 238 1
5218 238 1
5286 238 1
5370 238 1
5378 238 1
5476 238 1
5589 238 1
5603 238 2
5648 238 1
5713 238 1
5737 238 1
5756 238 1
5764 238 1
5765 238 4
5778 238 1
5992 238 1
6000 238 1
6014 238 1
6019 238 1
6083 238 1
6086 238 2
6124 238 1
6195 238 1
6235 238 1
6267 238 1
6329 238 1
6359 238 1
6379 238 1
6418 238 2
6432 238 1
6514 238 1
6520 238 1
6559 238 1
6566 238 1
6640 238 2
6674 238 1
6708 238 1
6711 238 2
6718 238 1
6736 238 1
6767 238 1
6814 238 1
6829 238 1
6842 238 3
6883 238 1
6888 238 1
6916 238 1
6981 238 1
7053 238 3
7054 238 2
7060 238 3
7233 238 1
7258 238 1
7395 238 1
7427 238 1
7435 238 1
7444 238 1
7611 238 1
7634 238 1
7676 238 1
7691 238 1
7798 238 2
7843 238 1
7858 238 1
7886 238 5
7938 238 1
8017 238 1
8066 238 1
8086 238 1
8092 238 1
8128 238 4
8203 238 1
8262 238 1
8326 238 1
8428 238 1
8458 238 1
8473 238 1
8565 238 1
8614 238 4
8622 238 1
8679 238 1
8761 238 46
8794 238 1
8809 238 1
8851 238 1
8887 238 1
8890 238 1
8892 238 1
9020 238 1
9033 238 2
9070 238 1
9083 238 1
9318 238 8
9333 238 2
9346 238 2
9362 238 2
9364 238 1
9369 238 8
9428 238 1
9432 238 1
9494 238 3
9502 238 1
9601 238 2
9610 238 2
9613 238 1
9732 238 2
9759 238 1
9760 238 2
9803 238 2
9829 238 1
9970 238 4
9992 238 1
10010 238 3
10048 238 1
10053 238 1
10066 238 1
10081 238 2
10147 238 1
10148 238 1
10196 238 1
10204 238 1
10227 238 6
10273 238 1
10291 238 3
10315 238 1
10321 238 2
10351 238 4
10363 238 1
10368 238 1
10369 238 1
10435 238 3
10444 238 2
10449 238 1
10471 238 1
10480 238 1
10519 238 1
10533 238 3
10631 238 1
10648 238 8
10886 238 1
10891 238 1
10901 238 1
10911 238 2
10942 238 3
10974 238 1
11146 238 1
11209 238 1
11235 238 1
11337 238 1
11386 238 2
11393 238 1
11397 238 2
11489 238 1
11557 238 1
11674 238 1
11680 238 4
11685 238 2
11696 238 1
11746 238 1
11779 238 1
11841 238 1
11879 238 1
11887 238 1
11980 238 1
11988 238 1
11993 238 3
12003 238 1
12044 238 1
12049 238 1
12218 238 1
12244 238 1
12280 238 1
12293 238 1
12351 238 1
12381 238 7
12383 238 19
12395 238 1
12454 238 1
12468 238 7
12525 238 4
12578 238 1
12597 238 2
12645 238 3
12648 238 1
12676 238 1
12685 238 4
12691 238 36
12729 238 2
12745 238 3
12749 238 5
12822 238 1
12861 238 1
12911 238 1
12915 238 8
12972 238 3
13078 238 2
13191 238 1
13229 238 1
13241 238 1
13273 238 13
13324 238 1
13354 238 4
13363 238 2
13393 238 12
13416 238 1
13460 238 1
13513 238 2
13573 238 1
13577 238 2
13638 238 1
13640 238 15
13667 238 1
13719 238 1
13725 238 1
13732 238 1
13746 238 1
13747 238 21
13752 238 1
13833 238 3
13835 238 3
13855 238 1
13869 238 1
13870 238 2
13877 238 6
13925 238 1
13952 238 7
14001 238 3
14025 238 5
14087 238 1
14127 238 1
14130 238 2
14139 238 1
14148 238 1
14171 238 4
14262 238 1
14277 238 4
14294 238 1
14303 238 1
14307 238 2
14315 238 3
14319 238 1
14341 238 1
14369 238 1
14380 238 1
14455 238 1
14469 238 1
14482 238 2
14492 238 34
14575 238 2
14692 238 1
14756 238 1
14793 238 2
14805 238 1
14806 238 2
14830 238 2
14870 238 3
14879 238 2
14885 238 1
14914 238 1
14925 238 2
14960 238 2
14966 238 1
14974 238 1
14981 238 1
15021 238 10
15045 238 3
15076 238 1
15100 238 2
15126 238 1
15153 238 1
15195 238 2
15245 238 1
1 239 17
2 239 7
8 239 3
9 239 1
10 239 1
13 239 2
15 239 1
39 239 1
40 239 1
57 239 46
63 239 1
68 239 1
70 239 2
82 239 9
85 239 1
93 239 3
95 239 1
99 239 2
121 239 24
134 239 10
135 239 15
136 239 34
137 239 15
138 239 2
148 239 1
157 239 4
158 239 1
160 239 11
161 239 2
162 239 1
163 239 5
165 239 3
193 239 3
214 239 1
218 239 1
223 239 1
244 239 1
246 239 2
249 239 1
252 239 3
255 239 1
263 239 1
277 239 1
278 239 1
285 239 1
288 239 7
289 239 1
290 239 1
297 239 3
298 239 79
299 239 22
315 239 2
326 239 2
329 239 1
337 239 5
340 239 5
341 239 1
351 239 2
354 239 1
369 239 1
373 239 2
425 239 1
436 239 2
437 239 1
446 239 4
461 239 1
477 239 2
500 239 1
501 239 1
519 239 2
530 239 1
561 239 1
579 239 11
583 239 1
584 239 1
585 239 1
586 239 3
594 239 1
600 239 1
605 239 3
612 239 5
613 239 1
637 239 1
641 239 1
650 239 1
660 239 2
663 239 1
670 239 1
682 239 1
701 239 25
711 239 1
713 239 2
744 239 1
846 239 2
896 239 1
904 239 1
920 239 4
936 239 1
945 239 2
954 239 1
963 239 1
966 239 2
1017 239 1
1019 239 1
1031 239 4
1033 239 3
1038 239 1
1051 239 2
1087 239 1
1095 239 1
1195 239 1
1205 239 2
1225 239 3
1243 239 1
1244 239 1
1245 239 1
1265 239 1
1301 239 1
1329 239 1
1335 239 3
1349 239 1
1356 239 3
1377 239 11
1441 239 4
1492 239 2
1515 239 2
1516 239 1
1519 239 3
1537 239 1
1540 239 4
1556 239 4
1557 239 9
1574 239 2
1587 239 1
1596 239 1
1613 239 1
1624 239 1
1634 239 1
1649 239 1
1705 239 1
1720 239 7
1734 239 4
1793 239 1
1801 239 2
1809 239 1
1812 239 1
1829 239 2
1876 239 6
1911 239 3
1920 239 1
1921 239 2
1925 239 3
1932 239 1
1933 239 1
1934 239 4
1956 239 3
1960 239 1
1963 239 1
1972 239 1
1975 239 2
2033 239 1
2034 239 1
2059 239 4
2060 239 7
2062 239 1
2109 239 1
2120 239 1
2132 239 1
2133 239 2
2180 239 3
2195 239 1
2203 239 1
2209 239 5
2221 239 3
2247 239 1
2252 239 1
2254 239 1
2255 239 1
2288 239 1
2293 239 1
2303 239 1
2324 239 1
2347 239 1
2366 239 3
2376 239 2
2403 239 1
2509 239 4
2513 239 2
2527 239 1
2534 239 1
2548 239 2
2549 239 3
2564 239 1
2577 239 1
2594 239 2
2624 239 1
2671 239 2
2674 239 3
2683 239 2
2693 239 1
2707 239 1
2758 239 1
2766 239 1
2769 239 5
2770 239 2
2788 239 1
2801 239 1
2808 239 2
2827 239 6
2845 239 1
2853 239 1
2879 239 1
2889 239 1
2893 239 1
2906 239 3
2907 239 2
2964 239 1
2987 239 1
3000 239 1
3007 239 2
3018 239 1
3019 239 1
3030 239 1
3036 239 1
3056 239 1
3075 239 1
3098 239 1
3181 239 1
3196 239 2
3199 239 1
3203 239 1
3206 239 1
3220 239 2
3274 239 2
3300 239 1
3302 239 2
3315 239 1
3323 239 1
3336 239 3
3337 239 1
3338 239 1
3374 239 1
3376 239 1
3399 239 1
3410 239 1
3437 239 3
3470 239 1
3504 239 1
3518 239 1
3527 239 1
3535 239 2
3538 239 2
3542 239 1
3572 239 1
3573 239 2
3577 239 1
3587 239 1
3597 239 1
3617 239 1
3629 239 1
3631 239 1
3653 239 1
3686 239 1
3712 239 7
3733 239 1
3743 239 1
3782 239 1
3809 239 2
3812 239 1
3820 239 10
3840 239 2
3853 239 1
3874 239 2
3892 239 1
3897 239 2
3907 239 7
3912 239 1
3913 239 2
3949 239 1
4050 239 3
4064 239 1
4066 239 4
4067 239 1
4068 239 2
4086 239 2
4097 239 1
4137 239 3
4162 239 2
4190 239 4
4195 239 1
4196 239 1
4197 239 2
4205 239 1
4230 239 1
4236 239 1
4250 239 1
4261 239 1
4302 239 1
4315 239 2
4326 239 1
4343 239 5
4402 239 1
4438 239 1
4448 239 1
4493 239 1
4508 239 1
4512 239 1
4532 239 1
4533 239 1
4537 239 4
4543 239 1
4575 239 1
4599 239 1
4611 239 1
4625 239 1
4650 239 1
4678 239 1
4682 239 3
4712 239 1
4732 239 1
4747 239 1
4760 239 1
4766 239 1
4798 239 3
4800 239 3
4803 239 1
4813 239 2
4816 239 2
4868 239 1
4891 239 4
4898 239 1
4923 239 1
4924 239 1
4926 239 2
4944 239 2
4962 239 1
4971 239 2
4979 239 1
4983 239 1
5006 239 4
5015 239 1
5027 239 1
5042 239 1
5049 239 3
5052 239 1
5059 239 1
5063 239 1
5083 239 2
5094 239 1
5109 239 2
5112 239 146
5142 239 1
5148 239 1
5151 239 2
5152 239 1
5207 239 1
5213 239 1
5218 239 2
5232 239 1
5253 239 2
5280 239 1
5311 239 7
5331 239 1
5332 239 2
5358 239 1
5365 239 1
5367 239 1
5370 239 2
5386 239 1
5395 239 2
5449 239 1
5458 239 1
5474 239 1
5479 239 2
5540 239 2
5541 239 1
5577 239 1
5594 239 1
5603 239 3
5638 239 1
5641 239 1
5648 239 1
5652 239 2
5655 239 2
5662 239 1
5686 239 2
5712 239 1
5713 239 3
5721 239 2
5741 239 2
5749 239 1
5756 239 1
5758 239 1
5765 239 10
5791 239 2
5853 239 1
5854 239 1
5859 239 1
5863 239 1
5868 239 1
5878 239 1
5882 239 1
5887 239 1
5895 239 1
5910 239 2
5921 239 1
5929 239 1
5969 239 1
5987 239 1
6000 239 1
6017 239 1
6071 239 1
6073 239 1
6080 239 1
6086 239 7
6112 239 1
6115 239 2
6123 239 3
6124 239 2
6130 239 1
6154 239 2
6226 239 1
6249 239 1
6267 239 1
6272 239 1
6281 239 1
6297 239 1
6306 239 1
6329 239 1
6350 239 1
6354 239 2
6358 239 1
6359 239 2
6381 239 2
6395 239 1
6401 239 3
6431 239 1
6432 239 5
6465 239 4
6513 239 1
6514 239 1
6538 239 1
6547 239 2
6554 239 1
6566 239 1
6587 239 1
6589 239 1
6610 239 1
6623 239 1
6640 239 2
6667 239 1
6672 239 2
6686 239 1
6711 239 1
6719 239 1
6736 239 1
6772 239 2
6815 239 1
6816 239 2
6829 239 1
6834 239 1
6839 239 1
6842 239 2
6849 239 4
6872 239 3
6883 239 1
6894 239 1
6908 239 2
6924 239 1
6927 239 1
6933 239 1
6936 239 1
6947 239 1
6981 239 3
7001 239 1
7027 239 1
7041 239 3
7053 239 6
7054 239 2
7055 239 1
7060 239 9
7077 239 1
7098 239 1
7141 239 3
7156 239 1
7182 239 1
7206 239 1
7228 239 4
7229 239 4
7241 239 1
7256 239 1
7257 239 2
7292 239 1
7319 239 4
7358 239 1
7361 239 1
7368 239 1
7376 239 1
7395 239 1
7422 239 3
7427 239 2
7435 239 2
7440 239 2
7447 239 1
7451 239 1
7508 239 1
7535 239 1
7536 239 2
7551 239 4
7558 239 1
7559 239 1
7605 239 1
7612 239 1
7629 239 1
7634 239 3
7635 239 1
7649 239 1
7675 239 1
7677 239 1
7684 239 3
7685 239 2
7691 239 2
7696 239 2
7699 239 1
7723 239 2
7740 239 1
7753 239 1
7776 239 3
7778 239 1
7789 239 1
7795 239 1
7805 239 1
7862 239 1
7874 239 2
7880 239 1
7886 239 6
7910 239 2
7925 239 1
7983 239 1
8024 239 2
8031 239 2
8034 239 1
8066 239 3
8101 239 2
8104 239 1
8109 239 1
8128 239 3
8184 239 5
8199 239 1
8202 239 1
8203 239 6
8236 239 3
8237 239 1
8322 239 6
8335 239 1
8344 239 2
8346 239 1
8362 239 1
8367 239 1
8424 239 8
8428 239 1
8430 239 1
8435 239 1
8441 239 3
8444 239 1
8462 239 2
8464 239 1
8473 239 1
8494 239 1
8498 239 1
8499 239 2
8512 239 1
8555 239 1
8557 239 1
8576 239 1
8578 239 1
8579 239 4
8580 239 2
8589 239 2
8614 239 4
8670 239 1
8679 239 1
8692 239 1
8693 239 3
8701 239 3
8711 239 1
8746 239 1
8758 239 1
8761 239 153
8772 239 1
8787 239 1
8794 239 1
8795 239 2
8796 239 2
8799 239 1
8805 239 2
8823 239 1
8836 239 1
8842 239 1
8851 239 2
8884 239 1
8885 239 4
8887 239 1
8888 239 1
8891 239 1
8899 239 1
8913 239 1
8916 239 1
8974 239 1
8989 239 2
8995 239 2
9008 239 2
9014 239 1
9017 239 1
9032 239 1
9033 239 6
9047 239 1
9053 239 1
9078 239 1
9083 239 1
9101 239 1
9182 239 1
9214 239 1
9239 239 1
9244 239 2
9257 239 1
9277 239 1
9295 239 1
9318 239 10
9333 239 2
9341 239 1
9351 239 9
9362 239 1
9369 239 34
9394 239 1
9396 239 2
9412 239 3
9428 239 3
9456 239 1
9478 239 1
9485 239 1
9498 239 2
9502 239 2
9512 239 3
9547 239 2
9569 239 2
9571 239 3
9578 239 3
9585 239 6
9610 239 1
9611 239 2
9644 239 1
9648 239 1
9653 239 2
9662 239 1
9667 239 1
9688 239 1
9728 239 2
9745 239 2
9749 239 1
9761 239 1
9764 239 1
9785 239 1
9803 239 3
9804 239 1
9827 239 1
9833 239 1
9860 239 1
9872 239 1
9892 239 1
9901 239 1
9914 239 1
9930 239 1
9935 239 2
9970 239 5
9984 239 1
10001 239 1
10007 239 2
10010 239 16
10013 239 1
10028 239 1
10066 239 3
10075 239 1
10081 239 3
10093 239 8
10109 239 1
10114 239 1
10146 239 1
10152 239 2
10169 239 4
10196 239 1
10227 239 20
10243 239 1
10244 239 1
10248 239 1
10255 239 1
10273 239 2
10286 239 1
10291 239 4
10303 239 1
10321 239 1
10325 239 1
10351 239 8
10353 239 1
10358 239 3
10369 239 1
10379 239 3
10387 239 1
10391 239 1
10394 239 1
10396 239 1
10418 239 2
10449 239 3
10458 239 1
10471 239 2
10505 239 1
10506 239 1
10519 239 2
10533 239 8
10547 239 3
10581 239 1
10586 239 4
10594 239 1
10596 239 5
10632 239 2
10648 239 32
10666 239 1
10668 239 1
10738 239 2
10742 239 1
10764 239 1
10793 239 4
10871 239 1
10891 239 4
10911 239 3
10933 239 1
10942 239 5
10946 239 1
10966 239 4
11011 239 1
11039 239 1
11044 239 1
11069 239 1
11096 239 1
11098 239 2
11137 239 3
11138 239 1
11147 239 1
11148 239 1
11152 239 1
11164 239 1
11169 239 2
11173 239 1
11209 239 1
11232 239 1
11234 239 4
11255 239 2
11258 239 1
11275 239 1
11322 239 1
11326 239 2
11335 239 2
11337 239 1
11343 239 1
11344 239 1
11345 239 4
11348 239 1
11349 239 1
11363 239 1
11386 239 4
11389 239 3
11393 239 3
11397 239 1
11423 239 1
11441 239 1
11452 239 7
11476 239 1
11498 239 1
11502 239 1
11515 239 1
11531 239 1
11537 239 1
11538 239 1
11554 239 1
11561 239 1
11567 239 2
11594 239 1
11612 239 2
11616 239 1
11656 239 1
11660 239 1
11664 239 1
11674 239 2
11680 239 1
11685 239 5
11746 239 7
11758 239 1
11772 239 1
11799 239 1
11806 239 1
11855 239 1
11857 239 2
11879 239 3
11891 239 1
11892 239 1
11895 239 1
11900 239 2
11925 239 1
11933 239 1
11952 239 1
11975 239 2
11980 239 1
11993 239 1
11995 239 2
11996 239 2
12003 239 4
12047 239 1
12078 239 1
12098 239 1
12100 239 1
12102 239 1
12159 239 14
12164 239 1
12173 239 3
12185 239 1
12189 239 2
12199 239 1
12218 239 4
12227 239 1
12267 239 1
12280 239 1
12293 239 1
12300 239 1
12332 239 1
12336 239 1
12349 239 4
12352 239 1
12362 239 1
12376 239 3
12381 239 37
12382 239 2
12383 239 63
12395 239 4
12401 239 1
12445 239 1
12450 239 1
12454 239 4
12468 239 14
12499 239 3
12518 239 2
12525 239 22
12569 239 1
12570 239 2
12578 239 2
12591 239 1
12597 239 2
12621 239 1
12645 239 2
12648 239 2
12675 239 1
12685 239 1
12691 239 98
12726 239 1
12729 239 1
12745 239 3
12749 239 27
12772 239 1
12776 239 1
12800 239 2
12822 239 1
12856 239 1
12885 239 1
12911 239 1
12915 239 27
12935 239 2
12972 239 12
12973 239 1
12992 239 2
13003 239 1
13013 239 8
13044 239 1
13078 239 3
13145 239 1
13167 239 7
13191 239 2
13204 239 1
13229 239 1
13233 239 1
13273 239 30
13342 239 1
13352 239 1
13353 239 2
13354 239 13
13363 239 2
13374 239 1
13393 239 31
13414 239 1
13416 239 5
13422 239 1
13450 239 1
13452 239 2
13482 239 1
13484 239 5
13502 239 1
13513 239 2
13523 239 1
13533 239 1
13556 239 1
13568 239 2
13573 239 2
13580 239 2
13639 239 3
13640 239 61
13661 239 6
13667 239 1
13681 239 1
13707 239 1
13710 239 1
13725 239 1
13732 239 8
13747 239 66
13752 239 1
13759 239 1
13792 239 1
13810 239 2
13812 239 1
13828 239 1
13833 239 3
13835 239 6
13836 239 6
13837 239 1
13855 239 5
13859 239 3
13870 239 1
13877 239 13
13918 239 1
13925 239 5
13940 239 1
13952 239 20
13961 239 1
14001 239 1
14025 239 6
14030 239 1
14079 239 2
14105 239 1
14122 239 1
14127 239 5
14130 239 1
14139 239 6
14148 239 3
14160 239 1
14171 239 9
14172 239 1
14244 239 1
14277 239 1
14294 239 1
14307 239 1
14309 239 1
14315 239 1
14322 239 3
14340 239 2
14369 239 2
14380 239 4
14387 239 1
14394 239 1
14396 239 1
14404 239 1
14419 239 2
14447 239 1
14458 239 1
14482 239 1
14492 239 97
14545 239 1
14553 239 2
14569 239 2
14575 239 5
14587 239 1
14756 239 3
14805 239 1
14806 239 2
14810 239 1
14870 239 4
14878 239 1
14879 239 1
14885 239 4
14935 239 1
14943 239 1
14960 239 1
14966 239 8
14974 239 1
14978 239 5
14981 239 1
14982 239 1
15021 239 25
15041 239 2
15045 239 6
15100 239 16
15126 239 1
15129 239 1
15153 239 1
15159 239 2
15192 239 2
15195 239 3
15231 239 2
15245 239 3
15265 239 1
1 240 3
2 240 2
40 240 1
57 240 10
93 240 1
121 240 7
135 240 5
136 240 6
137 240 3
138 240 1
160 240 1
163 240 2
231 240 1
288 240 2
297 240 1
298 240 12
299 240 3
315 240 1
337 240 2
354 240 1
389 240 1
445 240 1
451 240 1
477 240 1
584 240 2
594 240 1
614 240 1
701 240 7
777 240 2
846 240 1
869 240 1
920 240 1
966 240 1
1031 240 1
1033 240 1
1051 240 1
1196 240 1
1302 240 1
1335 240 1
1356 240 1
1377 240 1
1557 240 1
1584 240 1
1624 240 1
1691 240 1
1720 240 1
1734 240 1
1876 240 4
1898 240 1
1925 240 2
1970 240 2
2052 240 2
2130 240 1
2221 240 1
2281 240 1
2295 240 1
2351 240 1
2354 240 1
2366 240 5
2370 240 1
2403 240 1
2521 240 1
2522 240 2
2547 240 1
2548 240 1
2792 240 1
2842 240 3
2886 240 1
2907 240 1
2952 240 1
3000 240 1
3018 240 1
3036 240 1
3181 240 1
3206 240 1
3281 240 1
3331 240 1
3336 240 2
3476 240 1
3493 240 1
3527 240 2
3576 240 1
3654 240 1
3686 240 2
3712 240 2
3809 240 3
3820 240 1
3907 240 5
3937 240 1
3949 240 1
4050 240 1
4114 240 1
4230 240 1
4241 240 1
4246 240 1
4315 240 1
4343 240 1
4414 240 1
4448 240 1
4462 240 1
4532 240 2
4537 240 5
4798 240 2
4800 240 1
4868 240 2
4891 240 1
4899 240 1
4991 240 1
5002 240 1
5024 240 2
5027 240 1
5042 240 1
5112 240 67
5152 240 1
5184 240 1
5203 240 1
5250 240 1
5257 240 1
5296 240 1
5332 240 3
5378 240 1
5404 240 1
5444 240 1
5463 240 1
5474 240 1
5477 240 1
5541 240 1
5550 240 2
5655 240 1
5719 240 1
5737 240 1
5765 240 2
5791 240 2
5821 240 2
5887 240 1
5888 240 1
5896 240 1
5928 240 1
6069 240 1
6169 240 1
6189 240 1
6195 240 3
6228 240 1
6256 240 4
6329 240 1
6347 240 1
6358 240 1
6432 240 1
6512 240 1
6513 240 1
6558 240 2
6566 240 2
6640 240 4
6772 240 1
6842 240 1
6865 240 1
6872 240 3
6884 240 1
6981 240 2
7053 240 3
7141 240 1
7228 240 1
7336 240 2
7454 240 1
7505 240 2
7541 240 1
7559 240 1
7649 240 1
7685 240 1
7840 240 1
7874 240 1
8024 240 3
8086 240 1
8203 240 1
8294 240 1
8322 240 5
8385 240 1
8557 240 1
8589 240 1
8711 240 1
8733 240 2
8761 240 48
8770 240 1
8782 240 1
8788 240 1
8799 240 1
8872 240 2
8885 240 2
8887 240 1
8891 240 1
9033 240 1
9244 240 1
9251 240 1
9318 240 3
9333 240 2
9346 240 3
9351 240 2
9369 240 7
9412 240 1
9494 240 1
9512 240 1
9589 240 1
9803 240 1
9862 240 2
9959 240 1
9970 240 1
10044 240 1
10048 240 1
10146 240 1
10196 240 1
10227 240 6
10273 240 1
10291 240 1
10351 240 1
10418 240 2
10432 240 1
10505 240 1
10506 240 1
10533 240 3
10583 240 1
10594 240 1
10596 240 1
10648 240 8
10738 240 1
10911 240 1
10914 240 1
11069 240 3
11098 240 2
11102 240 1
11209 240 1
11325 240 1
11345 240 1
11389 240 1
11397 240 2
11427 240 1
11517 240 1
11624 240 1
11674 240 2
11676 240 1
11746 240 3
11933 240 1
11952 240 1
11975 240 2
11996 240 1
12047 240 1
12066 240 1
12159 240 2
12166 240 1
12173 240 1
12218 240 2
12227 240 1
12298 240 1
12349 240 3
12362 240 1
12381 240 6
12383 240 16
12468 240 3
12525 240 1
12578 240 1
12676 240 1
12691 240 30
12745 240 7
12749 240 10
12799 240 2
12822 240 1
12856 240 1
12915 240 6
12972 240 4
12973 240 2
13013 240 2
13078 240 2
13167 240 3
13191 240 1
13248 240 1
13273 240 13
13354 240 2
13355 240 2
13393 240 7
13421 240 1
13484 240 2
13504 240 1
13515 240 1
13533 240 1
13580 240 1
13602 240 2
13639 240 1
13640 240 8
13661 240 3
13707 240 1
13747 240 18
13810 240 1
13828 240 1
13833 240 1
13835 240 5
13842 240 1
13855 240 1
13877 240 7
13906 240 1
13925 240 2
13952 240 2
13961 240 1
14001 240 1
14025 240 3
14033 240 1
14079 240 1
14087 240 1
14127 240 1
14130 240 1
14171 240 1
14277 240 1
14319 240 1
14320 240 2
14335 240 1
14380 240 1
14482 240 1
14492 240 55
14553 240 2
14575 240 1
14603 240 1
14756 240 1
14805 240 1
14966 240 1
14969 240 1
15008 240 1
15021 240 10
15064 240 2
15100 240 7
15159 240 1
15245 240 2
1 241 13
2 241 1
46 241 1
57 241 32
61 241 1
70 241 1
82 241 2
99 241 2
121 241 6
135 241 7
136 241 17
137 241 5
151 241 1
153 241 2
156 241 1
158 241 1
160 241 3
163 241 3
165 241 1
239 241 1
248 241 1
263 241 1
278 241 1
288 241 2
297 241 3
298 241 27
299 241 5
315 241 1
326 241 1
341 241 2
364 241 1
369 241 1
373 241 1
381 241 1
397 241 1
438 241 1
445 241 1
477 241 3
500 241 1
564 241 1
581 241 1
586 241 1
612 241 4
658 241 1
682 241 2
696 241 1
701 241 5
702 241 1
744 241 2
776 241 4
777 241 1
832 241 2
883 241 1
920 241 1
963 241 1
1013 241 1
1019 241 1
1031 241 1
1033 241 1
1082 241 1
1100 241 1
1244 241 1
1295 241 1
1301 241 1
1377 241 9
1395 241 1
1441 241 3
1474 241 1
1515 241 1
1519 241 1
1544 241 1
1556 241 1
1557 241 6
1570 241 1
1705 241 1
1720 241 2
1793 241 1
1829 241 1
1876 241 6
1911 241 1
1925 241 1
1970 241 3
2033 241 1
2084 241 1
2194 241 1
2209 241 6
2221 241 2
2293 241 1
2324 241 1
2366 241 1
2403 241 2
2521 241 1
2522 241 1
2534 241 1
2549 241 1
2594 241 3
2671 241 1
2683 241 1
2684 241 1
2704 241 2
2769 241 1
2801 241 1
2827 241 3
2842 241 2
2845 241 1
2893 241 2
2907 241 1
2994 241 1
3007 241 1
3027 241 1
3028 241 1
3203 241 1
3336 241 2
3337 241 1
3378 241 1
3437 241 1
3474 241 2
3518 241 1
3527 241 1
3575 241 1
3577 241 2
3592 241 1
3599 241 1
3686 241 1
3712 241 6
3726 241 1
3743 241 1
3760 241 1
3809 241 3
3819 241 2
3820 241 2
3892 241 1
3899 241 1
3905 241 1
3907 241 1
4050 241 1
4064 241 2
4066 241 5
4068 241 1
4162 241 1
4190 241 4
4230 241 1
4271 241 1
4298 241 1
4343 241 2
4414 241 1
4448 241 2
4462 241 1
4480 241 1
4537 241 4
4798 241 2
4850 241 1
4867 241 2
4868 241 1
4898 241 1
4899 241 1
4977 241 1
4979 241 1
5002 241 1
5049 241 1
5112 241 168
5113 241 2
5151 241 1
5188 241 1
5214 241 1
5218 241 1
5220 241 1
5232 241 1
5250 241 1
5259 241 1
5289 241 1
5311 241 1
5352 241 1
5401 241 1
5414 241 1
5427 241 1
5463 241 1
5474 241 1
5594 241 1
5596 241 1
5648 241 1
5655 241 1
5686 241 2
5691 241 1
5717 241 1
5750 241 1
5756 241 1
5765 241 3
5812 241 1
5817 241 1
5821 241 1
5850 241 1
5854 241 1
5987 241 1
6000 241 2
6017 241 1
6019 241 2
6032 241 1
6086 241 6
6218 241 1
6287 241 1
6297 241 2
6359 241 1
6381 241 1
6432 241 1
6449 241 1
6465 241 1
6513 241 1
6514 241 1
6640 241 1
6667 241 1
6672 241 1
6733 241 2
6768 241 1
6816 241 1
6842 241 1
6849 241 2
6865 241 1
6872 241 1
6880 241 1
6908 241 2
6972 241 3
6981 241 2
7053 241 6
7054 241 1
7098 241 1
7114 241 1
7141 241 1
7166 241 1
7241 241 1
7327 241 1
7398 241 1
7417 241 1
7476 241 1
7551 241 1
7555 241 1
7634 241 1
7685 241 1
7723 241 2
7776 241 2
7778 241 2
7886 241 17
7938 241 2
7984 241 1
8031 241 1
8034 241 1
8066 241 1
8086 241 1
8092 241 2
8128 241 1
8182 241 1
8199 241 2
8203 241 1
8210 241 1
8322 241 4
8346 241 3
8356 241 1
8424 241 3
8435 241 1
8473 241 1
8565 241 1
8579 241 2
8678 241 1
8761 241 96
8795 241 1
8872 241 1
8885 241 3
8887 241 1
8992 241 1
9015 241 1
9033 241 6
9208 241 1
9318 241 12
9333 241 1
9338 241 2
9346 241 3
9351 241 1
9359 241 1
9369 241 12
9394 241 1
9407 241 1
9428 241 8
9512 241 1
9571 241 2
9585 241 1
9594 241 1
9611 241 2
9644 241 1
9662 241 1
9699 241 1
9764 241 2
9781 241 1
9803 241 1
9829 241 1
9858 241 1
9862 241 1
9925 241 1
9935 241 1
9970 241 2
9992 241 1
10010 241 8
10048 241 1
10080 241 1
10081 241 2
10093 241 1
10113 241 1
10114 241 1
10152 241 1
10164 241 1
10181 241 1
10205 241 1
10227 241 13
10273 241 1
10334 241 1
10349 241 1
10351 241 4
10389 241 1
10417 241 1
10418 241 1
10432 241 2
10435 241 1
10458 241 1
10533 241 4
10547 241 3
10565 241 1
10594 241 1
10604 241 1
10605 241 1
10648 241 15
10666 241 1
10738 241 1
10769 241 1
10793 241 1
10818 241 1
10901 241 1
10920 241 1
10933 241 1
10942 241 2
10966 241 2
11069 241 3
11096 241 1
11098 241 1
11100 241 1
11147 241 2
11152 241 1
11243 241 1
11257 241 1
11258 241 1
11310 241 1
11345 241 1
11349 241 1
11427 241 1
11531 241 2
11651 241 1
11653 241 1
11666 241 2
11685 241 2
11746 241 9
11763 241 1
11781 241 1
11991 241 1
11993 241 2
11995 241 2
12003 241 1
12065 241 1
12073 241 1
12141 241 1
12142 241 1
12144 241 2
12159 241 3
12165 241 1
12166 241 1
12173 241 1
12187 241 1
12218 241 2
12227 241 1
12244 241 1
12267 241 1
12298 241 1
12300 241 1
12332 241 2
12343 241 1
12352 241 1
12362 241 1
12376 241 1
12381 241 16
12383 241 34
12395 241 4
12454 241 1
12468 241 11
12499 241 3
12518 241 1
12525 241 22
12575 241 1
12578 241 1
12591 241 1
12645 241 1
12648 241 3
12685 241 4
12691 241 45
12726 241 1
12729 241 1
12745 241 2
12749 241 14
12776 241 1
12792 241 1
12822 241 3
12915 241 22
12972 241 10
13078 241 3
13273 241 16
13351 241 1
13354 241 4
13355 241 1
13393 241 18
13416 241 1
13422 241 1
13432 241 1
13484 241 7
13499 241 1
13504 241 1
13513 241 2
13537 241 1
13573 241 1
13577 241 2
13580 241 2
13618 241 1
13639 241 2
13640 241 25
13661 241 2
13719 241 2
13725 241 1
13732 241 2
13747 241 32
13752 241 2
13833 241 2
13835 241 6
13877 241 3
13886 241 1
13925 241 1
13952 241 18
13997 241 1
14001 241 1
14025 241 4
14079 241 2
14087 241 1
14127 241 1
14130 241 3
14139 241 1
14148 241 2
14171 241 5
14277 241 2
14294 241 3
14307 241 1
14315 241 3
14316 241 1
14327 241 1
14340 241 2
14380 241 3
14404 241 1
14419 241 3
14429 241 1
14434 241 2
14448 241 1
14455 241 2
14458 241 1
14482 241 3
14484 241 1
14492 241 32
14495 241 1
14514 241 1
14543 241 2
14545 241 1
14551 241 1
14575 241 2
14584 241 1
14603 241 1
14653 241 1
14684 241 1
14692 241 1
14806 241 1
14830 241 3
14870 241 1
14885 241 2
14960 241 2
14966 241 1
14974 241 1
14981 241 2
15021 241 27
15100 241 5
15126 241 1
15159 241 1
15186 241 1
15195 241 2
15245 241 1
1 242 8
2 242 6
11 242 2
49 242 1
57 242 43
70 242 1
87 242 1
95 242 1
121 242 5
135 242 7
136 242 8
137 242 6
148 242 1
156 242 1
157 242 4
163 242 1
193 242 1
205 242 1
226 242 1
252 242 1
298 242 24
299 242 7
315 242 1
337 242 1
340 242 1
351 242 1
438 242 2
445 242 1
477 242 1
520 242 1
579 242 2
594 242 2
612 242 1
614 242 1
701 242 7
739 242 1
785 242 1
905 242 1
920 242 1
935 242 1
1019 242 1
1031 242 2
1056 242 1
1083 242 1
1255 242 1
1276 242 1
1306 242 1
1335 242 1
1349 242 1
1356 242 1
1359 242 1
1441 242 2
1473 242 1
1557 242 8
1670 242 1
1720 242 2
1734 242 1
1803 242 1
1812 242 2
1876 242 1
1884 242 1
1925 242 1
1934 242 1
1956 242 3
1970 242 2
1972 242 3
2035 242 1
2060 242 5
2120 242 1
2130 242 1
2180 242 1
2191 242 1
2194 242 2
2281 242 1
2301 242 1
2324 242 1
2366 242 1
2403 242 1
2463 242 2
2499 242 2
2513 242 1
2532 242 1
2616 242 1
2648 242 1
2684 242 2
2740 242 1
2769 242 3
2842 242 1
2883 242 2
2893 242 1
2907 242 1
2940 242 1
2987 242 1
2993 242 1
3000 242 1
3007 242 1
3043 242 2
3141 242 1
3164 242 1
3190 242 1
3300 242 1
3493 242 2
3535 242 1
3576 242 1
3577 242 2
3653 242 1
3654 242 1
3712 242 2
3743 242 1
3789 242 1
3809 242 1
3816 242 1
3819 242 1
3820 242 1
3850 242 1
3857 242 1
3887 242 1
3907 242 6
3995 242 1
4035 242 2
4050 242 4
4064 242 1
4066 242 1
4136 242 1
4137 242 1
4169 242 1
4179 242 1
4184 242 1
4197 242 1
4230 242 2
4271 242 1
4302 242 1
4315 242 2
4356 242 1
4365 242 1
4366 242 1
4406 242 1
4409 242 1
4420 242 1
4508 242 1
4514 242 1
4537 242 1
4565 242 1
4678 242 3
4684 242 1
4685 242 3
4891 242 2
4918 242 3
4930 242 3
4956 242 1
4983 242 2
5050 242 1
5112 242 64
5149 242 1
5151 242 2
5214 242 1
5311 242 3
5332 242 1
5361 242 1
5370 242 1
5390 242 1
5408 242 1
5429 242 1
5450 242 1
5458 242 1
5463 242 1
5474 242 1
5527 242 1
5541 242 1
5547 242 1
5588 242 1
5594 242 1
5603 242 1
5606 242 1
5616 242 1
5648 242 1
5655 242 2
5686 242 1
5719 242 1
5756 242 1
5764 242 1
5765 242 3
5933 242 2
5971 242 1
5986 242 1
6002 242 1
6017 242 1
6086 242 4
6147 242 1
6182 242 1
6195 242 1
6218 242 1
6235 242 2
6252 242 1
6267 242 1
6274 242 1
6277 242 1
6465 242 1
6500 242 1
6640 242 3
6733 242 1
6736 242 1
6742 242 1
6799 242 1
6814 242 1
6832 242 1
6865 242 1
6895 242 1
6903 242 1
6972 242 1
6998 242 1
7016 242 1
7053 242 3
7097 242 1
7228 242 1
7229 242 3
7241 242 1
7319 242 1
7396 242 3
7398 242 1
7444 242 2
7476 242 1
7631 242 1
7649 242 1
7684 242 1
7886 242 1
8019 242 1
8024 242 1
8040 242 1
8058 242 1
8079 242 1
8086 242 1
8159 242 1
8322 242 2
8344 242 1
8346 242 1
8356 242 2
8367 242 1
8424 242 1
8430 242 1
8516 242 1
8530 242 1
8576 242 1
8710 242 1
8720 242 1
8761 242 232
8794 242 1
8809 242 1
8815 242 1
8823 242 1
8884 242 1
8885 242 1
8892 242 2
8939 242 1
8966 242 2
9014 242 2
9026 242 1
9033 242 2
9185 242 1
9285 242 1
9314 242 2
9318 242 2
9333 242 1
9346 242 1
9351 242 1
9362 242 1
9364 242 1
9369 242 10
9377 242 1
9417 242 1
9428 242 1
9444 242 1
9502 242 1
9512 242 2
9513 242 1
9603 242 1
9629 242 1
9711 242 1
9764 242 1
9803 242 3
9829 242 1
9859 242 2
9860 242 1
9914 242 1
9935 242 2
9960 242 1
9970 242 1
10001 242 1
10007 242 1
10010 242 5
10053 242 1
10061 242 2
10081 242 3
10093 242 2
10149 242 1
10152 242 1
10169 242 1
10206 242 1
10227 242 3
10291 242 1
10318 242 1
10351 242 1
10400 242 1
10418 242 1
10449 242 1
10533 242 3
10547 242 1
10648 242 7
10738 242 1
10911 242 1
11065 242 1
11095 242 1
11096 242 1
11131 242 2
11152 242 1
11163 242 1
11209 242 1
11234 242 1
11258 242 1
11345 242 1
11348 242 1
11397 242 1
11419 242 1
11427 242 1
11428 242 1
11452 242 1
11674 242 1
11676 242 1
11685 242 1
11722 242 1
11746 242 2
11747 242 2
11827 242 1
11857 242 1
11891 242 1
11993 242 1
11995 242 2
12003 242 2
12015 242 2
12081 242 1
12103 242 1
12166 242 1
12199 242 1
12280 242 1
12349 242 3
12365 242 2
12381 242 9
12382 242 3
12383 242 22
12395 242 4
12454 242 1
12468 242 6
12499 242 1
12510 242 1
12525 242 7
12591 242 1
12626 242 1
12645 242 3
12648 242 2
12685 242 8
12691 242 98
12745 242 4
12749 242 18
12883 242 1
12911 242 2
12915 242 13
12919 242 1
12972 242 7
12973 242 1
12992 242 1
13003 242 1
13013 242 3
13044 242 1
13068 242 1
13078 242 4
13085 242 1
13184 242 1
13191 242 4
13241 242 1
13272 242 1
13273 242 15
13352 242 1
13354 242 2
13355 242 1
13358 242 1
13393 242 20
13484 242 5
13537 242 4
13573 242 3
13640 242 18
13661 242 2
13667 242 1
13732 242 5
13746 242 1
13747 242 79
13752 242 5
13759 242 1
13833 242 4
13835 242 4
13836 242 1
13842 242 1
13859 242 1
13877 242 4
13906 242 1
13925 242 1
13952 242 8
14025 242 1
14033 242 2
14079 242 5
14130 242 2
14160 242 1
14171 242 2
14172 242 2
14210 242 1
14217 242 1
14222 242 1
14288 242 1
14315 242 3
14319 242 1
14335 242 1
14340 242 1
14354 242 1
14404 242 1
14409 242 1
14419 242 1
14434 242 1
14482 242 1
14492 242 52
14514 242 1
14545 242 1
14575 242 4
14584 242 1
14663 242 1
14756 242 2
14870 242 1
14966 242 3
14978 242 1
14981 242 3
15021 242 13
15041 242 1
15045 242 1
15100 242 6
15129 242 1
15130 242 1
15186 242 1
15195 242 1
15245 242 2
1 243 3
2 243 1
13 243 1
57 243 10
70 243 1
82 243 7
121 243 6
134 243 1
135 243 2
136 243 7
137 243 3
157 243 1
160 243 3
163 243 1
174 243 1
193 243 2
278 243 2
288 243 3
289 243 1
290 243 1
297 243 1
298 243 23
299 243 7
315 243 1
331 243 1
340 243 1
345 243 1
385 243 2
399 243 1
421 243 1
483 243 1
597 243 1
622 243 1
688 243 1
701 243 7
869 243 1
905 243 1
906 243 1
920 243 1
988 243 1
1031 243 1
1170 243 1
1349 243 1
1356 243 1
1371 243 1
1377 243 3
1556 243 4
1557 243 2
1574 243 1
1654 243 1
1720 243 1
1734 243 1
1829 243 1
1876 243 1
1972 243 1
1975 243 1
2209 243 2
2301 243 1
2324 243 1
2360 243 1
2366 243 1
2376 243 1
2522 243 1
2693 243 1
2766 243 1
2770 243 1
2827 243 2
2845 243 2
2893 243 1
2903 243 1
2993 243 1
3029 243 1
3181 243 1
3222 243 1
3259 243 1
3272 243 1
3274 243 1
3535 243 2
3594 243 1
3743 243 2
3912 243 1
4031 243 1
4034 243 1
4064 243 1
4086 243 1
4190 243 1
4207 243 2
4302 243 4
4402 243 1
4476 243 2
4528 243 1
4537 243 1
4559 243 1
4618 243 1
4816 243 2
4930 243 1
4991 243 2
5027 243 1
5112 243 36
5152 243 1
5216 243 1
5404 243 1
5518 243 1
5632 243 1
5756 243 1
5812 243 1
5850 243 1
5851 243 1
5887 243 1
6086 243 12
6091 243 1
6115 243 1
6218 243 1
6222 243 1
6277 243 1
6395 243 1
6402 243 1
6418 243 1
6640 243 1
6699 243 1
6736 243 1
6772 243 2
6816 243 1
6832 243 1
6849 243 1
6872 243 1
7008 243 1
7053 243 1
7060 243 2
7440 243 1
7453 243 1
7551 243 1
7776 243 1
7880 243 1
7886 243 1
8066 243 2
8441 243 1
8761 243 49
8795 243 2
8995 243 1
9008 243 2
9032 243 1
9121 243 1
9122 243 1
9180 243 1
9182 243 2
9194 243 1
9244 243 1
9295 243 1
9318 243 2
9345 243 1
9369 243 14
9372 243 1
9396 243 1
9428 243 1
9442 243 1
9449 243 1
9502 243 2
9567 243 1
9601 243 1
9629 243 1
9670 243 1
9733 243 1
9881 243 1
9901 243 1
9914 243 1
9935 243 1
9970 243 2
10066 243 2
10206 243 1
10227 243 12
10262 243 1
10351 243 2
10418 243 1
10520 243 1
10533 243 2
10547 243 1
10588 243 1
10596 243 1
10648 243 3
10859 243 1
10911 243 4
10942 243 1
11023 243 1
11085 243 1
11130 243 1
11238 243 1
11286 243 1
11335 243 2
11349 243 1
11393 243 1
11397 243 1
11419 243 1
11476 243 3
11502 243 1
11505 243 1
11557 243 3
11616 243 1
11664 243 1
11674 243 2
11763 243 1
11979 243 1
11988 243 1
12059 243 1
12093 243 3
12159 243 1
12166 243 1
12170 243 1
12218 243 2
12293 243 1
12332 243 1
12352 243 1
12365 243 1
12381 243 6
12383 243 12
12395 243 5
12450 243 1
12454 243 3
12468 243 1
12499 243 1
12525 243 2
12645 243 1
12685 243 4
12691 243 49
12749 243 11
12776 243 1
12808 243 1
12856 243 3
12911 243 1
12915 243 66
12972 243 1
12992 243 1
13013 243 2
13044 243 1
13184 243 1
13191 243 1
13227 243 1
13241 243 1
13273 243 8
13308 243 1
13354 243 3
13393 243 12
13452 243 2
13460 243 1
13482 243 1
13513 243 3
13573 243 1
13640 243 28
13661 243 1
13747 243 19
13835 243 2
13836 243 1
13877 243 3
13952 243 31
14045 243 1
14079 243 1
14139 243 6
14160 243 1
14171 243 1
14227 243 1
14320 243 1
14322 243 1
14340 243 2
14455 243 1
14469 243 1
14492 243 35
14575 243 1
14688 243 1
14879 243 1
14966 243 3
15021 243 11
15100 243 3
15195 243 1
15245 243 1
1 244 113
2 244 61
9 244 1
10 244 3
11 244 2
15 244 1
57 244 241
62 244 5
68 244 1
70 244 1
74 244 1
82 244 9
85 244 3
87 244 1
88 244 3
95 244 8
99 244 2
101 244 5
105 244 1
109 244 1
121 244 101
134 244 17
135 244 63
136 244 127
137 244 44
138 244 1
153 244 10
156 244 2
157 244 25
158 244 6
160 244 27
161 244 12
162 244 1
163 244 23
165 244 7
168 244 1
193 244 5
209 244 1
210 244 3
214 244 1
223 244 3
234 244 1
246 244 2
249 244 2
255 244 1
263 244 3
277 244 1
278 244 1
288 244 18
289 244 13
297 244 16
298 244 414
299 244 126
315 244 2
331 244 1
332 244 1
337 244 11
341 244 8
351 244 12
354 244 1
356 244 1
359 244 1
373 244 1
380 244 1
381 244 4
397 244 1
417 244 2
436 244 7
437 244 1
441 244 2
446 244 1
451 244 1
456 244 1
477 244 3
482 244 4
483 244 2
489 244 1
490 244 1
503 244 1
504 244 1
519 244 2
520 244 1
564 244 1
579 244 4
583 244 2
589 244 1
594 244 3
605 244 1
606 244 1
607 244 1
612 244 6
614 244 2
622 244 5
630 244 2
637 244 1
651 244 1
655 244 1
660 244 1
671 244 1
687 244 1
688 244 1
689 244 1
701 244 31
702 244 2
708 244 3
733 244 2
735 244 2
736 244 1
741 244 1
744 244 4
755 244 3
776 244 12
777 244 8
785 244 1
796 244 1
822 244 1
823 244 1
825 244 1
845 244 1
847 244 1
850 244 2
862 244 3
863 244 1
879 244 1
887 244 1
905 244 6
906 244 1
910 244 1
920 244 21
926 244 1
956 244 1
957 244 1
966 244 1
979 244 1
987 244 1
1001 244 2
1017 244 1
1031 244 37
1046 244 2
1051 244 3
1056 244 1
1083 244 1
1100 244 1
1116 244 3
1117 244 1
1130 244 1
1158 244 1
1170 244 1
1195 244 5
1196 244 2
1216 244 2
1225 244 2
1243 244 2
1244 244 4
1279 244 1
1292 244 1
1301 244 1
1313 244 4
1335 244 11
1349 244 2
1356 244 5
1363 244 1
1370 244 1
1377 244 3
1378 244 1
1384 244 1
1394 244 1
1395 244 3
1404 244 1
1406 244 1
1407 244 1
1441 244 8
1492 244 1
1501 244 2
1513 244 2
1515 244 3
1519 244 7
1524 244 1
1525 244 1
1529 244 1
1537 244 4
1538 244 2
1540 244 2
1556 244 6
1557 244 49
1561 244 4
1574 244 2
1584 244 1
1591 244 1
1624 244 3
1625 244 1
1635 244 2
1695 244 1
1705 244 4
1710 244 1
1720 244 25
1726 244 4
1734 244 12
1744 244 1
1793 244 2
1796 244 1
1801 244 9
1803 244 1
1825 244 2
1829 244 8
1830 244 1
1834 244 1
1847 244 1
1860 244 4
1876 244 45
1911 244 5
1920 244 1
1925 244 2
1929 244 1
1933 244 2
1956 244 15
1960 244 5
1970 244 2
1972 244 6
1975 244 5
1998 244 1
2055 244 1
2059 244 1
2060 244 32
2073 244 3
2120 244 1
2147 244 1
2180 244 2
2193 244 1
2195 244 1
2200 244 1
2202 244 1
2206 244 4
2209 244 5
2221 244 2
2238 244 1
2247 244 1
2255 244 1
2258 244 1
2293 244 2
2301 244 2
2304 244 1
2306 244 1
2307 244 1
2323 244 1
2347 244 1
2366 244 4
2369 244 1
2391 244 1
2400 244 1
2403 244 24
2426 244 2
2443 244 1
2456 244 1
2463 244 2
2509 244 3
2513 244 1
2520 244 1
2522 244 4
2524 244 1
2543 244 1
2548 244 3
2573 244 1
2577 244 1
2580 244 1
2583 244 3
2590 244 2
2592 244 1
2594 244 4
2612 244 1
2618 244 2
2623 244 1
2664 244 1
2671 244 8
2683 244 3
2686 244 2
2687 244 1
2691 244 1
2693 244 1
2718 244 1
2741 244 1
2745 244 2
2765 244 1
2769 244 2
2770 244 2
2801 244 1
2808 244 3
2825 244 1
2827 244 3
2842 244 3
2849 244 1
2855 244 1
2886 244 2
2889 244 1
2893 244 13
2907 244 2
2947 244 6
2966 244 1
2983 244 2
2987 244 1
2991 244 2
2994 244 1
3000 244 8
3007 244 10
3029 244 1
3060 244 1
3085 244 2
3097 244 1
3109 244 1
3111 244 1
3141 244 1
3152 244 1
3181 244 6
3196 244 3
3206 244 2
3223 244 1
3229 244 1
3259 244 1
3272 244 2
3274 244 6
3295 244 2
3301 244 1
3314 244 2
3315 244 1
3336 244 3
3373 244 2
3394 244 1
3413 244 1
3434 244 1
3454 244 4
3470 244 3
3493 244 3
3504 244 5
3505 244 1
3506 244 1
3518 244 2
3527 244 1
3531 244 2
3537 244 1
3566 244 1
3573 244 5
3576 244 8
3577 244 11
3587 244 1
3592 244 1
3597 244 1
3636 244 1
3639 244 1
3653 244 4
3710 244 1
3712 244 7
3726 244 3
3735 244 1
3743 244 9
3776 244 1
3782 244 1
3799 244 1
3809 244 15
3812 244 9
3819 244 1
3820 244 3
3833 244 1
3839 244 1
3847 244 1
3850 244 1
3857 244 1
3865 244 3
3874 244 2
3892 244 3
3897 244 1
3907 244 3
3913 244 1
3921 244 2
3937 244 1
3949 244 2
3990 244 1
3994 244 1
4012 244 1
4021 244 1
4031 244 2
4035 244 4
4036 244 1
4050 244 20
4055 244 1
4064 244 3
4065 244 1
4066 244 12
4067 244 2
4068 244 4
4077 244 1
4084 244 1
4086 244 6
4097 244 1
4117 244 1
4122 244 1
4124 244 2
4129 244 1
4142 244 2
4143 244 1
4151 244 2
4162 244 2
4177 244 1
4179 244 1
4188 244 1
4190 244 1
4196 244 1
4197 244 6
4207 244 1
4235 244 1
4250 244 2
4261 244 1
4269 244 1
4271 244 4
4275 244 1
4298 244 1
4300 244 1
4302 244 5
4304 244 1
4305 244 1
4315 244 3
4318 244 1
4326 244 1
4343 244 9
4353 244 1
4356 244 2
4365 244 3
4366 244 2
4396 244 1
4399 244 1
4402 244 1
4406 244 4
4408 244 1
4409 244 2
4414 244 1
4417 244 1
4451 244 1
4464 244 1
4471 244 1
4474 244 1
4480 244 3
4495 244 2
4501 244 1
4512 244 1
4530 244 3
4532 244 4
4533 244 2
4537 244 4
4561 244 2
4565 244 2
4587 244 1
4588 244 1
4618 244 1
4649 244 1
4662 244 1
4666 244 1
4677 244 1
4678 244 1
4682 244 1
4685 244 1
4709 244 3
4726 244 5
4732 244 1
4733 244 1
4744 244 1
4747 244 2
4768 244 1
4770 244 1
4798 244 3
4803 244 4
4805 244 1
4812 244 1
4813 244 7
4816 244 2
4826 244 1
4863 244 1
4868 244 25
4880 244 1
4885 244 1
4891 244 15
4893 244 1
4899 244 2
4902 244 5
4907 244 3
4926 244 3
4930 244 1
4943 244 1
4944 244 3
4953 244 2
4956 244 2
4974 244 1
4977 244 1
4991 244 3
5006 244 2
5017 244 2
5024 244 1
5027 244 1
5045 244 1
5049 244 4
5068 244 2
5084 244 1
5094 244 1
5097 244 1
5110 244 1
5112 244 242
5124 244 5
5129 244 3
5138 244 1
5148 244 2
5151 244 2
5152 244 5
5154 244 1
5213 244 1
5214 244 13
5216 244 2
5219 244 1
5220 244 1
5250 244 1
5253 244 1
5259 244 1
5286 244 1
5290 244 1
5293 244 1
5311 244 11
5327 244 1
5332 244 4
5344 244 1
5370 244 7
5378 244 1
5397 244 2
5404 244 7
5427 244 4
5439 244 1
5474 244 1
5476 244 2
5477 244 1
5486 244 1
5507 244 1
5508 244 1
5527 244 1
5529 244 1
5540 244 1
5541 244 1
5543 244 1
5547 244 4
5550 244 2
5556 244 1
5561 244 1
5564 244 3
5577 244 1
5589 244 1
5594 244 1
5603 244 5
5612 244 1
5614 244 1
5620 244 1
5639 244 1
5642 244 1
5652 244 1
5653 244 1
5655 244 24
5673 244 1
5686 244 3
5690 244 2
5701 244 1
5750 244 1
5756 244 7
5764 244 1
5765 244 8
5792 244 2
5806 244 1
5817 244 1
5818 244 3
5819 244 1
5821 244 6
5851 244 3
5860 244 2
5887 244 1
5892 244 1
5910 244 2
5920 244 1
5933 244 8
5947 244 1
5948 244 1
5955 244 1
5964 244 1
5973 244 1
5987 244 1
5991 244 2
6000 244 3
6002 244 3
6017 244 2
6019 244 1
6022 244 2
6041 244 1
6066 244 1
6067 244 2
6073 244 1
6080 244 1
6083 244 1
6086 244 5
6094 244 3
6115 244 7
6123 244 1
6124 244 2
6145 244 2
6147 244 1
6170 244 1
6182 244 16
6194 244 1
6229 244 1
6232 244 1
6235 244 1
6255 244 1
6267 244 6
6273 244 5
6277 244 1
6285 244 1
6297 244 2
6301 244 1
6302 244 1
6328 244 1
6329 244 12
6342 244 3
6352 244 1
6354 244 1
6355 244 2
6359 244 1
6379 244 3
6395 244 1
6399 244 1
6401 244 4
6406 244 1
6425 244 1
6431 244 1
6465 244 4
6467 244 2
6481 244 1
6485 244 1
6486 244 1
6503 244 2
6513 244 2
6514 244 4
6537 244 1
6567 244 1
6586 244 1
6602 244 1
6614 244 1
6623 244 4
6631 244 2
6640 244 4
6642 244 1
6650 244 3
6653 244 1
6663 244 1
6667 244 8
6686 244 1
6692 244 1
6711 244 1
6733 244 4
6736 244 11
6738 244 1
6757 244 1
6800 244 1
6806 244 1
6807 244 1
6814 244 6
6815 244 1
6816 244 7
6840 244 1
6842 244 7
6849 244 1
6858 244 1
6865 244 3
6868 244 1
6877 244 1
6883 244 2
6895 244 1
6897 244 3
6903 244 6
6933 244 2
6940 244 1
6947 244 1
6972 244 1
6981 244 2
7008 244 2
7033 244 1
7053 244 33
7054 244 8
7060 244 27
7101 244 1
7112 244 1
7119 244 1
7166 244 1
7220 244 1
7228 244 5
7229 244 20
7233 244 2
7241 244 1
7250 244 1
7256 244 1
7258 244 1
7290 244 1
7292 244 1
7293 244 1
7319 244 2
7332 244 1
7337 244 1
7349 244 1
7358 244 1
7362 244 2
7389 244 1
7396 244 3
7406 244 1
7417 244 1
7422 244 2
7435 244 1
7440 244 7
7451 244 1
7453 244 1
7531 244 1
7535 244 2
7546 244 1
7551 244 14
7553 244 1
7559 244 1
7629 244 1
7634 244 3
7649 244 3
7660 244 1
7685 244 4
7705 244 1
7723 244 2
7743 244 1
7753 244 1
7775 244 1
7776 244 1
7783 244 2
7805 244 1
7809 244 1
7820 244 1
7840 244 1
7842 244 1
7860 244 1
7862 244 3
7880 244 3
7886 244 5
7922 244 1
7925 244 1
7947 244 1
7983 244 2
8010 244 1
8026 244 1
8028 244 2
8029 244 1
8031 244 2
8032 244 1
8034 244 3
8066 244 1
8078 244 1
8086 244 3
8092 244 4
8100 244 1
8128 244 5
8136 244 1
8140 244 1
8148 244 1
8159 244 2
8184 244 4
8194 244 1
8199 244 2
8203 244 4
8212 244 1
8224 244 1
8230 244 1
8234 244 1
8236 244 15
8237 244 2
8238 244 1
8252 244 2
8311 244 1
8318 244 4
8322 244 35
8323 244 1
8334 244 1
8339 244 1
8344 244 2
8375 244 1
8424 244 2
8441 244 4
8444 244 3
8472 244 1
8473 244 2
8494 244 1
8498 244 1
8504 244 1
8512 244 1
8516 244 1
8526 244 2
8537 244 1
8539 244 1
8557 244 1
8560 244 2
8565 244 2
8566 244 1
8576 244 2
8579 244 1
8580 244 1
8587 244 1
8593 244 1
8614 244 10
8641 244 1
8665 244 1
8674 244 2
8679 244 1
8693 244 1
8720 244 1
8730 244 1
8733 244 1
8746 244 1
8761 244 2421
8768 244 7
8770 244 11
8795 244 4
8811 244 2
8815 244 2
8823 244 1
8837 244 1
8843 244 1
8851 244 5
8859 244 1
8864 244 1
8872 244 22
8884 244 3
8885 244 14
8887 244 1
8888 244 2
8890 244 3
8891 244 5
8892 244 3
8898 244 1
8899 244 1
8924 244 1
8929 244 2
8939 244 1
8946 244 1
8951 244 1
8953 244 1
8966 244 8
8976 244 1
9002 244 1
9005 244 2
9008 244 1
9014 244 1
9026 244 1
9027 244 1
9030 244 2
9033 244 38
9057 244 1
9070 244 1
9083 244 3
9091 244 1
9122 244 3
9172 244 1
9182 244 13
9194 244 1
9244 244 1
9295 244 9
9299 244 1
9318 244 10
9321 244 2
9333 244 1
9340 244 1
9346 244 3
9351 244 7
9369 244 158
9385 244 1
9396 244 3
9399 244 3
9428 244 7
9444 244 1
9447 244 1
9449 244 5
9459 244 1
9462 244 1
9478 244 1
9485 244 2
9497 244 4
9502 244 17
9512 244 1
9522 244 1
9529 244 1
9554 244 1
9561 244 1
9567 244 3
9571 244 10
9578 244 1
9579 244 1
9584 244 1
9585 244 3
9594 244 1
9602 244 1
9603 244 2
9606 244 1
9610 244 4
9611 244 1
9656 244 2
9684 244 1
9686 244 1
9689 244 1
9699 244 5
9722 244 1
9723 244 1
9745 244 1
9749 244 3
9760 244 1
9761 244 1
9766 244 1
9767 244 1
9774 244 1
9775 244 1
9777 244 1
9785 244 1
9790 244 1
9802 244 1
9803 244 19
9809 244 1
9829 244 9
9858 244 2
9859 244 2
9860 244 1
9868 244 1
9901 244 1
9906 244 1
9924 244 1
9930 244 1
9935 244 1
9937 244 1
9960 244 1
9961 244 2
9970 244 20
9978 244 1
9992 244 1
10001 244 5
10007 244 7
10010 244 5
10011 244 1
10020 244 1
10022 244 1
10045 244 2
10047 244 1
10053 244 1
10058 244 1
10060 244 1
10066 244 20
10070 244 1
10075 244 1
10077 244 1
10080 244 5
10081 244 2
10090 244 1
10093 244 2
10114 244 2
10116 244 1
10147 244 1
10148 244 2
10152 244 4
10196 244 3
10200 244 1
10204 244 3
10205 244 1
10206 244 4
10215 244 1
10227 244 7
10280 244 1
10291 244 11
10311 244 1
10313 244 1
10325 244 2
10331 244 2
10351 244 9
10358 244 12
10368 244 1
10380 244 1
10386 244 1
10393 244 1
10395 244 1
10418 244 2
10420 244 2
10435 244 4
10447 244 2
10449 244 15
10450 244 1
10453 244 2
10458 244 1
10464 244 1
10471 244 1
10473 244 1
10483 244 1
10505 244 1
10519 244 5
10520 244 2
10533 244 6
10543 244 1
10556 244 1
10583 244 3
10586 244 5
10588 244 5
10596 244 3
10604 244 2
10631 244 1
10632 244 3
10647 244 4
10648 244 171
10669 244 1
10689 244 2
10713 244 2
10725 244 1
10735 244 2
10738 244 1
10742 244 2
10788 244 1
10801 244 1
10804 244 1
10868 244 1
10901 244 2
10911 244 1
10916 244 1
10933 244 1
10942 244 5
10966 244 4
10975 244 1
10976 244 1
10990 244 1
10997 244 2
11011 244 6
11023 244 1
11044 244 1
11059 244 1
11069 244 2
11086 244 1
11093 244 1
11095 244 1
11098 244 4
11126 244 9
11130 244 1
11137 244 1
11147 244 3
11151 244 1
11152 244 3
11154 244 1
11159 244 1
11160 244 1
11164 244 1
11178 244 1
11207 244 1
11209 244 4
11234 244 1
11245 244 2
11252 244 1
11258 244 1
11286 244 3
11299 244 1
11326 244 1
11344 244 1
11348 244 1
11350 244 1
11351 244 1
11353 244 1
11365 244 1
11366 244 1
11386 244 5
11389 244 1
11397 244 1
11402 244 1
11427 244 1
11434 244 1
11438 244 1
11449 244 2
11452 244 1
11458 244 1
11476 244 1
11489 244 1
11496 244 1
11498 244 1
11502 244 7
11505 244 2
11510 244 2
11518 244 1
11531 244 3
11535 244 1
11555 244 1
11557 244 38
11560 244 1
11567 244 1
11574 244 3
11575 244 1
11605 244 1
11621 244 3
11648 244 1
11649 244 1
11650 244 1
11674 244 23
11676 244 8
11680 244 2
11685 244 3
11701 244 1
11722 244 2
11730 244 1
11736 244 2
11746 244 22
11747 244 2
11763 244 2
11772 244 1
11810 244 3
11839 244 3
11855 244 1
11857 244 8
11863 244 1
11864 244 1
11869 244 1
11879 244 1
11900 244 1
11927 244 1
11933 244 6
11938 244 1
11943 244 1
11950 244 4
11952 244 7
11974 244 1
11980 244 1
11995 244 12
12003 244 11
12016 244 1
12032 244 1
12033 244 1
12041 244 1
12084 244 1
12087 244 1
12093 244 1
12135 244 2
12141 244 1
12142 244 4
12144 244 1
12146 244 2
12159 244 3
12161 244 1
12164 244 1
12166 244 2
12173 244 1
12183 244 1
12189 244 1
12199 244 1
12215 244 1
12218 244 1
12222 244 1
12227 244 4
12229 244 1
12243 244 1
12267 244 1
12293 244 2
12296 244 1
12298 244 1
12300 244 3
12336 244 3
12346 244 1
12349 244 2
12355 244 4
12373 244 1
12376 244 4
12381 244 125
12382 244 12
12383 244 270
12384 244 1
12395 244 7
12401 244 2
12402 244 1
12404 244 1
12450 244 2
12451 244 1
12454 244 35
12468 244 21
12499 244 7
12510 244 1
12518 244 3
12525 244 202
12540 244 1
12569 244 1
12570 244 5
12578 244 1
12591 244 9
12610 244 2
12621 244 3
12625 244 4
12645 244 27
12648 244 5
12675 244 1
12681 244 2
12683 244 1
12685 244 34
12691 244 992
12729 244 1
12745 244 2
12749 244 228
12762 244 1
12776 244 10
12792 244 2
12799 244 2
12800 244 2
12822 244 20
12856 244 9
12861 244 1
12898 244 1
12907 244 1
12915 244 43
12919 244 3
12925 244 1
12927 244 1
12972 244 46
12973 244 6
12975 244 1
12992 244 23
13003 244 1
13013 244 54
13044 244 4
13076 244 1
13078 244 10
13085 244 1
13107 244 4
13167 244 7
13184 244 4
13191 244 4
13201 244 2
13204 244 4
13229 244 1
13241 244 11
13245 244 1
13273 244 187
13301 244 1
13308 244 3
13330 244 1
13342 244 1
13352 244 1
13354 244 63
13355 244 4
13358 244 3
13359 244 1
13386 244 2
13393 244 161
13404 244 1
13416 244 10
13422 244 1
13425 244 2
13444 244 4
13450 244 1
13456 244 1
13460 244 4
13484 244 70
13499 244 1
13501 244 1
13513 244 2
13523 244 1
13533 244 1
13537 244 11
13568 244 3
13573 244 3
13577 244 9
13580 244 8
13614 244 3
13618 244 2
13640 244 320
13650 244 1
13661 244 22
13667 244 1
13672 244 1
13725 244 4
13732 244 5
13747 244 664
13752 244 7
13759 244 1
13770 244 1
13804 244 1
13810 244 1
13812 244 1
13828 244 3
13833 244 3
13835 244 79
13836 244 11
13837 244 2
13855 244 1
13870 244 2
13877 244 115
13886 244 2
13906 244 4
13918 244 1
13925 244 1
13952 244 15
13961 244 2
13997 244 2
14001 244 6
14006 244 8
14025 244 28
14030 244 1
14045 244 4
14059 244 2
14070 244 2
14079 244 10
14082 244 1
14122 244 1
14127 244 10
14128 244 1
14130 244 5
14135 244 1
14139 244 17
14148 244 5
14160 244 1
14171 244 5
14172 244 1
14199 244 1
14200 244 1
14227 244 2
14244 244 2
14277 244 23
14288 244 3
14294 244 6
14303 244 1
14315 244 7
14319 244 4
14320 244 13
14340 244 27
14354 244 5
14357 244 2
14380 244 11
14402 244 1
14404 244 2
14409 244 4
14419 244 7
14448 244 2
14455 244 2
14457 244 1
14458 244 5
14482 244 1
14483 244 3
14484 244 1
14489 244 1
14492 244 649
14495 244 1
14543 244 5
14545 244 3
14551 244 1
14575 244 14
14584 244 2
14599 244 4
14603 244 17
14619 244 2
14640 244 1
14650 244 1
14653 244 1
14660 244 1
14667 244 1
14693 244 1
14756 244 6
14805 244 1
14806 244 7
14870 244 6
14876 244 1
14878 244 5
14879 244 8
14885 244 15
14918 244 1
14925 244 1
14936 244 1
14960 244 8
14966 244 41
14969 244 3
14978 244 14
14981 244 4
14982 244 3
14984 244 1
14985 244 1
15002 244 1
15021 244 17
15044 244 4
15045 244 8
15064 244 1
15074 244 1
15076 244 1
15090 244 1
15100 244 11
15126 244 1
15130 244 2
15133 244 1
15153 244 1
15156 244 1
15159 244 3
15186 244 1
15192 244 1
15195 244 14
15223 244 1
15245 244 30
1 245 16
2 245 4
9 245 2
50 245 3
57 245 40
70 245 3
74 245 1
82 245 4
85 245 1
95 245 2
109 245 1
121 245 10
133 245 1
134 245 2
135 245 13
136 245 11
137 245 5
138 245 6
148 245 1
153 245 4
157 245 5
158 245 1
160 245 1
162 245 1
163 245 4
165 245 2
210 245 1
214 245 1
236 245 1
246 245 1
263 245 1
277 245 2
288 245 2
297 245 2
298 245 48
299 245 9
315 245 1
332 245 1
337 245 1
340 245 1
341 245 1
351 245 2
369 245 1
373 245 1
389 245 2
417 245 1
436 245 2
465 245 1
477 245 1
564 245 1
579 245 6
583 245 1
594 245 1
597 245 1
612 245 2
614 245 1
669 245 1
671 245 3
696 245 1
701 245 13
702 245 2
724 245 1
736 245 1
744 245 1
747 245 1
752 245 1
776 245 2
777 245 1
860 245 2
861 245 1
868 245 1
887 245 1
905 245 3
920 245 2
963 245 1
966 245 1
1031 245 2
1033 245 1
1099 245 1
1185 245 1
1195 245 1
1196 245 2
1219 245 1
1227 245 1
1279 245 1
1335 245 1
1356 245 6
1377 245 4
1490 245 1
1516 245 1
1557 245 4
1561 245 1
1574 245 2
1624 245 1
1635 245 2
1636 245 1
1654 245 2
1720 245 6
1801 245 1
1818 245 1
1873 245 1
1876 245 3
1907 245 1
1921 245 1
1925 245 2
1970 245 1
1972 245 2
1974 245 1
1975 245 1
2034 245 1
2060 245 8
2078 245 1
2140 245 1
2146 245 1
2203 245 1
2206 245 1
2209 245 5
2221 245 2
2265 245 1
2301 245 1
2366 245 3
2391 245 1
2403 245 2
2495 245 1
2506 245 1
2522 245 1
2546 245 1
2590 245 2
2594 245 2
2683 245 1
2707 245 2
2737 245 1
2769 245 1
2770 245 1
2801 245 1
2806 245 1
2842 245 3
2845 245 3
2886 245 3
2893 245 2
2944 245 1
2978 245 1
2993 245 2
3000 245 2
3007 245 2
3027 245 1
3036 245 1
3126 245 1
3153 245 1
3173 245 1
3177 245 1
3196 245 1
3206 245 2
3209 245 1
3272 245 1
3294 245 1
3300 245 3
3315 245 1
3331 245 1
3373 245 1
3470 245 1
3504 245 1
3505 245 2
3518 245 2
3527 245 1
3573 245 2
3576 245 1
3599 245 1
3631 245 1
3654 245 1
3674 245 1
3686 245 1
3712 245 1
3726 245 1
3812 245 1
3819 245 2
3820 245 5
3834 245 5
3840 245 1
3875 245 1
3899 245 3
3907 245 2
3912 245 1
3990 245 1
3993 245 1
3995 245 1
4006 245 1
4021 245 1
4039 245 1
4050 245 3
4064 245 1
4065 245 1
4066 245 4
4067 245 6
4070 245 1
4097 245 1
4114 245 1
4122 245 1
4135 245 1
4162 245 1
4177 245 1
4194 245 1
4197 245 1
4205 245 1
4261 245 1
4271 245 1
4302 245 1
4307 245 1
4326 245 1
4343 245 3
4396 245 1
4404 245 1
4409 245 1
4414 245 1
4417 245 1
4448 245 1
4480 245 1
4495 245 1
4512 245 1
4532 245 1
4533 245 1
4537 245 2
4544 245 1
4620 245 1
4633 245 1
4641 245 1
4678 245 5
4704 245 1
4726 245 1
4733 245 2
4751 245 1
4760 245 1
4769 245 2
4798 245 2
4816 245 1
4824 245 1
4868 245 2
4880 245 2
4891 245 1
4907 245 1
4940 245 2
4956 245 1
4969 245 2
5002 245 1
5020 245 1
5068 245 1
5083 245 1
5100 245 1
5112 245 123
5152 245 1
5259 245 2
5280 245 1
5286 245 1
5311 245 1
5336 245 2
5361 245 1
5457 245 1
5458 245 1
5476 245 1
5514 245 1
5541 245 1
5589 245 1
5603 245 1
5611 245 1
5628 245 1
5638 245 1
5655 245 3
5669 245 1
5686 245 1
5696 245 1
5705 245 1
5712 245 2
5732 245 2
5765 245 10
5821 245 1
5860 245 1
5880 245 1
5948 245 1
5987 245 1
6000 245 3
6002 245 1
6019 245 1
6037 245 1
6086 245 2
6093 245 1
6130 245 1
6145 245 1
6182 245 2
6249 245 1
6256 245 1
6267 245 3
6273 245 1
6329 245 2
6332 245 1
6347 245 1
6354 245 1
6402 245 1
6432 245 2
6435 245 1
6439 245 1
6449 245 1
6512 245 1
6514 245 1
6566 245 1
6589 245 1
6613 245 1
6631 245 2
6650 245 1
6665 245 1
6672 245 3
6699 245 1
6736 245 1
6758 245 1
6814 245 2
6815 245 1
6829 245 1
6842 245 6
6849 245 2
6868 245 1
6877 245 1
6883 245 1
6908 245 1
6933 245 1
6981 245 2
6998 245 1
7008 245 3
7032 245 1
7053 245 6
7054 245 2
7055 245 1
7060 245 1
7087 245 1
7107 245 1
7112 245 1
7120 245 1
7141 245 1
7216 245 1
7228 245 2
7229 245 2
7249 245 1
7312 245 1
7319 245 1
7409 245 1
7417 245 1
7435 245 4
7449 245 1
7489 245 1
7535 245 1
7540 245 1
7551 245 2
7556 245 1
7562 245 1
7634 245 4
7722 245 1
7826 245 1
7886 245 8
7888 245 1
7900 245 1
7929 245 1
7950 245 1
8034 245 3
8066 245 2
8086 245 1
8092 245 1
8093 245 1
8128 245 3
8159 245 1
8168 245 1
8199 245 1
8203 245 1
8236 245 2
8237 245 1
8294 245 1
8322 245 3
8332 245 1
8367 245 1
8424 245 1
8455 245 1
8494 245 1
8565 245 1
8617 245 1
8619 245 1
8620 245 1
8679 245 1
8746 245 1
8761 245 167
8795 245 2
8851 245 1
8859 245 1
8872 245 1
8876 245 1
8885 245 9
8887 245 1
8888 245 1
8890 245 1
8891 245 1
8954 245 1
8966 245 3
9033 245 6
9059 245 1
9121 245 1
9122 245 1
9182 245 3
9186 245 1
9229 245 1
9244 245 1
9318 245 3
9333 245 1
9346 245 1
9351 245 2
9362 245 1
9369 245 7
9394 245 1
9428 245 4
9468 245 1
9477 245 1
9478 245 1
9485 245 1
9490 245 2
9497 245 2
9502 245 1
9512 245 2
9546 245 1
9569 245 1
9571 245 3
9578 245 3
9612 245 1
9631 245 1
9667 245 1
9670 245 1
9688 245 1
9701 245 1
9745 245 2
9760 245 1
9763 245 1
9777 245 1
9803 245 2
9829 245 1
9879 245 1
9893 245 1
9924 245 1
9959 245 1
9970 245 2
9981 245 1
10001 245 1
10007 245 1
10010 245 7
10026 245 1
10027 245 1
10028 245 1
10070 245 1
10081 245 1
10152 245 1
10169 245 1
10213 245 1
10227 245 10
10291 245 5
10306 245 1
10321 245 1
10349 245 2
10351 245 6
10435 245 1
10454 245 1
10488 245 1
10533 245 4
10556 245 1
10583 245 1
10585 245 3
10586 245 1
10605 245 1
10647 245 1
10648 245 15
10667 245 1
10739 245 1
10769 245 2
10818 245 1
10911 245 2
10920 245 1
10942 245 1
10966 245 4
10967 245 1
11022 245 1
11064 245 1
11069 245 1
11088 245 2
11123 245 1
11126 245 1
11130 245 1
11138 245 1
11147 245 1
11152 245 1
11165 245 1
11298 245 1
11312 245 1
11321 245 1
11325 245 1
11326 245 1
11343 245 1
11386 245 2
11393 245 1
11423 245 1
11427 245 2
11452 245 1
11502 245 1
11574 245 1
11674 245 3
11685 245 4
11746 245 4
11763 245 2
11803 245 1
11806 245 1
11810 245 1
11857 245 1
11885 245 1
11887 245 1
11952 245 1
11992 245 1
11993 245 2
11995 245 1
12003 245 1
12015 245 1
12047 245 2
12050 245 1
12084 245 2
12159 245 2
12166 245 1
12173 245 1
12183 245 1
12185 245 1
12189 245 3
12218 245 2
12227 245 2
12231 245 1
12244 245 1
12267 245 1
12280 245 1
12293 245 1
12295 245 1
12300 245 1
12343 245 1
12348 245 1
12349 245 3
12373 245 1
12381 245 16
12382 245 2
12383 245 48
12395 245 4
12453 245 1
12454 245 6
12468 245 14
12499 245 2
12516 245 1
12518 245 1
12525 245 20
12645 245 2
12648 245 1
12675 245 2
12681 245 1
12685 245 5
12691 245 73
12729 245 2
12749 245 23
12762 245 2
12776 245 1
12799 245 1
12822 245 1
12856 245 2
12861 245 1
12869 245 1
12885 245 1
12915 245 10
12972 245 14
12973 245 2
12992 245 1
13013 245 4
13044 245 1
13078 245 8
13167 245 3
13191 245 1
13241 245 3
13273 245 23
13320 245 1
13352 245 2
13354 245 7
13358 245 2
13386 245 1
13387 245 1
13393 245 22
13416 245 1
13484 245 10
13537 245 1
13573 245 2
13580 245 3
13584 245 1
13614 245 2
13639 245 1
13640 245 28
13650 245 1
13661 245 1
13710 245 1
13719 245 2
13732 245 5
13746 245 2
13747 245 49
13770 245 1
13812 245 1
13835 245 11
13855 245 1
13859 245 1
13868 245 2
13877 245 9
13906 245 1
13952 245 7
13997 245 1
14001 245 8
14025 245 2
14079 245 3
14087 245 3
14119 245 1
14127 245 1
14130 245 4
14171 245 8
14172 245 3
14277 245 5
14294 245 1
14307 245 1
14315 245 2
14322 245 1
14340 245 1
14380 245 5
14404 245 3
14419 245 1
14442 245 1
14448 245 1
14449 245 1
14458 245 1
14482 245 3
14492 245 78
14495 245 1
14523 245 2
14545 245 4
14560 245 1
14575 245 2
14577 245 1
14603 245 1
14674 245 1
14692 245 1
14697 245 2
14756 245 2
14793 245 3
14805 245 3
14806 245 1
14830 245 5
14867 245 1
14879 245 1
14885 245 1
14960 245 2
14966 245 6
14982 245 1
15021 245 17
15041 245 1
15052 245 1
15100 245 6
15102 245 1
15126 245 1
15133 245 2
15153 245 3
15159 245 2
15173 245 1
15186 245 1
15195 245 1
15245 245 3
1 246 5
2 246 2
11 246 2
30 246 1
50 246 1
57 246 8
70 246 1
82 246 3
85 246 1
93 246 1
121 246 4
135 246 3
136 246 3
137 246 5
163 246 2
193 246 1
209 246 1
214 246 1
223 246 1
230 246 1
252 246 1
288 246 1
297 246 1
298 246 17
299 246 6
337 246 2
341 246 2
373 246 1
389 246 2
397 246 1
399 246 1
565 246 1
579 246 1
589 246 1
612 246 2
613 246 1
701 246 5
702 246 2
724 246 1
777 246 1
846 246 1
850 246 1
920 246 1
1029 246 1
1031 246 2
1098 246 1
1196 246 1
1276 246 1
1306 246 1
1362 246 1
1377 246 5
1441 246 3
1556 246 1
1557 246 4
1561 246 2
1705 246 1
1720 246 1
1726 246 1
1793 246 2
1801 246 1
1825 246 2
1860 246 1
1876 246 2
1934 246 3
1956 246 1
1970 246 1
1989 246 1
2195 246 2
2203 246 1
2206 246 1
2209 246 2
2247 246 1
2283 246 1
2293 246 1
2295 246 1
2296 246 2
2403 246 1
2509 246 1
2594 246 2
2661 246 1
2663 246 1
2671 246 1
2707 246 1
2741 246 2
2801 246 1
2827 246 1
2842 246 1
2845 246 1
2893 246 1
2894 246 1
2907 246 1
2978 246 1
3007 246 1
3111 246 1
3148 246 1
3260 246 1
3272 246 1
3329 246 1
3336 246 1
3338 246 2
3435 246 1
3527 246 2
3535 246 1
3567 246 1
3576 246 1
3705 246 1
3743 246 1
3820 246 2
3833 246 1
3834 246 2
3840 246 1
3899 246 1
4031 246 1
4050 246 2
4068 246 2
4151 246 1
4284 246 1
4315 246 1
4343 246 1
4351 246 1
4366 246 1
4402 246 3
4537 246 3
4633 246 1
4684 246 1
4798 246 1
4898 246 2
4938 246 2
4953 246 1
5043 246 1
5109 246 2
5112 246 58
5152 246 1
5177 246 1
5261 246 1
5311 246 1
5404 246 1
5429 246 1
5540 246 1
5543 246 1
5577 246 1
5589 246 1
5603 246 1
5611 246 1
5648 246 2
5717 246 1
5756 246 1
5758 246 1
5765 246 3
5905 246 1
5947 246 1
6022 246 1
6086 246 2
6115 246 1
6130 246 3
6189 246 1
6195 246 1
6218 246 1
6252 246 1
6267 246 2
6296 246 1
6401 246 3
6429 246 1
6432 246 1
6434 246 1
6465 246 1
6607 246 2
6640 246 1
6672 246 1
6814 246 1
6815 246 1
6816 246 1
6865 246 1
6868 246 1
6872 246 1
6884 246 1
6947 246 2
7008 246 1
7053 246 3
7060 246 3
7087 246 1
7241 246 1
7510 246 1
7551 246 1
7555 246 1
7776 246 1
7874 246 1
7880 246 1
7886 246 6
7991 246 1
8086 246 1
8199 246 3
8326 246 1
8345 246 1
8424 246 1
8462 246 1
8555 246 1
8565 246 1
8679 246 2
8761 246 35
8872 246 3
8939 246 1
8964 246 1
9008 246 2
9033 246 1
9117 246 1
9171 246 1
9209 246 1
9295 246 1
9305 246 1
9318 246 6
9351 246 4
9369 246 2
9396 246 1
9428 246 1
9431 246 1
9502 246 1
9512 246 3
9547 246 1
9576 246 1
9578 246 1
9610 246 1
9611 246 1
9761 246 1
9763 246 1
9826 246 1
9829 246 1
9959 246 1
9970 246 1
10001 246 1
10007 246 1
10010 246 2
10066 246 1
10081 246 2
10206 246 1
10227 246 2
10291 246 1
10351 246 1
10369 246 1
10499 246 1
10533 246 1
10620 246 1
10625 246 2
10648 246 8
10942 246 2
10947 246 1
10966 246 1
11126 246 1
11146 246 1
11345 246 1
11348 246 1
11353 246 1
11393 246 1
11397 246 2
11416 246 1
11452 246 1
11476 246 2
11557 246 1
11651 246 1
11653 246 1
11673 246 1
11676 246 1
11685 246 2
11746 246 2
11758 246 1
11799 246 1
11810 246 1
11891 246 1
11909 246 1
12017 246 1
12084 246 1
12218 246 1
12244 246 1
12349 246 3
12352 246 1
12376 246 1
12381 246 6
12383 246 23
12395 246 1
12454 246 2
12468 246 3
12525 246 4
12532 246 1
12648 246 1
12691 246 24
12713 246 2
12745 246 2
12749 246 12
12856 246 1
12876 246 1
12883 246 1
12915 246 10
12972 246 3
13003 246 1
13013 246 1
13078 246 2
13107 246 1
13191 246 1
13201 246 1
13204 246 1
13233 246 1
13241 246 2
13245 246 1
13248 246 1
13273 246 11
13342 246 1
13354 246 1
13355 246 1
13393 246 8
13416 246 1
13460 246 1
13484 246 3
13547 246 1
13568 246 1
13573 246 1
13580 246 1
13640 246 18
13650 246 1
13661 246 1
13732 246 4
13746 246 1
13747 246 15
13833 246 3
13835 246 3
13842 246 1
13868 246 1
13870 246 1
13877 246 3
13952 246 4
14033 246 1
14139 246 1
14171 246 2
14294 246 1
14307 246 1
14340 246 1
14354 246 1
14380 246 1
14390 246 1
14442 246 1
14448 246 1
14492 246 26
14514 246 1
14575 246 6
14577 246 1
14674 246 2
14688 246 1
14870 246 1
14879 246 1
14885 246 1
14918 246 1
14966 246 2
14978 246 1
14981 246 1
15008 246 2
15021 246 7
15100 246 6
15128 246 1
15195 246 1
8 247 16
11 247 1
29 247 2
39 247 1
57 247 1
73 247 1
74 247 1
80 247 4
82 247 22
109 247 1
113 247 1
136 247 1
138 247 2
156 247 37
162 247 3
214 247 1
223 247 2
226 247 1
246 247 1
277 247 1
288 247 1
298 247 13
337 247 1
340 247 1
341 247 1
363 247 2
373 247 2
401 247 1
445 247 1
450 247 1
477 247 1
489 247 1
572 247 1
574 247 1
584 247 7
585 247 2
586 247 2
612 247 1
678 247 1
702 247 1
713 247 1
744 247 1
773 247 1
783 247 1
804 247 1
855 247 3
966 247 2
1011 247 1
1019 247 1
1031 247 2
1051 247 1
1099 247 1
1109 247 1
1170 247 3
1204 247 2
1220 247 1
1225 247 1
1243 247 1
1301 247 2
1377 247 23
1387 247 1
1473 247 1
1557 247 2
1564 247 1
1591 247 2
1624 247 1
1636 247 2
1705 247 1
1710 247 1
1785 247 1
1876 247 2
1925 247 3
1932 247 1
1935 247 1
1960 247 1
1972 247 2
1992 247 1
2052 247 1
2146 247 1
2180 247 3
2183 247 1
2209 247 15
2222 247 1
2283 247 1
2294 247 1
2303 247 1
2315 247 1
2351 247 4
2364 247 1
2370 247 1
2372 247 2
2391 247 1
2403 247 2
2512 247 1
2513 247 1
2534 247 1
2548 247 1
2612 247 1
2626 247 2
2707 247 3
2769 247 4
2770 247 2
2779 247 1
2804 247 2
2821 247 1
2827 247 4
2845 247 1
2855 247 2
2893 247 1
2907 247 1
2932 247 1
2944 247 1
2983 247 1
3007 247 2
3028 247 3
3056 247 1
3098 247 1
3144 247 1
3181 247 2
3260 247 1
3274 247 1
3280 247 1
3315 247 1
3331 247 2
3370 247 1
3409 247 1
3411 247 1
3479 247 9
3486 247 1
3504 247 1
3516 247 1
3518 247 1
3521 247 1
3535 247 4
3614 247 1
3619 247 1
3674 247 1
3686 247 1
3712 247 1
3782 247 2
3840 247 2
3857 247 1
3861 247 4
3897 247 1
3907 247 1
3912 247 1
4034 247 3
4124 247 1
4132 247 1
4162 247 9
4163 247 1
4183 247 14
4198 247 1
4205 247 1
4218 247 1
4298 247 3
4315 247 2
4343 247 3
4366 247 2
4402 247 2
4406 247 1
4518 247 1
4537 247 1
4601 247 1
4611 247 1
4641 247 1
4678 247 1
4697 247 1
4732 247 1
4735 247 1
4737 247 1
4798 247 4
4868 247 1
4875 247 1
4917 247 3
4923 247 1
4953 247 3
5027 247 1
5049 247 2
5110 247 4
5112 247 62
5124 247 1
5152 247 1
5188 247 1
5214 247 1
5259 247 1
5286 247 1
5311 247 1
5332 247 1
5336 247 1
5370 247 1
5446 247 2
5473 247 1
5516 247 1
5527 247 1
5550 247 3
5584 247 1
5626 247 1
5638 247 2
5652 247 1
5653 247 1
5705 247 1
5741 247 1
5756 247 1
5764 247 1
5765 247 7
5807 247 1
5850 247 1
5859 247 2
5860 247 6
5868 247 1
5995 247 1
6022 247 1
6068 247 2
6086 247 42
6094 247 1
6115 247 1
6130 247 2
6155 247 3
6195 247 1
6216 247 1
6232 247 1
6267 247 1
6297 247 1
6401 247 1
6415 247 1
6418 247 1
6429 247 1
6554 247 2
6558 247 1
6602 247 1
6631 247 2
6640 247 3
6642 247 1
6663 247 1
6672 247 3
6693 247 2
6761 247 1
6829 247 1
6834 247 1
6854 247 1
6865 247 1
6872 247 2
6884 247 1
6981 247 1
7016 247 1
7087 247 6
7098 247 1
7112 247 1
7141 247 3
7151 247 8
7158 247 1
7166 247 5
7168 247 4
7206 247 1
7228 247 4
7229 247 1
7257 247 1
7288 247 1
7398 247 1
7431 247 1
7612 247 1
7679 247 1
7691 247 1
7696 247 1
7731 247 1
7776 247 1
7777 247 1
7874 247 1
8031 247 1
8066 247 1
8086 247 3
8092 247 1
8140 247 1
8141 247 1
8152 247 1
8203 247 1
8212 247 1
8317 247 1
8322 247 2
8394 247 1
8396 247 1
8424 247 2
8430 247 1
8444 247 1
8464 247 1
8492 247 1
8517 247 3
8519 247 1
8561 247 2
8580 247 1
8761 247 15
8764 247 1
8851 247 1
8899 247 1
8925 247 2
9032 247 1
9033 247 1
9062 247 1
9083 247 1
9105 247 2
9175 247 1
9192 247 1
9196 247 1
9207 247 1
9209 247 1
9229 247 1
9244 247 1
9318 247 15
9321 247 1
9333 247 1
9353 247 1
9369 247 3
9396 247 1
9462 247 2
9469 247 1
9500 247 1
9547 247 1
9577 247 1
9598 247 1
9601 247 1
9610 247 1
9611 247 1
9732 247 1
9742 247 1
9764 247 1
9803 247 2
9826 247 4
9844 247 1
9909 247 1
9914 247 2
9981 247 1
10020 247 1
10053 247 1
10062 247 1
10066 247 1
10146 247 1
10148 247 1
10162 247 1
10196 247 1
10207 247 1
10212 247 1
10224 247 1
10227 247 51
10243 247 1
10253 247 1
10257 247 1
10318 247 1
10351 247 7
10394 247 2
10417 247 1
10418 247 1
10447 247 1
10454 247 1
10519 247 1
10533 247 4
10556 247 1
10583 247 1
10586 247 1
10594 247 1
10596 247 1
10612 247 1
10624 247 1
10648 247 2
10681 247 1
10706 247 1
10751 247 1
10801 247 1
10818 247 3
10901 247 1
10942 247 14
11039 247 1
11096 247 1
11100 247 1
11101 247 1
11130 247 1
11136 247 2
11137 247 3
11178 247 1
11243 247 1
11247 247 1
11284 247 1
11315 247 1
11368 247 2
11386 247 1
11393 247 3
11397 247 6
11428 247 1
11557 247 1
11574 247 1
11575 247 2
11626 247 1
11763 247 1
11768 247 1
11772 247 2
11832 247 1
11857 247 1
11950 247 1
11953 247 1
11979 247 1
12059 247 1
12066 247 1
12093 247 2
12098 247 2
12102 247 1
12139 247 1
12146 247 1
12166 247 1
12173 247 1
12182 247 1
12236 247 1
12267 247 1
12293 247 1
12295 247 1
12297 247 1
12298 247 1
12332 247 1
12349 247 7
12369 247 1
12383 247 2
12395 247 1
12523 247 1
12575 247 1
12582 247 1
12648 247 1
12691 247 4
12749 247 1
12808 247 2
12876 247 1
12915 247 32
13096 247 1
13107 247 1
13126 247 2
13167 247 1
13185 247 1
13227 247 5
13241 247 1
13273 247 2
13295 247 1
13296 247 1
13345 247 2
13393 247 7
13414 247 1
13444 247 1
13460 247 2
13482 247 6
13484 247 1
13513 247 1
13537 247 2
13580 247 1
13584 247 1
13640 247 2
13710 247 1
13747 247 2
13759 247 2
13812 247 1
13828 247 1
13835 247 1
13841 247 1
13846 247 1
13952 247 36
13967 247 1
14001 247 1
14025 247 1
14122 247 1
14148 247 1
14160 247 1
14295 247 1
14309 247 1
14354 247 1
14404 247 1
14409 247 1
14447 247 1
14490 247 1
14492 247 7
14551 247 1
14560 247 1
14569 247 1
14599 247 1
14615 247 1
14663 247 1
14688 247 1
14793 247 3
14806 247 2
14966 247 2
14974 247 2
15008 247 1
15021 247 12
15128 247 4
15129 247 2
15153 247 1
15245 247 1
1 248 12
2 248 7
11 248 1
13 248 1
55 248 1
57 248 22
74 248 1
82 248 2
87 248 1
93 248 1
99 248 1
101 248 1
105 248 1
109 248 1
121 248 6
134 248 2
135 248 4
136 248 11
137 248 2
148 248 1
152 248 1
156 248 1
157 248 5
158 248 1
160 248 3
163 248 1
165 248 1
168 248 1
180 248 1
288 248 4
298 248 34
299 248 14
337 248 1
341 248 1
345 248 1
354 248 1
373 248 1
436 248 1
437 248 1
449 248 1
458 248 1
477 248 2
564 248 1
579 248 2
584 248 1
594 248 1
612 248 4
622 248 1
660 248 2
696 248 1
701 248 3
744 248 1
755 248 1
823 248 1
832 248 1
893 248 1
920 248 3
966 248 1
1019 248 1
1031 248 4
1033 248 1
1051 248 2
1301 248 1
1335 248 2
1356 248 1
1373 248 1
1377 248 2
1441 248 1
1537 248 2
1556 248 1
1557 248 4
1645 248 1
1649 248 1
1654 248 2
1720 248 9
1734 248 1
1829 248 2
1876 248 3
1921 248 1
1925 248 1
1932 248 1
1972 248 2
1975 248 4
2017 248 1
2024 248 1
2060 248 2
2081 248 1
2102 248 1
2140 248 1
2209 248 2
2216 248 1
2221 248 3
2222 248 2
2247 248 1
2265 248 1
2296 248 2
2403 248 4
2441 248 1
2522 248 3
2577 248 2
2603 248 1
2604 248 1
2612 248 1
2671 248 1
2707 248 1
2769 248 3
2770 248 1
2808 248 2
2827 248 1
2845 248 1
2886 248 1
2893 248 1
2968 248 1
2994 248 1
3000 248 3
3007 248 2
3028 248 1
3097 248 1
3163 248 1
3203 248 1
3245 248 1
3272 248 1
3331 248 1
3479 248 3
3493 248 1
3527 248 1
3534 248 1
3573 248 1
3576 248 1
3577 248 1
3592 248 1
3594 248 1
3636 248 1
3686 248 2
3687 248 1
3712 248 2
3799 248 1
3809 248 4
3812 248 2
3840 248 1
3853 248 1
3884 248 2
3907 248 2
3992 248 1
4015 248 1
4016 248 1
4031 248 1
4050 248 1
4064 248 1
4068 248 1
4070 248 1
4163 248 1
4183 248 3
4236 248 1
4241 248 1
4271 248 1
4298 248 3
4302 248 1
4315 248 2
4316 248 1
4366 248 1
4406 248 1
4410 248 1
4417 248 1
4666 248 1
4678 248 1
4682 248 1
4694 248 1
4798 248 4
4803 248 1
4813 248 2
4868 248 2
4891 248 1
4902 248 1
4917 248 1
4983 248 2
4991 248 1
5002 248 1
5014 248 1
5025 248 1
5027 248 1
5112 248 11
5149 248 1
5221 248 1
5253 248 1
5286 248 2
5332 248 1
5361 248 1
5395 248 2
5474 248 2
5479 248 1
5519 248 1
5570 248 1
5572 248 1
5596 248 1
5605 248 1
5623 248 1
5655 248 3
5686 248 1
5695 248 1
5765 248 2
5818 248 1
5840 248 1
5933 248 1
6017 248 1
6022 248 1
6086 248 6
6091 248 1
6195 248 1
6216 248 1
6248 248 1
6277 248 1
6280 248 1
6285 248 1
6297 248 1
6310 248 1
6332 248 1
6381 248 1
6395 248 1
6414 248 1
6420 248 1
6429 248 1
6467 248 1
6513 248 1
6514 248 1
6522 248 1
6547 248 1
6550 248 2
6558 248 1
6566 248 1
6631 248 1
6640 248 5
6662 248 1
6667 248 1
6672 248 1
6699 248 1
6722 248 1
6736 248 3
6748 248 1
6805 248 1
6829 248 1
6834 248 2
6865 248 1
6884 248 2
6903 248 1
6908 248 4
7042 248 1
7053 248 4
7055 248 1
7087 248 1
7142 248 3
7151 248 1
7166 248 1
7228 248 3
7229 248 3
7241 248 2
7257 248 1
7266 248 1
7360 248 1
7419 248 1
7428 248 2
7440 248 1
7472 248 1
7551 248 1
7612 248 1
7634 248 1
7639 248 1
7696 248 1
7721 248 1
7753 248 1
7771 248 1
7777 248 1
7840 248 1
7886 248 1
7983 248 1
8021 248 1
8029 248 1
8086 248 1
8092 248 1
8236 248 2
8318 248 1
8322 248 8
8332 248 1
8333 248 2
8336 248 1
8359 248 1
8367 248 1
8380 248 1
8424 248 2
8441 248 1
8506 248 1
8517 248 3
8614 248 1
8617 248 2
8624 248 2
8761 248 212
8768 248 2
8770 248 2
8809 248 2
8851 248 1
8885 248 1
8887 248 1
8888 248 1
8966 248 1
9030 248 1
9033 248 3
9083 248 1
9122 248 1
9183 248 1
9192 248 1
9222 248 1
9244 248 4
9295 248 3
9318 248 9
9333 248 1
9346 248 1
9351 248 4
9369 248 16
9374 248 1
9394 248 1
9399 248 2
9428 248 1
9449 248 1
9502 248 2
9515 248 2
9537 248 1
9578 248 2
9610 248 1
9611 248 1
9656 248 1
9670 248 1
9749 248 3
9782 248 1
9800 248 1
9803 248 1
9826 248 1
9833 248 1
9849 248 2
9970 248 2
9984 248 2
9992 248 1
10053 248 1
10066 248 2
10080 248 4
10093 248 3
10146 248 2
10196 248 2
10210 248 1
10227 248 14
10291 248 2
10318 248 1
10349 248 1
10351 248 8
10358 248 2
10449 248 1
10533 248 4
10583 248 1
10596 248 2
10647 248 1
10648 248 15
10713 248 1
10911 248 1
10942 248 1
10972 248 1
11039 248 1
11069 248 1
11084 248 2
11098 248 1
11126 248 1
11129 248 1
11234 248 1
11257 248 1
11299 248 1
11326 248 1
11393 248 1
11419 248 2
11452 248 2
11458 248 2
11502 248 1
11574 248 1
11575 248 1
11674 248 2
11676 248 2
11682 248 1
11722 248 2
11746 248 1
11763 248 1
11765 248 1
11810 248 2
11820 248 1
11838 248 1
11862 248 1
11906 248 1
11995 248 3
12015 248 1
12044 248 1
12093 248 1
12098 248 1
12159 248 2
12166 248 1
12173 248 2
12189 248 1
12199 248 1
12222 248 1
12227 248 1
12267 248 1
12293 248 1
12332 248 5
12336 248 2
12349 248 3
12369 248 1
12381 248 18
12382 248 2
12383 248 18
12395 248 3
12454 248 1
12468 248 2
12525 248 18
12591 248 2
12597 248 1
12625 248 1
12645 248 1
12648 248 2
12658 248 1
12691 248 114
12745 248 3
12749 248 21
12799 248 1
12822 248 2
12856 248 2
12915 248 23
12935 248 1
12972 248 5
12992 248 1
13013 248 4
13068 248 1
13102 248 1
13184 248 2
13191 248 2
13241 248 2
13271 248 1
13273 248 18
13354 248 3
13393 248 16
13416 248 1
13452 248 2
13482 248 1
13484 248 6
13513 248 8
13523 248 2
13537 248 1
13573 248 2
13580 248 1
13640 248 25
13653 248 1
13661 248 2
13667 248 1
13747 248 41
13752 248 1
13833 248 1
13835 248 6
13837 248 1
13855 248 2
13877 248 7
13952 248 11
14001 248 1
14025 248 2
14045 248 2
14122 248 1
14130 248 1
14139 248 2
14160 248 1
14171 248 1
14217 248 1
14315 248 2
14320 248 1
14322 248 1
14340 248 2
14369 248 1
14419 248 1
14442 248 1
14449 248 1
14492 248 90
14543 248 1
14545 248 2
14575 248 7
14603 248 1
14688 248 1
14756 248 1
14802 248 2
14805 248 1
14806 248 3
14885 248 3
14960 248 2
14978 248 1
15021 248 14
15100 248 3
15130 248 3
15159 248 1
15173 248 1
15186 248 1
15245 248 3
1 249 4
11 249 2
57 249 26
82 249 2
88 249 1
101 249 1
121 249 6
134 249 7
135 249 6
136 249 9
137 249 2
157 249 1
158 249 1
160 249 2
163 249 1
210 249 1
278 249 1
288 249 3
289 249 2
297 249 3
298 249 27
299 249 5
328 249 2
337 249 1
373 249 1
417 249 1
436 249 1
441 249 1
455 249 1
586 249 1
589 249 1
594 249 1
597 249 1
605 249 2
609 249 1
690 249 1
701 249 6
742 249 1
846 249 1
905 249 1
920 249 3
941 249 1
947 249 1
1051 249 1
1205 249 1
1244 249 1
1356 249 3
1377 249 3
1379 249 1
1441 249 1
1511 249 1
1519 249 1
1540 249 1
1556 249 1
1557 249 11
1574 249 1
1584 249 3
1639 249 1
1720 249 7
1734 249 1
1801 249 2
1829 249 1
1836 249 1
1860 249 1
1876 249 1
1878 249 1
1911 249 1
1920 249 1
1934 249 1
1960 249 2
1970 249 5
1972 249 1
1985 249 1
2055 249 1
2059 249 1
2060 249 1
2073 249 1
2092 249 1
2209 249 2
2222 249 1
2238 249 1
2251 249 1
2293 249 1
2324 249 1
2366 249 1
2391 249 1
2403 249 2
2463 249 2
2522 249 2
2594 249 1
2612 249 1
2657 249 1
2671 249 1
2704 249 2
2707 249 1
2769 249 2
2801 249 1
2827 249 2
2842 249 1
2855 249 1
2907 249 1
2966 249 1
2974 249 1
2987 249 1
3060 249 2
3098 249 1
3144 249 1
3196 249 1
3329 249 2
3479 249 1
3535 249 1
3537 249 1
3570 249 1
3573 249 1
3577 249 1
3674 249 1
3686 249 1
3760 249 1
3820 249 4
3834 249 5
3884 249 1
3887 249 1
3907 249 3
3913 249 1
4031 249 1
4050 249 3
4066 249 2
4162 249 2
4190 249 1
4230 249 2
4271 249 1
4302 249 1
4343 249 1
4366 249 1
4512 249 4
4537 249 1
4641 249 1
4727 249 1
4735 249 1
4798 249 2
4816 249 1
4867 249 1
4868 249 2
4898 249 1
4902 249 1
4937 249 2
4938 249 1
4944 249 1
4991 249 1
5044 249 1
5082 249 1
5112 249 76
5188 249 1
5311 249 3
5332 249 1
5349 249 1
5458 249 2
5513 249 1
5546 249 1
5638 249 1
5669 249 1
5756 249 1
5765 249 4
5817 249 1
5854 249 1
5860 249 1
6022 249 2
6029 249 1
6086 249 9
6123 249 1
6130 249 1
6267 249 1
6273 249 1
6342 249 1
6347 249 1
6396 249 1
6432 249 4
6465 249 1
6512 249 1
6517 249 1
6639 249 1
6640 249 1
6672 249 2
6699 249 1
6849 249 2
6865 249 1
6908 249 2
6972 249 1
7053 249 2
7060 249 4
7166 249 1
7186 249 1
7195 249 1
7205 249 1
7229 249 1
7257 249 1
7440 249 3
7551 249 1
7555 249 1
7557 249 1
7558 249 1
7685 249 1
7691 249 1
7723 249 1
7860 249 1
7886 249 9
8034 249 2
8148 249 1
8161 249 1
8236 249 2
8306 249 1
8322 249 2
8380 249 1
8424 249 2
8494 249 1
8521 249 1
8579 249 1
8614 249 1
8701 249 1
8744 249 1
8761 249 44
8777 249 1
8809 249 1
8817 249 1
8872 249 1
8875 249 1
8884 249 1
8892 249 2
8952 249 1
9010 249 1
9027 249 2
9033 249 1
9038 249 1
9062 249 1
9122 249 1
9128 249 1
9182 249 2
9207 249 1
9214 249 1
9285 249 1
9295 249 2
9318 249 11
9369 249 9
9428 249 3
9478 249 1
9497 249 1
9537 249 1
9578 249 3
9589 249 1
9699 249 2
9717 249 1
9723 249 1
9803 249 1
9829 249 2
9924 249 3
9935 249 1
9970 249 2
9992 249 2
10007 249 1
10010 249 1
10066 249 2
10152 249 1
10198 249 1
10205 249 1
10227 249 19
10290 249 2
10351 249 2
10435 249 1
10505 249 3
10519 249 1
10533 249 3
10586 249 2
10632 249 1
10648 249 7
10738 249 1
10750 249 1
10769 249 1
10899 249 1
10911 249 2
10916 249 2
10942 249 1
10966 249 2
11039 249 1
11096 249 1
11098 249 1
11280 249 1
11413 249 1
11420 249 1
11452 249 1
11455 249 1
11557 249 2
11626 249 1
11681 249 1
11685 249 2
11746 249 1
11827 249 1
11857 249 1
11879 249 1
11942 249 1
11996 249 1
12003 249 3
12159 249 1
12173 249 1
12227 249 2
12244 249 1
12296 249 1
12349 249 1
12352 249 1
12376 249 2
12381 249 6
12382 249 1
12383 249 27
12395 249 2
12454 249 3
12468 249 8
12499 249 1
12518 249 2
12525 249 8
12578 249 1
12591 249 1
12645 249 3
12648 249 1
12685 249 3
12691 249 48
12745 249 2
12749 249 12
12774 249 1
12915 249 22
12972 249 5
13013 249 1
13044 249 2
13078 249 4
13167 249 1
13248 249 1
13271 249 1
13273 249 15
13354 249 12
13393 249 12
13482 249 1
13484 249 6
13614 249 2
13640 249 24
13667 249 1
13719 249 1
13731 249 1
13732 249 4
13746 249 1
13747 249 40
13752 249 1
13762 249 1
13828 249 1
13833 249 1
13835 249 1
13836 249 1
13855 249 2
13868 249 1
13877 249 7
13952 249 21
14001 249 4
14025 249 1
14127 249 2
14130 249 2
14139 249 1
14160 249 1
14171 249 3
14172 249 1
14277 249 2
14315 249 1
14319 249 1
14320 249 1
14380 249 9
14482 249 1
14492 249 20
14543 249 1
14551 249 1
14692 249 1
14802 249 1
14830 249 2
14870 249 2
14885 249 2
14960 249 1
14966 249 1
14969 249 1
14978 249 1
15021 249 17
15031 249 1
15045 249 1
15100 249 9
15154 249 1
15159 249 1
15161 249 1
15245 249 1
1 250 56
2 250 33
8 250 20
9 250 1
10 250 2
13 250 3
17 250 1
29 250 1
37 250 2
39 250 1
57 250 139
62 250 3
73 250 1
82 250 33
88 250 1
95 250 3
99 250 1
101 250 4
105 250 1
109 250 1
113 250 1
116 250 1
117 250 1
121 250 43
134 250 25
135 250 40
136 250 113
137 250 28
138 250 57
148 250 30
153 250 2
156 250 18
157 250 11
158 250 6
160 250 8
161 250 5
162 250 30
163 250 14
165 250 2
168 250 1
180 250 1
193 250 4
198 250 1
199 250 1
204 250 1
205 250 1
210 250 1
216 250 1
220 250 1
223 250 1
229 250 1
231 250 1
249 250 1
263 250 2
288 250 11
289 250 4
290 250 1
297 250 16
298 250 293
299 250 54
331 250 2
332 250 1
337 250 6
341 250 7
351 250 7
354 250 16
380 250 2
381 250 4
423 250 1
436 250 2
437 250 2
441 250 1
445 250 1
446 250 11
448 250 1
456 250 2
459 250 1
461 250 1
465 250 4
475 250 1
482 250 2
496 250 1
519 250 2
520 250 1
526 250 1
558 250 3
564 250 1
580 250 2
583 250 1
594 250 1
605 250 1
609 250 1
612 250 10
622 250 4
630 250 2
643 250 1
644 250 1
650 250 1
660 250 1
701 250 8
731 250 1
744 250 5
752 250 1
755 250 3
777 250 2
850 250 1
860 250 1
877 250 1
887 250 1
889 250 1
905 250 4
920 250 13
936 250 2
938 250 1
945 250 1
963 250 1
966 250 1
977 250 2
1001 250 3
1031 250 21
1033 250 2
1051 250 5
1132 250 1
1170 250 3
1195 250 3
1196 250 1
1225 250 1
1230 250 1
1237 250 1
1244 250 1
1264 250 1
1301 250 1
1335 250 5
1349 250 1
1356 250 1
1377 250 3
1380 250 2
1398 250 1
1399 250 2
1441 250 13
1473 250 3
1474 250 2
1484 250 1
1493 250 1
1501 250 1
1511 250 2
1518 250 3
1519 250 3
1526 250 1
1537 250 1
1556 250 6
1557 250 32
1584 250 5
1588 250 1
1616 250 1
1624 250 2
1626 250 1
1635 250 2
1654 250 1
1683 250 1
1706 250 1
1720 250 41
1726 250 6
1734 250 7
1784 250 1
1792 250 1
1801 250 4
1812 250 1
1829 250 3
1832 250 1
1860 250 4
1871 250 1
1876 250 19
1878 250 1
1911 250 2
1956 250 9
1960 250 1
1972 250 8
1975 250 6
1980 250 1
1981 250 1
1996 250 1
2036 250 1
2051 250 1
2059 250 2
2060 250 8
2101 250 1
2131 250 1
2148 250 1
2180 250 1
2200 250 1
2203 250 1
2206 250 2
2209 250 31
2216 250 1
2221 250 1
2238 250 3
2247 250 2
2265 250 1
2293 250 1
2295 250 1
2296 250 3
2318 250 1
2360 250 1
2366 250 2
2371 250 1
2391 250 1
2403 250 5
2426 250 1
2488 250 2
2508 250 1
2513 250 1
2522 250 4
2548 250 1
2580 250 1
2594 250 2
2671 250 5
2676 250 1
2678 250 1
2683 250 1
2707 250 1
2718 250 2
2741 250 7
2745 250 1
2786 250 1
2788 250 2
2795 250 2
2808 250 3
2842 250 2
2880 250 1
2886 250 1
2893 250 7
2907 250 3
2967 250 1
2993 250 1
3000 250 5
3007 250 11
3048 250 1
3056 250 1
3060 250 2
3085 250 2
3098 250 1
3111 250 1
3140 250 1
3173 250 1
3181 250 2
3196 250 2
3207 250 1
3220 250 1
3226 250 1
3272 250 1
3274 250 2
3373 250 2
3413 250 3
3425 250 1
3493 250 4
3501 250 1
3504 250 3
3505 250 1
3518 250 1
3572 250 1
3573 250 1
3576 250 3
3594 250 1
3597 250 2
3599 250 4
3629 250 1
3647 250 1
3653 250 2
3681 250 1
3712 250 3
3740 250 1
3743 250 6
3767 250 1
3785 250 2
3797 250 1
3809 250 7
3812 250 6
3820 250 1
3833 250 2
3834 250 2
3899 250 3
3907 250 3
3914 250 1
3921 250 1
3937 250 1
3939 250 1
3949 250 1
3993 250 1
4006 250 1
4008 250 1
4031 250 1
4035 250 1
4050 250 9
4064 250 1
4065 250 1
4066 250 5
4068 250 4
4082 250 1
4084 250 1
4086 250 4
4113 250 1
4135 250 3
4136 250 1
4142 250 1
4147 250 2
4162 250 7
4163 250 1
4179 250 2
4185 250 1
4197 250 2
4198 250 1
4212 250 1
4216 250 1
4218 250 1
4229 250 1
4232 250 1
4239 250 3
4240 250 1
4241 250 2
4250 250 1
4261 250 1
4271 250 1
4298 250 2
4302 250 2
4332 250 1
4354 250 1
4356 250 3
4366 250 1
4378 250 1
4402 250 1
4406 250 4
4414 250 3
4417 250 1
4441 250 1
4462 250 1
4512 250 5
4514 250 2
4530 250 2
4532 250 1
4533 250 1
4552 250 1
4561 250 1
4618 250 3
4664 250 2
4678 250 7
4685 250 1
4708 250 1
4713 250 1
4726 250 2
4727 250 1
4773 250 1
4798 250 1
4800 250 3
4803 250 3
4813 250 3
4864 250 2
4868 250 9
4891 250 12
4899 250 1
4902 250 3
4904 250 1
4923 250 2
4943 250 1
4944 250 3
4956 250 2
4965 250 2
4977 250 1
4986 250 2
5013 250 1
5014 250 1
5017 250 1
5021 250 2
5049 250 2
5054 250 1
5063 250 1
5084 250 1
5108 250 1
5112 250 42
5124 250 1
5146 250 1
5149 250 1
5151 250 1
5192 250 1
5214 250 8
5217 250 2
5247 250 1
5248 250 1
5250 250 1
5251 250 1
5253 250 4
5266 250 1
5279 250 1
5311 250 9
5327 250 1
5344 250 1
5349 250 1
5361 250 1
5370 250 2
5404 250 3
5427 250 3
5441 250 1
5449 250 1
5458 250 2
5473 250 1
5528 250 1
5546 250 2
5564 250 1
5577 250 1
5603 250 2
5652 250 1
5653 250 1
5655 250 12
5686 250 2
5696 250 1
5712 250 1
5723 250 2
5729 250 1
5734 250 1
5749 250 1
5756 250 6
5765 250 1
5780 250 1
5796 250 2
5801 250 1
5808 250 1
5821 250 2
5834 250 1
5836 250 1
5853 250 1
5859 250 1
5860 250 6
5872 250 1
5878 250 1
5884 250 2
5887 250 4
5933 250 4
5947 250 1
5952 250 1
6002 250 2
6014 250 1
6018 250 1
6019 250 2
6022 250 1
6030 250 1
6032 250 1
6040 250 1
6066 250 1
6083 250 1
6086 250 46
6107 250 1
6115 250 5
6130 250 1
6147 250 1
6182 250 6
6216 250 1
6222 250 1
6231 250 1
6235 250 1
6236 250 1
6256 250 6
6267 250 1
6273 250 3
6277 250 1
6297 250 1
6329 250 12
6342 250 1
6347 250 1
6354 250 1
6358 250 2
6359 250 1
6379 250 1
6401 250 2
6418 250 2
6439 250 1
6448 250 2
6465 250 4
6473 250 1
6501 250 1
6513 250 1
6514 250 2
6524 250 1
6554 250 2
6559 250 1
6565 250 1
6567 250 2
6576 250 1
6586 250 1
6591 250 1
6603 250 1
6623 250 2
6631 250 1
6642 250 1
6648 250 1
6656 250 1
6667 250 1
6711 250 1
6733 250 4
6736 250 5
6740 250 1
6753 250 2
6814 250 3
6842 250 6
6851 250 1
6858 250 1
6872 250 1
6877 250 1
6883 250 1
6895 250 3
6903 250 2
6916 250 2
6926 250 1
6927 250 1
6940 250 1
6972 250 1
6987 250 1
7008 250 1
7028 250 1
7053 250 12
7054 250 5
7060 250 19
7084 250 1
7107 250 1
7112 250 3
7114 250 1
7146 250 2
7166 250 1
7168 250 2
7216 250 1
7220 250 1
7228 250 1
7229 250 9
7233 250 1
7246 250 1
7283 250 1
7319 250 1
7358 250 1
7360 250 2
7361 250 1
7374 250 1
7379 250 1
7390 250 1
7396 250 1
7399 250 1
7402 250 1
7406 250 1
7409 250 2
7417 250 5
7419 250 1
7422 250 1
7427 250 1
7435 250 1
7440 250 3
7444 250 1
7453 250 1
7461 250 1
7463 250 1
7476 250 1
7497 250 1
7516 250 1
7539 250 2
7546 250 1
7551 250 8
7553 250 1
7554 250 1
7555 250 2
7557 250 1
7561 250 2
7563 250 1
7565 250 1
7631 250 1
7634 250 3
7636 250 1
7669 250 1
7684 250 1
7696 250 1
7721 250 3
7722 250 1
7771 250 1
7783 250 3
7826 250 1
7840 250 1
7842 250 1
7875 250 1
7900 250 3
7908 250 1
7910 250 1
7914 250 1
7947 250 1
7983 250 2
8019 250 1
8028 250 2
8029 250 2
8034 250 1
8066 250 1
8086 250 3
8093 250 1
8115 250 1
8128 250 1
8136 250 1
8140 250 2
8141 250 1
8143 250 1
8148 250 1
8159 250 2
8198 250 1
8203 250 1
8222 250 3
8231 250 1
8236 250 14
8238 250 1
8256 250 1
8279 250 2
8311 250 1
8318 250 1
8322 250 15
8323 250 1
8343 250 1
8351 250 1
8355 250 1
8364 250 1
8380 250 1
8382 250 2
8394 250 1
8424 250 2
8427 250 1
8441 250 2
8444 250 1
8455 250 1
8458 250 1
8464 250 1
8498 250 2
8506 250 1
8512 250 2
8537 250 1
8565 250 2
8576 250 1
8580 250 1
8589 250 4
8594 250 1
8614 250 9
8665 250 1
8727 250 1
8747 250 1
8751 250 1
8761 250 501
8768 250 6
8770 250 4
8795 250 1
8806 250 1
8815 250 2
8837 250 1
8840 250 1
8851 250 6
8858 250 1
8872 250 17
8884 250 1
8885 250 2
8887 250 2
8890 250 1
8891 250 1
8899 250 1
8925 250 1
8929 250 1
8939 250 1
8966 250 13
8992 250 1
8995 250 1
9008 250 1
9027 250 3
9030 250 2
9032 250 7
9033 250 20
9039 250 2
9052 250 1
9055 250 1
9083 250 1
9084 250 1
9101 250 1
9105 250 2
9121 250 1
9134 250 1
9170 250 1
9182 250 2
9208 250 1
9214 250 3
9285 250 1
9295 250 3
9296 250 1
9318 250 5
9319 250 1
9323 250 1
9338 250 1
9341 250 1
9351 250 6
9362 250 1
9364 250 1
9369 250 100
9376 250 1
9394 250 3
9399 250 3
9407 250 2
9414 250 1
9416 250 1
9428 250 3
9456 250 1
9462 250 3
9468 250 1
9497 250 1
9502 250 6
9513 250 1
9517 250 1
9533 250 2
9567 250 1
9571 250 3
9576 250 5
9578 250 1
9589 250 2
9594 250 1
9603 250 2
9610 250 4
9657 250 1
9699 250 3
9701 250 2
9713 250 2
9723 250 1
9728 250 1
9749 250 1
9763 250 1
9764 250 1
9767 250 1
9772 250 1
9777 250 2
9803 250 14
9809 250 2
9829 250 3
9830 250 1
9860 250 2
9862 250 3
9881 250 2
9886 250 2
9893 250 1
9906 250 1
9914 250 1
9929 250 1
9944 250 1
9957 250 1
9959 250 2
9969 250 4
9970 250 10
9986 250 2
10001 250 2
10007 250 2
10010 250 2
10022 250 3
10051 250 1
10053 250 1
10066 250 10
10070 250 1
10080 250 3
10111 250 1
10114 250 1
10115 250 1
10148 250 1
10149 250 1
10150 250 2
10152 250 2
10158 250 1
10169 250 4
10183 250 2
10196 250 1
10199 250 2
10200 250 2
10204 250 1
10206 250 2
10227 250 120
10246 250 1
10291 250 4
10306 250 1
10311 250 1
10349 250 2
10351 250 174
10358 250 9
10363 250 1
10368 250 1
10399 250 1
10435 250 2
10447 250 1
10449 250 3
10458 250 1
10482 250 1
10493 250 1
10505 250 1
10519 250 2
10533 250 1
10541 250 1
10546 250 1
10549 250 1
10560 250 1
10570 250 1
10582 250 2
10583 250 1
10585 250 1
10586 250 6
10588 250 2
10596 250 7
10597 250 1
10598 250 1
10600 250 3
10601 250 1
10612 250 1
10616 250 1
10625 250 1
10632 250 2
10647 250 1
10648 250 64
10666 250 4
10671 250 1
10689 250 1
10713 250 1
10728 250 1
10750 250 1
10769 250 2
10784 250 2
10788 250 1
10835 250 2
10886 250 1
10901 250 3
10911 250 2
10987 250 1
10996 250 1
11011 250 2
11019 250 1
11038 250 2
11044 250 2
11065 250 1
11068 250 2
11069 250 1
11096 250 2
11098 250 4
11126 250 2
11191 250 1
11196 250 1
11209 250 1
11234 250 1
11245 250 1
11286 250 2
11299 250 1
11312 250 1
11315 250 1
11321 250 1
11322 250 1
11355 250 1
11386 250 1
11397 250 1
11413 250 1
11427 250 1
11434 250 1
11461 250 1
11462 250 1
11473 250 1
11502 250 3
11505 250 4
11506 250 1
11510 250 1
11531 250 4
11538 250 1
11557 250 11
11559 250 1
11560 250 1
11574 250 2
11606 250 2
11612 250 2
11621 250 3
11623 250 4
11653 250 1
11656 250 1
11674 250 18
11676 250 3
11696 250 1
11722 250 1
11725 250 1
11735 250 1
11746 250 7
11765 250 1
11772 250 2
11781 250 1
11801 250 2
11810 250 3
11838 250 2
11847 250 2
11857 250 2
11860 250 1
11870 250 1
11882 250 1
11886 250 1
11907 250 1
11929 250 1
11933 250 3
11950 250 1
11952 250 4
11975 250 1
11995 250 4
11996 250 1
12003 250 3
12047 250 2
12064 250 1
12084 250 2
12093 250 6
12112 250 2
12142 250 3
12145 250 1
12153 250 1
12157 250 1
12158 250 1
12159 250 2
12164 250 1
12166 250 5
12189 250 1
12200 250 1
12209 250 1
12218 250 2
12222 250 1
12227 250 1
12229 250 1
12230 250 2
12267 250 5
12289 250 1
12300 250 3
12310 250 1
12314 250 1
12352 250 1
12376 250 3
12381 250 25
12382 250 2
12383 250 155
12395 250 1
12414 250 3
12450 250 2
12454 250 9
12468 250 2
12499 250 3
12518 250 5
12525 250 98
12550 250 1
12569 250 2
12570 250 2
12575 250 3
12591 250 4
12610 250 3
12621 250 2
12625 250 4
12645 250 11
12648 250 8
12681 250 1
12685 250 15
12691 250 393
12713 250 1
12726 250 1
12745 250 2
12749 250 133
12760 250 7
12799 250 3
12822 250 13
12848 250 3
12856 250 6
12883 250 1
12885 250 2
12911 250 3
12915 250 148
12925 250 1
12927 250 1
12935 250 2
12972 250 28
12973 250 7
12992 250 10
13013 250 19
13044 250 1
13068 250 1
13078 250 1
13107 250 4
13156 250 1
13167 250 2
13184 250 3
13191 250 1
13204 250 2
13227 250 1
13241 250 12
13273 250 160
13296 250 1
13301 250 1
13330 250 1
13342 250 1
13352 250 1
13354 250 38
13355 250 2
13393 250 117
13416 250 6
13425 250 2
13427 250 1
13456 250 1
13482 250 6
13484 250 26
13499 250 1
13501 250 1
13502 250 1
13510 250 1
13513 250 1
13515 250 1
13537 250 1
13573 250 7
13580 250 3
13614 250 1
13618 250 1
13640 250 288
13651 250 1
13661 250 22
13667 250 2
13706 250 1
13714 250 1
13723 250 1
13725 250 3
13732 250 1
13747 250 266
13752 250 1
13813 250 1
13814 250 1
13828 250 1
13833 250 2
13835 250 37
13836 250 8
13837 250 3
13855 250 2
13877 250 58
13886 250 3
13925 250 1
13952 250 141
13955 250 1
13961 250 1
13997 250 1
14006 250 8
14025 250 20
14059 250 1
14079 250 2
14127 250 6
14130 250 4
14139 250 12
14148 250 1
14154 250 1
14160 250 5
14171 250 2
14172 250 1
14277 250 8
14288 250 3
14292 250 1
14294 250 2
14303 250 1
14309 250 2
14315 250 1
14319 250 8
14320 250 6
14340 250 13
14380 250 8
14404 250 1
14409 250 2
14434 250 1
14448 250 1
14455 250 1
14458 250 2
14483 250 1
14485 250 1
14492 250 452
14494 250 1
14503 250 1
14543 250 2
14545 250 4
14551 250 1
14575 250 12
14599 250 1
14603 250 7
14645 250 1
14669 250 1
14688 250 1
14754 250 2
14756 250 4
14795 250 1
14806 250 4
14829 250 1
14844 250 1
14850 250 1
14870 250 8
14878 250 1
14879 250 3
14885 250 5
14960 250 6
14966 250 11
14969 250 2
14978 250 4
14982 250 1
15021 250 1
15028 250 1
15038 250 1
15045 250 7
15129 250 1
15133 250 1
15144 250 1
15159 250 2
15195 250 12
15198 250 2
15214 250 1
15245 250 9
1 251 12
2 251 4
11 251 1
13 251 1
39 251 1
57 251 15
82 251 2
93 251 1
95 251 2
101 251 1
121 251 9
134 251 1
135 251 11
136 251 14
137 251 3
138 251 1
148 251 1
153 251 1
157 251 1
158 251 1
160 251 1
163 251 1
246 251 1
255 251 1
277 251 1
288 251 5
289 251 1
297 251 4
298 251 26
299 251 13
341 251 3
351 251 3
373 251 1
389 251 5
393 251 1
399 251 2
417 251 2
438 251 1
461 251 1
579 251 2
584 251 1
586 251 1
589 251 1
612 251 1
650 251 1
701 251 4
724 251 1
744 251 1
776 251 1
777 251 3
783 251 1
785 251 1
832 251 1
847 251 1
920 251 1
956 251 1
960 251 1
1031 251 1
1033 251 1
1095 251 1
1111 251 1
1196 251 1
1205 251 1
1329 251 1
1335 251 2
1377 251 6
1441 251 1
1476 251 1
1540 251 1
1556 251 4
1557 251 7
1584 251 2
1591 251 1
1705 251 1
1720 251 3
1734 251 1
1803 251 1
1876 251 3
1911 251 2
1933 251 1
1934 251 1
1972 251 2
2060 251 2
2177 251 1
2209 251 6
2317 251 1
2366 251 3
2403 251 1
2507 251 1
2509 251 1
2520 251 1
2522 251 4
2546 251 2
2577 251 1
2651 251 1
2708 251 1
2729 251 1
2769 251 3
2827 251 4
2845 251 1
2893 251 3
2907 251 2
2932 251 1
3000 251 1
3007 251 1
3047 251 1
3085 251 1
3203 251 1
3222 251 1
3383 251 1
3437 251 1
3474 251 1
3493 251 1
3518 251 1
3572 251 1
3576 251 1
3614 251 1
3654 251 1
3674 251 1
3686 251 1
3726 251 1
3778 251 1
3812 251 1
3820 251 1
3822 251 1
3874 251 1
3921 251 2
4050 251 2
4064 251 1
4066 251 6
4068 251 1
4086 251 1
4097 251 1
4136 251 1
4143 251 1
4178 251 1
4212 251 1
4260 251 1
4261 251 1
4298 251 2
4315 251 2
4343 251 4
4402 251 1
4469 251 2
4512 251 1
4533 251 2
4537 251 2
4586 251 1
4678 251 1
4798 251 2
4803 251 2
4806 251 1
4868 251 4
4880 251 1
4891 251 2
4902 251 2
4907 251 1
4926 251 1
4930 251 1
4965 251 1
5015 251 1
5090 251 1
5112 251 143
5129 251 1
5214 251 1
5216 251 1
5286 251 1
5311 251 3
5314 251 1
5316 251 1
5332 251 1
5370 251 1
5404 251 1
5446 251 1
5527 251 1
5603 251 1
5630 251 1
5652 251 1
5655 251 1
5712 251 1
5713 251 1
5741 251 1
5791 251 1
5807 251 1
5854 251 1
5911 251 1
5986 251 1
6000 251 3
6024 251 1
6037 251 2
6086 251 4
6136 251 1
6154 251 1
6236 251 1
6252 251 1
6256 251 1
6303 251 1
6306 251 1
6317 251 2
6329 251 1
6354 251 1
6381 251 1
6432 251 1
6449 251 1
6513 251 1
6631 251 1
6672 251 3
6733 251 1
6736 251 1
6772 251 1
6816 251 1
6841 251 1
6842 251 1
6865 251 1
6872 251 3
6885 251 1
6908 251 1
6936 251 1
6972 251 1
7027 251 1
7053 251 2
7054 251 1
7060 251 1
7186 251 1
7206 251 1
7228 251 2
7336 251 1
7391 251 1
7409 251 1
7546 251 1
7551 251 1
7612 251 1
7634 251 1
7685 251 1
7691 251 1
7745 251 1
7886 251 6
7887 251 1
7909 251 1
7910 251 1
7946 251 1
7983 251 1
8028 251 1
8066 251 3
8128 251 1
8148 251 1
8184 251 1
8203 251 1
8238 251 1
8323 251 1
8336 251 1
8449 251 1
8463 251 2
8614 251 1
8617 251 1
8682 251 1
8693 251 3
8761 251 63
8796 251 1
8809 251 1
8851 251 2
8872 251 3
8884 251 1
8885 251 3
8887 251 1
8888 251 1
8890 251 1
8982 251 1
9033 251 2
9101 251 1
9146 251 1
9318 251 5
9321 251 1
9333 251 1
9338 251 1
9346 251 1
9351 251 3
9369 251 8
9399 251 2
9417 251 1
9428 251 3
9432 251 1
9485 251 1
9498 251 3
9512 251 1
9571 251 1
9578 251 5
9610 251 1
9656 251 1
9671 251 1
9749 251 1
9785 251 1
9808 251 1
9829 251 1
9935 251 1
9970 251 2
10001 251 1
10010 251 2
10047 251 1
10053 251 1
10066 251 2
10093 251 1
10147 251 1
10195 251 1
10196 251 1
10227 251 10
10255 251 1
10291 251 1
10349 251 1
10350 251 1
10351 251 4
10363 251 1
10418 251 2
10435 251 2
10449 251 1
10505 251 1
10506 251 1
10533 251 3
10596 251 1
10648 251 13
10666 251 1
10691 251 1
10742 251 2
10769 251 1
10825 251 1
10891 251 1
10911 251 3
10942 251 2
10965 251 1
10966 251 2
11083 251 1
11100 251 1
11124 251 1
11126 251 1
11144 251 1
11152 251 2
11223 251 1
11245 251 1
11312 251 1
11326 251 2
11343 251 1
11348 251 1
11397 251 1
11452 251 2
11476 251 1
11602 251 1
11659 251 1
11666 251 1
11685 251 4
11688 251 1
11736 251 1
11746 251 1
11839 251 1
11879 251 1
11891 251 1
11952 251 1
11994 251 1
11996 251 2
12144 251 1
12159 251 2
12166 251 1
12173 251 2
12210 251 1
12218 251 3
12229 251 1
12280 251 1
12289 251 1
12313 251 1
12343 251 1
12349 251 3
12376 251 1
12381 251 8
12382 251 1
12383 251 22
12395 251 2
12450 251 2
12454 251 2
12468 251 7
12499 251 1
12508 251 1
12518 251 1
12525 251 19
12570 251 1
12645 251 1
12648 251 1
12658 251 1
12676 251 1
12685 251 5
12691 251 27
12745 251 1
12749 251 10
12814 251 1
12856 251 2
12915 251 7
12972 251 3
13013 251 5
13044 251 1
13078 251 2
13167 251 3
13191 251 3
13204 251 1
13248 251 1
13273 251 20
13354 251 3
13358 251 1
13359 251 2
13386 251 1
13393 251 22
13425 251 1
13452 251 1
13484 251 7
13504 251 2
13537 251 1
13580 251 3
13638 251 1
13640 251 16
13661 251 1
13710 251 3
13719 251 2
13725 251 1
13732 251 3
13747 251 31
13770 251 1
13833 251 1
13835 251 4
13855 251 1
13859 251 1
13877 251 7
13952 251 11
13961 251 1
14001 251 2
14079 251 2
14087 251 1
14121 251 1
14127 251 1
14130 251 1
14139 251 2
14160 251 1
14171 251 1
14172 251 2
14277 251 1
14288 251 1
14298 251 1
14315 251 3
14319 251 3
14320 251 1
14354 251 1
14380 251 1
14404 251 3
14448 251 1
14455 251 1
14482 251 2
14492 251 39
14575 251 4
14645 251 1
14829 251 1
14830 251 2
14870 251 1
14879 251 1
14885 251 1
14960 251 3
14966 251 1
14969 251 1
15008 251 1
15021 251 20
15069 251 1
15076 251 1
15100 251 6
15133 251 1
15153 251 1
15195 251 1
15245 251 1
1 252 4
8 252 41
10 252 1
11 252 1
19 252 1
29 252 3
57 252 1
62 252 1
68 252 1
73 252 2
80 252 6
82 252 37
97 252 1
99 252 1
109 252 2
113 252 1
135 252 1
137 252 2
138 252 2
156 252 95
160 252 3
202 252 1
223 252 4
251 252 1
265 252 1
273 252 1
298 252 8
299 252 1
332 252 1
337 252 3
338 252 1
340 252 3
351 252 3
363 252 3
373 252 1
389 252 1
437 252 1
477 252 5
483 252 2
489 252 1
491 252 2
584 252 2
585 252 3
586 252 2
623 252 1
671 252 1
688 252 2
702 252 1
703 252 1
706 252 1
829 252 1
850 252 1
855 252 1
879 252 1
883 252 1
896 252 1
899 252 1
905 252 1
926 252 1
947 252 1
961 252 1
989 252 1
1011 252 1
1017 252 2
1031 252 1
1051 252 6
1056 252 1
1100 252 1
1137 252 1
1170 252 1
1182 252 1
1204 252 1
1225 252 1
1244 252 1
1301 252 2
1319 252 1
1335 252 1
1368 252 1
1373 252 1
1374 252 1
1377 252 50
1387 252 2
1404 252 1
1441 252 5
1473 252 1
1511 252 1
1537 252 1
1564 252 2
1584 252 1
1591 252 1
1612 252 1
1618 252 5
1632 252 1
1635 252 1
1644 252 1
1645 252 1
1860 252 3
1911 252 1
1949 252 1
2025 252 1
2052 252 1
2055 252 1
2060 252 1
2081 252 3
2092 252 1
2130 252 1
2134 252 1
2146 252 1
2150 252 1
2180 252 1
2183 252 1
2194 252 1
2203 252 1
2209 252 15
2221 252 4
2268 252 1
2280 252 1
2326 252 2
2351 252 3
2403 252 2
2427 252 1
2448 252 1
2490 252 1
2524 252 3
2533 252 2
2538 252 1
2542 252 1
2547 252 1
2548 252 1
2590 252 1
2635 252 1
2638 252 1
2671 252 1
2674 252 1
2707 252 1
2769 252 5
2770 252 1
2801 252 1
2804 252 1
2811 252 1
2821 252 1
2827 252 1
2845 252 3
2855 252 1
2907 252 1
2944 252 1
2978 252 3
2983 252 1
3000 252 1
3007 252 1
3028 252 3
3036 252 1
3056 252 1
3063 252 1
3081 252 1
3099 252 2
3111 252 1
3115 252 1
3159 252 1
3272 252 3
3275 252 1
3294 252 1
3302 252 1
3315 252 1
3382 252 1
3411 252 1
3476 252 7
3479 252 4
3486 252 1
3495 252 2
3511 252 1
3521 252 1
3535 252 4
3572 252 15
3573 252 1
3575 252 1
3592 252 3
3627 252 1
3659 252 1
3678 252 1
3684 252 1
3686 252 4
3712 252 3
3767 252 1
3773 252 3
3782 252 1
3819 252 1
3833 252 2
3840 252 1
3845 252 1
3857 252 3
3861 252 1
3874 252 1
3905 252 1
3907 252 2
3908 252 1
3912 252 1
3940 252 1
3990 252 1
4012 252 1
4034 252 2
4040 252 1
4042 252 2
4059 252 1
4076 252 1
4084 252 2
4114 252 1
4158 252 1
4162 252 32
4163 252 2
4178 252 1
4179 252 1
4183 252 8
4190 252 1
4232 252 1
4240 252 2
4241 252 4
4298 252 1
4325 252 1
4333 252 1
4343 252 4
4402 252 1
4404 252 1
4410 252 1
4414 252 1
4448 252 1
4641 252 1
4665 252 1
4678 252 1
4698 252 1
4726 252 1
4738 252 1
4798 252 7
4816 252 1
4835 252 1
4868 252 2
4881 252 2
4891 252 2
4902 252 2
4908 252 1
4953 252 1
4958 252 1
4983 252 1
5015 252 1
5020 252 1
5025 252 2
5027 252 6
5110 252 2
5112 252 130
5151 252 1
5188 252 1
5221 252 1
5226 252 1
5253 252 1
5286 252 1
5291 252 1
5331 252 2
5332 252 1
5343 252 2
5344 252 1
5358 252 1
5361 252 1
5388 252 1
5398 252 2
5427 252 3
5458 252 1
5474 252 1
5513 252 1
5518 252 2
5540 252 1
5543 252 1
5551 252 1
5555 252 1
5561 252 1
5590 252 1
5627 252 1
5641 252 1
5669 252 1
5696 252 1
5703 252 2
5705 252 3
5712 252 1
5713 252 1
5765 252 11
5791 252 1
5792 252 2
5821 252 1
5859 252 7
5860 252 10
5868 252 1
5878 252 1
5880 252 2
5947 252 1
5970 252 1
5986 252 1
6022 252 1
6024 252 1
6059 252 4
6071 252 1
6083 252 1
6086 252 107
6130 252 1
6147 252 1
6195 252 1
6222 252 6
6358 252 1
6359 252 1
6379 252 2
6399 252 1
6414 252 1
6415 252 1
6418 252 1
6425 252 1
6439 252 2
6477 252 1
6513 252 1
6547 252 1
6554 252 12
6558 252 5
6602 252 1
6627 252 1
6628 252 1
6640 252 8
6650 252 1
6651 252 1
6663 252 1
6693 252 2
6699 252 2
6736 252 2
6738 252 1
6772 252 1
6829 252 2
6834 252 1
6854 252 2
6858 252 2
6865 252 1
6880 252 1
6908 252 5
6981 252 2
7060 252 1
7087 252 9
7100 252 1
7141 252 6
7151 252 11
7166 252 1
7168 252 3
7206 252 1
7228 252 2
7233 252 2
7246 252 1
7306 252 1
7442 252 1
7523 252 1
7546 252 1
7551 252 1
7559 252 2
7561 252 1
7609 252 1
7612 252 1
7639 252 1
7676 252 1
7684 252 1
7691 252 1
7714 252 1
7723 252 1
7738 252 1
7740 252 2
7776 252 1
7783 252 1
7785 252 2
7786 252 1
7819 252 3
7822 252 1
7880 252 3
7946 252 1
8006 252 1
8009 252 1
8019 252 1
8028 252 1
8031 252 1
8080 252 1
8086 252 3
8092 252 1
8117 252 1
8141 252 1
8198 252 1
8209 252 1
8236 252 2
8322 252 7
8332 252 1
8356 252 2
8380 252 1
8424 252 3
8473 252 2
8492 252 3
8516 252 1
8517 252 1
8576 252 3
8583 252 1
8594 252 1
8710 252 1
8729 252 1
8733 252 1
8751 252 1
8761 252 11
8770 252 2
8794 252 1
8795 252 1
8797 252 1
8799 252 3
8809 252 1
8811 252 1
8843 252 1
8851 252 3
8925 252 2
8929 252 1
8980 252 1
9008 252 2
9026 252 2
9062 252 1
9115 252 1
9146 252 1
9155 252 1
9175 252 1
9182 252 4
9244 252 3
9318 252 17
9330 252 1
9369 252 2
9396 252 1
9412 252 2
9417 252 1
9435 252 1
9447 252 1
9449 252 1
9494 252 3
9497 252 1
9515 252 2
9522 252 1
9535 252 3
9611 252 1
9642 252 1
9644 252 1
9704 252 1
9711 252 1
9733 252 1
9745 252 1
9771 252 1
9774 252 1
9785 252 1
9790 252 1
9826 252 3
9833 252 1
9839 252 1
9914 252 2
9935 252 3
10007 252 1
10013 252 1
10048 252 3
10066 252 2
10070 252 1
10073 252 1
10093 252 3
10148 252 1
10163 252 1
10184 252 1
10199 252 1
10206 252 1
10207 252 3
10216 252 1
10224 252 1
10227 252 132
10273 252 1
10313 252 1
10351 252 4
10358 252 1
10363 252 1
10380 252 1
10386 252 1
10394 252 1
10418 252 2
10454 252 1
10463 252 1
10464 252 1
10519 252 1
10533 252 10
10547 252 1
10575 252 1
10583 252 2
10594 252 1
10611 252 1
10612 252 1
10632 252 2
10648 252 1
10671 252 1
10718 252 1
10738 252 3
10768 252 1
10942 252 23
10966 252 1
10972 252 1
11035 252 1
11039 252 1
11093 252 1
11096 252 1
11129 252 1
11136 252 1
11160 252 1
11161 252 1
11245 252 1
11282 252 1
11304 252 1
11326 252 1
11331 252 1
11345 252 1
11349 252 2
11366 252 1
11368 252 3
11389 252 4
11393 252 1
11397 252 6
11462 252 1
11489 252 1
11498 252 1
11510 252 1
11531 252 1
11568 252 1
11581 252 1
11662 252 1
11668 252 1
11674 252 1
11676 252 1
11701 252 1
11746 252 1
11939 252 2
11953 252 1
11975 252 2
12047 252 1
12055 252 1
12093 252 7
12098 252 1
12100 252 1
12126 252 1
12146 252 1
12159 252 1
12166 252 6
12189 252 1
12215 252 1
12244 252 1
12293 252 1
12295 252 1
12300 252 1
12313 252 2
12332 252 3
12344 252 1
12349 252 8
12351 252 1
12369 252 2
12381 252 3
12383 252 1
12395 252 1
12421 252 1
12445 252 1
12519 252 1
12523 252 1
12532 252 1
12648 252 2
12691 252 7
12799 252 1
12808 252 2
12822 252 1
12915 252 85
12934 252 2
13106 252 1
13107 252 1
13126 252 1
13167 252 7
13185 252 2
13227 252 1
13252 252 1
13273 252 1
13296 252 4
13301 252 1
13342 252 2
13374 252 1
13393 252 2
13482 252 8
13523 252 1
13568 252 1
13618 252 1
13640 252 2
13647 252 1
13681 252 1
13719 252 1
13747 252 5
13759 252 1
13762 252 1
13798 252 2
13810 252 1
13836 252 1
13841 252 1
13952 252 111
14001 252 7
14079 252 1
14096 252 1
14127 252 1
14139 252 1
14160 252 2
14288 252 1
14292 252 1
14307 252 1
14327 252 1
14429 252 1
14483 252 1
14492 252 2
14551 252 3
14575 252 1
14653 252 1
14688 252 2
14793 252 1
14879 252 1
14960 252 1
14974 252 1
15021 252 12
15090 252 1
15128 252 3
15186 252 1
1 253 13
2 253 3
10 253 1
11 253 2
57 253 11
61 253 1
82 253 3
95 253 3
121 253 14
134 253 7
135 253 4
136 253 16
137 253 2
138 253 2
153 253 1
156 253 1
157 253 1
163 253 1
164 253 1
165 253 2
182 253 1
193 253 1
209 253 1
210 253 1
251 253 1
277 253 1
288 253 2
297 253 4
298 253 40
299 253 11
337 253 1
341 253 2
343 253 1
351 253 1
373 253 1
374 253 1
389 253 1
399 253 1
417 253 1
436 253 1
438 253 1
446 253 1
456 253 1
482 253 1
492 253 1
579 253 1
586 253 1
589 253 1
594 253 1
605 253 1
606 253 1
612 253 7
622 253 1
701 253 12
752 253 1
755 253 2
777 253 2
813 253 1
825 253 1
963 253 1
966 253 1
977 253 1
1019 253 1
1031 253 1
1033 253 1
1051 253 1
1205 253 1
1219 253 1
1225 253 1
1244 253 2
1377 253 7
1441 253 3
1492 253 1
1493 253 1
1540 253 1
1557 253 9
1613 253 1
1695 253 1
1720 253 6
1829 253 1
1876 253 2
1885 253 1
1920 253 1
1921 253 1
1932 253 1
1934 253 1
1956 253 1
1963 253 1
1970 253 3
1980 253 1
2040 253 1
2060 253 5
2177 253 1
2206 253 1
2209 253 2
2212 253 1
2221 253 1
2251 253 1
2351 253 1
2366 253 1
2403 253 5
2509 253 2
2512 253 1
2522 253 1
2532 253 1
2548 253 2
2590 253 1
2594 253 1
2674 253 1
2718 253 1
2770 253 1
2821 253 1
2827 253 4
2832 253 1
2845 253 1
2883 253 1
2886 253 1
2893 253 2
2907 253 1
3111 253 1
3220 253 1
3260 253 1
3272 253 2
3274 253 1
3286 253 1
3315 253 2
3323 253 2
3336 253 1
3373 253 1
3414 253 1
3454 253 2
3470 253 1
3534 253 1
3572 253 1
3592 253 1
3597 253 2
3654 253 1
3659 253 1
3686 253 1
3712 253 2
3739 253 1
3743 253 2
3778 253 1
3809 253 1
3811 253 1
3819 253 1
3820 253 2
3834 253 1
3845 253 1
3892 253 1
3907 253 3
4021 253 1
4050 253 1
4064 253 2
4066 253 4
4067 253 3
4137 253 3
4177 253 1
4190 253 2
4298 253 1
4306 253 1
4343 253 2
4366 253 1
4385 253 1
4414 253 1
4417 253 1
4495 253 1
4533 253 2
4537 253 6
4592 253 1
4618 253 1
4798 253 3
4800 253 1
4868 253 2
4881 253 1
4891 253 1
4918 253 1
4956 253 1
4969 253 1
4983 253 1
5027 253 2
5106 253 1
5109 253 1
5112 253 104
5124 253 1
5142 253 1
5149 253 3
5151 253 2
5152 253 2
5216 253 2
5220 253 1
5250 253 1
5286 253 1
5311 253 5
5336 253 1
5378 253 1
5386 253 1
5476 253 1
5551 253 1
5603 253 2
5642 253 1
5655 253 1
5741 253 1
5760 253 2
5765 253 6
5957 253 1
6017 253 2
6022 253 1
6079 253 1
6086 253 3
6130 253 2
6182 253 1
6188 253 2
6342 253 1
6345 253 1
6359 253 1
6394 253 1
6395 253 1
6415 253 1
6432 253 1
6514 253 1
6550 253 2
6566 253 2
6567 253 2
6580 253 1
6640 253 3
6699 253 1
6814 253 2
6849 253 2
6865 253 3
6877 253 1
6891 253 1
6981 253 2
7053 253 2
7054 253 1
7060 253 2
7087 253 1
7141 253 2
7205 253 1
7218 253 1
7228 253 2
7229 253 1
7389 253 1
7395 253 1
7440 253 1
7491 253 1
7495 253 1
7496 253 1
7543 253 1
7557 253 1
7559 253 1
7629 253 1
7636 253 1
7684 253 1
7685 253 2
7703 253 1
7723 253 1
7776 253 1
7805 253 1
7854 253 1
7873 253 1
7886 253 7
8007 253 3
8034 253 4
8066 253 1
8086 253 1
8097 253 1
8128 253 3
8148 253 1
8199 253 2
8236 253 3
8297 253 1
8322 253 9
8346 253 2
8424 253 4
8435 253 1
8536 253 1
8566 253 1
8579 253 1
8614 253 2
8678 253 1
8679 253 1
8693 253 1
8697 253 1
8701 253 1
8761 253 54
8770 253 1
8787 253 1
8846 253 1
8851 253 1
8872 253 1
8884 253 1
8885 253 7
8888 253 2
8890 253 1
8892 253 1
8976 253 1
9008 253 2
9033 253 1
9101 253 1
9121 253 1
9240 253 1
9244 253 5
9277 253 1
9295 253 1
9318 253 10
9353 253 1
9369 253 7
9428 253 3
9431 253 1
9468 253 1
9490 253 1
9537 253 1
9571 253 1
9578 253 1
9602 253 1
9611 253 1
9612 253 1
9645 253 1
9687 253 1
9699 253 1
9713 253 1
9745 253 2
9773 253 1
9803 253 1
9808 253 1
9829 253 1
9924 253 1
9935 253 1
9970 253 2
10001 253 1
10010 253 9
10013 253 2
10022 253 5
10053 253 2
10146 253 3
10196 253 2
10227 253 4
10273 253 1
10291 253 4
10312 253 1
10318 253 1
10351 253 2
10418 253 1
10435 253 2
10454 253 2
10455 253 1
10533 253 6
10586 253 1
10648 253 15
10738 253 1
10769 253 1
10911 253 7
10933 253 1
10942 253 3
10966 253 2
11100 253 1
11136 253 1
11141 253 1
11146 253 1
11152 253 1
11178 253 1
11234 253 1
11326 253 1
11335 253 2
11380 253 1
11386 253 4
11387 253 1
11393 253 3
11434 253 2
11452 253 2
11476 253 1
11488 253 1
11515 253 1
11616 253 2
11674 253 1
11685 253 6
11690 253 1
11746 253 2
11827 253 2
11841 253 1
11842 253 1
11884 253 1
11891 253 1
11953 253 1
11995 253 1
12066 253 1
12084 253 2
12159 253 1
12161 253 1
12173 253 1
12183 253 1
12215 253 1
12227 253 2
12244 253 2
12267 253 2
12300 253 2
12308 253 1
12349 253 4
12381 253 26
12383 253 29
12395 253 6
12421 253 2
12445 253 1
12454 253 1
12468 253 8
12499 253 1
12508 253 1
12525 253 16
12569 253 1
12578 253 2
12591 253 1
12597 253 1
12645 253 3
12648 253 2
12676 253 1
12681 253 1
12685 253 2
12691 253 26
12711 253 1
12749 253 20
12856 253 1
12914 253 1
12915 253 5
12972 253 6
12973 253 1
12992 253 2
13010 253 1
13013 253 7
13078 253 3
13167 253 1
13191 253 2
13204 253 1
13241 253 1
13273 253 18
13275 253 1
13320 253 1
13353 253 1
13354 253 2
13374 253 1
13393 253 7
13417 253 1
13427 253 1
13484 253 2
13533 253 1
13537 253 1
13547 253 1
13577 253 1
13580 253 2
13633 253 1
13640 253 20
13661 253 3
13719 253 2
13732 253 5
13747 253 15
13778 253 1
13828 253 2
13833 253 1
13835 253 2
13836 253 2
13868 253 1
13877 253 5
13906 253 1
13925 253 1
13952 253 4
14001 253 6
14025 253 2
14079 253 1
14130 253 3
14171 253 10
14222 253 2
14277 253 4
14315 253 1
14319 253 2
14340 253 1
14380 253 1
14409 253 1
14482 253 1
14492 253 28
14545 253 1
14553 253 1
14560 253 2
14569 253 1
14575 253 2
14603 253 3
14653 253 2
14663 253 1
14674 253 1
14756 253 1
14830 253 1
14879 253 2
14885 253 4
14966 253 7
15008 253 1
15021 253 16
15064 253 2
15100 253 16
15126 253 3
15159 253 2
15198 253 1
1 254 10
2 254 2
40 254 1
57 254 18
61 254 1
70 254 3
82 254 5
88 254 1
121 254 4
133 254 2
134 254 2
135 254 6
136 254 10
137 254 6
138 254 2
148 254 2
157 254 3
158 254 1
160 254 4
161 254 1
162 254 1
163 254 2
164 254 1
193 254 2
214 254 1
219 254 1
263 254 1
277 254 2
288 254 1
297 254 2
298 254 54
299 254 12
315 254 2
328 254 1
337 254 3
340 254 2
351 254 1
389 254 3
445 254 1
446 254 1
496 254 1
519 254 1
564 254 2
569 254 1
579 254 2
584 254 3
586 254 2
605 254 1
612 254 1
656 254 1
657 254 1
660 254 2
701 254 5
740 254 1
744 254 3
747 254 1
776 254 1
862 254 1
869 254 1
883 254 1
887 254 1
895 254 1
896 254 1
905 254 1
920 254 3
936 254 1
947 254 1
966 254 1
1017 254 2
1021 254 2
1031 254 3
1051 254 2
1205 254 1
1219 254 1
1225 254 1
1243 254 1
1258 254 1
1301 254 1
1356 254 1
1369 254 1
1377 254 7
1406 254 1
1441 254 5
1473 254 1
1515 254 1
1524 254 1
1556 254 2
1557 254 4
1574 254 1
1613 254 1
1624 254 3
1645 254 1
1712 254 1
1720 254 8
1734 254 2
1801 254 1
1832 254 1
1860 254 5
1925 254 1
1928 254 1
1934 254 2
1956 254 3
1992 254 2
2014 254 1
2060 254 4
2079 254 1
2177 254 1
2180 254 2
2191 254 1
2206 254 1
2209 254 11
2222 254 1
2254 254 3
2366 254 5
2403 254 3
2455 254 1
2500 254 1
2509 254 1
2521 254 1
2651 254 1
2664 254 1
2671 254 1
2674 254 1
2684 254 1
2693 254 1
2702 254 2
2704 254 1
2748 254 1
2769 254 3
2770 254 4
2788 254 1
2827 254 4
2833 254 1
2845 254 2
2907 254 2
2992 254 1
3007 254 2
3035 254 1
3097 254 1
3173 254 1
3220 254 1
3228 254 1
3280 254 1
3295 254 1
3315 254 1
3376 254 1
3518 254 1
3535 254 1
3537 254 1
3572 254 1
3573 254 2
3576 254 2
3577 254 1
3629 254 1
3653 254 2
3712 254 1
3721 254 1
3739 254 1
3740 254 1
3743 254 2
3792 254 1
3809 254 2
3812 254 4
3820 254 3
3840 254 2
3853 254 1
3907 254 7
3908 254 1
3946 254 1
4036 254 1
4050 254 1
4066 254 2
4068 254 1
4086 254 1
4093 254 1
4122 254 1
4170 254 1
4179 254 1
4183 254 1
4189 254 2
4196 254 1
4241 254 1
4298 254 1
4304 254 1
4315 254 3
4343 254 1
4353 254 1
4356 254 1
4464 254 1
4518 254 1
4537 254 1
4561 254 1
4634 254 1
4666 254 2
4669 254 2
4678 254 2
4766 254 1
4798 254 1
4803 254 1
4868 254 3
4891 254 2
4943 254 3
4953 254 1
4956 254 1
4979 254 1
4983 254 1
5027 254 1
5049 254 1
5112 254 76
5124 254 2
5171 254 1
5175 254 1
5184 254 1
5220 254 1
5259 254 2
5289 254 1
5296 254 1
5311 254 5
5367 254 2
5370 254 1
5395 254 1
5404 254 1
5458 254 1
5514 254 1
5527 254 1
5540 254 2
5551 254 2
5561 254 1
5577 254 1
5589 254 1
5648 254 1
5655 254 1
5721 254 1
5723 254 1
5748 254 1
5750 254 1
5756 254 1
5765 254 4
5812 254 1
5850 254 1
5933 254 1
5947 254 1
5951 254 1
6000 254 1
6002 254 1
6022 254 1
6073 254 1
6083 254 1
6086 254 12
6124 254 2
6182 254 2
6267 254 1
6273 254 1
6307 254 1
6347 254 1
6354 254 1
6381 254 1
6395 254 1
6401 254 2
6554 254 1
6614 254 1
6631 254 1
6640 254 4
6672 254 2
6686 254 1
6711 254 1
6733 254 1
6736 254 1
6815 254 2
6834 254 1
6849 254 1
6865 254 1
6884 254 1
6895 254 1
6903 254 1
6908 254 1
6933 254 1
6972 254 1
6981 254 1
7039 254 1
7041 254 1
7053 254 2
7054 254 3
7055 254 1
7060 254 2
7087 254 1
7188 254 1
7228 254 2
7358 254 1
7409 254 1
7419 254 1
7551 254 2
7684 254 1
7685 254 1
7691 254 1
7778 254 1
7783 254 3
7874 254 1
7886 254 6
7938 254 2
7983 254 2
8034 254 2
8066 254 1
8086 254 1
8128 254 2
8202 254 1
8203 254 1
8318 254 1
8322 254 6
8323 254 1
8326 254 1
8331 254 1
8346 254 2
8424 254 5
8430 254 1
8512 254 1
8518 254 1
8529 254 1
8565 254 1
8605 254 1
8614 254 1
8616 254 1
8701 254 1
8702 254 1
8711 254 1
8729 254 1
8758 254 1
8761 254 111
8770 254 2
8777 254 1
8795 254 1
8805 254 3
8806 254 1
8817 254 1
8851 254 1
8864 254 1
8872 254 1
8885 254 2
8888 254 1
8890 254 1
9011 254 1
9033 254 2
9182 254 1
9318 254 7
9346 254 1
9351 254 2
9362 254 1
9369 254 14
9376 254 1
9394 254 2
9399 254 1
9412 254 1
9428 254 5
9497 254 1
9502 254 4
9512 254 1
9529 254 1
9553 254 1
9571 254 3
9576 254 2
9578 254 1
9601 254 1
9657 254 2
9670 254 1
9680 254 1
9699 254 2
9701 254 1
9703 254 1
9732 254 1
9749 254 1
9761 254 1
9764 254 2
9803 254 5
9826 254 1
9849 254 1
9858 254 1
9901 254 1
9986 254 1
10001 254 1
10007 254 1
10010 254 8
10013 254 1
10022 254 3
10055 254 1
10061 254 2
10069 254 1
10070 254 1
10081 254 2
10148 254 1
10150 254 1
10152 254 2
10184 254 2
10196 254 1
10206 254 1
10227 254 11
10248 254 1
10291 254 2
10305 254 1
10311 254 1
10318 254 1
10332 254 1
10349 254 3
10351 254 6
10358 254 1
10369 254 1
10380 254 2
10389 254 1
10394 254 2
10418 254 1
10435 254 2
10446 254 1
10449 254 1
10454 254 3
10533 254 5
10574 254 1
10583 254 1
10596 254 1
10648 254 14
10738 254 1
10742 254 2
10751 254 1
10761 254 1
10769 254 2
10818 254 1
10828 254 2
10891 254 1
10911 254 1
10942 254 1
10987 254 1
11023 254 1
11089 254 1
11098 254 2
11130 254 1
11132 254 1
11137 254 1
11146 254 1
11152 254 3
11160 254 1
11165 254 1
11198 254 1
11209 254 1
11304 254 1
11323 254 1
11334 254 1
11335 254 2
11345 254 1
11386 254 2
11397 254 1
11412 254 1
11419 254 1
11423 254 1
11434 254 1
11438 254 1
11452 254 1
11510 254 1
11518 254 1
11531 254 1
11557 254 3
11606 254 1
11624 254 1
11666 254 1
11674 254 4
11685 254 3
11696 254 1
11720 254 1
11746 254 7
11827 254 1
11857 254 1
11863 254 1
11871 254 1
11895 254 1
11907 254 1
11933 254 1
11952 254 1
11975 254 1
11993 254 1
11995 254 1
12003 254 1
12084 254 1
12093 254 2
12159 254 1
12166 254 1
12244 254 1
12267 254 1
12293 254 1
12295 254 1
12300 254 1
12337 254 1
12344 254 1
12349 254 1
12351 254 1
12352 254 1
12362 254 1
12381 254 8
12383 254 43
12395 254 9
12401 254 1
12450 254 1
12451 254 2
12454 254 2
12468 254 10
12499 254 3
12518 254 1
12525 254 16
12569 254 1
12576 254 2
12645 254 5
12648 254 1
12675 254 1
12685 254 1
12691 254 53
12729 254 1
12745 254 1
12749 254 20
12776 254 1
12799 254 1
12822 254 1
12857 254 1
12869 254 3
12883 254 1
12915 254 37
12972 254 3
12975 254 1
12988 254 1
12992 254 1
13078 254 4
13085 254 1
13167 254 3
13184 254 2
13260 254 1
13273 254 17
13352 254 1
13354 254 5
13355 254 1
13359 254 1
13393 254 18
13414 254 1
13482 254 1
13515 254 3
13523 254 1
13537 254 1
13568 254 1
13576 254 1
13577 254 2
13580 254 2
13637 254 1
13640 254 28
13650 254 1
13661 254 3
13695 254 1
13725 254 1
13732 254 3
13746 254 1
13747 254 44
13833 254 2
13835 254 6
13836 254 2
13855 254 1
13877 254 10
13906 254 1
13925 254 1
13952 254 23
14001 254 5
14006 254 3
14025 254 1
14079 254 3
14087 254 1
14127 254 2
14130 254 1
14148 254 1
14171 254 7
14227 254 1
14277 254 3
14288 254 1
14294 254 1
14309 254 1
14340 254 1
14357 254 1
14380 254 1
14419 254 3
14434 254 1
14458 254 1
14482 254 1
14492 254 61
14523 254 1
14532 254 1
14545 254 1
14551 254 1
14553 254 1
14569 254 1
14575 254 2
14603 254 3
14756 254 1
14830 254 1
14870 254 2
14878 254 1
14935 254 1
14960 254 2
14966 254 6
14974 254 1
15008 254 2
15021 254 23
15041 254 1
15045 254 1
15051 254 1
15100 254 1
15128 254 1
15159 254 2
15195 254 1
15198 254 1
15239 254 1
1 255 3
2 255 3
9 255 1
13 255 2
39 255 1
57 255 13
70 255 1
82 255 3
93 255 1
121 255 4
134 255 3
135 255 3
136 255 7
137 255 5
156 255 1
157 255 1
160 255 4
163 255 3
246 255 1
249 255 1
251 255 1
263 255 1
288 255 1
289 255 4
297 255 1
298 255 15
299 255 7
341 255 1
343 255 1
346 255 1
364 255 1
389 255 2
436 255 1
465 255 1
584 255 1
612 255 2
669 255 1
701 255 10
731 255 1
776 255 1
783 255 1
947 255 1
962 255 1
966 255 2
1019 255 1
1033 255 1
1046 255 1
1099 255 2
1219 255 1
1230 255 1
1244 255 1
1349 255 1
1356 255 2
1377 255 4
1438 255 1
1536 255 1
1561 255 1
1613 255 1
1624 255 1
1639 255 1
1720 255 2
1829 255 1
1860 255 1
1876 255 2
1879 255 1
1884 255 1
1911 255 1
1921 255 1
1925 255 1
1963 255 2
1972 255 1
2024 255 1
2180 255 2
2221 255 3
2251 255 1
2282 255 1
2288 255 1
2300 255 1
2304 255 1
2324 255 1
2366 255 6
2400 255 1
2403 255 1
2521 255 2
2522 255 3
2551 255 1
2590 255 2
2657 255 1
2671 255 1
2686 255 1
2769 255 6
2827 255 2
2842 255 1
2855 255 1
2893 255 1
2987 255 2
3000 255 1
3007 255 1
3203 255 1
3315 255 1
3338 255 1
3353 255 1
3437 255 1
3501 255 1
3574 255 1
3577 255 1
3592 255 1
3712 255 1
3812 255 1
3820 255 3
3840 255 1
3850 255 1
4067 255 2
4068 255 1
4130 255 1
4462 255 1
4537 255 2
4559 255 1
4726 255 1
5027 255 1
5068 255 1
5084 255 1
5109 255 1
5112 255 61
5151 255 1
5152 255 1
5220 255 3
5286 255 1
5349 255 1
5404 255 1
5458 255 1
5474 255 1
5527 255 1
5589 255 1
5653 255 1
5669 255 1
5686 255 2
5741 255 1
5765 255 5
5791 255 1
5807 255 1
5818 255 1
5822 255 1
5847 255 1
5868 255 1
5878 255 1
5887 255 1
5910 255 1
5933 255 1
5947 255 1
6000 255 1
6005 255 1
6031 255 1
6086 255 2
6124 255 1
6179 255 1
6329 255 1
6401 255 1
6432 255 1
6547 255 1
6554 255 1
6566 255 1
6623 255 1
6642 255 1
6651 255 1
6663 255 2
6672 255 1
6699 255 1
6753 255 1
6849 255 2
6908 255 2
6948 255 1
6959 255 1
6968 255 1
6981 255 2
7087 255 1
7141 255 1
7229 255 1
7436 255 1
7531 255 1
7555 255 1
7611 255 1
7681 255 1
7886 255 2
7888 255 1
8016 255 1
8024 255 1
8031 255 1
8093 255 1
8128 255 2
8203 255 1
8424 255 7
8435 255 1
8476 255 1
8533 255 1
8614 255 1
8616 255 1
8661 255 1
8711 255 2
8761 255 36
8777 255 1
8851 255 1
8884 255 1
8885 255 1
8924 255 1
8966 255 3
9014 255 1
9032 255 1
9059 255 1
9208 255 1
9232 255 1
9315 255 2
9318 255 1
9333 255 2
9351 255 2
9362 255 1
9364 255 2
9369 255 5
9478 255 1
9512 255 6
9578 255 1
9611 255 1
9656 255 2
9671 255 1
9699 255 1
9761 255 1
9803 255 1
9908 255 1
9945 255 1
9992 255 1
9994 255 1
10066 255 1
10080 255 1
10093 255 2
10152 255 1
10194 255 1
10227 255 6
10249 255 1
10318 255 1
10349 255 1
10447 255 1
10519 255 1
10533 255 4
10556 255 1
10575 255 1
10586 255 2
10648 255 10
10666 255 1
10667 255 1
10785 255 1
10828 255 1
10911 255 3
10942 255 1
10966 255 1
10983 255 1
11069 255 1
11126 255 1
11131 255 1
11136 255 1
11137 255 1
11141 255 1
11146 255 1
11160 255 2
11169 255 1
11322 255 1
11335 255 2
11386 255 1
11419 255 1
11452 255 1
11458 255 1
11476 255 1
11659 255 1
11746 255 2
11747 255 1
11900 255 1
11994 255 1
11996 255 2
12066 255 1
12141 255 1
12159 255 2
12166 255 2
12218 255 1
12222 255 1
12267 255 2
12280 255 1
12332 255 1
12343 255 2
12346 255 1
12349 255 4
12352 255 1
12376 255 1
12381 255 6
12383 255 11
12395 255 4
12468 255 4
12525 255 7
12532 255 2
12591 255 1
12597 255 1
12625 255 1
12675 255 2
12685 255 2
12691 255 16
12745 255 2
12749 255 8
12785 255 1
12843 255 1
12915 255 7
12972 255 4
12973 255 1
13003 255 1
13013 255 4
13078 255 6
13191 255 3
13204 255 1
13273 255 9
13310 255 1
13354 255 3
13393 255 6
13416 255 1
13425 255 1
13484 255 2
13533 255 1
13640 255 9
13661 255 1
13725 255 2
13732 255 2
13747 255 12
13759 255 1
13835 255 3
13859 255 2
13877 255 1
13906 255 1
13916 255 1
13925 255 1
13952 255 3
14001 255 1
14105 255 1
14148 255 1
14320 255 1
14340 255 1
14378 255 1
14380 255 4
14404 255 1
14429 255 1
14434 255 1
14442 255 1
14448 255 1
14458 255 1
14482 255 1
14492 255 20
14543 255 1
14627 255 1
14762 255 1
14795 255 1
14830 255 1
14870 255 1
14879 255 2
14885 255 1
14893 255 1
14966 255 1
14978 255 1
15002 255 1
15021 255 28
15100 255 10
15195 255 1
15198 255 1
15265 255 1
1 256 11
2 256 8
11 256 1
57 256 9
82 256 3
121 256 2
133 256 1
134 256 2
135 256 4
136 256 12
137 256 1
157 256 1
160 256 2
161 256 2
165 256 1
210 256 1
289 256 1
297 256 2
298 256 30
299 256 7
337 256 2
341 256 1
354 256 2
373 256 1
436 256 1
448 256 2
489 256 1
565 256 1
579 256 1
581 256 1
594 256 1
609 256 1
622 256 1
701 256 4
736 256 1
777 256 1
796 256 1
966 256 1
988 256 1
1004 256 1
1031 256 1
1051 256 1
1086 256 1
1117 256 1
1245 256 1
1279 256 1
1313 256 1
1356 256 1
1377 256 3
1441 256 1
1492 256 1
1514 256 1
1519 256 2
1557 256 2
1624 256 1
1720 256 7
1734 256 1
1809 256 1
1812 256 1
1860 256 1
1876 256 2
1925 256 1
1956 256 1
1970 256 1
1972 256 1
2060 256 2
2195 256 2
2209 256 3
2216 256 1
2221 256 3
2230 256 1
2366 256 1
2509 256 1
2522 256 2
2524 256 1
2543 256 1
2594 256 1
2674 256 1
2687 256 1
2748 256 1
2769 256 1
2770 256 1
2827 256 1
2889 256 1
3035 256 1
3196 256 1
3336 256 1
3437 256 1
3518 256 2
3527 256 1
3538 256 1
3572 256 1
3576 256 1
3629 256 2
3674 256 1
3712 256 1
3726 256 1
3743 256 1
3820 256 1
3840 256 1
3874 256 1
3907 256 1
4031 256 1
4035 256 1
4064 256 1
4065 256 1
4066 256 1
4067 256 1
4082 256 1
4122 256 1
4134 256 1
4135 256 1
4151 256 1
4179 256 1
4194 256 1
4406 256 3
4409 256 1
4447 256 1
4476 256 1
4512 256 1
4537 256 1
4678 256 1
4726 256 1
4835 256 1
4868 256 1
4880 256 1
4881 256 1
4891 256 1
5049 256 2
5060 256 1
5063 256 2
5110 256 1
5112 256 36
5151 256 1
5289 256 1
5332 256 1
5370 256 2
5439 256 1
5474 256 1
5540 256 1
5564 256 1
5577 256 1
5603 256 1
5713 256 1
5933 256 1
6022 256 1
6086 256 2
6182 256 2
6236 256 1
6267 256 1
6342 256 2
6380 256 1
6401 256 2
6415 256 1
6465 256 1
6512 256 1
6579 256 1
6614 256 1
6623 256 1
6640 256 4
6650 256 1
6814 256 1
6842 256 1
6884 256 1
6897 256 1
6908 256 1
6972 256 1
7053 256 5
7060 256 5
7114 256 2
7207 256 1
7229 256 2
7294 256 1
7400 256 1
7417 256 1
7424 256 1
7535 256 1
7551 256 1
7776 256 1
7860 256 1
7874 256 1
7880 256 1
7886 256 5
7938 256 1
8019 256 1
8034 256 2
8086 256 1
8322 256 1
8329 256 1
8344 256 1
8363 256 2
8367 256 1
8512 256 1
8557 256 1
8562 256 1
8589 256 1
8679 256 1
8720 256 1
8761 256 65
8770 256 1
8795 256 1
8852 256 1
8872 256 2
8884 256 1
8885 256 3
8891 256 2
8892 256 2
8899 256 1
8938 256 1
8966 256 1
8995 256 1
9005 256 1
9033 256 3
9052 256 2
9107 256 1
9299 256 1
9318 256 3
9333 256 1
9346 256 1
9369 256 5
9428 256 2
9494 256 1
9546 256 1
9547 256 2
9576 256 1
9603 256 1
9657 256 1
9699 256 2
9723 256 1
9785 256 1
9786 256 1
9803 256 2
9868 256 1
9924 256 1
9944 256 1
9970 256 1
9984 256 1
10010 256 2
10051 256 1
10066 256 1
10080 256 1
10196 256 1
10227 256 3
10282 256 1
10351 256 1
10458 256 1
10533 256 2
10546 256 1
10547 256 1
10561 256 1
10583 256 1
10625 256 1
10648 256 8
10747 256 1
10769 256 1
10911 256 1
10972 256 1
11064 256 1
11098 256 1
11126 256 1
11147 256 1
11152 256 1
11155 256 1
11158 256 1
11225 256 1
11287 256 1
11345 256 1
11366 256 1
11389 256 1
11427 256 1
11434 256 1
11452 256 1
11476 256 2
11502 256 1
11537 256 1
11557 256 1
11674 256 1
11676 256 1
11746 256 2
11763 256 1
11774 256 1
11840 256 1
11857 256 1
11951 256 1
11953 256 1
11980 256 1
11993 256 1
11995 256 1
12003 256 2
12044 256 1
12159 256 3
12160 256 1
12161 256 1
12218 256 2
12222 256 1
12240 256 2
12291 256 1
12293 256 1
12298 256 1
12308 256 3
12343 256 1
12381 256 3
12383 256 22
12395 256 1
12416 256 1
12453 256 1
12454 256 1
12468 256 2
12499 256 1
12525 256 11
12591 256 1
12626 256 1
12645 256 1
12691 256 33
12749 256 12
12822 256 2
12911 256 2
12915 256 6
12972 256 3
12992 256 1
13013 256 3
13044 256 1
13167 256 1
13248 256 1
13273 256 7
13294 256 1
13350 256 1
13354 256 5
13359 256 1
13393 256 5
13416 256 1
13484 256 1
13515 256 1
13568 256 1
13640 256 20
13661 256 3
13747 256 26
13752 256 1
13770 256 1
13814 256 1
13835 256 2
13836 256 1
13855 256 1
13859 256 1
13868 256 1
13877 256 5
13906 256 1
13952 256 5
14001 256 2
14006 256 1
14025 256 3
14079 256 3
14087 256 1
14139 256 2
14171 256 2
14277 256 1
14338 256 1
14340 256 1
14357 256 1
14380 256 1
14402 256 1
14455 256 1
14492 256 42
14545 256 1
14575 256 4
14599 256 1
14603 256 2
14624 256 1
14627 256 1
14756 256 2
14806 256 1
14870 256 1
14879 256 1
14966 256 2
15021 256 4
15100 256 2
15186 256 1
15245 256 2
1 257 12
2 257 5
13 257 1
39 257 1
40 257 1
57 257 33
68 257 1
70 257 4
82 257 2
85 257 2
95 257 1
101 257 2
121 257 4
135 257 4
136 257 7
137 257 3
161 257 2
162 257 1
163 257 2
165 257 1
252 257 1
263 257 1
277 257 1
278 257 1
289 257 1
297 257 2
298 257 34
299 257 7
337 257 3
340 257 1
349 257 1
351 257 1
354 257 1
359 257 1
364 257 3
373 257 1
389 257 3
417 257 1
436 257 1
484 257 1
519 257 1
579 257 4
584 257 1
594 257 1
605 257 6
613 257 1
622 257 1
670 257 1
701 257 8
708 257 1
776 257 1
777 257 2
847 257 1
863 257 1
887 257 1
905 257 2
920 257 1
956 257 1
966 257 1
1013 257 2
1017 257 4
1021 257 1
1046 257 1
1195 257 1
1196 257 1
1222 257 1
1243 257 1
1244 257 2
1246 257 1
1301 257 2
1335 257 2
1349 257 2
1356 257 1
1366 257 1
1371 257 1
1377 257 10
1393 257 1
1441 257 4
1444 257 1
1473 257 1
1486 257 1
1492 257 1
1524 257 1
1537 257 1
1540 257 1
1557 257 5
1584 257 1
1616 257 1
1624 257 3
1625 257 1
1644 257 1
1645 257 1
1710 257 1
1712 257 1
1720 257 1
1726 257 1
1734 257 3
1829 257 2
1860 257 1
1876 257 5
1891 257 1
1925 257 1
1960 257 2
1970 257 5
1972 257 4
1975 257 1
1994 257 1
2050 257 1
2060 257 2
2101 257 1
2103 257 1
2130 257 1
2140 257 2
2180 257 1
2191 257 1
2195 257 1
2209 257 1
2221 257 2
2281 257 1
2366 257 6
2371 257 2
2391 257 2
2403 257 3
2410 257 1
2455 257 1
2463 257 1
2509 257 1
2521 257 2
2522 257 1
2534 257 1
2549 257 2
2583 257 1
2590 257 1
2612 257 2
2618 257 1
2671 257 1
2684 257 2
2718 257 1
2737 257 1
2763 257 1
2769 257 2
2770 257 1
2825 257 2
2827 257 2
2845 257 2
2855 257 1
2886 257 1
2893 257 4
2951 257 1
3000 257 4
3007 257 3
3018 257 1
3099 257 1
3181 257 1
3194 257 1
3226 257 1
3232 257 1
3373 257 1
3482 257 1
3504 257 1
3505 257 1
3527 257 1
3534 257 1
3538 257 1
3573 257 3
3576 257 2
3592 257 1
3619 257 2
3625 257 1
3636 257 2
3653 257 1
3662 257 1
3687 257 1
3698 257 1
3712 257 7
3743 257 1
3809 257 2
3812 257 1
3816 257 1
3819 257 2
3820 257 4
3831 257 1
3840 257 1
3847 257 1
3850 257 2
3899 257 2
3907 257 7
3913 257 1
3929 257 1
4012 257 1
4039 257 1
4050 257 2
4059 257 1
4064 257 1
4065 257 1
4066 257 3
4084 257 1
4086 257 2
4097 257 2
4137 257 1
4160 257 1
4179 257 1
4195 257 1
4197 257 1
4205 257 2
4207 257 2
4243 257 1
4261 257 1
4271 257 2
4302 257 1
4319 257 1
4343 257 3
4356 257 1
4365 257 1
4366 257 1
4402 257 1
4406 257 2
4409 257 1
4414 257 3
4417 257 1
4437 257 1
4438 257 1
4533 257 1
4537 257 2
4588 257 1
4605 257 1
4633 257 1
4666 257 1
4678 257 2
4705 257 1
4720 257 1
4733 257 1
4735 257 1
4752 257 1
4781 257 1
4798 257 1
4800 257 2
4805 257 1
4816 257 1
4862 257 1
4868 257 2
4880 257 2
4885 257 1
4891 257 2
4902 257 1
4926 257 1
4956 257 2
4965 257 1
4976 257 1
4979 257 2
4991 257 3
5017 257 2
5024 257 1
5049 257 2
5112 257 134
5124 257 2
5149 257 1
5151 257 1
5160 257 1
5163 257 1
5165 257 1
5216 257 1
5286 257 2
5311 257 6
5458 257 1
5463 257 1
5540 257 1
5556 257 1
5561 257 3
5632 257 3
5637 257 1
5648 257 2
5655 257 2
5685 257 1
5713 257 2
5722 257 1
5741 257 1
5756 257 2
5764 257 1
5765 257 5
5808 257 1
5812 257 1
5854 257 2
5878 257 1
5884 257 1
5887 257 1
5888 257 1
5951 257 2
5964 257 1
5986 257 2
6000 257 1
6022 257 1
6073 257 1
6091 257 1
6115 257 1
6130 257 1
6179 257 1
6182 257 1
6195 257 3
6226 257 1
6256 257 1
6267 257 1
6277 257 1
6329 257 1
6354 257 3
6401 257 2
6415 257 1
6418 257 1
6432 257 1
6465 257 1
6524 257 1
6558 257 1
6567 257 1
6577 257 1
6591 257 1
6597 257 1
6640 257 3
6653 257 1
6711 257 1
6722 257 1
6736 257 1
6816 257 1
6842 257 2
6849 257 2
6876 257 1
6884 257 3
6903 257 1
6908 257 1
6933 257 1
6972 257 1
6981 257 1
6990 257 1
7008 257 1
7027 257 1
7053 257 6
7216 257 1
7228 257 3
7229 257 4
7233 257 1
7241 257 1
7287 257 1
7319 257 1
7362 257 1
7388 257 1
7409 257 1
7415 257 1
7444 257 2
7446 257 1
7489 257 1
7549 257 1
7551 257 2
7555 257 1
7605 257 1
7629 257 1
7649 257 1
7658 257 1
7684 257 1
7691 257 2
7696 257 1
7723 257 2
7776 257 1
7886 257 6
7928 257 1
8019 257 1
8021 257 1
8066 257 1
8084 257 1
8086 257 1
8128 257 1
8203 257 1
8212 257 2
8284 257 1
8322 257 4
8346 257 1
8356 257 2
8367 257 1
8424 257 4
8476 257 1
8506 257 1
8519 257 1
8533 257 1
8557 257 1
8602 257 1
8617 257 1
8693 257 2
8696 257 1
8761 257 208
8768 257 1
8782 257 1
8805 257 1
8809 257 1
8851 257 3
8872 257 2
8884 257 6
8885 257 10
8886 257 1
8890 257 1
8891 257 3
8899 257 1
8924 257 1
8964 257 1
8966 257 1
8992 257 1
9015 257 2
9032 257 1
9033 257 2
9051 257 1
9083 257 1
9146 257 1
9196 257 1
9295 257 1
9318 257 7
9326 257 1
9333 257 5
9338 257 2
9341 257 1
9346 257 2
9362 257 1
9369 257 9
9412 257 1
9428 257 4
9459 257 1
9465 257 1
9467 257 1
9478 257 1
9497 257 1
9502 257 2
9512 257 4
9535 257 1
9563 257 1
9571 257 2
9577 257 2
9578 257 2
9603 257 1
9610 257 1
9656 257 1
9749 257 2
9777 257 1
9803 257 3
9808 257 1
9844 257 1
9924 257 1
9935 257 3
9957 257 1
9959 257 1
9961 257 1
9970 257 2
10007 257 2
10010 257 3
10028 257 1
10048 257 2
10053 257 1
10066 257 3
10081 257 2
10091 257 1
10093 257 3
10146 257 2
10152 257 1
10169 257 1
10196 257 1
10210 257 1
10227 257 5
10287 257 1
10321 257 1
10351 257 3
10358 257 2
10418 257 3
10419 257 1
10427 257 2
10447 257 1
10449 257 2
10457 257 1
10471 257 1
10533 257 6
10539 257 1
10556 257 1
10596 257 2
10631 257 1
10640 257 1
10643 257 1
10647 257 1
10648 257 11
10801 257 1
10825 257 1
10835 257 1
10911 257 3
10942 257 3
10966 257 2
11039 257 1
11052 257 1
11084 257 1
11096 257 1
11098 257 1
11132 257 1
11147 257 1
11159 257 1
11209 257 1
11252 257 2
11257 257 1
11269 257 1
11286 257 1
11323 257 2
11335 257 1
11343 257 1
11345 257 2
11386 257 1
11389 257 1
11397 257 2
11401 257 1
11427 257 1
11436 257 2
11452 257 2
11461 257 1
11462 257 1
11498 257 1
11502 257 1
11554 257 1
11557 257 3
11560 257 1
11674 257 4
11676 257 2
11680 257 1
11685 257 5
11696 257 1
11722 257 1
11725 257 1
11746 257 6
11803 257 1
11857 257 1
11871 257 1
11950 257 1
11952 257 1
11995 257 1
12022 257 1
12047 257 2
12084 257 4
12159 257 2
12166 257 1
12173 257 1
12220 257 1
12244 257 1
12267 257 1
12293 257 1
12351 257 1
12355 257 1
12362 257 1
12381 257 6
12382 257 2
12383 257 37
12395 257 5
12425 257 1
12450 257 1
12454 257 2
12468 257 14
12499 257 2
12525 257 16
12578 257 2
12591 257 4
12621 257 1
12648 257 1
12658 257 1
12675 257 1
12685 257 2
12691 257 77
12729 257 2
12745 257 4
12749 257 18
12776 257 1
12792 257 1
12869 257 1
12883 257 1
12907 257 1
12915 257 12
12919 257 2
12923 257 1
12972 257 5
12992 257 1
13003 257 2
13013 257 4
13051 257 1
13076 257 1
13078 257 7
13167 257 3
13184 257 1
13191 257 3
13217 257 1
13270 257 1
13273 257 20
13320 257 1
13354 257 10
13359 257 1
13386 257 1
13393 257 19
13427 257 1
13484 257 4
13504 257 2
13515 257 1
13573 257 2
13640 257 13
13661 257 1
13695 257 1
13719 257 2
13723 257 1
13732 257 7
13746 257 1
13747 257 59
13770 257 2
13813 257 1
13835 257 8
13836 257 2
13855 257 2
13877 257 9
13906 257 3
13925 257 1
13952 257 8
13961 257 2
14001 257 4
14025 257 1
14033 257 2
14062 257 1
14079 257 4
14127 257 4
14130 257 3
14139 257 2
14171 257 5
14172 257 3
14177 257 1
14214 257 1
14217 257 2
14277 257 1
14288 257 1
14303 257 2
14340 257 3
14357 257 1
14369 257 1
14409 257 1
14419 257 1
14442 257 1
14449 257 1
14455 257 1
14482 257 1
14492 257 53
14514 257 4
14575 257 2
14577 257 1
14621 257 1
14653 257 2
14692 257 1
14756 257 1
14806 257 1
14810 257 2
14830 257 1
14867 257 1
14879 257 2
14925 257 1
14966 257 5
14981 257 1
14999 257 1
15021 257 17
15076 257 2
15100 257 14
15102 257 1
15126 257 1
15129 257 1
15186 257 1
15195 257 1
15245 257 2
1 258 63
2 258 31
8 258 2
9 258 1
57 258 141
82 258 7
85 258 2
88 258 1
95 258 2
99 258 2
101 258 1
121 258 46
134 258 31
135 258 33
136 258 84
137 258 15
138 258 2
148 258 2
153 258 3
156 258 1
157 258 9
158 258 3
160 258 12
161 258 1
162 258 2
163 258 8
165 258 1
180 258 1
193 258 2
205 258 1
209 258 2
249 258 4
251 258 1
288 258 9
289 258 2
297 258 11
298 258 189
299 258 42
331 258 1
332 258 1
341 258 2
351 258 4
354 258 1
360 258 1
364 258 2
380 258 2
381 258 1
389 258 1
393 258 3
413 258 1
436 258 6
437 258 3
438 258 1
441 258 1
447 258 2
450 258 1
459 258 1
477 258 1
483 258 1
500 258 2
537 258 1
564 258 3
598 258 1
605 258 2
612 258 7
622 258 1
630 258 2
637 258 1
643 258 1
644 258 1
701 258 6
740 258 1
744 258 3
755 258 3
776 258 4
777 258 2
789 258 1
833 258 3
850 258 1
861 258 1
868 258 2
889 258 1
905 258 2
920 258 4
926 258 1
945 258 1
947 258 1
977 258 1
1031 258 13
1033 258 3
1046 258 1
1051 258 3
1093 258 1
1116 258 1
1117 258 1
1195 258 1
1205 258 1
1216 258 1
1225 258 7
1230 258 1
1284 258 1
1335 258 5
1356 258 1
1378 258 1
1384 258 1
1385 258 1
1395 258 1
1404 258 1
1441 258 13
1473 258 1
1512 258 1
1515 258 1
1519 258 2
1537 258 1
1556 258 11
1557 258 19
1592 258 1
1596 258 1
1612 258 1
1618 258 1
1635 258 1
1654 258 1
1705 258 2
1720 258 24
1734 258 5
1801 258 9
1829 258 4
1847 258 1
1849 258 1
1860 258 4
1876 258 11
1880 258 1
1911 258 2
1956 258 3
1972 258 6
1975 258 2
1985 258 1
1996 258 1
2020 258 1
2060 258 5
2078 258 1
2133 258 1
2200 258 1
2209 258 10
2222 258 1
2238 258 1
2265 258 2
2295 258 1
2296 258 2
2310 258 1
2362 258 1
2370 258 1
2376 258 1
2403 258 6
2434 258 1
2508 258 1
2509 258 1
2513 258 2
2522 258 3
2538 258 1
2543 258 1
2577 258 1
2583 258 1
2594 258 4
2671 258 5
2686 258 1
2704 258 1
2741 258 2
2745 258 1
2770 258 1
2786 258 2
2801 258 1
2808 258 2
2842 258 1
2851 258 1
2886 258 2
2893 258 4
2907 258 1
2983 258 2
3000 258 5
3007 258 6
3085 258 3
3111 258 1
3152 258 1
3169 258 2
3173 258 1
3177 258 1
3181 258 2
3187 258 1
3196 258 2
3211 258 1
3217 258 1
3220 258 1
3229 258 1
3231 258 1
3274 258 2
3286 258 1
3300 258 1
3301 258 1
3320 258 1
3337 258 1
3414 258 1
3448 258 1
3493 258 3
3531 258 1
3573 258 1
3576 258 1
3577 258 2
3597 258 1
3653 258 2
3705 258 1
3726 258 1
3740 258 1
3743 258 3
3782 258 1
3809 258 6
3812 258 5
3814 258 1
3820 258 1
3845 258 1
3892 258 1
3907 258 2
4003 258 1
4035 258 1
4050 258 7
4066 258 2
4068 258 1
4086 258 1
4179 258 1
4183 258 1
4207 258 1
4253 258 2
4261 258 2
4302 258 5
4354 258 1
4402 258 1
4406 258 8
4408 258 1
4409 258 1
4414 258 2
4446 258 1
4471 258 1
4480 258 2
4512 258 1
4532 258 3
4537 258 1
4561 258 5
4600 258 2
4641 258 1
4678 258 2
4685 258 1
4709 258 1
4723 258 1
4726 258 1
4732 258 1
4800 258 1
4813 258 1
4868 258 5
4875 258 1
4891 258 4
4902 258 2
4930 258 1
4942 258 1
4956 258 2
4964 258 1
4965 258 1
4983 258 1
5017 258 2
5063 258 2
5090 258 2
5106 258 1
5112 258 47
5124 258 2
5152 258 2
5214 258 1
5219 258 1
5250 258 1
5251 258 1
5253 258 4
5311 258 8
5316 258 1
5318 258 1
5370 258 6
5387 258 1
5404 258 3
5414 258 1
5425 258 1
5476 258 1
5534 258 1
5546 258 3
5547 258 1
5597 258 1
5603 258 1
5614 258 1
5642 258 1
5655 258 6
5657 258 1
5696 258 1
5723 258 1
5756 258 6
5778 258 2
5791 258 2
5801 258 1
5806 258 2
5818 258 1
5821 258 3
5854 258 1
5859 258 1
5860 258 2
5887 258 3
5928 258 1
5933 258 1
5952 258 1
6002 258 1
6019 258 1
6073 258 1
6080 258 2
6083 258 1
6086 258 7
6107 258 2
6115 258 1
6124 258 6
6182 258 8
6195 258 2
6249 258 1
6256 258 4
6267 258 1
6273 258 1
6297 258 1
6329 258 3
6347 258 1
6349 258 1
6359 258 1
6377 258 1
6379 258 1
6395 258 2
6401 258 1
6414 258 1
6465 258 2
6467 258 1
6507 258 1
6512 258 2
6514 258 4
6554 258 2
6566 258 1
6567 258 2
6577 258 1
6614 258 1
6623 258 1
6631 258 1
6640 258 1
6656 258 1
6667 258 8
6719 258 1
6736 258 3
6814 258 5
6834 258 1
6842 258 5
6849 258 2
6895 258 1
6903 258 2
6933 258 2
6981 258 1
6996 258 1
7008 258 1
7027 258 1
7041 258 1
7053 258 5
7054 258 6
7060 258 18
7087 258 1
7107 258 1
7127 258 1
7146 258 1
7185 258 1
7217 258 1
7229 258 2
7256 258 3
7257 258 1
7310 258 1
7397 258 2
7409 258 1
7417 258 1
7440 258 5
7542 258 1
7551 258 6
7555 258 2
7558 258 1
7559 258 1
7611 258 1
7631 258 1
7634 258 1
7635 258 1
7649 258 1
7684 258 2
7696 258 1
7723 258 1
7736 258 1
7738 258 1
7783 258 1
7798 258 1
7818 258 1
7862 258 1
7880 258 3
7918 258 1
7956 258 1
7983 258 1
8008 258 2
8019 258 1
8032 258 1
8034 258 1
8065 258 1
8086 258 3
8097 258 1
8104 258 2
8184 258 2
8189 258 1
8203 258 1
8236 258 7
8237 258 1
8252 258 1
8279 258 1
8318 258 1
8322 258 17
8351 258 1
8380 258 1
8394 258 2
8444 258 1
8449 258 1
8458 258 1
8499 258 1
8518 258 1
8537 258 1
8565 258 2
8587 258 1
8614 258 1
8711 258 1
8755 258 1
8761 258 1001
8768 258 2
8770 258 3
8772 258 1
8795 258 2
8851 258 2
8864 258 1
8872 258 5
8885 258 4
8887 258 1
8888 258 3
8890 258 4
8966 258 5
8989 258 1
9005 258 1
9015 258 1
9033 258 10
9043 258 1
9122 258 2
9147 258 1
9182 258 6
9194 258 1
9208 258 2
9232 258 1
9295 258 2
9330 258 1
9351 258 1
9362 258 3
9369 258 116
9396 258 1
9399 258 3
9407 258 1
9428 258 3
9447 258 1
9449 258 3
9497 258 1
9502 258 6
9522 258 2
9567 258 2
9571 258 8
9576 258 1
9577 258 1
9578 258 1
9585 258 2
9597 258 1
9603 258 1
9610 258 4
9657 258 3
9671 258 1
9749 258 2
9766 258 1
9767 258 1
9774 258 2
9777 258 2
9803 258 3
9829 258 2
9856 258 1
9859 258 1
9886 258 2
9893 258 1
9925 258 1
9959 258 1
9961 258 1
9970 258 5
9986 258 1
9988 258 1
10001 258 3
10007 258 1
10010 258 4
10022 258 4
10066 258 8
10080 258 1
10081 258 2
10093 258 1
10150 258 2
10152 258 4
10157 258 1
10178 258 1
10196 258 1
10200 258 2
10206 258 1
10227 258 15
10291 258 3
10312 258 1
10315 258 1
10319 258 1
10321 258 1
10350 258 1
10351 258 18
10358 258 4
10365 258 1
10389 258 2
10393 258 1
10435 258 3
10447 258 1
10449 258 4
10451 258 1
10453 258 1
10471 258 1
10505 258 1
10519 258 1
10520 258 1
10541 258 1
10556 258 1
10572 258 1
10586 258 3
10588 258 3
10596 258 1
10600 258 3
10604 258 1
10623 258 1
10632 258 3
10648 258 39
10657 258 1
10742 258 1
10768 258 2
10786 258 1
10801 258 1
10901 258 1
10933 258 1
10997 258 1
11011 258 2
11044 258 1
11068 258 1
11089 258 1
11096 258 3
11098 258 1
11126 258 1
11147 258 1
11159 258 1
11209 258 1
11247 258 1
11252 258 1
11286 258 2
11299 258 1
11312 258 2
11348 258 1
11361 258 1
11393 258 1
11420 258 1
11443 258 2
11452 258 1
11474 258 1
11502 258 2
11510 258 1
11531 258 5
11557 258 10
11560 258 1
11567 258 2
11568 258 1
11569 258 1
11575 258 2
11581 258 1
11664 258 1
11666 258 2
11674 258 10
11676 258 5
11722 258 1
11746 258 7
11810 258 1
11838 258 1
11839 258 2
11841 258 1
11857 258 3
11884 258 1
11894 258 1
11950 258 2
11952 258 4
11962 258 1
11995 258 1
12001 258 1
12003 258 3
12043 258 1
12084 258 2
12104 258 1
12112 258 1
12142 258 1
12144 258 1
12164 258 1
12199 258 1
12200 258 1
12218 258 1
12222 258 1
12227 258 3
12229 258 1
12267 258 3
12365 258 1
12376 258 4
12381 258 50
12382 258 2
12383 258 208
12401 258 2
12414 258 1
12451 258 1
12454 258 15
12468 258 2
12499 258 2
12525 258 99
12540 258 1
12569 258 5
12591 258 7
12621 258 2
12625 258 2
12645 258 9
12648 258 2
12685 258 40
12691 258 515
12749 258 110
12776 258 1
12785 258 1
12822 258 16
12856 258 2
12883 258 1
12885 258 1
12911 258 1
12915 258 42
12925 258 1
12927 258 1
12935 258 1
12972 258 28
12973 258 1
12992 258 11
13008 258 1
13013 258 23
13044 258 2
13076 258 1
13078 258 2
13107 258 1
13180 258 1
13184 258 1
13204 258 2
13241 258 3
13256 258 1
13273 258 198
13301 258 1
13342 258 2
13354 258 32
13355 258 3
13386 258 1
13387 258 1
13393 258 110
13416 258 8
13452 258 1
13460 258 1
13482 258 3
13484 258 49
13513 258 7
13537 258 9
13568 258 1
13573 258 4
13577 258 1
13580 258 7
13640 258 240
13661 258 16
13697 258 1
13725 258 4
13732 258 2
13747 258 370
13752 258 1
13804 258 1
13833 258 1
13835 258 52
13836 258 3
13855 258 1
13877 258 47
13886 258 1
13916 258 1
13940 258 1
13952 258 18
13961 258 1
13997 258 3
14006 258 2
14025 258 11
14045 258 2
14054 258 1
14079 258 6
14127 258 4
14130 258 3
14139 258 6
14160 258 2
14171 258 3
14227 258 1
14277 258 8
14294 258 3
14309 258 2
14315 258 1
14319 258 1
14320 258 4
14322 258 1
14330 258 1
14335 258 1
14340 258 6
14357 258 1
14372 258 2
14380 258 14
14409 258 3
14419 258 1
14447 258 1
14448 258 2
14469 258 1
14483 258 1
14489 258 1
14492 258 333
14543 258 1
14545 258 2
14551 258 1
14575 258 7
14603 258 6
14645 258 2
14658 258 1
14688 258 1
14756 258 1
14793 258 1
14805 258 1
14870 258 5
14878 258 1
14879 258 7
14885 258 9
14936 258 1
14960 258 3
14966 258 17
14969 258 1
14978 258 6
14981 258 2
14982 258 2
14984 258 1
15041 258 1
15045 258 1
15126 258 1
15153 258 1
15159 258 1
15190 258 2
15195 258 13
15245 258 8
1 259 4
8 259 13
29 259 3
39 259 1
57 259 7
61 259 1
72 259 1
80 259 6
82 259 32
105 259 1
109 259 1
121 259 1
134 259 1
135 259 1
136 259 3
137 259 3
138 259 1
148 259 6
153 259 1
156 259 55
160 259 1
162 259 8
209 259 1
214 259 2
246 259 1
249 259 1
263 259 3
264 259 1
288 259 1
298 259 19
299 259 9
328 259 1
337 259 4
340 259 1
341 259 2
343 259 3
351 259 1
354 259 1
363 259 1
373 259 2
416 259 1
436 259 1
441 259 1
450 259 1
477 259 1
489 259 4
586 259 2
596 259 1
645 259 1
660 259 2
755 259 1
804 259 1
832 259 1
850 259 1
862 259 1
869 259 1
920 259 1
938 259 1
942 259 1
945 259 1
966 259 2
967 259 3
1031 259 5
1100 259 1
1148 259 1
1170 259 1
1189 259 1
1219 259 2
1239 259 1
1245 259 2
1301 259 2
1335 259 1
1356 259 1
1377 259 18
1441 259 1
1516 259 1
1537 259 2
1556 259 2
1557 259 1
1561 259 1
1564 259 1
1574 259 1
1644 259 1
1649 259 1
1683 259 1
1812 259 1
1829 259 1
1830 259 1
1860 259 1
1876 259 2
1911 259 3
1921 259 1
1925 259 1
1956 259 2
1975 259 2
1980 259 1
1985 259 2
2024 259 1
2081 259 2
2092 259 1
2098 259 1
2180 259 2
2209 259 24
2221 259 1
2238 259 1
2247 259 1
2255 259 1
2295 259 1
2304 259 1
2351 259 6
2364 259 1
2391 259 1
2400 259 1
2403 259 1
2513 259 3
2524 259 1
2534 259 1
2604 259 1
2671 259 2
2687 259 1
2707 259 2
2717 259 1
2727 259 1
2766 259 1
2769 259 1
2770 259 1
2792 259 1
2804 259 5
2827 259 2
2886 259 1
2893 259 1
2907 259 3
2932 259 2
2947 259 1
2966 259 1
2974 259 1
2987 259 1
2994 259 1
3000 259 2
3007 259 1
3028 259 1
3029 259 1
3085 259 2
3097 259 1
3159 259 2
3165 259 1
3181 259 1
3272 259 2
3274 259 2
3296 259 1
3315 259 1
3323 259 1
3374 259 1
3419 259 1
3476 259 2
3479 259 5
3489 259 1
3535 259 1
3538 259 1
3544 259 1
3572 259 3
3573 259 4
3576 259 2
3654 259 1
3686 259 4
3706 259 1
3743 259 4
3773 259 2
3809 259 1
3840 259 1
3847 259 1
3857 259 2
3861 259 3
3905 259 2
3907 259 11
3913 259 1
3927 259 1
4002 259 1
4034 259 3
4035 259 1
4042 259 1
4086 259 1
4133 259 1
4135 259 1
4142 259 1
4162 259 18
4183 259 13
4188 259 1
4190 259 1
4197 259 1
4217 259 1
4241 259 2
4298 259 2
4302 259 1
4316 259 1
4327 259 1
4337 259 1
4338 259 1
4343 259 5
4346 259 1
4396 259 1
4402 259 1
4480 259 1
4533 259 1
4551 259 1
4575 259 1
4661 259 1
4682 259 1
4684 259 1
4704 259 1
4770 259 2
4798 259 1
4803 259 1
4805 259 2
4867 259 2
4868 259 4
4881 259 1
4899 259 1
4983 259 5
4991 259 1
5006 259 1
5015 259 1
5017 259 1
5020 259 1
5068 259 2
5108 259 1
5110 259 2
5112 259 27
5148 259 2
5220 259 1
5279 259 1
5338 259 1
5454 259 1
5463 259 1
5466 259 1
5474 259 2
5529 259 1
5540 259 1
5541 259 3
5550 259 1
5551 259 2
5589 259 1
5616 259 1
5624 259 1
5638 259 1
5686 259 1
5695 259 1
5713 259 1
5762 259 1
5764 259 1
5765 259 6
5771 259 1
5806 259 1
5812 259 2
5820 259 1
5836 259 1
5859 259 1
5860 259 18
5865 259 1
5905 259 1
5913 259 1
5937 259 1
5968 259 1
6022 259 1
6071 259 1
6086 259 63
6094 259 1
6123 259 5
6195 259 2
6213 259 1
6222 259 1
6232 259 2
6401 259 1
6415 259 1
6418 259 2
6429 259 2
6448 259 2
6537 259 1
6554 259 5
6558 259 1
6591 259 1
6602 259 2
6631 259 2
6640 259 2
6651 259 6
6667 259 1
6699 259 1
6733 259 1
6736 259 2
6758 259 1
6834 259 3
6884 259 1
6924 259 1
6936 259 1
6950 259 1
6953 259 1
6981 259 2
6984 259 2
7053 259 1
7060 259 1
7087 259 4
7141 259 2
7151 259 2
7166 259 2
7168 259 2
7204 259 1
7206 259 1
7207 259 1
7214 259 1
7218 259 1
7228 259 3
7229 259 2
7241 259 1
7242 259 1
7276 259 1
7362 259 1
7396 259 2
7419 259 1
7428 259 2
7437 259 1
7447 259 1
7454 259 1
7472 259 1
7508 259 1
7535 259 1
7551 259 1
7555 259 1
7559 259 2
7639 259 1
7685 259 5
7714 259 1
7721 259 1
7727 259 1
7740 259 1
7747 259 1
7783 259 2
7785 259 1
7803 259 1
7822 259 1
7866 259 1
7895 259 1
7912 259 1
8019 259 1
8024 259 1
8031 259 1
8034 259 1
8037 259 1
8066 259 1
8086 259 1
8092 259 2
8184 259 1
8198 259 1
8203 259 1
8218 259 2
8236 259 1
8253 259 1
8256 259 1
8317 259 1
8322 259 5
8335 259 1
8356 259 2
8424 259 5
8430 259 2
8473 259 1
8499 259 1
8555 259 1
8614 259 1
8711 259 1
8730 259 1
8761 259 38
8769 259 1
8770 259 1
8805 259 2
8809 259 1
8823 259 1
8838 259 1
8843 259 1
8872 259 2
8939 259 1
8944 259 1
8992 259 1
9026 259 1
9098 259 1
9122 259 1
9146 259 1
9175 259 2
9176 259 1
9182 259 2
9192 259 4
9208 259 1
9222 259 1
9227 259 1
9244 259 2
9318 259 23
9323 259 1
9340 259 2
9362 259 1
9364 259 1
9369 259 7
9377 259 1
9394 259 1
9396 259 1
9446 259 1
9494 259 2
9497 259 1
9567 259 1
9569 259 1
9578 259 4
9589 259 1
9629 259 2
9645 259 1
9668 259 1
9671 259 1
9711 259 1
9732 259 2
9764 259 1
9777 259 1
9803 259 2
9822 259 1
9826 259 2
9827 259 1
9831 259 1
9849 259 1
9864 259 1
9914 259 3
9924 259 1
9942 259 2
9969 259 1
9970 259 1
9987 259 1
10010 259 1
10048 259 3
10053 259 1
10061 259 1
10062 259 1
10080 259 1
10093 259 3
10146 259 1
10148 259 1
10163 259 2
10196 259 2
10206 259 1
10207 259 2
10227 259 93
10253 259 1
10318 259 2
10351 259 7
10369 259 1
10418 259 4
10458 259 1
10511 259 1
10520 259 1
10533 259 6
10546 259 1
10556 259 1
10564 259 1
10571 259 1
10594 259 3
10596 259 1
10604 259 2
10621 259 1
10625 259 1
10637 259 1
10759 259 1
10834 259 1
10911 259 1
10920 259 1
10942 259 10
10966 259 1
11011 259 1
11035 259 1
11059 259 1
11084 259 4
11098 259 1
11131 259 3
11163 259 1
11164 259 1
11165 259 1
11178 259 1
11223 259 1
11232 259 1
11234 259 1
11289 259 1
11326 259 1
11337 259 1
11345 259 1
11348 259 2
11393 259 1
11397 259 2
11419 259 1
11452 259 2
11498 259 1
11557 259 2
11566 259 1
11575 259 2
11621 259 1
11653 259 1
11664 259 1
11668 259 1
11685 259 1
11696 259 1
11746 259 1
11756 259 1
11827 259 1
11857 259 1
11869 259 1
11885 259 1
11925 259 1
11938 259 1
11952 259 1
11986 259 1
11996 259 2
12003 259 2
12093 259 4
12098 259 1
12138 259 2
12161 259 1
12166 259 3
12189 259 1
12225 259 1
12231 259 1
12240 259 1
12244 259 1
12267 259 2
12293 259 1
12349 259 5
12351 259 1
12369 259 1
12376 259 1
12381 259 1
12383 259 16
12395 259 4
12397 259 1
12454 259 2
12519 259 1
12525 259 2
12575 259 1
12621 259 1
12625 259 2
12648 259 2
12676 259 1
12682 259 2
12685 259 1
12691 259 14
12749 259 3
12799 259 2
12821 259 1
12822 259 1
12856 259 1
12915 259 81
12972 259 1
13003 259 1
13184 259 1
13185 259 2
13204 259 1
13227 259 1
13273 259 9
13296 259 3
13308 259 1
13342 259 1
13354 259 1
13363 259 1
13393 259 5
13482 259 6
13484 259 2
13499 259 1
13640 259 7
13661 259 1
13667 259 1
13681 259 1
13714 259 1
13747 259 15
13759 259 1
13828 259 2
13833 259 1
13835 259 4
13837 259 1
13877 259 6
13952 259 89
14001 259 2
14062 259 1
14079 259 1
14087 259 1
14127 259 2
14130 259 2
14139 259 2
14160 259 3
14195 259 2
14307 259 1
14492 259 26
14551 259 2
14553 259 1
14605 259 1
14688 259 5
14867 259 2
14925 259 1
14966 259 1
14981 259 1
15010 259 1
15021 259 10
15090 259 1
15128 259 3
15129 259 2
15130 259 3
15156 259 1
15245 259 2
1 260 11
2 260 6
13 260 1
29 260 1
57 260 21
82 260 1
117 260 1
121 260 10
134 260 2
135 260 3
136 260 19
137 260 2
148 260 1
153 260 1
157 260 1
158 260 1
160 260 2
163 260 1
209 260 1
246 260 1
263 260 1
288 260 8
289 260 2
297 260 4
298 260 39
299 260 7
331 260 1
351 260 3
399 260 2
441 260 1
446 260 1
526 260 1
565 260 1
574 260 1
589 260 1
622 260 1
654 260 1
701 260 3
739 260 2
752 260 1
776 260 2
825 260 1
847 260 1
920 260 1
988 260 1
1031 260 4
1039 260 1
1040 260 1
1051 260 1
1111 260 1
1225 260 3
1306 260 1
1335 260 1
1377 260 7
1378 260 1
1395 260 2
1399 260 1
1441 260 3
1485 260 1
1501 260 1
1556 260 3
1557 260 8
1574 260 3
1616 260 1
1645 260 1
1705 260 1
1720 260 4
1734 260 1
1825 260 2
1829 260 2
1860 260 1
1876 260 2
1956 260 1
1972 260 1
1975 260 1
1985 260 1
2060 260 4
2080 260 1
2209 260 3
2221 260 1
2228 260 1
2283 260 1
2287 260 2
2351 260 1
2370 260 1
2403 260 1
2513 260 1
2521 260 1
2522 260 1
2580 260 1
2612 260 1
2623 260 1
2649 260 1
2671 260 2
2683 260 1
2693 260 1
2704 260 1
2766 260 1
2769 260 1
2827 260 1
2845 260 1
2893 260 1
2907 260 1
3000 260 1
3014 260 1
3018 260 1
3036 260 3
3074 260 1
3086 260 1
3109 260 1
3124 260 1
3141 260 1
3181 260 1
3203 260 1
3222 260 1
3231 260 1
3272 260 1
3301 260 1
3315 260 1
3338 260 1
3406 260 1
3408 260 1
3493 260 1
3495 260 1
3527 260 1
3534 260 1
3573 260 3
3619 260 1
3711 260 1
3739 260 1
3760 260 1
3809 260 3
3820 260 2
3833 260 1
3840 260 1
3841 260 1
3907 260 1
4050 260 3
4084 260 1
4151 260 1
4183 260 1
4190 260 1
4197 260 1
4198 260 2
4230 260 1
4235 260 1
4300 260 1
4302 260 1
4366 260 2
4385 260 1
4406 260 2
4448 260 1
4458 260 1
4561 260 1
4598 260 1
4678 260 1
4719 260 1
4792 260 1
4805 260 1
4813 260 1
4835 260 1
4868 260 1
4891 260 2
4902 260 1
4926 260 1
4956 260 1
4964 260 1
4977 260 1
5017 260 1
5049 260 1
5090 260 1
5092 260 1
5112 260 13
5124 260 1
5144 260 1
5149 260 1
5214 260 1
5241 260 1
5253 260 2
5311 260 1
5370 260 1
5404 260 2
5546 260 1
5588 260 1
5594 260 1
5603 260 2
5655 260 3
5686 260 2
5696 260 1
5729 260 1
5756 260 3
5765 260 1
5880 260 1
5928 260 1
5947 260 1
5987 260 1
6000 260 2
6017 260 2
6019 260 1
6022 260 1
6024 260 1
6086 260 3
6123 260 1
6130 260 1
6154 260 1
6182 260 1
6256 260 1
6277 260 1
6280 260 1
6297 260 1
6329 260 2
6379 260 1
6547 260 1
6550 260 1
6631 260 1
6640 260 3
6807 260 1
6814 260 2
6903 260 1
6908 260 2
6935 260 1
6981 260 3
7008 260 2
7053 260 5
7054 260 1
7060 260 1
7146 260 1
7216 260 2
7228 260 3
7229 260 2
7241 260 1
7246 260 1
7248 260 1
7316 260 1
7319 260 1
7388 260 1
7389 260 1
7409 260 1
7551 260 1
7649 260 1
7675 260 1
7694 260 1
7708 260 1
7723 260 1
7805 260 2
7960 260 1
8021 260 1
8066 260 2
8084 260 1
8092 260 2
8128 260 2
8148 260 1
8236 260 1
8254 260 1
8317 260 1
8318 260 2
8322 260 2
8344 260 1
8352 260 1
8363 260 1
8380 260 1
8424 260 4
8441 260 1
8533 260 1
8614 260 1
8711 260 1
8727 260 1
8761 260 155
8768 260 1
8770 260 1
8838 260 1
8851 260 1
8872 260 3
8884 260 1
8970 260 1
8995 260 3
9033 260 6
9083 260 1
9122 260 1
9128 260 1
9179 260 1
9228 260 1
9318 260 4
9351 260 1
9369 260 21
9394 260 2
9412 260 2
9502 260 1
9512 260 1
9522 260 1
9547 260 1
9571 260 1
9576 260 2
9578 260 2
9603 260 2
9631 260 1
9688 260 1
9723 260 1
9749 260 1
9760 260 1
9766 260 1
9829 260 2
9849 260 1
9970 260 1
9992 260 1
10007 260 1
10022 260 1
10066 260 1
10147 260 1
10169 260 1
10173 260 1
10199 260 1
10207 260 1
10219 260 1
10227 260 8
10273 260 1
10280 260 1
10290 260 1
10291 260 1
10318 260 1
10331 260 1
10351 260 3
10358 260 1
10360 260 1
10380 260 1
10394 260 1
10419 260 1
10427 260 1
10435 260 1
10485 260 1
10533 260 6
10549 260 1
10596 260 1
10648 260 11
10741 260 1
10781 260 1
10891 260 1
10911 260 1
10966 260 1
11093 260 1
11098 260 1
11160 260 1
11245 260 1
11312 260 1
11335 260 3
11386 260 2
11389 260 2
11393 260 1
11458 260 1
11476 260 1
11502 260 1
11514 260 1
11557 260 5
11623 260 2
11650 260 1
11674 260 1
11728 260 1
11746 260 3
11840 260 1
11857 260 1
11867 260 1
11869 260 1
11882 260 1
11906 260 1
11952 260 2
11995 260 1
11996 260 1
12003 260 2
12093 260 1
12144 260 3
12151 260 1
12158 260 1
12159 260 1
12267 260 1
12293 260 1
12352 260 1
12376 260 1
12381 260 3
12383 260 38
12395 260 4
12454 260 3
12468 260 2
12499 260 2
12525 260 15
12569 260 1
12578 260 1
12591 260 1
12645 260 3
12648 260 2
12685 260 3
12691 260 83
12749 260 18
12799 260 1
12822 260 2
12856 260 2
12885 260 1
12915 260 18
12972 260 6
12973 260 1
12992 260 1
13013 260 2
13028 260 1
13145 260 1
13167 260 2
13204 260 3
13241 260 2
13273 260 30
13301 260 1
13352 260 1
13354 260 5
13393 260 32
13416 260 1
13444 260 1
13460 260 1
13484 260 10
13513 260 1
13573 260 2
13577 260 1
13580 260 2
13639 260 1
13640 260 42
13661 260 5
13725 260 1
13732 260 4
13747 260 58
13759 260 1
13792 260 1
13828 260 1
13835 260 2
13836 260 1
13855 260 2
13877 260 17
13951 260 1
13952 260 12
13997 260 2
14001 260 1
14025 260 4
14030 260 1
14033 260 2
14079 260 4
14127 260 2
14139 260 3
14148 260 1
14160 260 1
14171 260 2
14277 260 5
14294 260 1
14315 260 2
14319 260 1
14340 260 2
14354 260 1
14372 260 1
14380 260 3
14387 260 1
14394 260 1
14482 260 1
14492 260 66
14553 260 1
14575 260 3
14603 260 1
14688 260 2
14692 260 1
14793 260 1
14813 260 1
14878 260 2
14879 260 1
14885 260 1
14925 260 1
14966 260 4
14974 260 1
15008 260 1
15045 260 1
15074 260 1
15128 260 1
15129 260 1
15133 260 2
15198 260 1
15245 260 3
1 261 10
2 261 5
10 261 1
40 261 2
57 261 29
62 261 1
63 261 2
70 261 2
82 261 1
95 261 2
109 261 1
121 261 4
134 261 7
135 261 9
136 261 10
137 261 7
138 261 1
157 261 3
158 261 1
160 261 2
163 261 3
165 261 1
193 261 1
246 261 1
252 261 1
263 261 1
288 261 1
289 261 1
298 261 28
299 261 5
315 261 2
337 261 1
345 261 1
351 261 1
399 261 1
438 261 1
451 261 1
453 261 1
519 261 1
579 261 2
586 261 1
605 261 1
612 261 5
613 261 2
669 261 1
701 261 9
702 261 1
711 261 1
736 261 1
744 261 1
776 261 2
777 261 3
818 261 1
854 261 1
874 261 1
920 261 2
966 261 1
1019 261 1
1021 261 2
1031 261 3
1033 261 3
1225 261 1
1227 261 1
1243 261 1
1297 261 1
1377 261 3
1414 261 1
1493 261 1
1519 261 2
1537 261 1
1557 261 11
1574 261 1
1624 261 1
1695 261 1
1705 261 1
1720 261 6
1734 261 2
1812 261 1
1829 261 3
1831 261 1
1860 261 1
1875 261 1
1876 261 5
1921 261 4
1925 261 1
1956 261 2
1970 261 1
2060 261 4
2195 261 3
2238 261 1
2366 261 2
2376 261 1
2403 261 1
2426 261 2
2509 261 2
2521 261 1
2522 261 4
2532 261 1
2544 261 1
2594 261 4
2618 261 1
2671 261 1
2682 261 1
2718 261 1
2786 261 1
2808 261 1
2831 261 1
2886 261 1
2893 261 4
2907 261 1
2987 261 1
2993 261 1
3000 261 1
3007 261 1
3012 261 1
3018 261 1
3028 261 1
3199 261 1
3203 261 1
3206 261 1
3220 261 2
3259 261 3
3305 261 1
3315 261 1
3322 261 1
3336 261 1
3338 261 1
3451 261 1
3527 261 2
3545 261 1
3566 261 2
3577 261 1
3636 261 1
3740 261 1
3742 261 1
3809 261 1
3812 261 2
3814 261 1
3819 261 2
3820 261 2
3907 261 4
3994 261 1
4050 261 2
4064 261 3
4066 261 2
4076 261 1
4086 261 1
4205 261 1
4298 261 2
4315 261 1
4343 261 1
4353 261 1
4356 261 1
4402 261 2
4406 261 2
4414 261 1
4417 261 1
4448 261 1
4451 261 1
4464 261 1
4512 261 1
4528 261 1
4537 261 2
4541 261 1
4561 261 1
4719 261 2
4769 261 1
4824 261 1
4826 261 1
4868 261 2
4891 261 1
4902 261 1
4907 261 2
4930 261 2
4977 261 1
5013 261 1
5112 261 78
5124 261 1
5149 261 1
5151 261 1
5203 261 1
5214 261 3
5253 261 1
5259 261 1
5261 261 1
5458 261 1
5460 261 1
5540 261 4
5543 261 1
5561 261 1
5603 261 1
5648 261 1
5656 261 1
5686 261 2
5741 261 1
5765 261 2
5807 261 1
5812 261 1
5821 261 2
5854 261 2
5878 261 1
5884 261 1
5943 261 1
5947 261 1
5948 261 1
5952 261 1
5982 261 1
6000 261 1
6032 261 1
6086 261 1
6130 261 1
6182 261 1
6256 261 1
6329 261 3
6332 261 1
6354 261 1
6379 261 1
6432 261 1
6511 261 1
6524 261 1
6566 261 1
6623 261 1
6733 261 1
6834 261 1
6842 261 1
6849 261 1
6865 261 2
6872 261 2
6903 261 1
6908 261 1
6972 261 2
7053 261 1
7055 261 1
7060 261 3
7131 261 1
7146 261 1
7218 261 1
7228 261 3
7229 261 1
7241 261 1
7362 261 1
7417 261 3
7435 261 1
7440 261 3
7453 261 1
7505 261 1
7531 261 1
7551 261 4
7570 261 1
7634 261 1
7684 261 1
7685 261 1
7703 261 1
7863 261 1
7874 261 1
7886 261 13
7909 261 1
7981 261 1
8019 261 2
8034 261 1
8086 261 1
8118 261 1
8128 261 3
8202 261 1
8203 261 1
8238 261 1
8318 261 1
8322 261 3
8323 261 1
8356 261 3
8424 261 2
8441 261 1
8512 261 2
8557 261 2
8580 261 1
8617 261 1
8678 261 2
8693 261 1
8727 261 1
8758 261 1
8761 261 163
8768 261 1
8851 261 1
8872 261 4
8885 261 5
8886 261 1
8891 261 2
8952 261 1
8966 261 1
8992 261 1
9030 261 1
9033 261 5
9038 261 1
9091 261 1
9167 261 1
9182 261 2
9295 261 1
9318 261 3
9326 261 1
9338 261 3
9351 261 1
9362 261 1
9369 261 19
9396 261 1
9428 261 5
9449 261 2
9456 261 1
9459 261 1
9472 261 1
9497 261 1
9512 261 2
9563 261 1
9571 261 2
9585 261 1
9611 261 1
9700 261 1
9749 261 1
9803 261 1
9804 261 1
9808 261 1
9844 261 1
9858 261 1
9935 261 2
9961 261 1
9970 261 8
10010 261 5
10022 261 1
10053 261 1
10066 261 1
10070 261 1
10081 261 1
10109 261 1
10152 261 1
10159 261 1
10206 261 1
10227 261 2
10291 261 1
10306 261 1
10351 261 1
10389 261 1
10418 261 2
10435 261 1
10447 261 3
10449 261 1
10505 261 1
10585 261 2
10586 261 1
10596 261 1
10620 261 1
10648 261 11
10666 261 1
10769 261 1
10825 261 1
10911 261 2
10942 261 3
10965 261 1
10995 261 1
11039 261 2
11089 261 1
11096 261 1
11098 261 1
11144 261 1
11146 261 2
11252 261 1
11301 261 2
11353 261 1
11389 261 1
11397 261 1
11423 261 1
11427 261 1
11452 261 1
11548 261 1
11557 261 2
11573 261 1
11649 261 2
11666 261 1
11674 261 4
11685 261 3
11746 261 6
11765 261 1
11771 261 1
11838 261 1
11857 261 1
11933 261 1
12003 261 2
12041 261 1
12084 261 1
12112 261 1
12142 261 1
12158 261 1
12159 261 3
12173 261 1
12218 261 1
12227 261 2
12267 261 4
12300 261 1
12335 261 1
12336 261 1
12349 261 2
12376 261 1
12381 261 14
12383 261 30
12395 261 5
12454 261 6
12468 261 14
12499 261 1
12518 261 3
12525 261 16
12540 261 1
12569 261 2
12577 261 1
12578 261 2
12633 261 2
12645 261 2
12648 261 2
12675 261 1
12685 261 5
12691 261 91
12713 261 1
12749 261 27
12776 261 2
12800 261 1
12814 261 1
12822 261 6
12861 261 1
12915 261 11
12931 261 1
12972 261 12
12973 261 1
12992 261 1
13013 261 2
13044 261 1
13078 261 1
13107 261 1
13167 261 2
13184 261 1
13191 261 5
13241 261 1
13273 261 30
13352 261 1
13354 261 11
13358 261 1
13393 261 25
13425 261 1
13444 261 1
13484 261 6
13499 261 1
13533 261 1
13537 261 1
13625 261 1
13639 261 1
13640 261 28
13661 261 3
13667 261 3
13719 261 1
13725 261 1
13732 261 2
13747 261 77
13792 261 2
13833 261 3
13835 261 7
13836 261 2
13842 261 4
13855 261 3
13868 261 1
13877 261 13
13886 261 2
13952 261 5
13961 261 1
13997 261 1
14001 261 5
14033 261 2
14062 261 2
14079 261 5
14087 261 2
14127 261 1
14139 261 1
14160 261 1
14171 261 9
14214 261 1
14277 261 6
14303 261 1
14307 261 2
14319 261 1
14320 261 1
14334 261 1
14340 261 1
14380 261 3
14404 261 3
14417 261 1
14419 261 3
14455 261 1
14492 261 69
14545 261 2
14569 261 2
14575 261 1
14599 261 4
14603 261 1
14605 261 1
14805 261 2
14830 261 2
14879 261 3
14885 261 3
14966 261 7
14969 261 2
14981 261 1
15008 261 1
15021 261 13
15076 261 1
15100 261 5
15144 261 1
15153 261 1
15154 261 1
15156 261 2
15159 261 2
15195 261 4
15245 261 4
15265 261 1
1 262 9
2 262 5
8 262 1
40 262 1
50 262 1
57 262 12
68 262 1
70 262 3
72 262 1
82 262 1
101 262 1
109 262 1
121 262 8
134 262 6
135 262 3
136 262 5
137 262 1
138 262 1
156 262 1
158 262 2
163 262 2
165 262 2
246 262 1
249 262 3
297 262 1
298 262 19
299 262 2
315 262 1
351 262 2
399 262 1
484 262 1
492 262 1
532 262 1
558 262 1
579 262 4
584 262 1
622 262 1
701 262 1
711 262 1
822 262 1
845 262 1
869 262 1
966 262 1
1051 262 1
1219 262 1
1220 262 1
1244 262 1
1363 262 1
1375 262 1
1377 262 2
1441 262 1
1524 262 1
1557 262 6
1705 262 1
1720 262 2
1825 262 1
1876 262 6
1913 262 1
1921 262 1
1963 262 1
2060 262 1
2180 262 1
2194 262 1
2209 262 2
2254 262 1
2281 262 1
2301 262 2
2366 262 3
2391 262 1
2463 262 1
2509 262 2
2513 262 1
2521 262 1
2522 262 1
2612 262 1
2671 262 1
2786 262 1
2788 262 1
2808 262 1
2827 262 3
2855 262 1
2987 262 2
3007 262 1
3018 262 1
3068 262 1
3085 262 1
3109 262 1
3226 262 1
3296 262 1
3315 262 1
3370 262 1
3470 262 1
3554 262 1
3623 262 1
3712 262 2
3812 262 1
3820 262 1
3834 262 1
3857 262 1
3865 262 1
3897 262 1
3899 262 1
3907 262 2
3921 262 1
3988 262 1
4012 262 1
4064 262 1
4066 262 3
4086 262 1
4188 262 1
4197 262 1
4207 262 1
4300 262 1
4315 262 1
4343 262 1
4402 262 1
4462 262 1
4533 262 1
4537 262 2
4542 262 1
4575 262 2
4618 262 1
4798 262 1
4812 262 1
4881 262 1
4902 262 1
4907 262 1
4919 262 1
5006 262 1
5027 262 1
5100 262 1
5112 262 73
5124 262 1
5139 262 2
5291 262 2
5370 262 1
5386 262 1
5458 262 1
5468 262 2
5516 262 1
5529 262 1
5547 262 1
5556 262 1
5603 262 2
5611 262 1
5741 262 1
5750 262 1
5765 262 5
5817 262 1
5835 262 1
5983 262 1
6019 262 1
6029 262 1
6218 262 1
6235 262 1
6256 262 1
6278 262 1
6302 262 1
6429 262 1
6438 262 1
6477 262 1
6631 262 1
6640 262 2
6736 262 1
6842 262 3
6854 262 1
6981 262 2
7001 262 1
7027 262 1
7053 262 1
7141 262 1
7151 262 1
7220 262 1
7400 262 1
7409 262 1
7476 262 3
7486 262 1
7496 262 1
7505 262 1
7510 262 1
7531 262 1
7542 262 1
7649 262 1
7685 262 2
7691 262 1
7776 262 1
7778 262 1
7886 262 7
7936 262 1
7984 262 1
8039 262 1
8128 262 2
8140 262 1
8184 262 1
8216 262 2
8237 262 1
8322 262 3
8367 262 2
8424 262 1
8435 262 1
8491 262 1
8494 262 1
8579 262 1
8617 262 1
8761 262 41
8891 262 1
8899 262 2
9014 262 1
9033 262 1
9051 262 1
9144 262 1
9146 262 1
9193 262 1
9295 262 1
9311 262 1
9318 262 5
9321 262 1
9333 262 1
9346 262 1
9351 262 3
9369 262 7
9414 262 1
9417 262 1
9428 262 3
9431 262 1
9462 262 1
9477 262 1
9494 262 2
9512 262 1
9578 262 2
9591 262 1
9611 262 3
9760 262 1
9811 262 1
9829 262 2
9858 262 1
9868 262 1
9886 262 1
9970 262 1
9992 262 3
10007 262 1
10010 262 1
10080 262 1
10081 262 1
10093 262 1
10114 262 1
10146 262 1
10193 262 1
10199 262 1
10227 262 7
10244 262 1
10291 262 2
10351 262 1
10358 262 1
10380 262 1
10463 262 1
10471 262 1
10505 262 1
10519 262 1
10533 262 1
10544 262 1
10546 262 1
10594 262 1
10648 262 8
10666 262 1
10738 262 2
10891 262 1
10911 262 2
11039 262 2
11044 262 1
11069 262 1
11096 262 1
11098 262 1
11147 262 1
11154 262 1
11209 262 1
11225 262 1
11276 262 1
11326 262 1
11335 262 1
11345 262 2
11386 262 1
11389 262 1
11414 262 1
11427 262 1
11452 262 1
11476 262 2
11676 262 1
11685 262 1
11746 262 3
11810 262 1
11827 262 1
11857 262 1
11900 262 1
11993 262 3
11995 262 1
11996 262 1
12003 262 1
12121 262 1
12153 262 1
12159 262 1
12161 262 1
12229 262 1
12267 262 1
12299 262 1
12332 262 1
12341 262 1
12349 262 1
12381 262 7
12383 262 26
12395 262 4
12468 262 6
12525 262 8
12569 262 1
12577 262 1
12590 262 1
12597 262 1
12633 262 1
12645 262 1
12675 262 1
12685 262 4
12691 262 25
12745 262 7
12749 262 7
12822 262 1
12915 262 17
12972 262 3
12973 262 1
12992 262 1
13003 262 1
13078 262 4
13167 262 1
13191 262 1
13241 262 1
13273 262 11
13354 262 1
13393 262 15
13422 262 1
13450 262 1
13484 262 2
13504 262 1
13573 262 1
13639 262 1
13640 262 14
13661 262 1
13706 262 1
13732 262 4
13747 262 22
13810 262 1
13833 262 3
13835 262 4
13868 262 1
13877 262 4
13906 262 1
13952 262 6
14025 262 1
14127 262 1
14139 262 1
14148 262 1
14160 262 1
14171 262 2
14222 262 1
14277 262 1
14295 262 1
14319 262 1
14354 262 1
14404 262 1
14426 262 1
14482 262 2
14492 262 27
14514 262 1
14584 262 2
14599 262 1
14879 262 1
14885 262 1
14925 262 2
14960 262 1
14981 262 1
15021 262 18
15076 262 1
15100 262 4
15195 262 1
1 263 9
2 263 1
11 263 1
39 263 1
57 263 10
82 263 2
85 263 1
121 263 8
135 263 3
136 263 5
137 263 3
153 263 2
160 263 3
163 263 1
190 263 1
255 263 1
298 263 11
299 263 4
315 263 1
331 263 1
337 263 3
341 263 1
389 263 1
445 263 2
477 263 1
489 263 1
584 263 1
701 263 9
938 263 1
1001 263 1
1004 263 1
1033 263 3
1244 263 1
1349 263 1
1356 263 1
1377 263 3
1429 263 1
1492 263 1
1540 263 3
1557 263 4
1574 263 1
1634 263 1
1720 263 4
1734 263 1
1770 263 1
1801 263 2
1860 263 2
1876 263 1
1970 263 1
2060 263 2
2140 263 1
2172 263 1
2180 263 1
2194 263 2
2195 263 2
2288 263 1
2304 263 1
2366 263 1
2376 263 1
2421 263 1
2463 263 1
2522 263 3
2532 263 1
2534 263 1
2549 263 3
2577 263 1
2649 263 1
2684 263 1
2693 263 1
2695 263 1
2769 263 1
2770 263 1
2827 263 2
2842 263 1
2845 263 1
2885 263 1
2893 263 2
2987 263 4
3029 263 1
3097 263 1
3203 263 1
3223 263 1
3274 263 1
3296 263 1
3470 263 1
3527 263 1
3576 263 1
3654 263 1
3712 263 1
3726 263 1
3799 263 1
3809 263 1
3814 263 1
3820 263 6
3834 263 1
3840 263 1
3875 263 1
3907 263 3
4066 263 2
4068 263 1
4126 263 1
4137 263 1
4183 263 1
4265 263 1
4298 263 1
4342 263 1
4356 263 1
4385 263 1
4447 263 1
4464 263 2
4532 263 1
4537 263 2
4561 263 1
4633 263 1
4634 263 1
4641 263 1
4666 263 1
4678 263 1
4726 263 1
4727 263 1
4891 263 1
4937 263 1
4983 263 2
5001 263 1
5004 263 1
5050 263 1
5058 263 1
5112 263 23
5124 263 2
5149 263 1
5311 263 4
5332 263 1
5387 263 1
5401 263 1
5448 263 1
5458 263 1
5479 263 1
5540 263 2
5556 263 1
5561 263 1
5588 263 1
5589 263 1
5603 263 2
5642 263 1
5655 263 1
5758 263 2
5765 263 3
6011 263 1
6024 263 1
6071 263 1
6086 263 2
6124 263 1
6130 263 1
6277 263 1
6432 263 3
6513 263 1
6514 263 2
6554 263 1
6610 263 1
6627 263 1
6631 263 2
6640 263 1
6653 263 1
6672 263 1
6711 263 3
6816 263 1
6842 263 1
6849 263 1
6865 263 1
6872 263 3
6884 263 1
6903 263 1
6908 263 1
7042 263 1
7053 263 7
7060 263 3
7141 263 1
7228 263 2
7396 263 1
7402 263 1
7425 263 1
7461 263 1
7559 263 1
7691 263 1
7747 263 1
7776 263 2
7886 263 4
7900 263 1
7938 263 1
7988 263 1
8010 263 1
8029 263 1
8034 263 1
8116 263 1
8128 263 2
8140 263 2
8197 263 1
8310 263 1
8322 263 4
8323 263 1
8344 263 1
8378 263 1
8435 263 1
8761 263 17
8794 263 1
8809 263 1
8815 263 1
8851 263 1
8872 263 1
8884 263 1
8885 263 3
8890 263 1
8899 263 1
8944 263 1
8953 263 1
9027 263 1
9083 263 1
9180 263 1
9194 263 1
9318 263 8
9346 263 1
9351 263 1
9362 263 1
9369 263 2
9428 263 3
9441 263 1
9494 263 1
9585 263 1
9603 263 1
9670 263 1
9713 263 1
9723 263 1
9803 263 1
9859 263 1
9978 263 2
10010 263 2
10027 263 1
10080 263 1
10093 263 2
10102 263 1
10114 263 1
10150 263 1
10152 263 1
10227 263 1
10291 263 1
10311 263 1
10351 263 2
10400 263 1
10418 263 3
10520 263 1
10533 263 3
10604 263 1
10648 263 8
10738 263 1
10818 263 1
10911 263 1
10942 263 1
10966 263 1
11000 263 1
11069 263 2
11136 263 1
11144 263 1
11146 263 1
11286 263 1
11335 263 1
11377 263 1
11386 263 1
11452 263 1
11510 263 1
11557 263 2
11674 263 1
11685 263 2
11722 263 1
11746 263 2
11819 263 1
11820 263 1
11857 263 2
11868 263 1
11869 263 1
11953 263 1
11979 263 1
11991 263 2
11995 263 1
12084 263 1
12142 263 1
12159 263 3
12189 263 1
12218 263 2
12222 263 1
12227 263 1
12314 263 2
12349 263 1
12381 263 8
12382 263 1
12383 263 12
12395 263 1
12453 263 1
12454 263 5
12468 263 11
12499 263 1
12502 263 1
12518 263 4
12525 263 9
12578 263 3
12597 263 1
12645 263 1
12675 263 1
12681 263 1
12685 263 1
12691 263 7
12726 263 2
12745 263 1
12749 263 11
12856 263 2
12869 263 1
12911 263 1
12915 263 6
12934 263 1
12972 263 4
12992 263 1
13013 263 1
13044 263 1
13068 263 2
13078 263 5
13167 263 1
13233 263 1
13273 263 5
13351 263 1
13352 263 1
13354 263 2
13380 263 1
13393 263 4
13460 263 1
13484 263 3
13515 263 1
13640 263 4
13661 263 1
13710 263 1
13719 263 1
13732 263 2
13746 263 1
13747 263 8
13770 263 1
13833 263 2
13835 263 3
13836 263 1
13877 263 3
13886 263 1
13906 263 2
13918 263 1
13925 263 1
13952 263 4
13961 263 2
14001 263 5
14025 263 2
14079 263 1
14171 263 9
14217 263 1
14277 263 1
14315 263 3
14327 263 1
14335 263 1
14404 263 1
14448 263 1
14455 263 2
14458 263 1
14492 263 13
14575 263 1
14624 263 1
14762 263 1
14793 263 2
14805 263 1
14870 263 1
14966 263 1
15008 263 1
15021 263 14
15100 263 5
1 264 2
2 264 3
11 264 2
39 264 1
40 264 1
50 264 1
57 264 14
70 264 2
93 264 1
95 264 2
101 264 1
109 264 1
121 264 4
135 264 4
136 264 6
137 264 1
156 264 1
157 264 2
160 264 1
219 264 1
277 264 1
288 264 1
298 264 9
299 264 1
315 264 1
333 264 1
337 264 1
341 264 2
399 264 1
579 264 4
586 264 1
594 264 2
643 264 1
701 264 12
741 264 1
783 264 2
846 264 1
896 264 1
933 264 1
938 264 1
939 264 1
963 264 1
1017 264 1
1021 264 1
1033 264 2
1109 264 1
1116 264 2
1301 264 1
1377 264 5
1441 264 1
1444 264 1
1510 264 1
1515 264 1
1636 264 1
1860 264 1
1876 264 2
1921 264 1
1925 264 4
1934 264 1
1970 264 1
1972 264 1
1997 264 1
2010 264 1
2060 264 2
2120 264 1
2130 264 1
2191 264 1
2195 264 1
2209 264 2
2221 264 1
2238 264 1
2254 264 1
2295 264 1
2366 264 2
2376 264 1
2385 264 1
2590 264 1
2657 264 1
2769 264 2
2811 264 1
2827 264 2
2842 264 1
2845 264 2
2944 264 1
3096 264 1
3206 264 1
3224 264 1
3226 264 1
3315 264 1
3320 264 1
3410 264 1
3419 264 1
3504 264 1
3518 264 1
3577 264 2
3592 264 1
3594 264 1
3619 264 1
3712 264 1
3763 264 1
3820 264 1
3871 264 1
3874 264 1
3907 264 3
3949 264 1
4012 264 1
4050 264 1
4064 264 4
4065 264 1
4066 264 2
4067 264 3
4068 264 1
4122 264 1
4179 264 1
4190 264 2
4315 264 3
4343 264 1
4411 264 1
4448 264 1
4530 264 1
4533 264 1
4537 264 2
4803 264 1
4835 264 1
4867 264 1
4868 264 1
4907 264 1
4983 264 1
4991 264 1
5049 264 1
5112 264 42
5129 264 2
5175 264 1
5298 264 1
5311 264 2
5332 264 1
5511 264 1
5540 264 2
5561 264 1
5594 264 1
5603 264 1
5655 264 1
5669 264 1
5713 264 2
5741 264 1
5750 264 1
5765 264 4
5791 264 2
5836 264 1
5850 264 1
5854 264 1
5903 264 1
6000 264 1
6005 264 2
6086 264 2
6091 264 1
6094 264 1
6124 264 2
6130 264 1
6195 264 1
6218 264 1
6297 264 1
6395 264 1
6401 264 2
6465 264 2
6558 264 1
6566 264 1
6568 264 1
6580 264 1
6699 264 1
6733 264 1
6734 264 1
6849 264 1
6858 264 1
6872 264 1
6883 264 1
6908 264 1
6959 264 1
7001 264 2
7008 264 1
7027 264 1
7053 264 1
7055 264 1
7087 264 1
7141 264 1
7228 264 2
7257 264 1
7310 264 1
7406 264 1
7409 264 1
7440 264 1
7505 264 1
7510 264 2
7635 264 1
7776 264 1
7778 264 1
7886 264 4
7900 264 1
7909 264 1
7938 264 2
8007 264 1
8024 264 1
8066 264 3
8086 264 3
8128 264 1
8199 264 2
8203 264 1
8238 264 1
8284 264 1
8367 264 1
8383 264 1
8394 264 1
8424 264 1
8441 264 1
8565 264 1
8693 264 1
8711 264 1
8720 264 1
8761 264 13
8768 264 1
8795 264 1
8872 264 1
8885 264 3
8913 264 1
8939 264 1
8966 264 1
9008 264 1
9014 264 1
9015 264 1
9033 264 1
9104 264 1
9183 264 1
9192 264 1
9318 264 8
9351 264 1
9362 264 1
9369 264 4
9412 264 1
9428 264 1
9474 264 1
9547 264 1
9578 264 1
9585 264 2
9601 264 1
9602 264 1
9657 264 1
9749 264 1
9760 264 2
9848 264 1
9992 264 1
10001 264 1
10010 264 2
10081 264 1
10093 264 1
10184 264 1
10194 264 1
10227 264 3
10273 264 1
10318 264 1
10324 264 2
10351 264 2
10418 264 1
10420 264 1
10505 264 1
10533 264 2
10564 264 1
10614 264 1
10648 264 3
10738 264 1
10742 264 1
10911 264 1
10966 264 3
11025 264 1
11100 264 1
11136 264 2
11151 264 1
11165 264 2
11252 264 1
11302 264 1
11306 264 1
11326 264 1
11335 264 1
11343 264 1
11345 264 1
11419 264 1
11427 264 1
11476 264 1
11653 264 1
11669 264 1
11682 264 3
11685 264 1
11746 264 2
11827 264 4
11900 264 1
11993 264 1
11995 264 1
11996 264 1
12047 264 1
12093 264 1
12159 264 4
12161 264 1
12166 264 1
12189 264 1
12215 264 1
12218 264 2
12222 264 1
12227 264 2
12267 264 2
12280 264 1
12293 264 1
12349 264 4
12352 264 1
12381 264 14
12383 264 17
12395 264 5
12453 264 1
12468 264 5
12525 264 3
12532 264 1
12570 264 2
12625 264 2
12648 264 1
12658 264 1
12676 264 1
12685 264 4
12691 264 38
12745 264 12
12749 264 4
12814 264 1
12856 264 2
12883 264 1
12915 264 7
12919 264 2
12972 264 4
12992 264 1
13003 264 1
13078 264 3
13167 264 2
13184 264 1
13191 264 3
13233 264 1
13241 264 1
13273 264 9
13324 264 1
13354 264 2
13386 264 1
13393 264 8
13414 264 1
13422 264 2
13460 264 1
13484 264 1
13515 264 1
13584 264 1
13640 264 7
13667 264 2
13732 264 4
13747 264 23
13759 264 1
13792 264 1
13814 264 1
13828 264 1
13833 264 1
13835 264 3
13841 264 1
13859 264 1
13877 264 5
13952 264 12
13961 264 1
13970 264 1
13997 264 1
14001 264 1
14006 264 1
14025 264 4
14087 264 2
14139 264 2
14148 264 2
14171 264 3
14246 264 1
14277 264 1
14319 264 1
14340 264 1
14354 264 2
14357 264 2
14449 264 1
14482 264 3
14492 264 32
14575 264 2
14603 264 2
14645 264 1
14653 264 1
14805 264 1
14829 264 1
14870 264 3
14885 264 1
14966 264 2
15008 264 1
15021 264 17
15100 264 5
15129 264 1
15186 264 1
15198 264 1
15265 264 1
1 265 6
2 265 5
39 265 1
57 265 12
70 265 2
82 265 1
85 265 1
121 265 9
134 265 3
135 265 6
136 265 11
137 265 1
153 265 1
157 265 2
158 265 1
160 265 2
161 265 2
163 265 1
251 265 1
252 265 1
260 265 2
288 265 2
297 265 3
298 265 24
299 265 4
315 265 2
337 265 2
340 265 1
377 265 1
421 265 1
450 265 1
477 265 1
483 265 1
532 265 1
579 265 1
586 265 1
612 265 2
688 265 1
701 265 6
775 265 1
777 265 3
846 265 1
861 265 1
880 265 1
920 265 1
933 265 1
956 265 3
966 265 1
1017 265 1
1021 265 1
1033 265 2
1051 265 1
1085 265 1
1095 265 1
1194 265 1
1195 265 1
1207 265 1
1244 265 2
1254 265 1
1292 265 2
1356 265 3
1377 265 3
1394 265 1
1441 265 1
1515 265 2
1556 265 1
1557 265 2
1720 265 11
1793 265 1
1876 265 1
1920 265 1
1925 265 1
1934 265 1
1956 265 1
1970 265 2
1972 265 2
1980 265 1
2060 265 2
2180 265 2
2258 265 1
2283 265 1
2293 265 1
2323 265 1
2366 265 3
2403 265 1
2463 265 1
2572 265 1
2590 265 3
2592 265 1
2594 265 1
2652 265 1
2671 265 1
2674 265 1
2704 265 1
2707 265 2
2769 265 2
2797 265 1
2804 265 1
2830 265 1
2845 265 1
2893 265 1
2987 265 1
3000 265 1
3096 265 1
3272 265 1
3336 265 1
3383 265 3
3425 265 1
3518 265 1
3535 265 1
3653 265 1
3674 265 1
3723 265 1
3726 265 1
3730 265 1
3769 265 1
3812 265 1
3820 265 5
3840 265 1
3862 265 1
3874 265 1
3905 265 1
4033 265 2
4035 265 1
4050 265 1
4064 265 1
4066 265 1
4137 265 1
4190 265 1
4315 265 3
4330 265 1
4343 265 1
4366 265 1
4402 265 2
4448 265 1
4476 265 1
4533 265 1
4561 265 1
4575 265 1
4684 265 1
4800 265 2
4824 265 1
4885 265 1
4891 265 1
4926 265 1
4940 265 1
4983 265 1
5063 265 1
5084 265 1
5108 265 2
5112 265 81
5193 265 1
5253 265 1
5458 265 1
5460 265 1
5474 265 1
5527 265 3
5540 265 1
5547 265 1
5669 265 1
5686 265 1
5764 265 1
5765 265 3
5791 265 1
5840 265 1
5878 265 1
5933 265 2
5947 265 1
5949 265 1
5969 265 1
6002 265 1
6053 265 1
6086 265 2
6124 265 2
6130 265 1
6182 265 1
6195 265 1
6381 265 1
6402 265 1
6514 265 3
6554 265 1
6623 265 3
6640 265 2
6664 265 1
6699 265 1
6711 265 1
6816 265 1
6842 265 1
6849 265 1
6897 265 1
6908 265 2
6972 265 1
7042 265 1
7053 265 6
7060 265 2
7228 265 2
7229 265 1
7293 265 1
7409 265 1
7431 265 1
7447 265 1
7480 265 1
7555 265 1
7634 265 2
7691 265 1
7699 265 1
7722 265 1
7747 265 1
7886 265 10
7941 265 1
7983 265 1
8017 265 1
8024 265 2
8034 265 1
8086 265 1
8128 265 6
8198 265 1
8199 265 2
8318 265 1
8322 265 1
8344 265 1
8367 265 2
8444 265 1
8462 265 2
8504 265 2
8512 265 1
8617 265 1
8701 265 1
8711 265 1
8761 265 32
8770 265 1
8822 265 1
8837 265 1
8884 265 1
8885 265 8
8887 265 1
8890 265 1
8929 265 1
9005 265 1
9033 265 2
9051 265 1
9062 265 1
9182 265 1
9183 265 1
9208 265 1
9244 265 3
9251 265 2
9257 265 1
9271 265 1
9318 265 6
9333 265 1
9338 265 1
9369 265 5
9428 265 3
9474 265 1
9494 265 1
9498 265 2
9512 265 1
9576 265 1
9588 265 1
9591 265 1
9612 265 1
9745 265 1
9831 265 1
9858 265 1
9881 265 1
9960 265 1
9970 265 6
10010 265 4
10066 265 1
10080 265 3
10081 265 1
10114 265 1
10152 265 1
10169 265 2
10183 265 1
10227 265 4
10255 265 1
10273 265 1
10318 265 1
10351 265 4
10354 265 1
10363 265 1
10380 265 1
10389 265 1
10435 265 2
10458 265 2
10476 265 1
10533 265 2
10583 265 2
10586 265 1
10594 265 1
10596 265 1
10632 265 1
10648 265 6
10649 265 1
10666 265 1
10691 265 1
10738 265 1
10764 265 1
10784 265 1
10825 265 1
10891 265 4
10911 265 2
11096 265 1
11098 265 1
11160 265 1
11245 265 1
11258 265 1
11312 265 1
11343 265 1
11345 265 1
11348 265 2
11386 265 1
11452 265 1
11538 265 1
11624 265 1
11653 265 1
11674 265 1
11682 265 2
11685 265 3
11736 265 1
11746 265 5
11840 265 2
11842 265 1
11883 265 1
11887 265 1
11953 265 1
11991 265 1
11993 265 1
11996 265 1
12003 265 1
12142 265 1
12159 265 2
12170 265 1
12173 265 2
12218 265 1
12226 265 1
12229 265 1
12381 265 4
12383 265 29
12395 265 4
12453 265 1
12454 265 4
12468 265 14
12499 265 1
12502 265 1
12525 265 15
12577 265 2
12633 265 1
12648 265 4
12675 265 1
12685 265 3
12691 265 26
12724 265 1
12726 265 2
12745 265 3
12749 265 7
12822 265 1
12861 265 1
12893 265 1
12911 265 2
12915 265 2
12919 265 1
12972 265 2
12992 265 3
13003 265 2
13013 265 2
13076 265 1
13078 265 3
13167 265 4
13241 265 1
13258 265 1
13273 265 13
13393 265 8
13484 265 4
13580 265 1
13640 265 18
13650 265 1
13661 265 4
13719 265 2
13732 265 4
13747 265 12
13835 265 3
13836 265 1
13877 265 2
13952 265 9
13961 265 1
14001 265 3
14025 265 2
14114 265 1
14139 265 1
14171 265 7
14172 265 2
14222 265 1
14244 265 1
14277 265 2
14315 265 1
14319 265 1
14340 265 1
14404 265 1
14426 265 1
14448 265 3
14455 265 1
14469 265 1
14492 265 26
14545 265 1
14674 265 1
14692 265 2
14722 265 1
14805 265 1
14810 265 1
14830 265 1
14870 265 1
14879 265 1
14885 265 2
14925 265 1
14960 265 1
14966 265 2
14974 265 1
14981 265 1
15021 265 21
15041 265 1
15100 265 7
15159 265 1
15239 265 1
15245 265 1
1 266 1
2 266 2
11 266 1
57 266 1
68 266 1
70 266 1
80 266 2
121 266 3
135 266 1
136 266 1
137 266 1
138 266 65
148 266 29
153 266 1
156 266 1
157 266 1
162 266 29
163 266 2
213 266 1
219 266 1
249 266 1
252 266 1
298 266 7
299 266 2
337 266 3
341 266 1
354 266 19
465 266 1
477 266 1
586 266 1
605 266 1
671 266 1
688 266 1
701 266 1
702 266 1
869 266 1
905 266 1
920 266 1
934 266 1
966 266 2
1033 266 1
1051 266 1
1174 266 1
1195 266 1
1243 266 1
1244 266 1
1247 266 1
1356 266 1
1362 266 1
1377 266 2
1493 266 2
1500 266 1
1540 266 1
1557 266 1
1574 266 1
1584 266 1
1618 266 1
1635 266 1
1683 266 5
1860 266 1
1876 266 2
1907 266 1
1921 266 1
1925 266 1
1934 266 2
1970 266 1
1972 266 1
1985 266 1
2180 266 1
2203 266 1
2209 266 1
2222 266 1
2268 266 1
2283 266 1
2301 266 1
2304 266 1
2351 266 1
2366 266 5
2522 266 1
2542 266 1
2549 266 1
2618 266 1
2671 266 2
2674 266 1
2707 266 1
2788 266 1
2808 266 1
2827 266 1
2907 266 7
2931 266 1
2940 266 1
2966 266 1
2967 266 1
3000 266 1
3007 266 1
3035 266 1
3037 266 1
3229 266 1
3300 266 1
3302 266 1
3315 266 1
3331 266 2
3518 266 1
3566 266 1
3572 266 3
3711 266 2
3712 266 1
3743 266 1
3790 266 1
3812 266 1
3819 266 1
3820 266 1
3834 266 2
3874 266 1
3880 266 1
3992 266 1
4040 266 2
4086 266 1
4122 266 1
4135 266 2
4143 266 1
4162 266 1
4190 266 1
4230 266 1
4250 266 1
4343 266 2
4346 266 1
4366 266 2
4396 266 1
4402 266 1
4530 266 2
4533 266 1
4682 266 1
4798 266 1
4805 266 1
4813 266 1
4816 266 1
4835 266 1
4881 266 1
4898 266 1
4926 266 1
5054 266 1
5112 266 26
5152 266 1
5180 266 1
5184 266 1
5311 266 1
5332 266 3
5386 266 1
5474 266 3
5541 266 1
5589 266 1
5642 266 1
5713 266 1
5719 266 1
5765 266 4
5821 266 1
5964 266 1
6019 266 1
6022 266 1
6086 266 1
6267 266 1
6354 266 6
6395 266 1
6432 266 1
6449 266 1
6554 266 1
6580 266 1
6620 266 1
6640 266 1
6736 266 1
6820 266 2
6834 266 1
6849 266 1
6865 266 3
6882 266 1
6884 266 1
6895 266 1
6919 266 1
7008 266 1
7027 266 1
7053 266 1
7060 266 1
7120 266 1
7206 266 1
7228 266 4
7229 266 1
7241 266 2
7257 266 1
7350 266 1
7409 266 2
7419 266 1
7424 266 1
7447 266 1
7461 266 1
7535 266 1
7731 266 1
7805 266 1
7873 266 1
7900 266 1
7912 266 9
7915 266 1
7991 266 1
8024 266 1
8031 266 1
8034 266 1
8066 266 1
8184 266 4
8198 266 1
8199 266 3
8236 266 2
8252 266 1
8322 266 2
8356 266 3
8367 266 1
8424 266 1
8430 266 1
8516 266 2
8532 266 1
8544 266 1
8580 266 1
8711 266 1
8761 266 34
8777 266 1
8795 266 1
8885 266 1
8890 266 1
8913 266 1
8977 266 1
9030 266 1
9032 266 3
9101 266 1
9128 266 2
9251 266 1
9288 266 1
9295 266 1
9346 266 1
9356 266 1
9364 266 1
9494 266 3
9498 266 2
9571 266 1
9578 266 1
9611 266 1
9629 266 1
9681 266 2
9764 266 1
9808 266 1
9829 266 1
9848 266 1
9887 266 1
9937 266 1
10053 266 1
10146 266 1
10152 266 1
10227 266 5
10286 266 1
10291 266 1
10346 266 1
10351 266 123
10420 266 1
10422 266 1
10458 266 2
10484 266 1
10499 266 1
10561 266 1
10583 266 1
10586 266 1
10588 266 2
10648 266 5
10666 266 1
10669 266 1
10675 266 2
10835 266 1
10911 266 1
10920 266 2
10942 266 2
11094 266 1
11096 266 1
11100 266 1
11126 266 1
11131 266 1
11136 266 3
11144 266 2
11303 266 1
11332 266 1
11335 266 1
11345 266 1
11386 266 1
11389 266 2
11393 266 1
11397 266 5
11498 266 1
11502 266 1
11517 266 1
11676 266 1
11682 266 1
11685 266 1
11746 266 1
11879 266 1
11895 266 2
11909 266 1
11925 266 2
11949 266 1
11995 266 3
11996 266 1
12159 266 1
12161 266 1
12166 266 1
12200 266 1
12226 266 1
12227 266 1
12267 266 1
12271 266 1
12293 266 1
12332 266 1
12343 266 1
12349 266 3
12381 266 4
12383 266 11
12395 266 2
12453 266 1
12468 266 2
12525 266 1
12569 266 1
12676 266 1
12682 266 12
12685 266 1
12691 266 12
12745 266 2
12749 266 4
12772 266 1
12799 266 1
12822 266 1
12915 266 9
12972 266 2
13076 266 1
13167 266 4
13184 266 4
13191 266 2
13273 266 5
13393 266 2
13417 266 1
13425 266 1
13452 266 1
13573 266 2
13580 266 1
13638 266 1
13640 266 9
13732 266 1
13747 266 10
13792 266 3
13813 266 1
13835 266 3
13836 266 1
13837 266 1
13841 266 1
13859 266 1
13937 266 1
13952 266 4
14025 266 1
14045 266 1
14121 266 1
14214 266 1
14216 266 1
14217 266 1
14222 266 2
14295 266 1
14307 266 1
14309 266 1
14315 266 1
14377 266 2
14417 266 1
14482 266 2
14492 266 13
14505 266 1
14599 266 1
14693 266 1
14810 266 1
14820 266 1
14870 266 1
14966 266 1
14969 266 1
14978 266 1
15021 266 8
15044 266 1
15100 266 16
15128 266 1
1 267 8
2 267 1
57 267 10
70 267 1
82 267 1
98 267 1
113 267 1
121 267 6
134 267 2
135 267 2
136 267 3
137 267 1
157 267 1
160 267 1
161 267 1
163 267 2
164 267 1
193 267 1
236 267 1
263 267 1
277 267 1
288 267 2
298 267 20
299 267 7
337 267 2
351 267 1
388 267 1
389 267 1
436 267 1
579 267 1
585 267 1
594 267 5
617 267 1
671 267 1
687 267 1
701 267 4
744 267 2
777 267 1
887 267 1
910 267 1
920 267 1
1031 267 1
1033 267 1
1136 267 1
1195 267 1
1196 267 1
1234 267 1
1284 267 1
1356 267 3
1377 267 4
1385 267 1
1557 267 3
1624 267 1
1635 267 1
1720 267 4
1734 267 1
1829 267 1
1876 267 2
1911 267 1
1972 267 1
2060 267 1
2180 267 1
2195 267 1
2258 267 1
2283 267 1
2322 267 1
2366 267 2
2403 267 2
2509 267 1
2522 267 3
2534 267 1
2623 267 1
2686 267 1
2718 267 1
2786 267 1
2827 267 3
2845 267 1
2893 267 1
2894 267 1
2907 267 1
2928 267 1
2944 267 1
3007 267 1
3015 267 1
3030 267 1
3036 267 1
3085 267 1
3086 267 1
3098 267 1
3153 267 2
3259 267 1
3272 267 1
3336 267 2
3374 267 1
3505 267 2
3527 267 1
3537 267 1
3554 267 2
3619 267 1
3743 267 1
3812 267 1
3820 267 3
3907 267 3
3993 267 1
4012 267 3
4066 267 2
4143 267 1
4158 267 1
4194 267 1
4207 267 1
4302 267 1
4326 267 2
4396 267 1
4402 267 1
4530 267 2
4533 267 2
4537 267 1
4604 267 1
4733 267 1
4798 267 1
4867 267 1
4898 267 1
4917 267 1
4983 267 1
5043 267 1
5112 267 68
5142 267 1
5188 267 1
5252 267 1
5253 267 1
5332 267 2
5370 267 1
5460 267 1
5589 267 1
5620 267 1
5628 267 1
5638 267 1
5648 267 1
5655 267 1
5686 267 1
5717 267 1
5764 267 1
5765 267 1
5840 267 1
5887 267 1
5910 267 2
6031 267 1
6066 267 1
6086 267 1
6182 267 2
6273 267 1
6438 267 1
6522 267 1
6631 267 1
6640 267 3
6667 267 2
6672 267 1
6699 267 3
6734 267 1
6736 267 1
6849 267 2
6865 267 2
6872 267 1
6883 267 1
6981 267 2
7228 267 1
7248 267 2
7257 267 1
7258 267 1
7288 267 1
7406 267 1
7422 267 1
7437 267 1
7440 267 1
7444 267 1
7505 267 1
7510 267 1
7546 267 1
7694 267 1
7723 267 1
7886 267 3
8022 267 1
8024 267 1
8034 267 2
8066 267 2
8086 267 2
8092 267 1
8128 267 1
8198 267 1
8199 267 2
8236 267 1
8322 267 3
8394 267 1
8441 267 1
8449 267 1
8555 267 1
8582 267 1
8756 267 1
8761 267 57
8884 267 2
8885 267 2
8887 267 1
8899 267 1
8951 267 1
8966 267 1
9033 267 2
9049 267 1
9101 267 1
9128 267 1
9182 267 1
9183 267 1
9214 267 1
9314 267 1
9318 267 7
9369 267 7
9428 267 2
9498 267 1
9502 267 1
9571 267 2
9601 267 1
9611 267 1
9631 267 1
9785 267 1
9803 267 2
9935 267 1
9970 267 1
9992 267 1
10007 267 1
10010 267 2
10066 267 1
10093 267 2
10152 267 1
10196 267 1
10227 267 5
10257 267 1
10318 267 1
10323 267 1
10351 267 3
10419 267 1
10435 267 1
10533 267 3
10588 267 1
10616 267 1
10647 267 1
10648 267 4
10738 267 4
10891 267 1
10911 267 1
10966 267 1
11011 267 1
11096 267 1
11137 267 1
11147 267 1
11152 267 1
11165 267 3
11275 267 1
11299 267 2
11303 267 1
11326 267 2
11335 267 2
11393 267 3
11397 267 1
11427 267 1
11557 267 1
11567 267 1
11746 267 2
11891 267 1
11975 267 1
11988 267 1
11995 267 1
12041 267 1
12045 267 1
12121 267 1
12144 267 1
12159 267 2
12199 267 1
12218 267 1
12227 267 3
12267 267 2
12293 267 2
12352 267 1
12381 267 5
12383 267 15
12395 267 4
12421 267 1
12450 267 2
12454 267 1
12468 267 2
12499 267 1
12504 267 1
12525 267 3
12591 267 1
12645 267 2
12648 267 2
12658 267 1
12675 267 1
12685 267 1
12691 267 21
12726 267 1
12745 267 2
12749 267 4
12822 267 1
12856 267 1
12915 267 5
12925 267 1
12972 267 3
12973 267 1
12997 267 1
13013 267 4
13078 267 3
13167 267 3
13273 267 4
13354 267 4
13393 267 6
13427 267 1
13484 267 1
13502 267 1
13537 267 1
13577 267 1
13580 267 1
13637 267 1
13640 267 8
13650 267 1
13661 267 2
13725 267 1
13732 267 2
13746 267 1
13747 267 22
13792 267 1
13802 267 1
13803 267 1
13833 267 1
13836 267 1
13855 267 1
13877 267 3
13925 267 1
13937 267 1
13940 267 1
13952 267 6
14001 267 1
14025 267 3
14079 267 1
14121 267 1
14130 267 1
14139 267 1
14154 267 1
14171 267 2
14217 267 1
14319 267 1
14327 267 1
14380 267 2
14442 267 1
14448 267 1
14449 267 1
14458 267 1
14469 267 1
14482 267 1
14484 267 1
14492 267 21
14514 267 1
14653 267 1
14867 267 1
14878 267 1
14879 267 1
14960 267 1
14978 267 2
14981 267 1
15021 267 15
15045 267 1
15076 267 1
15100 267 2
15265 267 3
1 268 2
2 268 2
8 268 27
13 268 6
29 268 15
39 268 3
50 268 1
55 268 1
82 268 131
95 268 1
99 268 2
101 268 1
109 268 3
135 268 1
136 268 3
156 268 105
168 268 1
202 268 1
209 268 1
223 268 2
236 268 1
244 268 1
246 268 1
263 268 1
264 268 1
277 268 1
288 268 1
297 268 1
298 268 8
337 268 1
338 268 1
351 268 2
363 268 4
373 268 3
376 268 1
389 268 6
397 268 1
416 268 1
450 268 4
470 268 1
471 268 2
474 268 1
482 268 1
489 268 3
500 268 1
584 268 2
585 268 2
586 268 2
596 268 5
645 268 1
660 268 2
663 268 1
669 268 1
702 268 1
713 268 1
719 268 1
752 268 1
755 268 1
773 268 1
783 268 1
804 268 1
861 268 1
905 268 1
966 268 1
972 268 2
988 268 1
1017 268 2
1031 268 4
1035 268 1
1051 268 1
1119 268 1
1170 268 7
1196 268 2
1243 268 2
1245 268 4
1292 268 1
1298 268 1
1301 268 2
1302 268 1
1368 268 1
1377 268 57
1385 268 2
1388 268 1
1441 268 2
1445 268 1
1501 268 1
1564 268 2
1574 268 2
1584 268 3
1591 268 2
1613 268 2
1635 268 1
1637 268 1
1649 268 1
1710 268 1
1784 268 1
1793 268 1
1813 268 1
1816 268 2
1824 268 1
1860 268 2
1911 268 2
1913 268 1
1920 268 1
1925 268 5
1956 268 1
1966 268 1
1972 268 1
1974 268 1
1980 268 2
1992 268 1
2052 268 1
2081 268 2
2130 268 1
2140 268 1
2146 268 1
2180 268 1
2183 268 1
2195 268 4
2209 268 124
2221 268 1
2238 268 1
2247 268 1
2254 268 1
2255 268 1
2268 268 1
2326 268 1
2351 268 1
2364 268 2
2443 268 2
2509 268 1
2513 268 2
2523 268 1
2532 268 1
2549 268 1
2612 268 1
2645 268 1
2671 268 1
2674 268 3
2679 268 1
2682 268 1
2683 268 1
2687 268 1
2707 268 2
2729 268 2
2763 268 1
2769 268 3
2770 268 1
2801 268 2
2804 268 2
2827 268 7
2839 268 1
2845 268 2
2893 268 4
2896 268 1
2907 268 3
2992 268 1
2993 268 1
3000 268 1
3007 268 1
3028 268 8
3085 268 1
3095 268 1
3245 268 1
3270 268 1
3272 268 2
3275 268 1
3280 268 1
3302 268 1
3314 268 1
3320 268 1
3329 268 1
3479 268 11
3486 268 1
3516 268 3
3518 268 5
3535 268 2
3572 268 6
3592 268 3
3597 268 1
3631 268 1
3662 268 3
3683 268 1
3686 268 2
3711 268 2
3712 268 9
3743 268 1
3773 268 6
3776 268 1
3782 268 3
3812 268 2
3813 268 1
3819 268 2
3820 268 1
3833 268 2
3861 268 1
3874 268 1
3897 268 1
3907 268 5
3943 268 2
3949 268 3
4012 268 1
4016 268 1
4033 268 1
4034 268 2
4040 268 1
4070 268 2
4084 268 1
4086 268 1
4092 268 2
4161 268 2
4162 268 40
4163 268 5
4178 268 1
4183 268 22
4190 268 1
4195 268 1
4214 268 1
4217 268 1
4241 268 8
4262 268 1
4298 268 1
4343 268 4
4366 268 2
4378 268 1
4402 268 4
4464 268 1
4487 268 1
4508 268 1
4518 268 1
4531 268 1
4532 268 1
4533 268 2
4534 268 1
4537 268 2
4602 268 1
4647 268 1
4726 268 2
4770 268 1
4798 268 5
4817 268 1
4867 268 1
4868 268 2
4881 268 1
4953 268 2
4969 268 1
5015 268 1
5017 268 1
5027 268 1
5050 268 2
5052 268 1
5059 268 1
5090 268 1
5106 268 1
5110 268 4
5112 268 48
5146 268 1
5151 268 1
5188 268 2
5232 268 1
5259 268 1
5298 268 1
5352 268 1
5370 268 1
5404 268 1
5430 268 1
5458 268 2
5514 268 1
5516 268 2
5527 268 1
5540 268 2
5550 268 1
5551 268 3
5584 268 2
5612 268 1
5648 268 1
5669 268 1
5686 268 1
5705 268 1
5756 268 2
5762 268 1
5764 268 1
5765 268 5
5791 268 4
5817 268 1
5818 268 2
5835 268 1
5854 268 1
5859 268 9
5860 268 9
5883 268 1
5892 268 1
5948 268 1
5968 268 1
5991 268 1
6022 268 2
6040 268 1
6066 268 2
6069 268 1
6086 268 173
6115 268 2
6130 268 3
6136 268 1
6155 268 1
6213 268 2
6216 268 1
6220 268 1
6221 268 1
6222 268 7
6232 268 1
6280 268 1
6329 268 1
6347 268 1
6395 268 1
6401 268 1
6409 268 2
6418 268 1
6429 268 1
6435 268 1
6447 268 1
6466 268 1
6485 268 1
6486 268 1
6503 268 1
6517 268 1
6554 268 22
6558 268 4
6619 268 1
6634 268 1
6639 268 1
6640 268 10
6642 268 1
6651 268 1
6662 268 1
6672 268 2
6693 268 1
6711 268 2
6754 268 1
6829 268 3
6842 268 1
6866 268 1
6884 268 2
6895 268 4
6903 268 1
6908 268 4
6933 268 2
6981 268 3
7060 268 1
7077 268 1
7087 268 12
7141 268 3
7142 268 2
7151 268 20
7152 268 1
7166 268 5
7168 268 6
7188 268 1
7218 268 2
7228 268 7
7229 268 1
7242 268 1
7257 268 1
7260 268 1
7280 268 1
7288 268 3
7350 268 1
7390 268 1
7395 268 1
7398 268 1
7427 268 1
7428 268 1
7431 268 1
7551 268 1
7555 268 1
7559 268 2
7634 268 1
7673 268 1
7684 268 1
7685 268 3
7691 268 2
7696 268 1
7714 268 1
7723 268 1
7740 268 1
7747 268 1
7783 268 2
7798 268 1
7819 268 1
7862 268 1
7874 268 1
7880 268 1
7886 268 1
7922 268 1
7979 268 1
7991 268 1
8006 268 1
8024 268 2
8026 268 1
8028 268 3
8031 268 1
8066 268 1
8086 268 4
8092 268 1
8203 268 2
8213 268 1
8236 268 1
8238 268 1
8247 268 1
8262 268 1
8287 268 1
8332 268 1
8333 268 1
8378 268 1
8380 268 1
8424 268 2
8430 268 3
8453 268 1
8473 268 4
8476 268 2
8492 268 7
8517 268 5
8523 268 1
8544 268 1
8545 268 2
8576 268 1
8589 268 1
8597 268 1
8640 268 1
8693 268 2
8711 268 1
8733 268 1
8761 268 13
8770 268 1
8785 268 1
8799 268 1
8805 268 1
8817 268 1
8823 268 1
8899 268 1
8925 268 1
8939 268 1
8978 268 2
9026 268 1
9030 268 1
9033 268 1
9039 268 1
9062 268 2
9083 268 1
9122 268 1
9129 268 1
9192 268 3
9193 268 1
9194 268 1
9206 268 1
9244 268 3
9318 268 33
9340 268 1
9341 268 2
9351 268 3
9364 268 2
9369 268 3
9394 268 3
9412 268 1
9447 268 1
9485 268 1
9494 268 1
9497 268 1
9502 268 1
9515 268 2
9535 268 1
9539 268 1
9578 268 3
9611 268 6
9638 268 1
9644 268 1
9732 268 1
9761 268 1
9763 268 1
9785 268 1
9799 268 4
9800 268 2
9803 268 1
9826 268 6
9827 268 1
9829 268 1
9914 268 7
9935 268 1
9961 268 1
9969 268 1
9986 268 1
9992 268 1
9993 268 1
10010 268 1
10036 268 1
10053 268 3
10080 268 1
10093 268 4
10165 268 1
10196 268 2
10207 268 7
10218 268 1
10227 268 464
10257 268 1
10273 268 1
10282 268 1
10286 268 1
10318 268 2
10351 268 6
10354 268 1
10360 268 1
10389 268 1
10394 268 3
10417 268 3
10418 268 9
10446 268 1
10453 268 1
10458 268 1
10464 268 1
10483 268 1
10519 268 1
10533 268 12
10546 268 3
10547 268 2
10564 268 2
10574 268 1
10586 268 1
10596 268 1
10604 268 3
10612 268 3
10613 268 1
10648 268 1
10671 268 1
10751 268 1
10834 268 1
10911 268 1
10920 268 2
10942 268 33
10966 268 1
11000 268 1
11096 268 2
11111 268 1
11123 268 1
11131 268 1
11137 268 1
11144 268 1
11146 268 1
11151 268 1
11152 268 1
11159 268 1
11160 268 3
11189 268 1
11232 268 1
11234 268 2
11245 268 1
11255 268 2
11257 268 2
11303 268 1
11326 268 1
11337 268 2
11344 268 1
11345 268 2
11348 268 1
11368 268 1
11386 268 1
11393 268 1
11397 268 2
11419 268 2
11460 268 1
11475 268 1
11506 268 1
11518 268 1
11531 268 1
11556 268 1
11560 268 1
11575 268 2
11617 268 1
11623 268 1
11674 268 3
11676 268 1
11685 268 1
11778 268 1
11809 268 1
11816 268 1
11839 268 1
11841 268 1
11868 268 1
11879 268 1
11919 268 1
11953 268 1
11973 268 1
12066 268 3
12084 268 1
12091 268 1
12093 268 5
12146 268 3
12161 268 1
12166 268 8
12173 268 3
12208 268 1
12240 268 1
12244 268 1
12258 268 1
12280 268 1
12297 268 1
12308 268 2
12343 268 2
12349 268 1
12369 268 3
12378 268 1
12381 268 2
12383 268 2
12395 268 3
12402 268 1
12505 268 1
12519 268 1
12525 268 1
12532 268 2
12591 268 1
12621 268 1
12648 268 2
12676 268 2
12691 268 4
12749 268 1
12799 268 2
12848 268 1
12915 268 762
12975 268 1
13013 268 1
13068 268 2
13107 268 1
13126 268 2
13167 268 6
13227 268 4
13241 268 1
13245 268 1
13273 268 2
13293 268 1
13296 268 7
13320 268 2
13342 268 2
13359 268 2
13374 268 1
13393 268 3
13427 268 1
13444 268 1
13482 268 15
13484 268 2
13513 268 1
13602 268 1
13640 268 2
13661 268 1
13725 268 1
13759 268 2
13770 268 3
13814 268 1
13828 268 1
13835 268 2
13855 268 1
13877 268 1
13942 268 1
13952 268 916
14001 268 7
14045 268 1
14059 268 1
14079 268 1
14122 268 1
14160 268 13
14172 268 1
14214 268 1
14217 268 1
14227 268 2
14240 268 1
14277 268 1
14307 268 1
14309 268 1
14322 268 2
14354 268 1
14380 268 1
14387 268 1
14417 268 1
14492 268 8
14494 268 1
14551 268 14
14575 268 1
14663 268 1
14688 268 8
14829 268 1
14869 268 2
14946 268 1
15021 268 26
15051 268 1
15064 268 1
15090 268 1
15128 268 6
15129 268 2
15130 268 1
15153 268 1
15186 268 3
15195 268 1
15231 268 1
1 269 12
2 269 4
9 269 1
11 269 1
30 269 1
40 269 2
57 269 24
68 269 1
70 269 4
75 269 1
85 269 1
93 269 2
95 269 1
99 269 1
109 269 1
121 269 6
134 269 3
135 269 5
136 269 6
137 269 5
156 269 1
157 269 1
160 269 3
162 269 1
163 269 1
165 269 1
193 269 1
214 269 1
236 269 1
244 269 1
249 269 1
255 269 1
288 269 2
297 269 3
298 269 22
299 269 7
315 269 4
337 269 5
340 269 2
351 269 3
354 269 1
364 269 1
389 269 1
417 269 1
436 269 1
449 269 1
461 269 1
469 269 1
477 269 4
480 269 1
520 269 1
558 269 1
564 269 1
579 269 3
586 269 1
594 269 6
605 269 2
612 269 1
630 269 1
697 269 2
701 269 7
702 269 1
744 269 1
776 269 1
777 269 1
823 269 1
854 269 1
861 269 2
864 269 1
910 269 1
920 269 1
1017 269 2
1019 269 1
1031 269 1
1033 269 2
1051 269 3
1133 269 1
1196 269 1
1244 269 1
1248 269 1
1255 269 1
1292 269 2
1356 269 1
1377 269 6
1378 269 1
1515 269 1
1556 269 1
1557 269 6
1570 269 1
1705 269 1
1720 269 5
1726 269 1
1802 269 1
1829 269 1
1873 269 1
1876 269 3
1893 269 1
1911 269 1
1920 269 1
1921 269 1
1925 269 4
1972 269 1
1975 269 1
1980 269 2
2024 269 1
2052 269 1
2060 269 6
2140 269 1
2146 269 1
2180 269 1
2191 269 1
2209 269 2
2221 269 5
2222 269 2
2238 269 2
2254 269 2
2301 269 1
2320 269 1
2362 269 1
2366 269 3
2373 269 1
2513 269 1
2521 269 1
2522 269 3
2543 269 1
2548 269 3
2549 269 2
2592 269 1
2594 269 2
2671 269 1
2683 269 1
2684 269 1
2702 269 1
2707 269 1
2765 269 1
2769 269 2
2770 269 1
2827 269 5
2842 269 1
2845 269 2
2849 269 1
2851 269 1
2893 269 1
2907 269 1
2993 269 2
3000 269 1
3018 269 1
3029 269 1
3111 269 1
3112 269 1
3203 269 1
3217 269 1
3220 269 1
3223 269 1
3315 269 1
3320 269 1
3373 269 1
3383 269 1
3435 269 1
3454 269 1
3493 269 1
3518 269 2
3538 269 1
3567 269 1
3572 269 1
3576 269 2
3577 269 2
3594 269 1
3597 269 1
3659 269 1
3712 269 2
3776 269 1
3809 269 1
3812 269 2
3833 269 1
3840 269 1
3865 269 1
3874 269 1
3907 269 2
3943 269 1
3949 269 1
4040 269 1
4050 269 1
4064 269 3
4066 269 5
4084 269 1
4143 269 1
4197 269 2
4271 269 1
4303 269 1
4319 269 1
4330 269 1
4343 269 1
4402 269 4
4410 269 1
4476 269 1
4512 269 1
4530 269 1
4532 269 1
4678 269 1
4704 269 1
4739 269 1
4766 269 2
4798 269 1
4826 269 1
4868 269 2
4893 269 1
4902 269 1
4907 269 2
4917 269 1
4926 269 1
4953 269 1
4983 269 1
5006 269 1
5015 269 1
5049 269 1
5063 269 1
5100 269 1
5106 269 1
5112 269 83
5151 269 1
5154 269 1
5221 269 1
5286 269 1
5296 269 1
5311 269 1
5312 269 1
5332 269 2
5365 269 1
5370 269 2
5404 269 1
5541 269 1
5561 269 1
5596 269 1
5603 269 2
5632 269 1
5638 269 1
5655 269 1
5686 269 2
5689 269 1
5696 269 1
5732 269 1
5756 269 5
5765 269 3
5951 269 1
6000 269 5
6019 269 2
6062 269 1
6066 269 1
6079 269 1
6086 269 3
6115 269 1
6124 269 1
6130 269 1
6169 269 1
6173 269 1
6226 269 1
6329 269 2
6354 269 2
6381 269 1
6400 269 1
6432 269 2
6434 269 1
6465 269 2
6495 269 2
6513 269 1
6514 269 1
6517 269 1
6567 269 1
6580 269 1
6623 269 3
6631 269 1
6640 269 2
6699 269 1
6733 269 1
6736 269 2
6807 269 1
6820 269 1
6834 269 1
6842 269 2
6868 269 1
6872 269 1
6883 269 1
6897 269 1
6981 269 2
7053 269 8
7054 269 1
7060 269 1
7123 269 1
7205 269 1
7257 269 2
7396 269 1
7409 269 3
7422 269 1
7435 269 1
7453 269 1
7505 269 1
7546 269 1
7551 269 2
7684 269 2
7685 269 1
7723 269 1
7727 269 1
7776 269 1
7886 269 13
7956 269 1
7967 269 1
7983 269 1
8008 269 1
8034 269 2
8086 269 1
8125 269 1
8128 269 1
8142 269 1
8159 269 1
8199 269 2
8203 269 1
8237 269 1
8322 269 4
8323 269 1
8344 269 1
8346 269 1
8356 269 1
8364 269 1
8424 269 5
8449 269 2
8530 269 1
8554 269 1
8561 269 1
8565 269 1
8579 269 1
8589 269 1
8605 269 1
8701 269 1
8711 269 1
8720 269 1
8727 269 1
8731 269 1
8761 269 50
8768 269 1
8794 269 1
8805 269 1
8851 269 1
8872 269 1
8885 269 5
8887 269 1
8891 269 1
8945 269 1
8952 269 1
8966 269 3
9014 269 1
9015 269 1
9033 269 1
9083 269 2
9107 269 1
9244 269 1
9315 269 1
9318 269 7
9333 269 4
9346 269 2
9362 269 1
9369 269 12
9428 269 4
9447 269 1
9449 269 2
9485 269 1
9491 269 1
9494 269 1
9498 269 1
9502 269 2
9506 269 1
9512 269 1
9578 269 2
9592 269 1
9594 269 2
9611 269 1
9644 269 1
9688 269 1
9699 269 2
9774 269 1
9777 269 1
9803 269 3
9829 269 2
9886 269 1
9959 269 1
9970 269 1
10007 269 2
10010 269 9
10022 269 1
10048 269 1
10053 269 1
10066 269 1
10081 269 1
10093 269 1
10111 269 1
10115 269 1
10146 269 1
10205 269 1
10227 269 8
10291 269 2
10313 269 1
10318 269 3
10351 269 1
10353 269 1
10358 269 1
10369 269 2
10386 269 1
10418 269 2
10420 269 1
10427 269 1
10464 269 1
10505 269 1
10533 269 6
10546 269 1
10547 269 1
10625 269 1
10648 269 7
10666 269 1
10691 269 1
10738 269 1
10769 269 1
10911 269 6
10942 269 1
11011 269 1
11069 269 2
11096 269 1
11098 269 3
11126 269 1
11131 269 2
11147 269 1
11160 269 1
11164 269 1
11323 269 1
11343 269 1
11345 269 1
11353 269 1
11386 269 1
11389 269 3
11393 269 1
11427 269 2
11458 269 1
11476 269 1
11531 269 1
11556 269 1
11594 269 1
11609 269 1
11653 269 1
11658 269 1
11674 269 1
11680 269 1
11681 269 1
11685 269 1
11722 269 1
11746 269 1
11879 269 1
11909 269 1
11952 269 1
11975 269 3
11980 269 1
11995 269 1
11996 269 1
12003 269 3
12047 269 1
12084 269 1
12093 269 1
12159 269 5
12166 269 1
12180 269 1
12185 269 1
12218 269 2
12227 269 1
12244 269 2
12280 269 1
12300 269 1
12308 269 1
12332 269 1
12349 269 1
12355 269 1
12381 269 10
12382 269 1
12383 269 38
12395 269 10
12453 269 1
12454 269 3
12468 269 17
12499 269 1
12518 269 1
12525 269 12
12570 269 3
12591 269 2
12597 269 2
12645 269 5
12675 269 1
12681 269 3
12685 269 3
12691 269 27
12745 269 4
12749 269 9
12792 269 1
12911 269 1
12915 269 15
12919 269 2
12972 269 9
12973 269 1
12992 269 1
13003 269 1
13013 269 5
13078 269 6
13167 269 3
13184 269 1
13191 269 1
13273 269 12
13296 269 1
13351 269 1
13352 269 1
13354 269 3
13358 269 2
13359 269 1
13380 269 1
13393 269 24
13426 269 1
13482 269 1
13484 269 2
13573 269 2
13580 269 1
13584 269 1
13639 269 1
13640 269 4
13661 269 1
13667 269 2
13732 269 2
13747 269 14
13759 269 1
13833 269 4
13835 269 2
13836 269 2
13877 269 4
13925 269 1
13952 269 7
13961 269 2
14001 269 3
14006 269 2
14079 269 2
14087 269 1
14171 269 9
14172 269 1
14277 269 3
14319 269 1
14369 269 1
14380 269 5
14409 269 1
14419 269 1
14458 269 1
14469 269 1
14492 269 36
14497 269 1
14543 269 1
14575 269 3
14603 269 1
14756 269 1
14870 269 1
14885 269 2
14960 269 1
14966 269 4
14981 269 3
14982 269 1
15008 269 3
15021 269 17
15045 269 1
15051 269 1
15100 269 8
15153 269 3
15159 269 1
15165 269 1
15186 269 2
15192 269 9
15195 269 1
15214 269 1
15245 269 1
15265 269 1
1 270 8
9 270 1
57 270 6
70 270 1
121 270 7
134 270 1
135 270 6
136 270 2
137 270 3
138 270 1
156 270 1
157 270 1
158 270 2
161 270 1
162 270 1
255 270 1
263 270 2
276 270 1
277 270 1
285 270 1
288 270 3
297 270 1
298 270 16
299 270 6
337 270 4
340 270 2
346 270 1
351 270 2
381 270 1
389 270 3
417 270 1
436 270 2
447 270 1
451 270 1
491 270 1
501 270 2
584 270 1
586 270 2
594 270 1
605 270 1
612 270 1
630 270 1
658 270 1
660 270 2
688 270 1
747 270 1
776 270 1
825 270 1
846 270 2
912 270 1
936 270 1
966 270 2
1004 270 1
1017 270 1
1031 270 1
1051 270 2
1085 270 2
1100 270 1
1174 270 1
1244 270 2
1356 270 1
1377 270 7
1473 270 1
1540 270 1
1557 270 2
1561 270 1
1626 270 1
1634 270 1
1695 270 1
1845 270 1
1876 270 2
1898 270 1
1911 270 2
1925 270 1
1934 270 2
1970 270 3
1972 270 1
2055 270 1
2059 270 3
2060 270 1
2171 270 1
2180 270 1
2209 270 1
2221 270 1
2255 270 1
2281 270 1
2283 270 1
2351 270 1
2359 270 1
2364 270 1
2391 270 1
2509 270 1
2513 270 1
2521 270 1
2522 270 1
2523 270 2
2657 270 1
2663 270 1
2671 270 1
2680 270 1
2684 270 1
2766 270 1
2769 270 3
2770 270 2
2808 270 1
2827 270 3
2845 270 1
2893 270 1
2907 270 1
2932 270 1
2993 270 1
3007 270 1
3141 270 1
3149 270 1
3187 270 1
3300 270 1
3302 270 1
3337 270 2
3338 270 1
3373 270 1
3518 270 1
3527 270 1
3573 270 2
3577 270 1
3594 270 1
3619 270 2
3625 270 1
3631 270 1
3654 270 2
3712 270 1
3726 270 1
3728 270 1
3739 270 1
3740 270 1
3778 270 1
3807 270 1
3809 270 1
3812 270 1
3820 270 2
3840 270 3
3899 270 2
3907 270 5
3946 270 1
4049 270 1
4050 270 1
4064 270 1
4065 270 1
4066 270 1
4067 270 2
4068 270 2
4113 270 1
4130 270 1
4190 270 1
4271 270 1
4315 270 3
4330 270 1
4343 270 6
4402 270 3
4462 270 1
4512 270 1
4518 270 1
4533 270 1
4537 270 3
4666 270 1
4770 270 1
4798 270 3
4816 270 2
4868 270 1
4967 270 1
4971 270 1
4983 270 2
5014 270 1
5017 270 1
5045 270 2
5049 270 1
5109 270 1
5112 270 38
5151 270 1
5311 270 1
5332 270 1
5395 270 1
5404 270 2
5408 270 1
5454 270 1
5516 270 1
5529 270 1
5540 270 3
5541 270 1
5546 270 2
5547 270 1
5561 270 1
5570 270 1
5603 270 2
5655 270 1
5669 270 2
5712 270 3
5747 270 1
5756 270 1
5764 270 1
5765 270 7
5791 270 1
5811 270 1
5821 270 1
5834 270 1
5868 270 2
5892 270 1
5910 270 1
6017 270 1
6076 270 1
6093 270 1
6195 270 1
6267 270 1
6297 270 1
6359 270 1
6401 270 1
6432 270 1
6434 270 1
6465 270 1
6514 270 3
6566 270 2
6577 270 1
6631 270 1
6640 270 2
6650 270 1
6651 270 1
6656 270 1
6699 270 1
6711 270 1
6719 270 1
6736 270 1
6849 270 2
6943 270 1
6981 270 3
7008 270 1
7027 270 1
7053 270 2
7054 270 1
7060 270 1
7217 270 1
7228 270 1
7229 270 1
7233 270 1
7241 270 2
7290 270 2
7358 270 1
7396 270 1
7419 270 2
7435 270 1
7508 270 1
7628 270 2
7684 270 1
7685 270 1
7691 270 1
7708 270 1
7723 270 1
7858 270 1
7867 270 1
7880 270 1
7886 270 2
7936 270 2
7938 270 1
7991 270 1
8021 270 3
8034 270 1
8066 270 1
8086 270 2
8128 270 1
8130 270 1
8184 270 2
8203 270 1
8279 270 3
8367 270 2
8424 270 2
8435 270 1
8441 270 1
8455 270 1
8473 270 1
8542 270 1
8559 270 1
8578 270 1
8626 270 1
8665 270 1
8666 270 1
8701 270 1
8711 270 1
8733 270 1
8761 270 31
8777 270 1
8787 270 1
8788 270 1
8817 270 1
8853 270 1
8884 270 3
8885 270 6
8913 270 1
8970 270 1
8989 270 1
8995 270 1
8996 270 1
9033 270 2
9109 270 1
9147 270 1
9175 270 1
9180 270 1
9183 270 1
9318 270 6
9346 270 1
9349 270 1
9351 270 3
9362 270 1
9369 270 8
9399 270 1
9483 270 1
9494 270 1
9498 270 1
9512 270 1
9538 270 1
9541 270 1
9578 270 3
9585 270 1
9592 270 1
9676 270 1
9699 270 1
9749 270 1
9760 270 1
9765 270 2
9777 270 1
9803 270 1
9804 270 1
9808 270 1
9862 270 1
9959 270 1
9970 270 2
9992 270 1
10010 270 5
10022 270 1
10053 270 1
10080 270 2
10115 270 1
10152 270 1
10206 270 1
10216 270 1
10291 270 1
10318 270 1
10351 270 4
10354 270 1
10395 270 1
10418 270 1
10419 270 1
10420 270 1
10431 270 1
10435 270 3
10454 270 1
10458 270 3
10533 270 3
10547 270 2
10568 270 1
10586 270 1
10604 270 1
10642 270 2
10647 270 1
10648 270 6
10689 270 1
10769 270 1
10891 270 5
10911 270 3
10942 270 1
10966 270 3
10983 270 1
10996 270 1
11039 270 1
11042 270 2
11069 270 1
11137 270 1
11318 270 1
11322 270 1
11326 270 1
11335 270 1
11386 270 1
11389 270 1
11412 270 1
11427 270 1
11458 270 1
11502 270 1
11528 270 1
11557 270 1
11612 270 1
11668 270 1
11674 270 1
11678 270 1
11827 270 1
11857 270 1
11884 270 2
11929 270 1
11950 270 1
11993 270 2
11996 270 1
12003 270 2
12047 270 1
12100 270 1
12159 270 3
12166 270 2
12244 270 2
12293 270 1
12308 270 1
12332 270 1
12349 270 2
12352 270 1
12381 270 8
12382 270 1
12383 270 14
12395 270 3
12450 270 1
12454 270 1
12468 270 8
12518 270 1
12522 270 1
12525 270 7
12532 270 1
12569 270 1
12645 270 1
12648 270 1
12675 270 1
12681 270 1
12685 270 1
12691 270 15
12749 270 7
12785 270 1
12856 270 6
12883 270 1
12885 270 1
12907 270 1
12915 270 14
12925 270 1
12992 270 1
13013 270 1
13044 270 1
13078 270 7
13167 270 2
13191 270 1
13273 270 12
13350 270 1
13352 270 1
13354 270 3
13358 270 1
13393 270 9
13425 270 1
13484 270 1
13504 270 1
13533 270 1
13537 270 1
13580 270 1
13640 270 8
13661 270 1
13732 270 4
13746 270 1
13747 270 13
13752 270 3
13759 270 1
13770 270 1
13792 270 1
13828 270 2
13833 270 1
13835 270 2
13836 270 3
13841 270 1
13859 270 1
13886 270 1
13906 270 2
13925 270 1
13952 270 8
13961 270 3
13967 270 1
14001 270 5
14025 270 2
14031 270 1
14079 270 1
14127 270 3
14130 270 2
14136 270 1
14148 270 1
14160 270 1
14171 270 5
14172 270 2
14244 270 1
14303 270 1
14315 270 3
14380 270 1
14387 270 1
14404 270 1
14447 270 1
14482 270 2
14492 270 27
14553 270 3
14569 270 2
14616 270 1
14688 270 1
14830 270 1
14870 270 1
14879 270 2
14885 270 3
14966 270 3
14974 270 1
14981 270 1
15021 270 13
15044 270 1
15045 270 3
15100 270 7
15129 270 2
15153 270 1
15192 270 1
15195 270 1
15245 270 1
1 271 2
2 271 6
11 271 1
19 271 1
30 271 1
39 271 1
50 271 1
57 271 18
70 271 1
82 271 2
121 271 7
135 271 3
136 271 8
137 271 1
157 271 1
161 271 1
163 271 2
165 271 1
255 271 1
263 271 1
288 271 1
289 271 3
297 271 3
298 271 21
299 271 5
315 271 1
337 271 4
351 271 1
373 271 2
417 271 1
437 271 1
455 271 1
483 271 1
586 271 2
594 271 1
660 271 2
701 271 3
714 271 1
776 271 1
777 271 1
850 271 1
863 271 1
875 271 1
903 271 1
905 271 1
920 271 1
1007 271 1
1017 271 1
1031 271 3
1100 271 1
1152 271 2
1195 271 1
1219 271 1
1225 271 1
1349 271 1
1356 271 1
1377 271 7
1441 271 4
1557 271 5
1561 271 1
1624 271 1
1720 271 2
1770 271 1
1772 271 1
1803 271 1
1876 271 1
1925 271 1
1963 271 1
1970 271 2
1972 271 1
1996 271 1
1997 271 1
2055 271 1
2195 271 1
2209 271 3
2252 271 1
2281 271 1
2293 271 1
2351 271 1
2366 271 1
2376 271 1
2403 271 1
2441 271 1
2509 271 1
2513 271 1
2521 271 1
2522 271 1
2590 271 1
2704 271 1
2718 271 1
2740 271 1
2766 271 1
2769 271 3
2808 271 1
2827 271 2
2845 271 1
2855 271 1
3000 271 1
3007 271 1
3085 271 1
3086 271 1
3203 271 1
3206 271 1
3217 271 1
3305 271 1
3312 271 1
3315 271 1
3376 271 1
3378 271 1
3527 271 1
3535 271 1
3573 271 1
3686 271 1
3726 271 1
3785 271 1
3789 271 1
3820 271 5
3833 271 1
3834 271 2
3840 271 1
3850 271 1
3899 271 2
3907 271 1
4050 271 2
4064 271 2
4066 271 2
4067 271 1
4183 271 1
4197 271 1
4205 271 1
4207 271 1
4319 271 2
4343 271 1
4402 271 1
4537 271 5
4575 271 1
4662 271 1
4733 271 1
4798 271 1
4813 271 1
4868 271 4
4891 271 1
4902 271 2
4923 271 1
4926 271 1
4937 271 1
4944 271 1
4977 271 2
5015 271 1
5017 271 1
5049 271 2
5112 271 63
5146 271 1
5151 271 1
5286 271 1
5311 271 1
5314 271 1
5332 271 1
5367 271 2
5550 271 1
5556 271 1
5561 271 1
5603 271 1
5717 271 1
5732 271 1
5756 271 1
5765 271 6
5791 271 1
5854 271 1
6022 271 1
6029 271 1
6115 271 1
6124 271 2
6130 271 1
6136 271 1
6179 271 1
6195 271 1
6204 271 1
6236 271 1
6249 271 1
6256 271 1
6273 271 1
6310 271 1
6329 271 1
6342 271 1
6376 271 1
6432 271 1
6437 271 2
6467 271 1
6513 271 1
6514 271 2
6517 271 1
6529 271 1
6711 271 1
6767 271 1
6849 271 1
6981 271 1
7008 271 1
7039 271 1
7053 271 2
7140 271 1
7166 271 2
7229 271 1
7254 271 1
7406 271 1
7447 271 1
7461 271 1
7489 271 1
7505 271 1
7551 271 1
7776 271 1
7886 271 9
7925 271 1
8029 271 1
8092 271 1
8128 271 1
8168 271 1
8182 271 1
8184 271 1
8199 271 2
8203 271 1
8236 271 1
8322 271 2
8366 271 1
8435 271 2
8561 271 1
8579 271 1
8678 271 1
8701 271 2
8730 271 1
8761 271 108
8851 271 1
8872 271 2
8885 271 3
8890 271 1
8891 271 1
8924 271 1
8966 271 1
9008 271 1
9014 271 1
9033 271 1
9051 271 1
9182 271 1
9244 271 2
9288 271 1
9318 271 4
9333 271 1
9346 271 2
9351 271 1
9364 271 1
9369 271 9
9394 271 1
9412 271 1
9428 271 3
9468 271 1
9485 271 1
9498 271 2
9510 271 1
9512 271 7
9537 271 1
9547 271 1
9602 271 1
9745 271 1
9761 271 1
9771 271 1
9777 271 1
9803 271 2
9819 271 1
9841 271 1
9906 271 1
9970 271 1
9992 271 2
9994 271 1
10010 271 4
10066 271 1
10080 271 1
10136 271 1
10146 271 1
10148 271 1
10152 271 1
10227 271 1
10318 271 1
10321 271 1
10418 271 2
10420 271 1
10435 271 1
10449 271 1
10454 271 1
10520 271 1
10533 271 3
10583 271 1
10596 271 1
10648 271 6
10713 271 1
10751 271 1
10911 271 2
10967 271 1
11044 271 2
11061 271 1
11098 271 1
11189 271 1
11257 271 1
11312 271 1
11345 271 1
11348 271 1
11393 271 1
11419 271 1
11425 271 1
11427 271 3
11452 271 1
11476 271 2
11482 271 1
11514 271 1
11575 271 1
11637 271 1
11676 271 1
11682 271 1
11685 271 5
11746 271 3
11891 271 1
11907 271 1
11949 271 1
11975 271 1
12059 271 1
12084 271 1
12089 271 1
12159 271 2
12166 271 1
12180 271 1
12209 271 2
12218 271 3
12244 271 1
12267 271 1
12295 271 1
12332 271 1
12352 271 1
12376 271 1
12381 271 9
12383 271 24
12395 271 8
12468 271 12
12499 271 2
12525 271 9
12532 271 1
12610 271 2
12645 271 3
12648 271 2
12675 271 2
12685 271 5
12691 271 65
12726 271 2
12745 271 1
12749 271 14
12779 271 1
12800 271 1
12822 271 1
12861 271 2
12911 271 1
12915 271 8
12919 271 1
12972 271 4
12973 271 1
12992 271 1
13003 271 2
13044 271 1
13076 271 1
13191 271 1
13204 271 1
13245 271 1
13273 271 18
13342 271 1
13352 271 2
13354 271 3
13393 271 38
13484 271 8
13580 271 1
13640 271 25
13661 271 1
13667 271 1
13710 271 1
13719 271 1
13725 271 3
13732 271 11
13746 271 1
13747 271 44
13752 271 1
13759 271 2
13833 271 1
13835 271 2
13836 271 1
13842 271 1
13844 271 1
13859 271 1
13868 271 1
13877 271 8
13918 271 1
13952 271 2
14025 271 2
14054 271 1
14079 271 4
14082 271 1
14087 271 1
14127 271 1
14130 271 4
14148 271 3
14160 271 1
14171 271 10
14172 271 1
14277 271 2
14303 271 1
14320 271 1
14335 271 1
14340 271 3
14380 271 8
14484 271 1
14492 271 35
14553 271 1
14569 271 1
14603 271 1
14802 271 1
14805 271 3
14870 271 1
14878 271 2
14885 271 4
14960 271 1
14966 271 3
14978 271 1
14981 271 4
15021 271 10
15025 271 1
15100 271 6
15195 271 1
15250 271 1
15265 271 1
1 272 4
2 272 5
9 272 2
57 272 8
70 272 1
82 272 3
85 272 1
88 272 1
109 272 3
118 272 1
121 272 1
134 272 1
135 272 1
136 272 6
137 272 5
156 272 1
160 272 1
164 272 1
180 272 1
210 272 1
217 272 1
223 272 2
263 272 3
298 272 13
299 272 4
315 272 1
331 272 1
337 272 2
343 272 1
389 272 1
450 272 1
482 272 1
579 272 1
584 272 1
586 272 1
589 272 1
594 272 2
691 272 1
701 272 8
724 272 1
744 272 1
755 272 2
861 272 1
936 272 1
947 272 1
966 272 2
1020 272 1
1031 272 1
1051 272 1
1119 272 1
1156 272 1
1221 272 1
1225 272 1
1243 272 1
1301 272 3
1406 272 1
1493 272 2
1516 272 1
1556 272 1
1557 272 4
1561 272 2
1712 272 1
1720 272 1
1801 272 1
1876 272 2
1925 272 2
1970 272 2
1972 272 2
2055 272 1
2209 272 2
2216 272 1
2222 272 1
2281 272 2
2351 272 2
2366 272 2
2370 272 1
2517 272 1
2521 272 2
2522 272 2
2534 272 1
2671 272 1
2674 272 1
2704 272 1
2707 272 1
2769 272 2
2770 272 1
2801 272 1
2831 272 1
2893 272 2
2987 272 1
3007 272 2
3074 272 1
3098 272 1
3180 272 1
3222 272 1
3336 272 3
3338 272 1
3366 272 1
3573 272 1
3576 272 1
3712 272 3
3743 272 1
3776 272 1
3819 272 1
3820 272 3
3853 272 1
3865 272 1
3875 272 1
3907 272 2
3908 272 1
3913 272 1
4021 272 1
4035 272 1
4050 272 1
4066 272 1
4097 272 1
4163 272 1
4190 272 1
4197 272 2
4239 272 1
4343 272 2
4448 272 1
4469 272 1
4492 272 1
4514 272 1
4537 272 2
4575 272 1
4650 272 1
4732 272 1
4798 272 1
4867 272 1
4868 272 1
4880 272 2
4923 272 1
4983 272 2
5112 272 57
5151 272 1
5214 272 1
5306 272 1
5311 272 1
5341 272 2
5365 272 1
5439 272 1
5467 272 1
5584 272 1
5594 272 1
5688 272 1
5723 272 1
5756 272 3
5765 272 2
5791 272 1
5812 272 1
5878 272 4
6002 272 1
6086 272 3
6115 272 3
6124 272 1
6130 272 1
6182 272 1
6429 272 1
6432 272 2
6577 272 2
6631 272 2
6640 272 1
6829 272 4
6834 272 1
6858 272 1
6865 272 1
6924 272 1
6998 272 1
7053 272 3
7060 272 1
7077 272 1
7087 272 1
7141 272 1
7228 272 5
7310 272 1
7319 272 1
7402 272 1
7406 272 1
7422 272 1
7435 272 1
7525 272 1
7649 272 1
7685 272 2
7740 272 1
7805 272 1
7840 272 1
7886 272 3
7928 272 1
8022 272 1
8078 272 1
8086 272 1
8092 272 1
8144 272 1
8159 272 1
8168 272 1
8199 272 2
8236 272 1
8322 272 1
8346 272 1
8367 272 1
8380 272 1
8424 272 1
8430 272 1
8435 272 1
8507 272 1
8642 272 1
8670 272 1
8674 272 1
8693 272 2
8761 272 66
8788 272 1
8805 272 1
8885 272 2
8887 272 1
8890 272 1
8989 272 1
8992 272 1
9033 272 1
9122 272 1
9146 272 1
9183 272 1
9214 272 3
9295 272 1
9315 272 1
9318 272 6
9333 272 2
9346 272 1
9362 272 1
9369 272 6
9412 272 1
9428 272 2
9431 272 1
9449 272 1
9474 272 1
9494 272 1
9547 272 1
9578 272 3
9601 272 1
9644 272 1
9676 272 1
9732 272 1
9760 272 1
9777 272 1
9803 272 1
9829 272 1
9935 272 1
9958 272 1
9970 272 2
9988 272 1
10001 272 1
10010 272 3
10026 272 1
10036 272 1
10093 272 1
10146 272 3
10150 272 1
10152 272 1
10196 272 1
10227 272 6
10351 272 9
10418 272 2
10533 272 4
10597 272 1
10647 272 2
10648 272 5
10738 272 1
10942 272 1
10966 272 1
11098 272 1
11144 272 1
11152 272 1
11163 272 1
11223 272 1
11335 272 3
11337 272 1
11345 272 2
11365 272 2
11389 272 1
11427 272 1
11476 272 2
11502 272 1
11568 272 1
11685 272 1
11722 272 1
11736 272 2
11746 272 2
11810 272 1
11885 272 1
11952 272 1
11975 272 1
11993 272 1
11995 272 2
12126 272 1
12166 272 1
12173 272 1
12222 272 1
12267 272 3
12293 272 1
12295 272 1
12332 272 2
12336 272 1
12365 272 1
12381 272 4
12383 272 10
12395 272 5
12454 272 2
12468 272 8
12499 272 2
12518 272 2
12525 272 7
12549 272 1
12591 272 1
12597 272 1
12621 272 1
12685 272 1
12691 272 18
12745 272 2
12749 272 8
12915 272 10
12972 272 4
12973 272 1
13013 272 2
13078 272 5
13167 272 1
13241 272 1
13273 272 4
13354 272 3
13355 272 3
13358 272 1
13393 272 11
13422 272 1
13457 272 1
13484 272 4
13533 272 1
13640 272 11
13701 272 1
13732 272 2
13747 272 19
13752 272 1
13759 272 1
13828 272 1
13833 272 2
13835 272 3
13836 272 2
13855 272 1
13859 272 1
13877 272 4
13925 272 1
13952 272 2
14001 272 1
14006 272 1
14025 272 1
14027 272 1
14079 272 2
14082 272 1
14139 272 1
14148 272 1
14154 272 1
14171 272 2
14244 272 1
14294 272 1
14319 272 1
14320 272 1
14340 272 2
14354 272 1
14380 272 3
14404 272 1
14409 272 1
14434 272 3
14448 272 1
14455 272 1
14469 272 1
14492 272 26
14553 272 1
14575 272 3
14584 272 1
14603 272 1
14663 272 1
14667 272 1
14756 272 1
14830 272 1
14885 272 2
14960 272 1
14966 272 2
15021 272 16
15045 272 1
15100 272 4
15126 272 1
15129 272 1
15161 272 1
15186 272 2
15245 272 1
1 273 6
2 273 4
8 273 7
10 273 1
12 273 4
21 273 1
29 273 1
45 273 4
57 273 26
73 273 1
82 273 88
85 273 1
95 273 1
101 273 1
114 273 1
121 273 5
135 273 10
136 273 7
137 273 4
138 273 1
156 273 20
157 273 1
161 273 1
163 273 1
209 273 1
249 273 1
289 273 2
297 273 2
298 273 26
299 273 11
331 273 1
337 273 2
351 273 1
381 273 1
397 273 1
421 273 1
436 273 1
437 273 1
477 273 1
561 273 2
579 273 1
597 273 1
612 273 1
647 273 1
648 273 1
703 273 1
706 273 1
744 273 1
759 273 1
776 273 1
934 273 1
956 273 1
1026 273 1
1031 273 10
1051 273 1
1098 273 1
1100 273 1
1140 273 3
1195 273 1
1204 273 1
1230 273 1
1335 273 6
1373 273 1
1387 273 1
1394 273 1
1411 273 1
1441 273 2
1445 273 1
1490 273 1
1492 273 1
1501 273 1
1519 273 1
1524 273 1
1556 273 1
1557 273 3
1607 273 11
1635 273 2
1636 273 1
1654 273 1
1691 273 1
1720 273 2
1726 273 1
1734 273 1
1792 273 2
1801 273 1
1816 273 1
1843 273 1
1860 273 1
1876 273 1
1911 273 3
1920 273 1
1935 273 1
1956 273 2
1972 273 2
2060 273 1
2070 273 1
2209 273 87
2238 273 1
2301 273 1
2369 273 1
2403 273 2
2466 273 1
2543 273 1
2594 273 3
2623 273 1
2716 273 1
2737 273 1
2741 273 2
2769 273 1
2808 273 1
2845 273 1
2850 273 1
2904 273 1
2928 273 1
2940 273 1
2947 273 1
2978 273 2
3000 273 1
3007 273 1
3012 273 1
3056 273 1
3085 273 1
3177 273 1
3301 273 1
3305 273 1
3314 273 1
3320 273 1
3360 273 2
3383 273 1
3406 273 1
3418 273 1
3454 273 1
3576 273 3
3580 273 8
3658 273 2
3743 273 5
3809 273 1
3820 273 2
3845 273 1
3949 273 2
4015 273 1
4021 273 1
4022 273 2
4035 273 1
4050 273 1
4068 273 2
4076 273 1
4086 273 1
4142 273 1
4162 273 10
4183 273 5
4229 273 1
4262 273 1
4271 273 1
4300 273 1
4356 273 2
4361 273 2
4394 273 1
4406 273 6
4458 273 1
4514 273 2
4519 273 10
4532 273 2
4600 273 1
4604 273 1
4647 273 1
4678 273 1
4732 273 1
4737 273 1
4813 273 1
4817 273 1
4891 273 3
4899 273 1
4926 273 1
4939 273 1
5024 273 3
5073 273 1
5112 273 44
5124 273 1
5144 273 2
5152 273 1
5188 273 2
5193 273 1
5214 273 1
5216 273 1
5220 273 1
5251 273 1
5254 273 1
5302 273 1
5327 273 1
5370 273 3
5401 273 1
5547 273 1
5550 273 2
5561 273 1
5611 273 1
5652 273 1
5663 273 1
5705 273 1
5713 273 1
5756 273 2
5797 273 8
5817 273 1
5821 273 1
5853 273 1
5860 273 1
5878 273 1
6002 273 1
6073 273 1
6086 273 132
6092 273 1
6107 273 1
6115 273 1
6222 273 3
6229 273 1
6249 273 1
6297 273 2
6313 273 1
6329 273 3
6347 273 1
6439 273 3
6442 273 1
6465 273 1
6547 273 1
6554 273 4
6589 273 1
6667 273 5
6713 273 1
6733 273 1
6736 273 3
6861 273 1
6903 273 3
6936 273 6
6937 273 1
6983 273 1
7039 273 1
7053 273 1
7054 273 1
7060 273 2
7087 273 1
7112 273 1
7168 273 1
7229 273 5
7241 273 1
7246 273 1
7286 273 1
7323 273 1
7409 273 2
7440 273 3
7472 273 1
7516 273 1
7551 273 1
7634 273 1
7747 273 1
7783 273 1
7809 273 1
7886 273 2
8003 273 5
8010 273 1
8037 273 1
8066 273 1
8198 273 1
8220 273 1
8236 273 6
8261 273 6
8318 273 1
8322 273 3
8323 273 1
8344 273 1
8381 273 1
8454 273 1
8499 273 1
8531 273 1
8576 273 1
8761 273 246
8811 273 1
8815 273 1
8872 273 2
8891 273 1
8898 273 1
8912 273 1
8923 273 1
8951 273 1
8966 273 2
9002 273 1
9033 273 3
9083 273 1
9122 273 1
9166 273 1
9214 273 1
9257 273 1
9295 273 1
9318 273 2
9333 273 2
9351 273 2
9369 273 30
9485 273 1
9502 273 1
9512 273 1
9513 273 1
9514 273 1
9576 273 1
9603 273 1
9629 273 3
9771 273 1
9803 273 5
9829 273 1
9848 273 1
9906 273 1
9914 273 2
9970 273 2
10000 273 1
10008 273 1
10010 273 1
10066 273 2
10079 273 1
10148 273 1
10150 273 1
10196 273 1
10206 273 1
10227 273 266
10286 273 1
10291 273 1
10351 273 1
10358 273 1
10370 273 2
10428 273 5
10445 273 2
10467 273 1
10485 273 1
10493 273 1
10533 273 1
10541 273 1
10565 273 1
10568 273 1
10588 273 1
10596 273 3
10647 273 2
10648 273 8
10689 273 1
10717 273 1
10868 273 1
10916 273 2
10922 273 5
11043 273 1
11098 273 1
11126 273 2
11207 273 1
11212 273 8
11286 273 1
11301 273 1
11335 273 1
11348 273 1
11349 273 1
11351 273 1
11359 273 1
11365 273 1
11389 273 1
11393 273 1
11466 273 1
11502 273 3
11557 273 8
11560 273 1
11621 273 1
11674 273 1
11746 273 2
11749 273 1
11839 273 2
11942 273 1
11952 273 4
12003 273 2
12064 273 1
12093 273 9
12095 273 1
12131 273 2
12139 273 1
12142 273 2
12161 273 1
12164 273 2
12189 273 1
12199 273 1
12229 273 2
12267 273 2
12300 273 1
12381 273 7
12383 273 45
12451 273 1
12454 273 1
12468 273 2
12525 273 12
12569 273 2
12591 273 5
12645 273 2
12648 273 1
12685 273 6
12691 273 146
12749 273 23
12799 273 2
12822 273 2
12856 273 3
12857 273 1
12915 273 621
12927 273 1
12938 273 2
12972 273 3
12973 273 1
12992 273 1
13013 273 4
13044 273 1
13078 273 3
13107 273 1
13118 273 1
13184 273 1
13188 273 1
13227 273 1
13229 273 1
13241 273 1
13273 273 25
13296 273 3
13301 273 1
13354 273 8
13355 273 1
13386 273 1
13393 273 28
13414 273 2
13416 273 3
13452 273 1
13482 273 8
13484 273 13
13513 273 5
13537 273 1
13562 273 2
13568 273 1
13573 273 3
13577 273 1
13580 273 1
13637 273 2
13640 273 51
13732 273 1
13747 273 87
13835 273 3
13852 273 1
13855 273 4
13870 273 1
13877 273 3
13952 273 475
14001 273 1
14006 273 1
14025 273 4
14045 273 3
14079 273 2
14105 273 1
14127 273 1
14139 273 2
14160 273 5
14171 273 4
14277 273 1
14315 273 1
14317 273 1
14330 273 1
14340 273 2
14380 273 1
14409 273 1
14458 273 1
14492 273 62
14543 273 1
14551 273 5
14575 273 2
14599 273 2
14660 273 1
14802 273 2
14806 273 3
14850 273 1
14870 273 2
14960 273 1
14966 273 2
14978 273 3
15021 273 4
15100 273 1
15153 273 2
15195 273 4
1 274 2
2 274 1
8 274 1
11 274 1
39 274 1
57 274 8
82 274 3
101 274 1
109 274 1
121 274 3
135 274 4
136 274 3
138 274 1
156 274 1
157 274 1
158 274 2
160 274 1
163 274 1
277 274 2
288 274 1
297 274 3
298 274 6
299 274 2
315 274 1
340 274 1
364 274 1
397 274 1
441 274 1
564 274 1
594 274 1
605 274 1
612 274 1
670 274 1
740 274 1
776 274 1
777 274 1
818 274 1
905 274 1
987 274 1
1019 274 1
1031 274 2
1205 274 1
1243 274 1
1356 274 2
1377 274 2
1395 274 1
1441 274 1
1537 274 1
1556 274 2
1557 274 4
1632 274 2
1635 274 1
1706 274 1
1734 274 2
1876 274 3
1911 274 1
1963 274 1
1972 274 1
2060 274 2
2209 274 2
2254 274 1
2281 274 1
2293 274 1
2366 274 3
2369 274 2
2403 274 1
2499 274 1
2507 274 1
2509 274 1
2521 274 2
2522 274 2
2577 274 1
2590 274 1
2594 274 1
2718 274 1
2741 274 1
2769 274 1
2770 274 2
2788 274 1
2827 274 1
2845 274 1
2920 274 1
2944 274 1
3000 274 2
3007 274 1
3056 274 1
3092 274 1
3109 274 1
3223 274 1
3224 274 2
3274 274 1
3305 274 2
3470 274 1
3479 274 1
3518 274 1
3625 274 1
3712 274 1
3743 274 2
3812 274 1
3820 274 3
3874 274 2
3907 274 1
3987 274 1
4012 274 2
4050 274 1
4066 274 6
4162 274 1
4190 274 1
4343 274 1
4366 274 1
4510 274 1
4514 274 1
4544 274 1
4678 274 1
4682 274 1
4723 274 1
4732 274 1
4798 274 4
4880 274 1
4881 274 1
4891 274 1
4930 274 1
4936 274 1
5017 274 1
5112 274 34
5139 274 1
5149 274 1
5151 274 2
5165 274 1
5171 274 1
5251 274 1
5311 274 1
5404 274 1
5527 274 1
5655 274 2
5686 274 1
5688 274 1
5712 274 1
5757 274 1
5765 274 1
5771 274 1
5860 274 2
6000 274 1
6022 274 2
6082 274 1
6086 274 4
6177 274 1
6267 274 2
6354 274 1
6418 274 1
6566 274 1
6631 274 1
6640 274 1
6672 274 1
6699 274 1
6711 274 1
6736 274 1
6816 274 1
6895 274 1
6936 274 1
7026 274 1
7054 274 2
7060 274 2
7087 274 1
7257 274 1
7400 274 1
7447 274 2
7489 274 1
7505 274 1
7555 274 1
7634 274 1
7649 274 1
7685 274 3
7723 274 2
7776 274 1
7886 274 4
7908 274 1
7938 274 2
8007 274 1
8037 274 1
8066 274 2
8086 274 1
8128 274 2
8161 274 1
8199 274 1
8236 274 2
8295 274 2
8301 274 1
8311 274 2
8322 274 1
8356 274 1
8367 274 1
8424 274 2
8441 274 1
8530 274 1
8560 274 1
8679 274 1
8693 274 1
8697 274 1
8761 274 22
8763 274 1
8872 274 1
8885 274 1
8891 274 1
8992 274 2
9015 274 1
9146 274 1
9244 274 1
9318 274 2
9327 274 1
9330 274 1
9338 274 1
9364 274 1
9369 274 7
9428 274 2
9443 274 1
9449 274 1
9472 274 1
9497 274 1
9576 274 1
9578 274 1
9602 274 1
9689 274 1
9766 274 2
9970 274 4
9986 274 1
9992 274 1
10010 274 1
10029 274 1
10066 274 1
10081 274 1
10114 274 1
10152 274 1
10227 274 4
10313 274 1
10351 274 1
10454 274 1
10464 274 1
10505 274 2
10533 274 1
10587 274 1
10647 274 3
10648 274 3
10891 274 1
10896 274 1
10942 274 1
10966 274 1
10996 274 1
11126 274 1
11209 274 1
11345 274 1
11389 274 1
11393 274 1
11397 274 1
11476 274 2
11531 274 1
11537 274 1
11557 274 1
11567 274 1
11685 274 1
11746 274 6
11906 274 2
12047 274 1
12084 274 1
12144 274 1
12159 274 1
12173 274 1
12200 274 1
12209 274 1
12218 274 1
12267 274 1
12300 274 1
12332 274 1
12341 274 1
12349 274 2
12365 274 1
12376 274 1
12381 274 5
12383 274 14
12395 274 1
12450 274 2
12468 274 5
12478 274 1
12499 274 1
12525 274 9
12578 274 1
12590 274 1
12591 274 1
12648 274 1
12655 274 1
12675 274 1
12685 274 1
12691 274 10
12713 274 1
12745 274 1
12749 274 6
12792 274 1
12800 274 3
12822 274 2
12883 274 1
12885 274 1
12911 274 2
12915 274 7
12972 274 4
12973 274 1
13003 274 1
13078 274 1
13107 274 1
13163 274 1
13184 274 1
13241 274 2
13248 274 1
13273 274 5
13296 274 1
13354 274 2
13358 274 1
13386 274 1
13393 274 10
13425 274 2
13460 274 1
13484 274 3
13533 274 1
13618 274 1
13640 274 7
13710 274 1
13725 274 2
13732 274 1
13747 274 13
13752 274 1
13770 274 1
13833 274 2
13868 274 3
13877 274 1
13952 274 7
14001 274 4
14006 274 1
14025 274 1
14148 274 1
14160 274 1
14171 274 5
14172 274 1
14217 274 2
14277 274 3
14319 274 1
14380 274 3
14448 274 1
14458 274 1
14484 274 1
14492 274 11
14495 274 1
14688 274 1
14775 274 1
14870 274 1
14878 274 1
14879 274 2
14885 274 2
14966 274 2
14969 274 1
14981 274 1
15021 274 6
15045 274 1
15100 274 6
15153 274 1
15195 274 1
15231 274 2
15259 274 1
1 275 47
2 275 29
8 275 2
10 275 1
17 275 1
50 275 1
57 275 189
62 275 3
82 275 8
88 275 1
95 275 4
99 275 2
101 275 4
105 275 1
121 275 34
134 275 18
135 275 28
136 275 97
137 275 26
138 275 23
148 275 10
153 275 3
156 275 5
157 275 8
158 275 2
160 275 7
161 275 1
162 275 109
163 275 9
164 275 1
165 275 6
193 275 2
198 275 1
199 275 1
204 275 1
205 275 1
206 275 1
209 275 1
210 275 4
235 275 1
249 275 1
255 275 1
278 275 1
288 275 12
289 275 3
297 275 15
298 275 238
299 275 66
315 275 1
332 275 1
333 275 1
337 275 5
341 275 1
351 275 7
354 275 11
356 275 1
369 275 1
381 275 2
389 275 1
398 275 1
424 275 1
436 275 5
437 275 3
438 275 2
441 275 1
450 275 1
465 275 1
477 275 2
484 275 1
489 275 1
500 275 1
532 275 1
558 275 1
579 275 2
583 275 1
585 275 1
586 275 3
589 275 2
612 275 3
613 275 1
630 275 2
643 275 1
682 275 1
688 275 1
701 275 17
702 275 2
740 275 1
744 275 2
755 275 3
776 275 5
777 275 3
785 275 1
818 275 2
832 275 2
850 275 1
862 275 2
896 275 2
905 275 5
920 275 5
936 275 2
938 275 2
942 275 1
977 275 1
1017 275 1
1019 275 2
1031 275 15
1033 275 1
1051 275 5
1086 275 1
1100 275 1
1116 275 1
1170 275 3
1171 275 1
1189 275 1
1195 275 2
1205 275 1
1225 275 3
1230 275 1
1244 275 1
1265 275 1
1270 275 1
1301 275 3
1313 275 1
1335 275 8
1349 275 1
1356 275 5
1377 275 5
1378 275 2
1407 275 1
1441 275 6
1473 275 1
1484 275 1
1492 275 1
1501 275 1
1507 275 1
1511 275 1
1515 275 2
1519 275 2
1524 275 4
1537 275 1
1556 275 10
1557 275 37
1561 275 5
1573 275 1
1584 275 1
1591 275 1
1592 275 1
1618 275 1
1635 275 2
1636 275 1
1654 275 3
1705 275 5
1707 275 1
1712 275 1
1720 275 21
1726 275 1
1734 275 8
1786 275 1
1801 275 2
1811 275 1
1812 275 1
1829 275 3
1833 275 1
1860 275 4
1876 275 11
1911 275 6
1933 275 1
1934 275 1
1956 275 7
1960 275 2
1964 275 1
1970 275 2
1972 275 6
1975 275 2
1985 275 3
1989 275 1
2012 275 1
2052 275 1
2059 275 1
2060 275 4
2073 275 1
2081 275 1
2174 275 1
2203 275 2
2209 275 20
2221 275 1
2222 275 1
2238 275 2
2253 275 1
2258 275 1
2281 275 1
2283 275 1
2293 275 1
2295 275 1
2301 275 2
2366 275 4
2376 275 1
2399 275 1
2403 275 7
2509 275 2
2513 275 2
2522 275 3
2538 275 1
2543 275 1
2594 275 6
2618 275 1
2624 275 1
2663 275 1
2671 275 7
2683 275 5
2684 275 1
2693 275 2
2704 275 1
2741 275 1
2748 275 1
2786 275 1
2801 275 1
2808 275 2
2827 275 1
2842 275 2
2845 275 1
2854 275 1
2883 275 1
2893 275 3
2906 275 1
2907 275 2
2920 275 1
2968 275 1
2983 275 1
2993 275 2
3000 275 13
3007 275 7
3044 275 1
3060 275 1
3085 275 1
3091 275 1
3105 275 1
3111 275 2
3148 275 1
3150 275 1
3153 275 1
3173 275 1
3194 275 2
3196 275 2
3203 275 1
3214 275 2
3217 275 1
3220 275 2
3226 275 1
3270 275 1
3274 275 3
3314 275 2
3436 275 1
3454 275 2
3470 275 1
3484 275 1
3493 275 3
3505 275 2
3506 275 1
3573 275 2
3576 275 3
3577 275 1
3619 275 1
3653 275 5
3654 275 1
3682 275 1
3726 275 1
3730 275 1
3743 275 3
3799 275 2
3809 275 10
3811 275 1
3812 275 7
3819 275 1
3820 275 2
3845 275 1
3862 275 1
3887 275 1
3897 275 1
3899 275 1
3907 275 3
3927 275 1
3933 275 2
3946 275 1
3949 275 2
3990 275 2
3993 275 1
4005 275 1
4031 275 5
4035 275 1
4050 275 12
4064 275 4
4066 275 6
4067 275 4
4084 275 1
4086 275 1
4097 275 2
4122 275 1
4129 275 1
4134 275 1
4135 275 1
4137 275 1
4151 275 2
4162 275 4
4178 275 2
4179 275 2
4188 275 1
4190 275 1
4207 275 1
4230 275 1
4253 275 1
4260 275 1
4261 275 1
4271 275 2
4284 275 2
4300 275 1
4302 275 4
4303 275 1
4315 275 2
4356 275 3
4366 275 2
4402 275 1
4406 275 3
4409 275 1
4414 275 1
4438 275 1
4442 275 1
4471 275 1
4474 275 1
4481 275 1
4508 275 1
4514 275 1
4530 275 1
4537 275 2
4561 275 1
4588 275 2
4641 275 1
4678 275 2
4685 275 1
4726 275 1
4733 275 1
4739 275 2
4746 275 1
4768 275 1
4781 275 1
4792 275 1
4798 275 3
4813 275 2
4868 275 3
4880 275 3
4885 275 1
4891 275 7
4902 275 3
4907 275 1
4923 275 1
4926 275 6
4927 275 1
4934 275 1
4944 275 1
4991 275 2
5006 275 2
5017 275 3
5049 275 1
5063 275 2
5090 275 1
5097 275 1
5106 275 1
5112 275 98
5124 275 6
5129 275 1
5146 275 1
5152 275 5
5193 275 1
5214 275 2
5216 275 2
5217 275 1
5222 275 1
5233 275 1
5250 275 1
5252 275 2
5253 275 2
5259 275 1
5311 275 9
5318 275 1
5341 275 1
5360 275 1
5370 275 5
5404 275 6
5427 275 1
5458 275 1
5486 275 2
5540 275 1
5546 275 1
5547 275 1
5564 275 2
5577 275 1
5603 275 3
5611 275 1
5630 275 1
5637 275 2
5655 275 7
5656 275 1
5696 275 3
5712 275 1
5723 275 1
5729 275 1
5756 275 6
5760 275 1
5765 275 3
5783 275 1
5792 275 2
5801 275 3
5806 275 1
5821 275 4
5834 275 1
5853 275 3
5863 275 1
5930 275 1
5944 275 1
5954 275 1
6000 275 3
6002 275 1
6022 275 5
6024 275 1
6053 275 1
6066 275 1
6067 275 1
6069 275 1
6071 275 1
6080 275 1
6083 275 2
6086 275 16
6107 275 1
6115 275 2
6124 275 2
6130 275 1
6182 275 6
6195 275 1
6210 275 1
6222 275 1
6236 275 1
6256 275 1
6267 275 2
6273 275 1
6277 275 3
6288 275 1
6297 275 3
6317 275 1
6329 275 10
6342 275 1
6354 275 1
6359 275 2
6379 275 1
6394 275 2
6395 275 1
6401 275 1
6429 275 1
6432 275 1
6448 275 1
6465 275 4
6513 275 1
6517 275 1
6520 275 2
6528 275 1
6566 275 1
6594 275 1
6614 275 1
6628 275 1
6631 275 2
6640 275 1
6650 275 1
6656 275 2
6667 275 3
6672 275 1
6676 275 1
6692 275 2
6693 275 1
6716 275 1
6733 275 2
6736 275 4
6754 275 1
6761 275 1
6814 275 2
6815 275 1
6816 275 1
6839 275 1
6842 275 2
6854 275 1
6865 275 6
6895 275 4
6897 275 1
6916 275 1
6933 275 1
6936 275 1
6951 275 1
6968 275 1
7008 275 3
7036 275 1
7053 275 7
7054 275 3
7055 275 1
7060 275 15
7098 275 2
7107 275 1
7114 275 1
7123 275 1
7149 275 1
7195 275 1
7229 275 13
7233 275 1
7250 275 1
7336 275 1
7396 275 1
7399 275 1
7406 275 1
7409 275 1
7422 275 1
7440 275 6
7456 275 1
7471 275 1
7472 275 2
7509 275 1
7510 275 1
7512 275 1
7540 275 1
7545 275 1
7551 275 7
7555 275 2
7634 275 1
7675 275 1
7691 275 1
7696 275 1
7703 275 2
7743 275 2
7782 275 1
7783 275 1
7785 275 1
7800 275 1
7805 275 2
7854 275 1
7860 275 2
7866 275 1
7873 275 1
7880 275 2
7886 275 6
7909 275 1
7925 275 2
7936 275 2
7938 275 1
7947 275 2
7967 275 1
8024 275 2
8031 275 1
8034 275 1
8066 275 1
8079 275 1
8086 275 1
8092 275 1
8093 275 1
8097 275 1
8128 275 5
8142 275 2
8184 275 2
8199 275 2
8203 275 3
8236 275 11
8255 275 1
8318 275 3
8322 275 7
8344 275 5
8346 275 1
8356 275 1
8380 275 1
8382 275 1
8394 275 2
8424 275 5
8430 275 1
8444 275 1
8473 275 1
8498 275 1
8499 275 3
8549 275 1
8589 275 2
8614 275 6
8616 275 1
8638 275 1
8674 275 2
8678 275 1
8758 275 1
8761 275 1168
8768 275 3
8770 275 3
8782 275 1
8788 275 1
8795 275 2
8798 275 1
8809 275 1
8846 275 1
8851 275 2
8872 275 3
8876 275 1
8877 275 1
8884 275 2
8885 275 3
8890 275 2
8891 275 1
8892 275 2
8898 275 1
8945 275 1
8954 275 1
8964 275 1
8966 275 3
8989 275 1
9027 275 2
9030 275 1
9033 275 9
9052 275 2
9083 275 1
9122 275 2
9146 275 1
9182 275 3
9194 275 3
9214 275 1
9221 275 1
9257 275 1
9295 275 1
9299 275 1
9318 275 5
9321 275 2
9346 275 6
9351 275 2
9362 275 1
9364 275 1
9369 275 129
9396 275 1
9399 275 2
9417 275 1
9421 275 1
9428 275 3
9431 275 1
9449 275 1
9468 275 1
9494 275 1
9497 275 1
9502 275 3
9513 275 1
9537 275 1
9567 275 1
9570 275 1
9571 275 4
9576 275 3
9578 275 2
9589 275 1
9597 275 1
9601 275 1
9602 275 1
9603 275 2
9610 275 6
9611 275 1
9644 275 1
9657 275 1
9689 275 1
9732 275 1
9749 275 4
9758 275 1
9760 275 1
9763 275 3
9803 275 10
9804 275 1
9808 275 1
9829 275 4
9833 275 1
9844 275 2
9860 275 1
9881 275 1
9886 275 1
9893 275 1
9901 275 1
9924 275 2
9930 275 2
9959 275 1
9961 275 1
9969 275 1
9970 275 10
9986 275 1
10007 275 1
10010 275 3
10022 275 4
10053 275 1
10066 275 13
10075 275 1
10080 275 4
10081 275 2
10093 275 1
10113 275 1
10136 275 1
10146 275 1
10152 275 3
10169 275 2
10184 275 1
10194 275 1
10205 275 1
10206 275 6
10227 275 20
10244 275 1
10249 275 1
10255 275 1
10291 275 5
10315 275 1
10332 275 1
10349 275 1
10351 275 107
10354 275 1
10358 275 3
10389 275 2
10435 275 3
10444 275 1
10446 275 1
10449 275 2
10455 275 1
10464 275 1
10466 275 1
10471 275 1
10505 275 1
10519 275 1
10533 275 1
10556 275 4
10565 275 1
10583 275 5
10586 275 1
10594 275 1
10596 275 3
10601 275 1
10604 275 1
10608 275 2
10613 275 1
10631 275 1
10632 275 2
10647 275 1
10648 275 44
10657 275 1
10717 275 1
10742 275 1
10747 275 2
10769 275 2
10773 275 2
10851 275 1
10891 275 3
10911 275 2
10933 275 1
10942 275 3
10965 275 1
10966 275 6
11011 275 2
11044 275 2
11052 275 1
11064 275 1
11070 275 1
11098 275 2
11111 275 1
11126 275 3
11129 275 2
11133 275 1
11137 275 1
11151 275 2
11152 275 1
11206 275 1
11209 275 3
11245 275 1
11247 275 1
11271 275 1
11284 275 2
11299 275 2
11304 275 2
11312 275 2
11322 275 1
11323 275 1
11326 275 1
11345 275 2
11349 275 1
11351 275 1
11361 275 1
11389 275 1
11394 275 2
11397 275 1
11413 275 1
11423 275 3
11427 275 1
11436 275 1
11443 275 1
11449 275 1
11502 275 2
11510 275 1
11517 275 1
11531 275 2
11537 275 1
11557 275 10
11574 275 1
11581 275 1
11621 275 3
11649 275 1
11674 275 14
11676 275 7
11679 275 1
11685 275 4
11746 275 11
11810 275 1
11827 275 1
11842 275 1
11857 275 2
11860 275 1
11879 275 2
11887 275 1
11891 275 1
11895 275 1
11903 275 1
11904 275 1
11906 275 1
11911 275 1
11933 275 1
11950 275 1
11951 275 1
11952 275 5
11975 275 1
11992 275 1
11993 275 1
11995 275 4
11996 275 1
12003 275 1
12022 275 1
12047 275 1
12059 275 1
12088 275 1
12093 275 1
12114 275 1
12142 275 2
12144 275 1
12166 275 1
12173 275 3
12180 275 1
12199 275 2
12218 275 3
12227 275 5
12229 275 1
12244 275 1
12247 275 1
12267 275 3
12296 275 1
12300 275 3
12346 275 2
12349 275 1
12376 275 2
12381 275 49
12382 275 3
12383 275 259
12395 275 3
12450 275 2
12451 275 1
12454 275 17
12468 275 8
12499 275 3
12505 275 1
12518 275 2
12525 275 73
12569 275 1
12577 275 1
12578 275 1
12591 275 2
12597 275 2
12610 275 1
12621 275 2
12645 275 14
12648 275 4
12675 275 3
12681 275 2
12685 275 37
12691 275 662
12713 275 2
12726 275 1
12745 275 6
12749 275 127
12762 275 1
12776 275 2
12799 275 4
12822 275 12
12856 275 2
12857 275 1
12867 275 1
12911 275 2
12915 275 62
12919 275 1
12923 275 1
12927 275 1
12972 275 48
12973 275 1
12992 275 18
13013 275 25
13044 275 4
13076 275 1
13078 275 5
13107 275 1
13132 275 1
13167 275 1
13191 275 1
13201 275 2
13204 275 4
13229 275 1
13241 275 6
13273 275 203
13296 275 1
13301 275 1
13320 275 1
13330 275 1
13342 275 2
13354 275 38
13355 275 3
13393 275 138
13407 275 1
13416 275 9
13427 275 1
13444 275 1
13460 275 1
13482 275 1
13484 275 49
13504 275 2
13513 275 3
13515 275 1
13533 275 1
13537 275 4
13568 275 1
13573 275 6
13577 275 3
13580 275 6
13640 275 343
13650 275 1
13651 275 1
13661 275 28
13667 275 1
13708 275 1
13710 275 1
13714 275 1
13719 275 2
13725 275 1
13732 275 4
13747 275 512
13752 275 2
13759 275 1
13803 275 1
13828 275 1
13833 275 3
13835 275 32
13836 275 6
13837 275 1
13855 275 3
13859 275 2
13868 275 1
13870 275 2
13877 275 28
13886 275 1
13906 275 5
13918 275 2
13925 275 1
13952 275 39
13997 275 5
14001 275 3
14006 275 2
14025 275 10
14045 275 2
14059 275 1
14079 275 10
14087 275 3
14105 275 1
14127 275 4
14130 275 7
14139 275 11
14148 275 3
14154 275 2
14160 275 4
14171 275 9
14172 275 3
14240 275 1
14277 275 2
14294 275 3
14315 275 1
14319 275 3
14320 275 13
14322 275 1
14335 275 1
14340 275 6
14357 275 1
14380 275 13
14404 275 1
14409 275 5
14419 275 5
14434 275 2
14448 275 4
14458 275 1
14482 275 1
14489 275 1
14492 275 464
14543 275 5
14545 275 4
14569 275 1
14573 275 1
14575 275 5
14603 275 5
14645 275 1
14660 275 3
14688 275 3
14692 275 2
14756 275 1
14793 275 3
14805 275 1
14806 275 4
14817 275 1
14821 275 1
14830 275 1
14870 275 1
14878 275 2
14879 275 7
14885 275 11
14925 275 2
14960 275 6
14966 275 15
14969 275 2
14978 275 7
14981 275 3
14982 275 2
14984 275 1
14985 275 1
15021 275 21
15041 275 3
15045 275 4
15051 275 1
15074 275 2
15100 275 11
15102 275 1
15126 275 1
15128 275 1
15130 275 1
15144 275 2
15153 275 1
15158 275 1
15159 275 6
15186 275 1
15195 275 11
15231 275 1
15245 275 18
1 276 13
2 276 4
13 276 1
40 276 2
50 276 2
57 276 17
82 276 6
88 276 1
95 276 2
99 276 1
121 276 10
134 276 8
135 276 5
136 276 13
137 276 5
138 276 2
153 276 2
156 276 2
157 276 3
160 276 1
162 276 2
164 276 1
165 276 2
249 276 3
263 276 1
278 276 2
281 276 1
288 276 3
289 276 1
297 276 6
298 276 32
299 276 7
315 276 1
321 276 1
331 276 1
337 276 3
389 276 1
399 276 3
417 276 3
436 276 1
438 276 1
537 276 1
583 276 1
585 276 1
622 276 1
701 276 4
744 276 1
746 276 1
776 276 1
777 276 1
846 276 1
861 276 1
869 276 1
889 276 1
956 276 1
1017 276 1
1031 276 1
1051 276 1
1116 276 1
1152 276 1
1170 276 1
1225 276 1
1356 276 1
1377 276 5
1380 276 1
1441 276 2
1501 276 1
1516 276 1
1540 276 1
1556 276 2
1557 276 3
1634 276 1
1720 276 4
1726 276 1
1734 276 2
1801 276 1
1809 276 2
1875 276 1
1876 276 4
1898 276 1
1931 276 1
1956 276 2
1972 276 2
1985 276 2
2048 276 1
2070 276 1
2110 276 2
2209 276 1
2238 276 1
2247 276 1
2254 276 1
2293 276 1
2295 276 1
2366 276 1
2376 276 1
2403 276 1
2423 276 1
2521 276 1
2522 276 1
2548 276 1
2623 276 1
2661 276 1
2671 276 2
2718 276 2
2729 276 1
2769 276 1
2770 276 2
2825 276 1
2827 276 2
2845 276 1
2893 276 3
2966 276 1
3000 276 2
3007 276 2
3098 276 1
3144 276 1
3181 276 1
3194 276 1
3203 276 4
3217 276 2
3336 276 2
3373 276 1
3374 276 1
3414 276 1
3537 276 1
3572 276 1
3573 276 1
3726 276 1
3740 276 1
3743 276 2
3760 276 2
3781 276 1
3809 276 1
3820 276 4
3865 276 1
3874 276 1
3887 276 1
3892 276 2
3907 276 4
3910 276 1
3990 276 1
4031 276 1
4064 276 1
4066 276 5
4076 276 1
4097 276 1
4190 276 4
4247 276 1
4303 276 1
4307 276 1
4315 276 2
4343 276 1
4354 276 1
4356 276 1
4414 276 3
4441 276 1
4462 276 1
4471 276 1
4512 276 1
4537 276 5
4561 276 2
4625 276 1
4726 276 1
4773 276 1
4798 276 1
4813 276 2
4898 276 1
4899 276 1
4907 276 1
4944 276 1
4956 276 1
4965 276 1
4977 276 1
5009 276 1
5017 276 1
5027 276 1
5112 276 59
5149 276 2
5188 276 1
5311 276 1
5365 276 1
5367 276 1
5399 276 1
5540 276 1
5546 276 2
5565 276 1
5594 276 1
5603 276 1
5625 276 1
5655 276 2
5729 276 1
5741 276 1
5756 276 1
5761 276 1
5765 276 2
5868 276 1
5878 276 1
5887 276 1
5933 276 1
5947 276 1
5952 276 1
6000 276 2
6002 276 1
6022 276 1
6066 276 1
6080 276 1
6086 276 6
6115 276 1
6123 276 1
6145 276 1
6155 276 1
6182 276 1
6188 276 1
6220 276 1
6267 276 1
6297 276 1
6329 276 2
6379 276 1
6381 276 1
6395 276 1
6449 276 1
6466 276 1
6513 276 1
6514 276 2
6623 276 1
6631 276 1
6640 276 1
6645 276 1
6667 276 1
6718 276 1
6719 276 2
6736 276 1
6761 276 1
6814 276 2
6842 276 3
6849 276 1
6872 276 1
6970 276 1
6972 276 1
6981 276 1
7053 276 5
7054 276 1
7060 276 4
7098 276 1
7140 276 1
7185 276 1
7215 276 1
7228 276 1
7229 276 1
7241 276 1
7257 276 1
7319 276 1
7320 276 1
7361 276 1
7419 276 1
7421 276 1
7428 276 1
7494 276 1
7531 276 1
7546 276 1
7551 276 1
7634 276 1
7684 276 1
7685 276 2
7703 276 1
7740 276 1
7742 276 1
7783 276 1
7805 276 1
7886 276 2
7888 276 1
8031 276 3
8128 276 2
8140 276 3
8161 276 1
8184 276 2
8236 276 2
8255 276 2
8262 276 1
8317 276 1
8322 276 2
8323 276 1
8331 276 2
8346 276 1
8356 276 1
8376 276 1
8424 276 1
8441 276 1
8449 276 1
8462 276 2
8579 276 1
8614 276 1
8675 276 1
8679 276 1
8761 276 73
8770 276 1
8782 276 1
8787 276 1
8788 276 1
8790 276 2
8805 276 1
8876 276 1
8884 276 2
8885 276 3
8890 276 1
8924 276 1
9008 276 2
9033 276 2
9144 276 1
9318 276 2
9346 276 2
9351 276 2
9362 276 1
9369 276 13
9390 276 1
9428 276 2
9459 276 1
9502 276 1
9512 276 1
9515 276 1
9567 276 1
9571 276 2
9576 276 1
9578 276 1
9601 276 1
9602 276 1
9611 276 1
9764 276 1
9785 276 1
9803 276 4
9829 276 1
9848 276 1
9935 276 2
9986 276 1
10007 276 2
10010 276 4
10051 276 1
10053 276 1
10093 276 3
10169 276 1
10177 276 1
10206 276 1
10227 276 11
10291 276 1
10351 276 3
10353 276 2
10358 276 1
10386 276 1
10400 276 1
10418 276 1
10505 276 4
10533 276 4
10549 276 1
10583 276 2
10586 276 1
10596 276 2
10632 276 1
10648 276 13
10666 276 1
10736 276 1
10738 276 1
10742 276 1
10769 276 1
10772 276 1
10891 276 3
10911 276 4
10916 276 2
10942 276 4
10966 276 4
10972 276 1
10996 276 1
11069 276 1
11098 276 1
11152 276 1
11214 276 1
11234 276 1
11243 276 1
11335 276 1
11353 276 1
11365 276 2
11386 276 2
11400 276 1
11419 276 1
11458 276 2
11461 276 1
11476 276 1
11502 276 1
11518 276 1
11537 276 1
11557 276 2
11560 276 1
11581 276 1
11659 276 1
11676 276 1
11678 276 1
11685 276 2
11810 276 1
11832 276 1
11857 276 1
11884 276 1
11895 276 1
11925 276 1
11933 276 1
11952 276 2
12003 276 3
12033 276 1
12166 276 1
12185 276 1
12215 276 1
12218 276 3
12230 276 1
12244 276 1
12280 276 1
12289 276 1
12300 276 1
12335 276 1
12349 276 1
12376 276 1
12381 276 7
12382 276 1
12383 276 32
12384 276 1
12395 276 5
12431 276 1
12450 276 1
12454 276 11
12468 276 7
12499 276 1
12525 276 20
12569 276 1
12578 276 2
12621 276 2
12645 276 1
12648 276 1
12675 276 3
12676 276 1
12681 276 2
12685 276 4
12691 276 50
12749 276 20
12800 276 3
12885 276 1
12911 276 2
12915 276 11
12972 276 4
12973 276 3
13003 276 1
13011 276 1
13013 276 3
13044 276 1
13078 276 1
13167 276 2
13184 276 1
13204 276 1
13248 276 1
13273 276 24
13308 276 1
13354 276 12
13355 276 1
13393 276 25
13422 276 1
13482 276 1
13484 276 9
13515 276 1
13580 276 1
13639 276 2
13640 276 37
13650 276 1
13667 276 1
13695 276 1
13719 276 1
13721 276 1
13732 276 1
13746 276 1
13747 276 19
13752 276 3
13762 276 1
13827 276 1
13833 276 2
13835 276 4
13836 276 2
13837 276 1
13842 276 2
13877 276 6
13886 276 1
13925 276 1
13952 276 13
14001 276 3
14006 276 1
14025 276 5
14079 276 3
14087 276 3
14130 276 1
14139 276 2
14171 276 6
14277 276 2
14291 276 1
14309 276 1
14315 276 1
14319 276 1
14320 276 1
14338 276 1
14380 276 2
14419 276 1
14434 276 2
14442 276 1
14482 276 2
14484 276 1
14492 276 46
14495 276 1
14553 276 1
14575 276 3
14603 276 1
14756 276 1
14806 276 1
14830 276 1
14844 276 1
14870 276 1
14879 276 2
14885 276 2
14936 276 1
14966 276 4
14981 276 1
15021 276 9
15195 276 1
15198 276 1
15245 276 3
2 277 1
8 277 1
11 277 3
17 277 2
29 277 1
30 277 1
57 277 1
82 277 3
88 277 1
95 277 1
101 277 1
117 277 2
134 277 1
137 277 3
138 277 2
160 277 2
165 277 1
168 277 1
191 277 2
193 277 1
210 277 1
263 277 1
273 277 1
277 277 1
279 277 1
284 277 1
298 277 4
321 277 1
332 277 1
337 277 5
365 277 1
377 277 1
389 277 1
400 277 1
413 277 1
438 277 1
449 277 1
477 277 2
483 277 1
484 277 1
492 277 1
503 277 1
537 277 1
564 277 1
569 277 1
589 277 1
593 277 1
607 277 1
614 277 2
641 277 1
647 277 1
709 277 1
711 277 1
721 277 1
735 277 2
740 277 1
755 277 1
822 277 1
827 277 1
832 277 1
863 277 1
868 277 1
874 277 1
876 277 1
877 277 1
880 277 1
887 277 1
905 277 4
920 277 1
926 277 1
936 277 1
937 277 1
966 277 1
1025 277 1
1026 277 1
1029 277 1
1031 277 11
1116 277 5
1135 277 1
1170 277 1
1195 277 1
1205 277 1
1207 277 1
1230 277 1
1244 277 3
1283 277 1
1335 277 9
1349 277 2
1377 277 1
1379 277 1
1441 277 7
1524 277 1
1537 277 2
1574 277 1
1613 277 1
1634 277 1
1635 277 1
1654 277 1
1657 277 1
1694 277 1
1705 277 3
1726 277 2
1734 277 7
1738 277 1
1757 277 1
1763 277 3
1767 277 1
1778 277 1
1793 277 1
1825 277 3
1829 277 7
1835 277 1
1871 277 1
1879 277 1
1911 277 2
1922 277 1
1933 277 1
1956 277 9
1960 277 3
1972 277 1
1980 277 1
1993 277 1
1996 277 1
2010 277 1
2017 277 1
2062 277 1
2071 277 1
2110 277 1
2127 277 2
2133 277 2
2154 277 2
2171 277 1
2197 277 3
2209 277 3
2216 277 1
2247 277 1
2296 277 3
2317 277 2
2328 277 1
2403 277 1
2426 277 2
2499 277 1
2502 277 1
2508 277 1
2513 277 1
2523 277 1
2546 277 1
2551 277 1
2590 277 1
2671 277 5
2678 277 1
2683 277 3
2693 277 1
2717 277 1
2723 277 3
2740 277 2
2741 277 1
2757 277 4
2762 277 2
2768 277 1
2795 277 1
2822 277 1
2855 277 1
2883 277 1
2901 277 1
2910 277 1
2940 277 1
2953 277 1
2966 277 1
2967 277 1
2993 277 1
3000 277 6
3029 277 1
3068 277 1
3093 277 1
3104 277 1
3129 277 1
3149 277 1
3164 277 1
3167 277 1
3175 277 2
3181 277 1
3231 277 1
3236 277 1
3274 277 2
3287 277 1
3304 277 1
3314 277 1
3315 277 1
3320 277 1
3331 277 1
3337 277 1
3339 277 1
3411 277 1
3413 277 1
3424 277 1
3475 277 2
3516 277 1
3518 277 1
3534 277 1
3541 277 1
3573 277 1
3576 277 4
3599 277 1
3619 277 1
3622 277 1
3623 277 1
3653 277 1
3674 277 2
3701 277 1
3705 277 1
3728 277 1
3743 277 4
3782 277 2
3807 277 2
3809 277 8
3812 277 6
3836 277 1
3873 277 1
3913 277 2
3949 277 1
3987 277 1
3991 277 1
4004 277 2
4012 277 1
4023 277 2
4029 277 1
4031 277 2
4084 277 1
4086 277 5
4113 277 2
4142 277 1
4177 277 2
4205 277 1
4218 277 1
4232 277 1
4233 277 1
4247 277 2
4253 277 1
4259 277 1
4263 277 1
4271 277 1
4298 277 1
4316 277 1
4326 277 1
4327 277 1
4343 277 1
4366 277 2
4406 277 9
4408 277 1
4417 277 2
4420 277 2
4421 277 1
4492 277 2
4507 277 1
4510 277 1
4514 277 1
4597 277 1
4670 277 1
4678 277 4
4727 277 2
4745 277 1
4748 277 1
4753 277 1
4760 277 1
4812 277 1
4813 277 1
4893 277 1
4901 277 1
4902 277 1
4904 277 1
4926 277 4
4980 277 1
4983 277 1
4991 277 2
5017 277 8
5042 277 1
5069 277 1
5076 277 1
5112 277 15
5124 277 2
5151 277 1
5162 277 1
5171 277 1
5193 277 1
5214 277 2
5216 277 1
5251 277 1
5253 277 2
5306 277 1
5326 277 1
5344 277 1
5349 277 1
5360 277 1
5404 277 3
5465 277 1
5467 277 1
5474 277 1
5514 277 2
5537 277 4
5540 277 1
5541 277 1
5612 277 1
5633 277 1
5700 277 1
5703 277 1
5734 277 1
5748 277 3
5750 277 2
5756 277 4
5791 277 1
5806 277 1
5812 277 2
5821 277 1
5870 277 1
5905 277 1
5928 277 1
5933 277 2
5948 277 4
5955 277 1
5969 277 1
5979 277 1
6029 277 1
6045 277 1
6053 277 1
6070 277 1
6076 277 1
6086 277 1
6170 277 1
6228 277 1
6229 277 1
6277 277 1
6297 277 2
6329 277 3
6342 277 1
6381 277 1
6396 277 1
6400 277 1
6401 277 1
6424 277 1
6432 277 1
6449 277 1
6467 277 1
6498 277 1
6507 277 1
6511 277 1
6525 277 1
6529 277 1
6535 277 1
6562 277 1
6592 277 1
6610 277 1
6614 277 1
6631 277 1
6665 277 1
6667 277 3
6676 277 1
6692 277 1
6719 277 1
6736 277 3
6745 277 1
6761 277 1
6799 277 1
6805 277 1
6820 277 1
6834 277 3
6835 277 2
6840 277 1
6858 277 1
6865 277 1
6866 277 4
6895 277 1
6918 277 1
6933 277 2
7008 277 1
7028 277 1
7060 277 1
7079 277 1
7097 277 1
7101 277 1
7120 277 1
7123 277 1
7127 277 1
7151 277 1
7166 277 1
7207 277 1
7229 277 8
7233 277 5
7248 277 2
7251 277 1
7276 277 1
7294 277 1
7316 277 1
7336 277 2
7350 277 1
7374 277 1
7395 277 1
7399 277 1
7400 277 1
7402 277 1
7409 277 5
7419 277 1
7443 277 2
7444 277 1
7460 277 1
7515 277 1
7535 277 1
7542 277 1
7546 277 1
7551 277 11
7610 277 1
7629 277 1
7631 277 2
7632 277 1
7636 277 3
7658 277 1
7698 277 1
7739 277 1
7745 277 1
7860 277 3
7862 277 1
7867 277 1
7928 277 1
7936 277 2
7985 277 1
7987 277 1
7991 277 1
7995 277 1
8011 277 4
8019 277 1
8022 277 1
8065 277 1
8084 277 1
8086 277 1
8092 277 1
8182 277 1
8202 277 1
8217 277 1
8221 277 1
8222 277 3
8236 277 12
8302 277 1
8318 277 2
8322 277 2
8335 277 1
8344 277 3
8356 277 1
8359 277 1
8380 277 1
8428 277 1
8458 277 1
8499 277 1
8518 277 1
8533 277 1
8560 277 1
8579 277 1
8602 277 1
8614 277 4
8693 277 1
8695 277 1
8761 277 20
8768 277 2
8805 277 1
8815 277 2
8851 277 6
8864 277 1
8875 277 2
8876 277 2
8898 277 1
8934 277 1
8939 277 1
8940 277 1
8951 277 3
8966 277 2
8968 277 3
9015 277 1
9072 277 1
9083 277 1
9091 277 1
9092 277 1
9094 277 1
9121 277 1
9122 277 2
9141 277 2
9171 277 1
9188 277 1
9189 277 1
9244 277 1
9281 277 1
9295 277 4
9296 277 1
9314 277 1
9318 277 1
9323 277 1
9338 277 1
9349 277 2
9356 277 1
9369 277 3
9386 277 1
9396 277 5
9399 277 1
9415 277 1
9421 277 1
9471 277 1
9494 277 1
9502 277 5
9510 277 1
9527 277 1
9571 277 4
9610 277 1
9657 277 7
9688 277 1
9697 277 2
9699 277 1
9744 277 1
9745 277 1
9756 277 1
9763 277 1
9771 277 2
9776 277 1
9777 277 1
9782 277 1
9795 277 2
9803 277 10
9859 277 1
9862 277 1
9891 277 1
9906 277 1
9929 277 2
9959 277 1
9961 277 1
9979 277 1
9982 277 1
10008 277 1
10012 277 1
10044 277 1
10051 277 1
10066 277 10
10080 277 1
10091 277 1
10100 277 4
10115 277 1
10150 277 1
10181 277 1
10206 277 8
10227 277 6
10284 277 1
10315 277 1
10331 277 1
10351 277 2
10358 277 2
10367 277 1
10368 277 2
10379 277 1
10388 277 2
10419 277 1
10435 277 1
10444 277 1
10450 277 1
10451 277 1
10454 277 1
10467 277 1
10473 277 1
10549 277 1
10560 277 3
10570 277 1
10583 277 4
10585 277 1
10596 277 3
10600 277 1
10616 277 1
10631 277 1
10632 277 1
10643 277 1
10648 277 1
10683 277 1
10703 277 1
10736 277 1
10764 277 1
10818 277 1
10837 277 1
10856 277 1
10868 277 1
10907 277 1
10918 277 1
10946 277 1
11004 277 1
11033 277 1
11059 277 1
11061 277 1
11068 277 1
11089 277 1
11126 277 2
11129 277 1
11130 277 1
11132 277 1
11154 277 1
11165 277 1
11234 277 1
11244 277 1
11252 277 1
11299 277 1
11335 277 3
11336 277 1
11345 277 1
11363 277 1
11404 277 1
11423 277 1
11451 277 1
11468 277 1
11498 277 1
11531 277 1
11557 277 8
11560 277 1
11562 277 1
11575 277 2
11589 277 1
11635 277 1
11637 277 1
11649 277 1
11676 277 5
11772 277 1
11838 277 4
11840 277 1
11886 277 1
11900 277 1
11906 277 1
11938 277 1
11943 277 1
11950 277 1
11952 277 6
11962 277 1
12003 277 3
12036 277 1
12093 277 1
12103 277 1
12113 277 1
12121 277 1
12142 277 3
12144 277 1
12145 277 1
12157 277 1
12170 277 1
12209 277 1
12244 277 1
12267 277 1
12268 277 2
12275 277 1
12293 277 1
12300 277 1
12310 277 1
12342 277 1
12344 277 1
12349 277 7
12380 277 1
12381 277 2
12383 277 5
12395 277 1
12402 277 2
12404 277 1
12454 277 1
12468 277 3
12591 277 4
12625 277 3
12681 277 1
12691 277 6
12729 277 1
12749 277 2
12762 277 2
12799 277 1
12915 277 15
12924 277 1
12927 277 1
12936 277 1
12972 277 1
12973 277 1
12992 277 1
13008 277 2
13028 277 1
13076 277 1
13149 277 1
13167 277 2
13191 277 1
13273 277 5
13320 277 1
13354 277 2
13359 277 2
13374 277 1
13386 277 1
13387 277 1
13393 277 1
13427 277 1
13444 277 1
13445 277 2
13482 277 1
13484 277 1
13501 277 2
13513 277 2
13523 277 1
13537 277 2
13573 277 2
13640 277 2
13663 277 2
13667 277 1
13706 277 1
13733 277 1
13737 277 1
13747 277 4
13759 277 1
13795 277 2
13825 277 1
13835 277 2
13852 277 2
13877 277 3
13937 277 1
13952 277 6
14045 277 2
14119 277 1
14127 277 6
14153 277 1
14160 277 1
14288 277 1
14309 277 1
14320 277 1
14340 277 4
14354 277 1
14489 277 2
14492 277 8
14500 277 1
14569 277 1
14669 277 1
14763 277 1
14806 277 2
14852 277 1
14867 277 1
14870 277 1
14875 277 1
14966 277 1
14969 277 1
15010 277 1
15021 277 1
15028 277 1
15090 277 2
15188 277 1
2 278 1
8 278 16
10 278 1
13 278 4
17 278 1
57 278 6
82 278 267
95 278 1
101 278 2
109 278 1
135 278 1
136 278 5
138 278 1
148 278 1
156 278 32
162 278 1
193 278 1
223 278 1
298 278 3
299 278 1
354 278 1
363 278 1
599 278 1
702 278 2
703 278 1
736 278 1
755 278 1
905 278 1
920 278 1
977 278 1
1015 278 1
1031 278 1
1083 278 1
1225 278 2
1335 278 2
1371 278 1
1387 278 1
1441 278 2
1480 278 1
1591 278 1
1618 278 1
1635 278 1
1654 278 1
1720 278 1
1777 278 1
1801 278 2
1972 278 1
1981 278 1
2209 278 156
2577 278 1
2671 278 1
2741 278 1
2808 278 2
2907 278 1
3000 278 2
3274 278 2
3576 278 1
3743 278 1
3784 278 1
3809 278 2
3812 278 1
3820 278 1
4003 278 1
4086 278 1
4097 278 1
4142 278 1
4162 278 24
4183 278 5
4197 278 1
4240 278 2
4241 278 3
4354 278 1
4356 278 1
4402 278 1
4406 278 1
4421 278 1
4507 278 1
4514 278 1
4678 278 2
4719 278 1
4926 278 1
4944 278 2
5112 278 12
5124 278 1
5129 278 1
5174 278 1
5214 278 2
5253 278 1
5304 278 1
5361 278 1
5370 278 1
5404 278 1
5756 278 2
5792 278 1
5821 278 2
5853 278 2
5860 278 2
5982 278 1
6086 278 282
6115 278 1
6133 278 1
6222 278 2
6246 278 1
6329 278 2
6330 278 1
6373 278 1
6401 278 1
6431 278 1
6439 278 1
6517 278 1
6554 278 9
6588 278 1
6628 278 1
6714 278 1
6733 278 1
6903 278 2
6933 278 1
7087 278 1
7229 278 1
7233 278 1
7551 278 1
7605 278 1
7809 278 1
8028 278 1
8079 278 2
8104 278 1
8236 278 3
8322 278 1
8394 278 1
8428 278 1
8587 278 1
8614 278 1
8761 278 16
8806 278 1
9083 278 1
9208 278 1
9244 278 1
9278 278 1
9351 278 1
9369 278 4
9399 278 1
9502 278 2
9571 278 1
9576 278 1
9610 278 2
9803 278 2
9826 278 5
9865 278 1
9893 278 1
9914 278 5
9942 278 1
10051 278 1
10066 278 2
10070 278 1
10184 278 4
10227 278 843
10260 278 1
10351 278 4
10366 278 1
10418 278 1
10447 278 1
10452 278 1
10583 278 2
10596 278 2
10602 278 1
10632 278 1
10757 278 1
10911 278 1
10933 278 1
10942 278 1
10946 278 1
11011 278 1
11087 278 1
11126 278 2
11349 278 1
11423 278 1
11557 278 3
11577 278 1
11621 278 1
11722 278 1
11838 278 1
11857 278 1
11952 278 2
12093 278 26
12165 278 1
12231 278 1
12247 278 1
12383 278 5
12451 278 1
12468 278 1
12525 278 1
12591 278 6
12621 278 1
12648 278 1
12691 278 11
12749 278 2
12799 278 1
12915 278 2059
12943 278 1
12972 278 1
13013 278 2
13107 278 1
13227 278 4
13252 278 1
13273 278 2
13296 278 10
13354 278 1
13393 278 6
13414 278 1
13452 278 1
13482 278 20
13484 278 1
13513 278 2
13537 278 1
13651 278 1
13661 278 1
13747 278 8
13752 278 1
13814 278 1
13877 278 1
13952 278 1453
14059 278 1
14079 278 1
14096 278 1
14127 278 1
14130 278 1
14139 278 1
14160 278 14
14195 278 1
14320 278 1
14340 278 1
14380 278 1
14409 278 1
14492 278 10
14551 278 8
14688 278 3
14756 278 1
14879 278 1
15021 278 1
15041 278 1
15045 278 1
15195 278 1
1 279 8
2 279 7
57 279 35
68 279 3
82 279 2
85 279 1
95 279 3
121 279 16
134 279 5
135 279 7
136 279 17
137 279 2
138 279 3
148 279 3
153 279 2
156 279 1
157 279 2
158 279 2
163 279 3
164 279 1
165 279 1
190 279 1
205 279 1
275 279 1
288 279 2
289 279 1
297 279 4
298 279 53
299 279 12
315 279 2
337 279 4
341 279 1
351 279 1
389 279 2
400 279 1
417 279 1
441 279 2
477 279 1
484 279 1
558 279 1
579 279 3
581 279 1
586 279 1
594 279 1
598 279 1
613 279 1
622 279 2
637 279 1
701 279 8
739 279 1
744 279 3
755 279 1
776 279 2
777 279 2
850 279 1
905 279 1
920 279 4
934 279 1
938 279 1
1011 279 1
1013 279 1
1033 279 4
1170 279 1
1195 279 1
1196 279 1
1244 279 2
1284 279 1
1335 279 1
1377 279 6
1441 279 3
1519 279 2
1524 279 1
1540 279 1
1556 279 1
1557 279 11
1561 279 2
1613 279 1
1705 279 1
1720 279 4
1726 279 1
1734 279 1
1770 279 1
1796 279 2
1801 279 2
1809 279 1
1813 279 1
1829 279 1
1860 279 2
1876 279 5
1911 279 2
1925 279 3
1956 279 1
1960 279 1
1963 279 1
1970 279 3
1975 279 1
1989 279 1
2024 279 1
2060 279 5
2081 279 1
2093 279 1
2209 279 3
2221 279 2
2238 279 2
2268 279 1
2281 279 1
2283 279 1
2324 279 1
2354 279 1
2362 279 1
2366 279 3
2368 279 1
2400 279 1
2403 279 1
2500 279 1
2521 279 1
2522 279 1
2548 279 1
2583 279 1
2598 279 1
2616 279 1
2693 279 1
2769 279 2
2827 279 5
2834 279 1
2886 279 1
2889 279 1
2893 279 1
2894 279 1
2928 279 1
3000 279 3
3007 279 1
3085 279 1
3141 279 1
3153 279 1
3194 279 1
3211 279 1
3220 279 1
3246 279 1
3295 279 1
3305 279 1
3320 279 1
3338 279 1
3413 279 2
3505 279 1
3518 279 1
3573 279 1
3592 279 1
3619 279 1
3712 279 2
3726 279 1
3760 279 1
3785 279 1
3809 279 1
3812 279 2
3815 279 1
3820 279 4
3834 279 2
3840 279 1
3865 279 1
3888 279 1
3892 279 1
3899 279 3
3907 279 4
3929 279 1
4008 279 1
4031 279 1
4033 279 1
4035 279 1
4050 279 7
4067 279 1
4068 279 3
4160 279 1
4165 279 1
4183 279 1
4207 279 2
4246 279 1
4271 279 2
4298 279 1
4326 279 1
4343 279 1
4354 279 1
4356 279 1
4366 279 2
4402 279 1
4406 279 1
4469 279 1
4532 279 1
4537 279 4
4561 279 2
4597 279 1
4602 279 1
4666 279 1
4798 279 1
4803 279 1
4810 279 1
4862 279 2
4868 279 5
4891 279 4
4902 279 1
4910 279 1
4944 279 1
4956 279 1
4991 279 1
5015 279 1
5049 279 1
5082 279 1
5106 279 1
5109 279 1
5112 279 51
5129 279 2
5214 279 1
5250 279 1
5253 279 2
5259 279 2
5332 279 1
5349 279 1
5365 279 2
5370 279 2
5427 279 1
5458 279 2
5474 279 1
5556 279 1
5564 279 1
5603 279 1
5655 279 1
5712 279 1
5713 279 1
5718 279 1
5756 279 2
5765 279 1
5782 279 1
5818 279 1
5880 279 2
5964 279 1
6000 279 1
6014 279 1
6017 279 1
6022 279 1
6062 279 1
6086 279 2
6115 279 1
6130 279 1
6147 279 1
6195 279 1
6220 279 1
6256 279 1
6267 279 1
6273 279 1
6329 279 3
6358 279 1
6381 279 1
6395 279 1
6401 279 2
6429 279 1
6432 279 1
6503 279 1
6514 279 1
6615 279 2
6623 279 1
6631 279 1
6636 279 1
6640 279 1
6650 279 1
6662 279 1
6672 279 1
6814 279 1
6842 279 1
6849 279 1
6865 279 1
6908 279 1
6916 279 1
6972 279 2
6981 279 2
7001 279 1
7053 279 3
7060 279 2
7079 279 1
7206 279 1
7241 279 1
7256 279 1
7319 279 1
7440 279 1
7454 279 1
7509 279 1
7510 279 1
7551 279 2
7559 279 1
7634 279 2
7685 279 1
7691 279 2
7696 279 3
7886 279 6
7938 279 1
7983 279 1
8031 279 1
8034 279 1
8128 279 1
8197 279 1
8203 279 2
8236 279 1
8237 279 1
8263 279 1
8283 279 1
8318 279 1
8322 279 3
8344 279 1
8356 279 2
8424 279 3
8435 279 1
8441 279 1
8506 279 1
8512 279 1
8538 279 1
8565 279 1
8589 279 1
8614 279 1
8617 279 1
8678 279 1
8711 279 1
8761 279 237
8768 279 2
8770 279 1
8782 279 1
8788 279 1
8851 279 1
8872 279 2
8887 279 1
8891 279 1
8924 279 2
8929 279 2
8945 279 1
9015 279 1
9033 279 7
9057 279 1
9064 279 1
9101 279 1
9107 279 2
9122 279 1
9182 279 1
9251 279 1
9285 279 1
9315 279 1
9318 279 6
9333 279 1
9338 279 1
9351 279 3
9362 279 1
9369 279 24
9412 279 2
9415 279 1
9428 279 6
9446 279 1
9449 279 1
9468 279 1
9494 279 1
9502 279 1
9537 279 2
9567 279 1
9571 279 2
9572 279 1
9578 279 1
9593 279 1
9610 279 2
9611 279 2
9653 279 1
9657 279 1
9688 279 1
9749 279 1
9760 279 2
9764 279 1
9787 279 1
9803 279 3
9811 279 1
9970 279 2
10001 279 1
10010 279 1
10070 279 1
10081 279 1
10093 279 2
10112 279 1
10114 279 1
10152 279 1
10162 279 1
10169 279 2
10177 279 1
10196 279 1
10227 279 6
10291 279 1
10351 279 3
10358 279 2
10396 279 1
10418 279 1
10435 279 1
10519 279 2
10533 279 1
10547 279 1
10588 279 1
10596 279 2
10648 279 17
10666 279 2
10911 279 3
10942 279 3
10966 279 3
11098 279 1
11126 279 2
11137 279 1
11142 279 1
11152 279 1
11169 279 1
11225 279 1
11245 279 1
11252 279 1
11393 279 1
11419 279 1
11427 279 2
11452 279 1
11502 279 1
11537 279 1
11557 279 1
11567 279 1
11581 279 1
11602 279 1
11616 279 2
11623 279 1
11674 279 5
11676 279 1
11680 279 2
11681 279 1
11720 279 1
11736 279 1
11746 279 3
11747 279 1
11810 279 1
11838 279 1
11840 279 1
11857 279 3
11993 279 2
11995 279 2
12003 279 1
12041 279 1
12084 279 1
12159 279 3
12166 279 2
12173 279 1
12218 279 4
12222 279 1
12227 279 3
12244 279 1
12295 279 2
12336 279 1
12349 279 1
12352 279 1
12376 279 1
12381 279 12
12382 279 2
12383 279 48
12395 279 3
12454 279 2
12468 279 9
12499 279 1
12518 279 3
12525 279 36
12578 279 5
12591 279 1
12610 279 1
12621 279 3
12633 279 1
12645 279 3
12685 279 3
12691 279 110
12749 279 24
12800 279 1
12856 279 3
12861 279 2
12885 279 1
12911 279 2
12914 279 1
12915 279 8
12972 279 7
12973 279 1
12992 279 4
13003 279 1
13013 279 3
13044 279 1
13076 279 1
13078 279 13
13091 279 1
13167 279 1
13184 279 1
13191 279 1
13204 279 1
13273 279 24
13320 279 1
13342 279 1
13354 279 7
13359 279 1
13386 279 1
13393 279 27
13416 279 2
13422 279 1
13484 279 1
13502 279 1
13513 279 5
13537 279 2
13573 279 2
13577 279 1
13584 279 1
13638 279 1
13640 279 24
13642 279 1
13661 279 2
13710 279 1
13719 279 2
13725 279 2
13732 279 4
13747 279 55
13752 279 1
13792 279 1
13813 279 1
13833 279 6
13835 279 6
13836 279 5
13841 279 1
13868 279 1
13877 279 12
13906 279 1
13952 279 5
14001 279 3
14006 279 2
14025 279 2
14033 279 1
14045 279 2
14062 279 1
14079 279 3
14087 279 1
14127 279 2
14130 279 1
14139 279 2
14148 279 1
14154 279 1
14171 279 3
14172 279 1
14277 279 2
14319 279 1
14322 279 1
14369 279 1
14380 279 3
14404 279 1
14409 279 1
14419 279 1
14449 279 1
14482 279 2
14492 279 110
14514 279 1
14545 279 2
14553 279 1
14569 279 2
14575 279 2
14577 279 1
14599 279 1
14632 279 1
14674 279 1
14805 279 1
14806 279 1
14829 279 1
14870 279 2
14878 279 1
14879 279 3
14885 279 2
14966 279 11
14969 279 1
14974 279 1
14981 279 1
14982 279 1
15021 279 22
15041 279 2
15045 279 1
15100 279 6
15159 279 1
15195 279 1
15245 279 4
1 280 4
2 280 5
8 280 3
11 280 1
40 280 1
50 280 1
57 280 18
59 280 1
61 280 1
68 280 1
70 280 2
82 280 3
85 280 1
99 280 1
101 280 1
113 280 1
121 280 12
134 280 6
135 280 6
136 280 4
138 280 79
148 280 47
153 280 1
156 280 3
157 280 1
158 280 1
160 280 2
162 280 38
163 280 2
190 280 1
193 280 1
214 280 1
251 280 1
252 280 2
255 280 1
263 280 1
277 280 1
288 280 1
298 280 21
299 280 7
337 280 2
341 280 1
351 280 3
354 280 25
356 280 1
369 280 1
389 280 1
394 280 1
397 280 1
436 280 1
453 280 1
459 280 1
572 280 1
584 280 1
586 280 3
589 280 1
613 280 1
701 280 4
702 280 1
707 280 1
724 280 1
744 280 1
755 280 1
775 280 1
776 280 2
777 280 2
785 280 1
846 280 1
905 280 1
920 280 2
923 280 1
942 280 1
956 280 4
966 280 1
1019 280 1
1031 280 3
1033 280 1
1046 280 1
1051 280 2
1085 280 1
1117 280 1
1197 280 1
1243 280 1
1244 280 1
1279 280 1
1329 280 1
1335 280 1
1356 280 4
1369 280 1
1377 280 10
1441 280 1
1444 280 1
1540 280 1
1557 280 2
1574 280 1
1624 280 2
1635 280 1
1644 280 1
1649 280 3
1654 280 1
1683 280 1
1705 280 1
1720 280 3
1734 280 1
1772 280 2
1819 280 1
1829 280 2
1860 280 1
1875 280 1
1876 280 2
1911 280 2
1925 280 1
1932 280 1
1934 280 1
1940 280 1
1956 280 1
1960 280 2
1972 280 3
1980 280 2
1995 280 1
2101 280 1
2174 280 1
2194 280 2
2195 280 2
2206 280 1
2209 280 4
2216 280 3
2221 280 1
2222 280 2
2283 280 1
2322 280 1
2351 280 1
2360 280 1
2366 280 7
2369 280 1
2370 280 2
2376 280 1
2403 280 2
2522 280 4
2534 280 2
2577 280 1
2590 280 1
2594 280 1
2604 280 1
2612 280 2
2683 280 1
2689 280 2
2691 280 2
2707 280 1
2737 280 1
2741 280 2
2769 280 6
2770 280 2
2775 280 1
2786 280 1
2788 280 1
2797 280 2
2827 280 4
2831 280 1
2845 280 1
2893 280 2
2907 280 3
2932 280 1
2966 280 1
2983 280 1
2987 280 1
3007 280 1
3018 280 1
3028 280 1
3056 280 1
3085 280 1
3098 280 2
3121 280 1
3148 280 1
3150 280 1
3171 280 1
3203 280 1
3220 280 1
3243 280 1
3274 280 1
3280 280 1
3298 280 1
3300 280 1
3302 280 2
3383 280 2
3489 280 1
3493 280 1
3501 280 1
3518 280 1
3527 280 1
3531 280 1
3534 280 1
3535 280 2
3538 280 1
3572 280 3
3573 280 1
3576 280 1
3619 280 1
3674 280 1
3686 280 1
3712 280 1
3742 280 1
3743 280 2
3793 280 1
3809 280 3
3812 280 1
3819 280 1
3820 280 3
3833 280 1
3834 280 1
3840 280 2
3861 280 1
3907 280 3
3912 280 1
3921 280 1
3922 280 1
4036 280 1
4040 280 2
4050 280 3
4064 280 3
4065 280 1
4066 280 1
4067 280 1
4070 280 1
4099 280 1
4137 280 1
4172 280 1
4183 280 2
4190 280 2
4207 280 1
4233 280 2
4237 280 1
4247 280 1
4269 280 5
4271 280 1
4298 280 1
4304 280 2
4315 280 1
4326 280 1
4332 280 1
4343 280 3
4347 280 1
4402 280 2
4406 280 1
4462 280 1
4487 280 1
4492 280 2
4532 280 1
4537 280 1
4580 280 1
4633 280 2
4661 280 1
4682 280 1
4684 280 2
4798 280 3
4803 280 1
4868 280 3
4898 280 1
4944 280 3
4953 280 1
4968 280 1
4983 280 1
5027 280 1
5049 280 1
5052 280 1
5112 280 32
5171 280 1
5251 280 1
5257 280 1
5311 280 1
5312 280 1
5313 280 1
5331 280 1
5332 280 2
5365 280 1
5370 280 2
5401 280 1
5429 280 2
5449 280 1
5458 280 1
5474 280 1
5541 280 1
5550 280 1
5561 280 1
5577 280 1
5594 280 2
5655 280 1
5686 280 1
5713 280 2
5719 280 1
5723 280 1
5764 280 2
5765 280 9
5776 280 1
5791 280 1
5812 280 2
5892 280 1
5947 280 1
5971 280 1
6022 280 1
6071 280 1
6086 280 11
6115 280 2
6124 280 1
6130 280 1
6182 280 1
6232 280 1
6252 280 1
6267 280 2
6273 280 1
6277 280 1
6299 280 1
6329 280 1
6342 280 1
6355 280 1
6363 280 1
6373 280 1
6401 280 1
6402 280 1
6448 280 1
6449 280 1
6477 280 1
6499 280 1
6547 280 1
6550 280 2
6566 280 1
6597 280 1
6623 280 1
6631 280 2
6640 280 2
6663 280 1
6667 280 1
6699 280 1
6733 280 2
6736 280 1
6768 280 1
6808 280 1
6811 280 1
6815 280 2
6842 280 1
6849 280 1
6865 280 1
6866 280 1
6882 280 1
6903 280 1
6908 280 1
6927 280 1
6950 280 2
6970 280 1
6972 280 2
6981 280 1
7008 280 1
7053 280 2
7055 280 1
7060 280 1
7141 280 2
7207 280 2
7218 280 1
7228 280 2
7229 280 2
7241 280 1
7251 280 3
7258 280 1
7266 280 1
7304 280 1
7327 280 1
7395 280 1
7398 280 1
7401 280 1
7409 280 1
7419 280 4
7424 280 1
7435 280 1
7440 280 1
7480 280 1
7551 280 1
7555 280 1
7558 280 1
7621 280 1
7634 280 2
7691 280 4
7694 280 1
7805 280 1
7854 280 1
7862 280 2
7886 280 2
7900 280 3
7912 280 6
8019 280 2
8026 280 1
8028 280 1
8029 280 1
8031 280 1
8034 280 2
8037 280 1
8066 280 8
8074 280 2
8086 280 6
8093 280 1
8118 280 1
8128 280 2
8184 280 2
8192 280 1
8203 280 1
8236 280 4
8260 280 1
8282 280 1
8306 280 1
8322 280 6
8327 280 1
8344 280 3
8356 280 2
8375 280 1
8380 280 2
8424 280 2
8430 280 1
8441 280 1
8504 280 1
8577 280 1
8579 280 1
8589 280 1
8609 280 1
8639 280 1
8679 280 1
8701 280 1
8729 280 1
8761 280 65
8782 280 1
8809 280 1
8851 280 2
8872 280 1
8884 280 1
8885 280 2
8887 280 1
8890 280 1
8899 280 1
8954 280 1
8966 280 2
8992 280 2
9008 280 1
9032 280 7
9062 280 1
9146 280 1
9214 280 1
9244 280 2
9288 280 1
9295 280 1
9318 280 6
9333 280 1
9338 280 1
9351 280 2
9369 280 7
9390 280 1
9394 280 1
9412 280 3
9417 280 1
9447 280 1
9468 280 1
9494 280 1
9498 280 2
9510 280 1
9522 280 1
9567 280 1
9578 280 3
9610 280 1
9611 280 1
9645 280 1
9656 280 1
9670 280 1
9681 280 4
9760 280 1
9833 280 1
9848 280 2
9849 280 1
9860 280 1
9862 280 1
9908 280 1
9935 280 1
9939 280 1
9959 280 1
9970 280 2
9978 280 2
9986 280 1
9987 280 1
10007 280 1
10010 280 2
10022 280 2
10039 280 1
10053 280 1
10066 280 1
10080 280 1
10093 280 2
10206 280 1
10207 280 1
10227 280 22
10248 280 1
10351 280 91
10358 280 1
10369 280 1
10380 280 1
10386 280 1
10418 280 3
10435 280 1
10447 280 1
10449 280 1
10458 280 1
10471 280 1
10533 280 3
10556 280 1
10576 280 1
10583 280 2
10586 280 1
10596 280 1
10604 280 2
10624 280 1
10634 280 1
10648 280 12
10781 280 1
10818 280 1
10901 280 1
10911 280 3
10920 280 1
10966 280 4
10972 280 1
11059 280 1
11137 280 1
11144 280 1
11159 280 1
11209 280 2
11303 280 1
11335 280 1
11345 280 1
11353 280 1
11397 280 4
11413 280 1
11419 280 1
11427 280 1
11450 280 1
11476 280 1
11498 280 1
11502 280 2
11506 280 1
11548 280 1
11557 280 1
11559 280 1
11574 280 1
11621 280 1
11653 280 1
11674 280 1
11680 280 1
11685 280 2
11746 280 3
11855 280 1
11887 280 2
11895 280 1
11925 280 2
11979 280 2
11980 280 1
11993 280 2
11995 280 1
11996 280 2
12065 280 1
12084 280 1
12093 280 1
12124 280 1
12155 280 1
12159 280 5
12161 280 1
12166 280 2
12189 280 1
12218 280 1
12267 280 1
12292 280 1
12295 280 2
12300 280 1
12332 280 1
12343 280 1
12349 280 3
12351 280 1
12376 280 1
12381 280 6
12383 280 12
12395 280 4
12499 280 1
12525 280 2
12570 280 1
12578 280 1
12597 280 1
12645 280 1
12658 280 1
12675 280 1
12676 280 1
12682 280 17
12691 280 41
12745 280 1
12749 280 6
12792 280 1
12808 280 1
12822 280 1
12856 280 1
12861 280 1
12915 280 36
12972 280 1
12992 280 2
13013 280 1
13078 280 4
13167 280 3
13184 280 1
13191 280 2
13241 280 2
13273 280 11
13354 280 3
13359 280 1
13393 280 11
13460 280 1
13484 280 5
13495 280 1
13533 280 2
13639 280 1
13640 280 13
13651 280 1
13661 280 1
13725 280 1
13732 280 2
13746 280 1
13747 280 33
13770 280 1
13828 280 1
13833 280 1
13835 280 5
13836 280 2
13868 280 1
13877 280 4
13886 280 1
13935 280 2
13937 280 2
13952 280 29
13997 280 1
14001 280 6
14025 280 1
14033 280 1
14079 280 2
14114 280 1
14124 280 1
14127 280 1
14148 280 2
14171 280 6
14184 280 1
14244 280 1
14277 280 1
14307 280 1
14315 280 1
14319 280 1
14340 280 2
14354 280 1
14380 280 1
14404 280 1
14447 280 1
14492 280 44
14543 280 1
14560 280 1
14688 280 1
14692 280 1
14722 280 1
14756 280 1
14805 280 1
14810 280 1
14870 280 1
14878 280 1
14879 280 2
14966 280 2
14969 280 1
14978 280 1
15021 280 17
15100 280 19
15153 280 1
15161 280 1
15165 280 1
15195 280 1
15210 280 1
1 281 4
2 281 1
11 281 1
57 281 29
61 281 1
82 281 3
85 281 1
93 281 2
118 281 1
121 281 5
134 281 2
135 281 2
136 281 10
137 281 2
138 281 1
156 281 1
157 281 1
158 281 1
160 281 5
165 281 1
193 281 1
214 281 1
249 281 2
288 281 7
298 281 16
299 281 14
315 281 1
337 281 2
341 281 1
369 281 1
373 281 1
417 281 2
436 281 2
446 281 2
585 281 1
586 281 2
590 281 1
594 281 2
612 281 1
696 281 1
701 281 10
755 281 1
777 281 2
868 281 1
895 281 1
922 281 1
940 281 2
1031 281 1
1220 281 1
1243 281 1
1335 281 2
1356 281 1
1557 281 7
1561 281 1
1584 281 1
1613 281 1
1624 281 1
1648 281 1
1705 281 2
1720 281 2
1734 281 1
1860 281 1
1876 281 2
1911 281 1
1925 281 1
1932 281 1
1933 281 1
1970 281 2
1989 281 1
2073 281 1
2140 281 1
2195 281 1
2209 281 5
2216 281 1
2219 281 1
2222 281 1
2295 281 2
2304 281 1
2305 281 1
2317 281 1
2351 281 1
2366 281 3
2410 281 1
2513 281 1
2522 281 1
2527 281 1
2534 281 1
2594 281 2
2612 281 1
2644 281 1
2671 281 1
2707 281 1
2769 281 1
2827 281 1
2893 281 1
2907 281 1
2987 281 1
3000 281 1
3029 281 1
3085 281 1
3098 281 1
3109 281 1
3147 281 1
3206 281 1
3272 281 1
3286 281 1
3301 281 1
3305 281 1
3336 281 2
3374 281 1
3518 281 2
3527 281 1
3573 281 1
3577 281 3
3592 281 1
3684 281 1
3712 281 2
3809 281 1
3820 281 5
3840 281 2
3907 281 2
3928 281 1
4033 281 1
4039 281 1
4050 281 1
4064 281 1
4067 281 2
4068 281 1
4082 281 1
4086 281 1
4088 281 1
4129 281 1
4162 281 1
4183 281 3
4284 281 2
4356 281 1
4414 281 1
4464 281 1
4476 281 1
4492 281 1
4533 281 1
4537 281 5
4587 281 1
4678 281 1
4685 281 1
4732 281 1
4798 281 4
4803 281 1
4813 281 1
4835 281 2
4868 281 1
4881 281 2
4907 281 1
4991 281 1
5017 281 1
5106 281 1
5112 281 54
5124 281 2
5148 281 1
5232 281 2
5251 281 1
5311 281 1
5332 281 2
5370 281 3
5474 281 1
5480 281 1
5565 281 1
5589 281 1
5594 281 1
5648 281 1
5686 281 1
5713 281 1
5756 281 1
5765 281 5
5817 281 1
5821 281 2
5850 281 1
5854 281 1
5868 281 1
5878 281 1
5989 281 1
6000 281 2
6017 281 1
6066 281 1
6073 281 1
6086 281 2
6094 281 1
6182 281 1
6236 281 1
6342 281 1
6395 281 1
6429 281 1
6432 281 2
6513 281 1
6514 281 1
6517 281 1
6557 281 1
6588 281 2
6623 281 1
6640 281 1
6802 281 1
6816 281 1
6842 281 1
6866 281 1
6918 281 1
6936 281 1
6981 281 1
7027 281 1
7053 281 6
7060 281 3
7141 281 1
7228 281 1
7241 281 2
7250 281 1
7257 281 1
7334 281 2
7489 281 1
7551 281 1
7558 281 1
7645 281 1
7649 281 1
7658 281 1
7721 281 1
7731 281 1
7778 281 2
7873 281 1
7886 281 5
8031 281 2
8034 281 2
8066 281 1
8086 281 1
8140 281 1
8203 281 1
8215 281 1
8216 281 1
8236 281 2
8309 281 2
8322 281 3
8327 281 1
8356 281 1
8364 281 1
8424 281 2
8476 281 1
8516 281 1
8530 281 1
8580 281 1
8615 281 1
8678 281 1
8711 281 1
8756 281 1
8761 281 76
8770 281 1
8782 281 1
8795 281 1
8851 281 1
8872 281 2
8966 281 2
9004 281 1
9015 281 1
9032 281 1
9033 281 1
9041 281 1
9073 281 1
9244 281 2
9257 281 1
9271 281 1
9295 281 1
9318 281 4
9333 281 4
9351 281 1
9369 281 7
9428 281 4
9447 281 1
9494 281 1
9498 281 1
9502 281 1
9512 281 2
9537 281 1
9576 281 1
9578 281 2
9580 281 1
9581 281 1
9603 281 1
9699 281 1
9732 281 1
9777 281 1
9827 281 1
9829 281 1
9833 281 1
9848 281 1
9924 281 1
9937 281 1
9970 281 1
10007 281 1
10010 281 2
10044 281 1
10053 281 1
10066 281 1
10152 281 1
10196 281 1
10227 281 11
10273 281 2
10291 281 1
10351 281 10
10446 281 1
10454 281 1
10506 281 1
10533 281 3
10596 281 2
10600 281 2
10604 281 1
10610 281 1
10647 281 1
10648 281 6
10666 281 1
10738 281 2
10769 281 1
10907 281 1
10911 281 2
10933 281 1
10942 281 2
10962 281 1
10966 281 1
11044 281 1
11138 281 1
11144 281 1
11209 281 1
11286 281 1
11327 281 1
11335 281 1
11345 281 1
11348 281 1
11349 281 1
11351 281 1
11386 281 5
11397 281 1
11476 281 1
11516 281 1
11528 281 1
11567 281 1
11575 281 1
11589 281 1
11674 281 5
11685 281 5
11746 281 2
11827 281 1
12050 281 1
12066 281 1
12073 281 1
12159 281 3
12161 281 1
12218 281 1
12267 281 1
12295 281 1
12300 281 1
12332 281 1
12335 281 1
12349 281 1
12352 281 2
12381 281 10
12383 281 24
12395 281 1
12450 281 2
12454 281 6
12468 281 5
12525 281 15
12569 281 1
12625 281 1
12645 281 2
12675 281 1
12685 281 7
12691 281 50
12726 281 1
12745 281 1
12749 281 15
12776 281 1
12800 281 1
12856 281 2
12861 281 1
12914 281 2
12915 281 7
12919 281 1
12972 281 3
13013 281 7
13078 281 5
13167 281 2
13204 281 1
13272 281 1
13273 281 13
13284 281 1
13354 281 6
13358 281 1
13393 281 8
13484 281 1
13515 281 1
13523 281 1
13640 281 18
13650 281 1
13661 281 1
13667 281 1
13732 281 2
13747 281 37
13759 281 1
13770 281 1
13833 281 1
13835 281 2
13836 281 1
13837 281 1
13877 281 6
13906 281 1
13913 281 1
13925 281 1
13952 281 6
13993 281 1
14006 281 1
14025 281 2
14079 281 2
14087 281 1
14160 281 2
14171 281 3
14217 281 1
14244 281 1
14277 281 1
14303 281 1
14319 281 1
14322 281 1
14338 281 1
14340 281 3
14380 281 1
14404 281 3
14482 281 3
14492 281 33
14514 281 2
14545 281 2
14603 281 2
14660 281 1
14662 281 1
14692 281 1
14805 281 1
14870 281 4
14879 281 1
14885 281 1
14925 281 1
14960 281 1
14966 281 3
14969 281 1
14981 281 3
14999 281 1
15008 281 1
15021 281 22
15100 281 11
15129 281 1
15133 281 1
15225 281 1
1 282 5
2 282 4
9 282 1
17 282 2
57 282 15
70 282 1
82 282 1
93 282 1
99 282 1
101 282 2
121 282 7
134 282 6
135 282 9
136 282 17
137 282 1
138 282 4
148 282 3
153 282 2
157 282 1
158 282 2
162 282 2
163 282 3
165 282 1
251 282 1
277 282 1
288 282 2
297 282 1
298 282 26
299 282 11
337 282 4
340 282 1
351 282 1
354 282 1
445 282 1
477 282 1
489 282 1
594 282 1
612 282 5
660 282 1
692 282 1
701 282 6
702 282 2
703 282 1
776 282 1
829 282 1
896 282 1
920 282 1
946 282 1
979 282 1
1031 282 3
1033 282 1
1051 282 1
1100 282 1
1117 282 1
1140 282 1
1195 282 1
1196 282 1
1262 282 1
1301 282 1
1313 282 1
1356 282 1
1377 282 3
1378 282 1
1385 282 1
1406 282 1
1441 282 5
1516 282 1
1536 282 1
1538 282 1
1547 282 1
1557 282 2
1591 282 1
1622 282 2
1639 282 1
1679 282 1
1705 282 1
1720 282 3
1801 282 1
1845 282 1
1876 282 3
1934 282 1
1956 282 2
1970 282 1
1975 282 1
1995 282 1
2060 282 3
2101 282 1
2174 282 1
2203 282 1
2209 282 2
2221 282 2
2254 282 1
2283 282 1
2301 282 1
2309 282 1
2366 282 4
2370 282 1
2403 282 2
2513 282 3
2522 282 2
2524 282 2
2624 282 3
2671 282 1
2683 282 1
2704 282 1
2707 282 2
2769 282 3
2770 282 1
2786 282 1
2801 282 1
2827 282 4
2842 282 3
2893 282 2
2907 282 2
2928 282 1
2978 282 1
2983 282 1
2987 282 1
3007 282 1
3085 282 2
3111 282 1
3181 282 2
3203 282 2
3238 282 1
3259 282 1
3336 282 1
3576 282 2
3577 282 1
3592 282 1
3686 282 1
3712 282 4
3743 282 1
3769 282 1
3808 282 1
3819 282 2
3820 282 1
3831 282 1
3850 282 1
3907 282 2
3991 282 1
4008 282 1
4036 282 1
4050 282 1
4066 282 2
4067 282 1
4162 282 1
4183 282 1
4195 282 1
4197 282 1
4207 282 1
4239 282 1
4247 282 1
4356 282 1
4366 282 1
4402 282 1
4406 282 1
4414 282 2
4447 282 2
4448 282 1
4462 282 1
4479 282 1
4514 282 1
4537 282 2
4565 282 1
4650 282 1
4678 282 1
4733 282 1
4816 282 1
4868 282 1
4891 282 1
4902 282 1
4917 282 1
4937 282 2
4944 282 1
4953 282 1
4979 282 1
4983 282 1
5049 282 1
5112 282 81
5149 282 1
5171 282 1
5221 282 1
5232 282 1
5250 282 2
5254 282 1
5261 282 1
5311 282 1
5370 282 1
5388 282 1
5404 282 1
5514 282 1
5564 282 1
5603 282 3
5637 282 1
5652 282 1
5713 282 1
5756 282 1
5765 282 4
5793 282 1
5835 282 1
5878 282 1
5928 282 1
5934 282 1
6000 282 2
6001 282 1
6017 282 1
6024 282 1
6086 282 6
6123 282 1
6124 282 1
6130 282 1
6169 282 1
6179 282 1
6182 282 3
6256 282 1
6267 282 2
6297 282 1
6329 282 2
6368 282 2
6381 282 1
6395 282 1
6399 282 1
6418 282 2
6425 282 1
6443 282 1
6447 282 1
6477 282 1
6554 282 1
6623 282 1
6631 282 1
6640 282 1
6693 282 1
6736 282 1
6814 282 1
6816 282 2
6849 282 2
6865 282 2
6895 282 1
6950 282 1
6959 282 1
7008 282 1
7053 282 1
7054 282 1
7060 282 1
7098 282 1
7215 282 1
7228 282 2
7229 282 1
7252 282 1
7292 282 1
7358 282 1
7381 282 1
7396 282 2
7431 282 1
7696 282 1
7721 282 1
7789 282 1
7886 282 2
7908 282 1
7925 282 1
7928 282 1
7934 282 1
8007 282 1
8021 282 1
8086 282 1
8093 282 2
8125 282 1
8128 282 1
8203 282 1
8236 282 2
8247 282 1
8322 282 2
8336 282 1
8424 282 2
8462 282 1
8498 282 1
8499 282 2
8530 282 1
8579 282 1
8584 282 1
8679 282 2
8680 282 1
8693 282 1
8711 282 1
8761 282 87
8768 282 1
8816 282 1
8872 282 1
8873 282 1
8888 282 1
8890 282 1
8892 282 1
8899 282 1
8966 282 1
8989 282 1
9008 282 1
9032 282 1
9033 282 3
9092 282 1
9182 282 2
9295 282 1
9297 282 1
9312 282 1
9318 282 7
9333 282 2
9351 282 1
9353 282 1
9369 282 15
9395 282 1
9412 282 4
9428 282 4
9478 282 1
9494 282 2
9610 282 2
9671 282 1
9699 282 1
9760 282 1
9767 282 1
9803 282 2
9862 282 2
9865 282 1
9935 282 3
9970 282 3
10010 282 1
10028 282 1
10053 282 3
10066 282 2
10073 282 1
10080 282 1
10081 282 1
10093 282 2
10148 282 1
10199 282 1
10205 282 1
10227 282 5
10262 282 1
10273 282 1
10291 282 2
10321 282 1
10349 282 2
10351 282 8
10358 282 1
10427 282 1
10449 282 1
10458 282 2
10586 282 2
10647 282 1
10648 282 13
10886 282 1
10911 282 1
10920 282 1
10966 282 1
11011 282 1
11096 282 1
11124 282 1
11126 282 2
11144 282 1
11155 282 1
11234 282 1
11299 282 1
11349 282 1
11386 282 1
11473 282 1
11476 282 1
11480 282 1
11502 282 1
11557 282 1
11664 282 1
11674 282 2
11682 282 1
11685 282 2
11746 282 1
11810 282 1
11827 282 1
11884 282 1
11887 282 1
11943 282 2
11953 282 1
11995 282 1
11996 282 1
12023 282 1
12146 282 1
12159 282 4
12189 282 1
12218 282 1
12227 282 1
12267 282 1
12293 282 1
12300 282 1
12349 282 1
12352 282 2
12381 282 8
12382 282 2
12383 282 23
12395 282 3
12401 282 1
12454 282 2
12468 282 4
12518 282 2
12525 282 15
12569 282 1
12578 282 3
12597 282 1
12645 282 1
12648 282 1
12685 282 2
12691 282 51
12745 282 3
12749 282 16
12856 282 3
12915 282 11
12972 282 7
12992 282 1
13013 282 6
13044 282 2
13078 282 2
13167 282 1
13191 282 1
13204 282 2
13241 282 1
13248 282 1
13272 282 1
13273 282 20
13324 282 1
13342 282 1
13354 282 4
13359 282 1
13393 282 20
13416 282 1
13482 282 1
13484 282 5
13523 282 1
13580 282 1
13640 282 32
13661 282 2
13672 282 1
13732 282 4
13747 282 52
13752 282 1
13759 282 3
13770 282 1
13792 282 1
13833 282 1
13836 282 1
13859 282 3
13877 282 2
13906 282 1
13925 282 1
13952 282 12
13961 282 1
14001 282 1
14025 282 1
14079 282 1
14087 282 2
14121 282 2
14122 282 1
14128 282 1
14171 282 3
14277 282 3
14294 282 1
14322 282 1
14327 282 1
14340 282 1
14354 282 1
14380 282 2
14404 282 2
14458 282 2
14482 282 2
14489 282 1
14492 282 39
14495 282 1
14514 282 1
14545 282 1
14575 282 2
14756 282 1
14829 282 1
14830 282 1
14867 282 1
14878 282 2
14885 282 1
14935 282 1
14966 282 3
14978 282 1
14981 282 2
14982 282 1
15008 282 1
15021 282 23
15076 282 1
15100 282 5
15129 282 1
15173 282 1
15195 282 1
15231 282 2
1 283 2
2 283 1
8 283 2
57 283 11
70 283 1
82 283 1
85 283 1
93 283 1
95 283 1
105 283 1
121 283 3
134 283 2
135 283 5
136 283 6
137 283 1
138 283 2
156 283 2
157 283 1
158 283 2
165 283 2
205 283 1
214 283 1
229 283 1
289 283 1
297 283 1
298 283 14
299 283 8
315 283 2
337 283 2
340 283 1
341 283 1
389 283 3
417 283 1
436 283 1
482 283 1
565 283 1
584 283 2
594 283 2
609 283 1
701 283 6
777 283 3
846 283 1
926 283 2
1021 283 1
1031 283 1
1033 283 1
1051 283 1
1249 283 1
1291 283 1
1301 283 1
1335 283 1
1377 283 8
1441 283 1
1513 283 2
1557 283 1
1613 283 2
1624 283 1
1720 283 1
1734 283 2
1876 283 1
1921 283 1
1925 283 1
1932 283 2
1941 283 2
1970 283 2
2041 283 1
2175 283 1
2195 283 2
2209 283 36
2221 283 1
2254 283 1
2258 283 1
2295 283 1
2366 283 2
2463 283 1
2522 283 3
2612 283 2
2663 283 1
2717 283 1
2760 283 1
2766 283 1
2769 283 4
2780 283 1
2827 283 1
2830 283 1
2842 283 2
2845 283 3
2906 283 1
3098 283 1
3203 283 1
3217 283 1
3305 283 1
3331 283 1
3338 283 1
3527 283 2
3567 283 1
3573 283 1
3575 283 1
3594 283 1
3712 283 4
3726 283 1
3743 283 1
3819 283 1
3820 283 4
3907 283 1
3921 283 1
3988 283 1
4050 283 1
4064 283 1
4065 283 1
4066 283 4
4067 283 1
4151 283 1
4162 283 1
4183 283 2
4207 283 1
4218 283 1
4230 283 1
4241 283 1
4315 283 1
4406 283 2
4462 283 1
4537 283 1
4559 283 1
4575 283 1
4658 283 1
4684 283 1
4751 283 1
4798 283 3
4891 283 1
5027 283 1
5042 283 1
5049 283 1
5064 283 1
5094 283 1
5112 283 73
5142 283 1
5253 283 1
5259 283 1
5286 283 1
5311 283 2
5332 283 2
5382 283 1
5404 283 1
5474 283 1
5476 283 2
5527 283 4
5541 283 1
5589 283 1
5594 283 1
5626 283 1
5655 283 1
5741 283 1
5756 283 1
5765 283 5
5792 283 1
5821 283 1
5860 283 1
5992 283 1
6000 283 1
6005 283 2
6022 283 1
6082 283 1
6086 283 3
6091 283 1
6124 283 1
6267 283 3
6281 283 1
6329 283 1
6354 283 1
6415 283 1
6429 283 1
6640 283 2
6672 283 1
6686 283 1
6816 283 1
6842 283 1
6854 283 1
6865 283 1
6872 283 1
6908 283 1
6970 283 1
7053 283 6
7060 283 2
7087 283 1
7107 283 1
7228 283 1
7229 283 2
7288 283 1
7396 283 1
7409 283 1
7416 283 1
7435 283 1
7555 283 1
7612 283 1
7723 283 1
7805 283 2
7886 283 6
7928 283 1
7938 283 1
7947 283 1
8024 283 1
8031 283 1
8034 283 2
8086 283 2
8148 283 2
8199 283 2
8236 283 1
8317 283 1
8344 283 1
8367 283 2
8424 283 1
8441 283 1
8499 283 1
8565 283 1
8693 283 1
8701 283 1
8761 283 20
8768 283 1
8782 283 1
8789 283 1
8885 283 7
8887 283 1
8891 283 1
8938 283 1
8939 283 1
9014 283 1
9033 283 2
9147 283 1
9214 283 1
9251 283 1
9318 283 6
9333 283 1
9351 283 1
9362 283 1
9369 283 6
9394 283 1
9415 283 1
9428 283 4
9483 283 1
9498 283 1
9502 283 1
9512 283 1
9567 283 1
9578 283 1
9582 283 1
9602 283 1
9611 283 1
9717 283 1
9749 283 1
9774 283 1
9803 283 1
9829 283 1
9908 283 1
9970 283 1
9992 283 1
10010 283 1
10013 283 1
10022 283 1
10028 283 2
10066 283 1
10073 283 1
10080 283 1
10081 283 1
10114 283 1
10184 283 2
10205 283 1
10227 283 8
10273 283 1
10351 283 9
10358 283 1
10418 283 1
10435 283 1
10458 283 1
10505 283 1
10519 283 1
10533 283 3
10647 283 1
10648 283 7
10738 283 1
10764 283 1
10911 283 1
10942 283 2
11069 283 2
11096 283 1
11126 283 1
11138 283 1
11165 283 1
11209 283 1
11326 283 1
11386 283 2
11389 283 1
11393 283 1
11443 283 1
11452 283 2
11476 283 2
11517 283 1
11553 283 1
11681 283 2
11685 283 1
11746 283 5
11772 283 1
11827 283 1
11900 283 1
11950 283 1
11980 283 1
11993 283 1
11996 283 2
12084 283 1
12093 283 3
12159 283 3
12166 283 3
12209 283 1
12218 283 2
12244 283 1
12267 283 1
12332 283 1
12349 283 1
12352 283 1
12369 283 1
12381 283 11
12383 283 15
12384 283 1
12395 283 2
12401 283 1
12450 283 1
12468 283 8
12499 283 2
12502 283 1
12518 283 2
12525 283 11
12645 283 2
12648 283 1
12675 283 1
12685 283 4
12691 283 10
12729 283 1
12745 283 4
12749 283 8
12785 283 1
12822 283 1
12856 283 3
12883 283 2
12911 283 1
12915 283 7
12972 283 12
13013 283 2
13044 283 1
13076 283 2
13078 283 4
13167 283 1
13184 283 2
13204 283 1
13248 283 1
13273 283 10
13320 283 2
13387 283 1
13393 283 10
13414 283 1
13416 283 2
13484 283 1
13640 283 12
13650 283 1
13661 283 1
13695 283 2
13701 283 1
13719 283 1
13723 283 1
13725 283 1
13732 283 5
13747 283 5
13770 283 2
13828 283 1
13833 283 5
13835 283 2
13836 283 2
13842 283 2
13859 283 1
13877 283 3
13886 283 1
13952 283 10
14001 283 5
14025 283 1
14062 283 1
14148 283 1
14171 283 4
14172 283 2
14199 283 1
14217 283 1
14244 283 1
14277 283 2
14322 283 1
14372 283 1
14380 283 3
14409 283 1
14442 283 1
14449 283 1
14458 283 1
14482 283 4
14492 283 7
14551 283 1
14688 283 1
14762 283 1
14793 283 1
14830 283 2
14870 283 3
14960 283 1
14966 283 2
14978 283 2
14981 283 3
15021 283 15
15100 283 4
15126 283 2
15129 283 1
15159 283 1
15192 283 1
15265 283 1
1 284 7
2 284 6
8 284 1
13 284 1
17 284 1
29 284 1
57 284 62
82 284 51
95 284 2
99 284 1
101 284 2
109 284 1
121 284 10
134 284 2
135 284 11
136 284 19
137 284 11
138 284 10
148 284 3
156 284 4
157 284 3
162 284 3
163 284 2
165 284 1
255 284 1
288 284 4
289 284 1
297 284 2
298 284 46
299 284 22
341 284 1
354 284 1
376 284 1
393 284 1
399 284 1
438 284 3
484 284 1
537 284 1
565 284 1
581 284 1
596 284 1
605 284 1
612 284 1
622 284 1
671 284 1
698 284 1
701 284 6
744 284 1
752 284 1
755 284 1
777 284 1
920 284 1
938 284 3
956 284 1
966 284 1
1031 284 7
1033 284 2
1051 284 1
1117 284 1
1195 284 2
1207 284 1
1219 284 1
1225 284 2
1245 284 1
1313 284 1
1335 284 1
1356 284 2
1377 284 1
1441 284 1
1473 284 1
1524 284 2
1538 284 1
1556 284 2
1557 284 3
1705 284 2
1720 284 3
1734 284 1
1829 284 1
1860 284 1
1876 284 3
1911 284 1
1931 284 1
1956 284 3
1960 284 4
1972 284 3
2150 284 1
2180 284 1
2195 284 1
2209 284 70
2238 284 2
2288 284 1
2403 284 2
2527 284 1
2546 284 1
2551 284 1
2671 284 2
2679 284 1
2683 284 1
2687 284 1
2696 284 1
2707 284 1
2786 284 1
2795 284 2
2808 284 1
2842 284 1
2893 284 1
2940 284 1
3000 284 1
3007 284 2
3008 284 1
3012 284 1
3095 284 2
3226 284 1
3383 284 1
3493 284 1
3504 284 1
3518 284 2
3572 284 2
3576 284 2
3653 284 1
3678 284 1
3735 284 1
3740 284 1
3743 284 1
3809 284 1
3812 284 5
3820 284 4
3840 284 1
3865 284 2
3907 284 1
3991 284 1
4023 284 1
4031 284 2
4050 284 1
4054 284 1
4064 284 2
4067 284 2
4162 284 5
4186 284 1
4196 284 1
4230 284 1
4271 284 1
4298 284 2
4302 284 2
4356 284 1
4432 284 1
4514 284 1
4532 284 1
4533 284 1
4537 284 1
4709 284 1
4798 284 2
4817 284 1
4868 284 1
4880 284 2
4891 284 6
4898 284 2
4926 284 1
4991 284 1
5017 284 4
5083 284 1
5112 284 32
5124 284 1
5149 284 1
5151 284 1
5174 284 1
5188 284 1
5250 284 1
5253 284 2
5302 284 1
5311 284 1
5370 284 1
5404 284 4
5476 284 1
5561 284 1
5603 284 2
5623 284 1
5756 284 3
5765 284 2
5806 284 2
5821 284 1
5859 284 1
5860 284 1
5892 284 1
5933 284 1
6002 284 2
6017 284 1
6024 284 1
6086 284 41
6094 284 1
6123 284 1
6130 284 2
6147 284 1
6232 284 1
6297 284 3
6329 284 2
6358 284 1
6359 284 1
6373 284 1
6432 284 1
6448 284 1
6449 284 1
6513 284 1
6514 284 1
6554 284 2
6566 284 1
6568 284 1
6640 284 2
6650 284 2
6711 284 1
6733 284 1
6736 284 4
6849 284 1
6865 284 1
6868 284 1
6916 284 2
7053 284 1
7055 284 1
7060 284 1
7228 284 1
7229 284 3
7233 284 1
7276 284 1
7396 284 1
7435 284 1
7516 284 2
7551 284 2
7684 284 2
7880 284 2
7886 284 4
7938 284 1
7946 284 1
8024 284 1
8031 284 1
8092 284 1
8097 284 1
8128 284 4
8159 284 3
8203 284 1
8236 284 5
8238 284 1
8255 284 1
8282 284 1
8318 284 1
8322 284 2
8344 284 5
8396 284 1
8614 284 2
8678 284 1
8720 284 1
8758 284 1
8761 284 492
8768 284 1
8851 284 1
8872 284 1
8885 284 7
8887 284 2
8892 284 3
8974 284 1
9004 284 1
9032 284 1
9033 284 1
9057 284 1
9122 284 1
9155 284 1
9295 284 2
9318 284 5
9353 284 1
9362 284 1
9369 284 57
9399 284 2
9428 284 3
9443 284 1
9449 284 1
9470 284 1
9502 284 1
9529 284 1
9578 284 1
9585 284 1
9603 284 1
9711 284 1
9740 284 2
9749 284 1
9764 284 1
9803 284 8
9826 284 2
9969 284 1
9970 284 2
10007 284 2
10010 284 3
10022 284 1
10051 284 1
10066 284 3
10093 284 1
10152 284 1
10169 284 1
10184 284 1
10227 284 68
10351 284 24
10358 284 1
10370 284 1
10396 284 1
10449 284 1
10471 284 2
10533 284 3
10583 284 2
10586 284 1
10588 284 1
10596 284 4
10647 284 2
10648 284 8
10911 284 1
10966 284 2
10983 284 1
11098 284 1
11147 284 2
11209 284 2
11282 284 1
11286 284 1
11345 284 1
11365 284 2
11386 284 1
11389 284 1
11414 284 1
11423 284 1
11502 284 1
11557 284 9
11612 284 2
11674 284 3
11676 284 1
11685 284 2
11686 284 1
11735 284 1
11839 284 1
11841 284 1
11857 284 1
11952 284 1
11979 284 1
11993 284 2
11995 284 2
12003 284 2
12049 284 1
12093 284 2
12142 284 4
12222 284 1
12226 284 1
12227 284 1
12230 284 1
12300 284 1
12308 284 2
12342 284 1
12346 284 1
12349 284 1
12352 284 1
12353 284 1
12362 284 1
12381 284 1
12382 284 1
12383 284 86
12395 284 3
12454 284 6
12468 284 8
12499 284 1
12508 284 1
12518 284 1
12525 284 12
12532 284 1
12578 284 1
12591 284 6
12621 284 2
12645 284 4
12648 284 3
12658 284 1
12685 284 5
12691 284 189
12726 284 1
12745 284 1
12749 284 30
12764 284 1
12822 284 7
12856 284 1
12907 284 1
12915 284 371
12925 284 2
12935 284 1
12972 284 7
12973 284 2
12992 284 2
13013 284 5
13044 284 1
13063 284 2
13078 284 2
13107 284 2
13184 284 2
13191 284 1
13201 284 1
13204 284 2
13241 284 2
13273 284 62
13296 284 2
13354 284 8
13393 284 67
13416 284 2
13425 284 1
13444 284 1
13452 284 1
13456 284 1
13482 284 5
13484 284 13
13513 284 2
13537 284 1
13573 284 1
13640 284 54
13651 284 1
13661 284 2
13732 284 1
13747 284 215
13752 284 1
13835 284 8
13859 284 1
13868 284 1
13870 284 1
13877 284 21
13906 284 1
13952 284 285
13997 284 1
14001 284 2
14025 284 2
14045 284 1
14079 284 1
14127 284 1
14130 284 3
14135 284 1
14139 284 1
14160 284 3
14171 284 4
14213 284 1
14315 284 3
14320 284 4
14340 284 5
14354 284 1
14372 284 1
14380 284 5
14404 284 1
14419 284 1
14448 284 2
14455 284 1
14483 284 1
14492 284 165
14523 284 2
14545 284 2
14551 284 1
14553 284 1
14575 284 2
14603 284 2
14684 284 1
14688 284 7
14756 284 1
14762 284 1
14806 284 1
14870 284 1
14879 284 4
14885 284 2
14960 284 3
14966 284 1
14969 284 3
14978 284 1
15008 284 1
15021 284 2
15041 284 1
15045 284 2
15100 284 3
15129 284 1
15156 284 1
15195 284 2
15198 284 1
15214 284 1
15245 284 1
1 285 1
8 285 25
13 285 1
29 285 7
50 285 1
57 285 2
74 285 1
79 285 1
80 285 8
82 285 10
93 285 1
109 285 1
113 285 2
136 285 4
154 285 1
156 285 59
209 285 1
210 285 1
219 285 3
251 285 3
252 285 1
255 285 2
263 285 1
277 285 1
298 285 3
337 285 3
340 285 6
341 285 2
343 285 3
345 285 1
351 285 2
363 285 4
373 285 2
389 285 1
397 285 1
437 285 2
448 285 1
450 285 5
453 285 1
459 285 1
470 285 4
477 285 3
483 285 1
489 285 2
526 285 1
562 285 1
584 285 4
586 285 1
589 285 2
596 285 4
660 285 1
670 285 2
677 285 1
692 285 1
705 285 1
708 285 1
731 285 2
755 285 1
757 285 1
783 285 1
825 285 2
855 285 1
861 285 1
862 285 1
920 285 1
938 285 1
947 285 2
963 285 2
965 285 1
966 285 3
987 285 1
1031 285 1
1051 285 5
1100 285 1
1164 285 2
1170 285 2
1174 285 1
1195 285 1
1204 285 1
1205 285 1
1219 285 1
1243 285 3
1244 285 5
1245 285 2
1292 285 2
1301 285 2
1302 285 1
1363 285 1
1368 285 1
1373 285 2
1377 285 62
1393 285 1
1404 285 1
1426 285 1
1438 285 1
1445 285 1
1492 285 1
1516 285 1
1536 285 1
1540 285 4
1592 285 1
1613 285 2
1624 285 2
1625 285 1
1635 285 1
1636 285 2
1637 285 1
1644 285 3
1645 285 1
1664 285 1
1705 285 1
1710 285 2
1720 285 1
1818 285 1
1831 285 1
1860 285 5
1873 285 1
1907 285 1
1925 285 3
1929 285 1
1934 285 1
1963 285 1
1985 285 1
1997 285 1
2052 285 1
2080 285 1
2092 285 1
2098 285 1
2131 285 1
2132 285 1
2140 285 1
2178 285 1
2194 285 2
2195 285 1
2209 285 34
2229 285 1
2251 285 2
2254 285 2
2281 285 2
2301 285 1
2304 285 3
2320 285 1
2326 285 1
2351 285 3
2358 285 2
2360 285 1
2364 285 1
2387 285 1
2403 285 3
2418 285 1
2443 285 1
2532 285 3
2567 285 1
2590 285 2
2612 285 3
2617 285 1
2618 285 1
2684 285 1
2707 285 1
2737 285 1
2765 285 1
2769 285 3
2792 285 1
2804 285 3
2821 285 3
2827 285 9
2893 285 1
2907 285 1
2932 285 1
2944 285 1
2983 285 1
2994 285 1
2997 285 1
3000 285 2
3007 285 2
3035 285 1
3044 285 1
3081 285 1
3187 285 1
3221 285 2
3270 285 1
3271 285 1
3300 285 1
3302 285 1
3315 285 2
3329 285 1
3331 285 2
3344 285 1
3383 285 1
3424 285 1
3448 285 2
3470 285 1
3476 285 1
3479 285 12
3486 285 1
3489 285 1
3501 285 1
3504 285 2
3518 285 1
3535 285 3
3559 285 1
3572 285 2
3573 285 1
3592 285 2
3626 285 1
3628 285 1
3629 285 1
3631 285 1
3686 285 2
3711 285 2
3712 285 2
3729 285 1
3782 285 1
3809 285 1
3819 285 4
3828 285 1
3834 285 1
3840 285 1
3845 285 1
3857 285 3
3861 285 2
3865 285 2
3871 285 2
3892 285 1
3907 285 10
3909 285 1
4008 285 3
4018 285 1
4034 285 5
4035 285 1
4039 285 1
4065 285 1
4070 285 1
4082 285 1
4130 285 1
4162 285 16
4183 285 3
4203 285 1
4207 285 1
4229 285 2
4235 285 1
4240 285 1
4315 285 1
4319 285 1
4326 285 1
4333 285 1
4343 285 3
4349 285 1
4366 285 4
4402 285 1
4406 285 2
4409 285 1
4451 285 1
4531 285 1
4580 285 1
4660 285 1
4666 285 3
4684 285 1
4704 285 3
4713 285 1
4720 285 1
4726 285 1
4798 285 2
4805 285 1
4868 285 5
4880 285 1
4881 285 2
4902 285 1
4944 285 1
4979 285 4
4983 285 4
5025 285 1
5027 285 4
5050 285 1
5063 285 1
5073 285 1
5110 285 7
5112 285 185
5148 285 1
5165 285 1
5175 285 1
5188 285 1
5219 285 1
5239 285 1
5306 285 1
5314 285 1
5331 285 2
5332 285 1
5352 285 1
5370 285 1
5401 285 1
5427 285 3
5458 285 6
5463 285 1
5473 285 1
5474 285 2
5516 285 2
5527 285 1
5541 285 1
5561 285 1
5596 285 1
5624 285 1
5626 285 1
5641 285 2
5648 285 2
5655 285 1
5695 285 4
5723 285 2
5763 285 1
5765 285 4
5791 285 4
5792 285 1
5818 285 1
5854 285 2
5860 285 4
5947 285 3
5964 285 1
6000 285 1
6022 285 1
6024 285 1
6086 285 63
6093 285 1
6115 285 1
6130 285 2
6155 285 6
6179 285 2
6222 285 10
6228 285 1
6232 285 2
6252 285 3
6267 285 1
6273 285 2
6306 285 1
6310 285 1
6401 285 2
6415 285 3
6418 285 6
6423 285 1
6432 285 1
6449 285 1
6466 285 1
6503 285 2
6517 285 1
6554 285 11
6558 285 1
6580 285 2
6608 285 1
6630 285 1
6631 285 3
6634 285 1
6640 285 2
6651 285 5
6667 285 2
6672 285 1
6693 285 2
6699 285 1
6711 285 2
6742 285 1
6772 285 1
6820 285 1
6834 285 2
6841 285 2
6865 285 2
6871 285 1
6887 285 1
6891 285 1
6908 285 6
6936 285 1
6974 285 4
6981 285 1
6983 285 1
7001 285 2
7008 285 1
7060 285 2
7087 285 5
7098 285 1
7131 285 1
7141 285 5
7149 285 1
7151 285 3
7157 285 1
7163 285 1
7166 285 4
7168 285 1
7206 285 1
7218 285 1
7228 285 7
7231 285 2
7241 285 1
7246 285 4
7250 285 1
7253 285 1
7257 285 3
7321 285 1
7327 285 2
7389 285 2
7402 285 1
7415 285 1
7428 285 1
7447 285 1
7490 285 1
7495 285 1
7512 285 1
7608 285 1
7631 285 1
7639 285 2
7684 285 1
7694 285 1
7723 285 2
7747 285 2
7764 285 1
7783 285 3
7803 285 1
7805 285 2
7845 285 1
7874 285 1
7928 285 1
7947 285 1
7974 285 1
7989 285 1
8007 285 1
8034 285 2
8079 285 1
8084 285 1
8086 285 4
8092 285 2
8141 285 2
8203 285 3
8234 285 1
8290 285 2
8321 285 1
8322 285 6
8332 285 2
8356 285 2
8380 285 1
8424 285 7
8430 285 5
8455 285 1
8476 285 1
8492 285 7
8498 285 1
8504 285 1
8506 285 1
8516 285 2
8517 285 5
8519 285 1
8530 285 1
8560 285 1
8576 285 1
8580 285 1
8587 285 1
8593 285 1
8618 285 1
8720 285 1
8733 285 1
8754 285 1
8761 285 10
8770 285 1
8771 285 1
8794 285 2
8805 285 1
8809 285 2
8843 285 2
8875 285 2
8876 285 1
8899 285 5
8925 285 3
8945 285 2
8954 285 1
8981 285 2
9001 285 3
9062 285 2
9106 285 1
9128 285 2
9146 285 1
9180 285 1
9181 285 1
9182 285 5
9271 285 1
9277 285 1
9318 285 39
9333 285 4
9338 285 1
9340 285 10
9341 285 1
9342 285 1
9362 285 1
9369 285 2
9377 285 1
9390 285 1
9412 285 1
9414 285 2
9449 285 1
9459 285 1
9462 285 1
9468 285 2
9474 285 2
9494 285 1
9497 285 1
9498 285 2
9502 285 1
9515 285 3
9571 285 1
9578 285 1
9580 285 1
9601 285 1
9611 285 5
9629 285 1
9643 285 1
9644 285 1
9656 285 1
9670 285 1
9676 285 1
9681 285 1
9722 285 1
9732 285 2
9747 285 2
9799 285 4
9804 285 1
9826 285 3
9827 285 2
9828 285 1
9858 285 2
9908 285 1
9935 285 2
9969 285 3
9992 285 1
10001 285 1
10013 285 1
10028 285 2
10053 285 1
10054 285 1
10062 285 2
10093 285 2
10175 285 1
10193 285 1
10196 285 1
10207 285 1
10212 285 1
10227 285 91
10253 285 3
10256 285 1
10306 285 2
10318 285 2
10351 285 1
10358 285 2
10359 285 1
10368 285 1
10386 285 1
10394 285 4
10418 285 4
10419 285 1
10420 285 1
10458 285 4
10463 285 1
10480 285 1
10502 285 1
10505 285 1
10511 285 1
10533 285 8
10546 285 3
10547 285 5
10556 285 1
10568 285 2
10594 285 1
10611 285 1
10612 285 1
10619 285 1
10624 285 1
10632 285 1
10664 285 1
10728 285 1
10742 285 1
10901 285 1
10907 285 1
10911 285 4
10920 285 2
10942 285 10
10966 285 19
10969 285 1
10972 285 1
11011 285 1
11023 285 1
11039 285 2
11066 285 1
11096 285 3
11098 285 2
11100 285 1
11124 285 1
11129 285 1
11131 285 1
11136 285 1
11137 285 2
11152 285 2
11159 285 1
11160 285 1
11163 285 1
11164 285 1
11173 285 1
11223 285 2
11232 285 1
11234 285 2
11255 285 1
11274 285 1
11306 285 1
11309 285 1
11326 285 1
11337 285 1
11345 285 1
11348 285 1
11368 285 6
11388 285 1
11393 285 3
11394 285 1
11397 285 7
11424 285 1
11452 285 1
11460 285 3
11461 285 1
11462 285 2
11476 285 4
11480 285 1
11498 285 1
11510 285 1
11517 285 1
11537 285 1
11557 285 3
11583 285 1
11594 285 1
11650 285 1
11674 285 5
11722 285 1
11746 285 1
11810 285 1
11832 285 1
11838 285 1
11841 285 1
11842 285 1
11884 285 1
11918 285 2
11939 285 1
11953 285 2
11975 285 5
11979 285 1
11988 285 1
12003 285 2
12066 285 1
12084 285 1
12085 285 2
12093 285 1
12110 285 1
12138 285 3
12140 285 1
12146 285 5
12155 285 1
12161 285 2
12166 285 30
12185 285 1
12189 285 1
12215 285 1
12244 285 3
12267 285 1
12295 285 5
12332 285 47
12335 285 3
12341 285 1
12349 285 3
12365 285 1
12369 285 1
12376 285 1
12383 285 6
12395 285 1
12414 285 1
12445 285 4
12453 285 1
12505 285 1
12532 285 1
12582 285 5
12691 285 6
12749 285 3
12799 285 1
12915 285 126
13013 285 1
13079 285 1
13107 285 1
13126 285 1
13163 285 1
13167 285 2
13184 285 1
13227 285 1
13235 285 1
13269 285 2
13273 285 5
13289 285 1
13296 285 3
13320 285 5
13330 285 1
13359 285 1
13386 285 1
13393 285 1
13414 285 1
13444 285 2
13482 285 3
13484 285 1
13499 285 1
13501 285 1
13515 285 4
13523 285 1
13640 285 5
13681 285 1
13721 285 1
13747 285 1
13752 285 4
13770 285 4
13828 285 1
13852 285 1
13855 285 2
13913 285 2
13925 285 1
13952 285 135
14001 285 24
14079 285 1
14135 285 2
14160 285 3
14222 285 5
14307 285 1
14309 285 2
14322 285 2
14335 285 1
14338 285 1
14369 285 1
14387 285 5
14409 285 3
14447 285 2
14449 285 1
14453 285 1
14492 285 6
14515 285 1
14575 285 1
14603 285 1
14624 285 1
14627 285 1
14653 285 1
14688 285 1
14704 285 1
14802 285 1
14879 285 1
15008 285 2
15021 285 28
15064 285 2
15128 285 3
15129 285 1
15130 285 4
15186 285 6
15203 285 1
15245 285 1
1 286 20
2 286 15
8 286 2
13 286 1
57 286 192
82 286 40
95 286 3
121 286 16
134 286 7
135 286 27
136 286 39
137 286 14
138 286 8
148 286 5
153 286 3
156 286 2
157 286 4
158 286 2
160 286 1
161 286 2
162 286 6
163 286 5
165 286 3
193 286 3
209 286 2
229 286 1
288 286 1
298 286 86
299 286 48
331 286 1
341 286 2
354 286 3
356 286 1
364 286 1
413 286 1
417 286 2
436 286 1
441 286 1
446 286 1
477 286 1
483 286 3
484 286 1
612 286 3
701 286 2
776 286 1
777 286 1
850 286 1
863 286 1
876 286 1
905 286 2
920 286 1
945 286 1
1011 286 1
1021 286 1
1031 286 4
1033 286 1
1046 286 1
1051 286 2
1056 286 1
1098 286 1
1170 286 1
1195 286 3
1216 286 1
1225 286 1
1285 286 1
1292 286 1
1302 286 1
1335 286 5
1349 286 1
1356 286 4
1377 286 1
1381 286 2
1398 286 1
1403 286 1
1404 286 1
1441 286 2
1474 286 1
1519 286 1
1526 286 1
1537 286 1
1556 286 8
1557 286 21
1561 286 2
1591 286 1
1612 286 1
1624 286 1
1635 286 1
1705 286 3
1710 286 1
1720 286 14
1734 286 3
1772 286 1
1792 286 1
1801 286 1
1803 286 1
1829 286 2
1860 286 2
1876 286 4
1911 286 3
1956 286 5
1960 286 2
1972 286 8
1975 286 1
2052 286 1
2060 286 3
2209 286 56
2228 286 1
2237 286 1
2266 286 1
2288 286 2
2353 286 1
2360 286 1
2366 286 1
2369 286 1
2400 286 1
2403 286 1
2563 286 1
2577 286 2
2583 286 1
2594 286 2
2612 286 1
2624 286 1
2663 286 1
2671 286 1
2683 286 3
2686 286 1
2792 286 1
2795 286 1
2808 286 1
2827 286 1
2845 286 1
2883 286 1
2893 286 1
2928 286 1
3000 286 6
3007 286 2
3012 286 1
3015 286 1
3018 286 1
3044 286 1
3085 286 2
3181 286 2
3194 286 1
3196 286 1
3217 286 2
3223 286 1
3305 286 1
3320 286 1
3376 286 1
3383 286 1
3493 286 1
3504 286 1
3531 286 2
3572 286 1
3576 286 1
3577 286 2
3760 286 1
3793 286 1
3809 286 8
3812 286 2
3875 286 1
3907 286 1
3937 286 1
3949 286 1
4031 286 1
4035 286 1
4050 286 5
4066 286 2
4068 286 2
4086 286 4
4134 286 1
4149 286 1
4162 286 1
4163 286 1
4178 286 1
4179 286 1
4226 286 1
4298 286 1
4302 286 3
4315 286 1
4316 286 1
4326 286 1
4402 286 1
4406 286 2
4409 286 1
4414 286 2
4418 286 1
4487 286 1
4492 286 1
4495 286 2
4514 286 2
4604 286 1
4641 286 1
4644 286 1
4664 286 1
4678 286 2
4694 286 1
4727 286 1
4732 286 1
4733 286 1
4746 286 2
4781 286 2
4813 286 1
4868 286 3
4891 286 2
4902 286 1
4926 286 2
4944 286 1
4969 286 1
4981 286 1
5017 286 2
5049 286 2
5063 286 1
5097 286 1
5112 286 52
5124 286 2
5148 286 1
5165 286 1
5214 286 1
5253 286 3
5286 286 1
5311 286 2
5352 286 1
5404 286 4
5425 286 1
5541 286 1
5546 286 1
5564 286 1
5577 286 2
5594 286 1
5614 286 1
5638 286 1
5655 286 5
5686 286 1
5741 286 1
5756 286 6
5819 286 1
5821 286 1
5836 286 1
5859 286 1
5933 286 4
6030 286 1
6083 286 1
6086 286 50
6124 286 1
6182 286 1
6252 286 1
6256 286 3
6273 286 1
6277 286 2
6297 286 1
6395 286 1
6401 286 1
6514 286 3
6554 286 1
6566 286 2
6588 286 2
6667 286 2
6686 286 1
6733 286 2
6736 286 3
6748 286 1
6814 286 3
6842 286 4
6895 286 1
6897 286 1
6903 286 1
6990 286 1
7053 286 5
7054 286 1
7060 286 15
7142 286 1
7229 286 6
7233 286 2
7435 286 1
7440 286 4
7444 286 1
7551 286 3
7605 286 1
7676 286 1
7695 286 1
7699 286 1
7723 286 1
7783 286 3
7840 286 2
7880 286 1
7886 286 1
7938 286 1
7947 286 1
8079 286 1
8086 286 1
8101 286 1
8159 286 2
8199 286 1
8203 286 1
8236 286 10
8238 286 1
8322 286 3
8344 286 2
8355 286 1
8394 286 1
8424 286 3
8506 286 1
8565 286 1
8576 286 1
8614 286 2
8616 286 1
8720 286 1
8761 286 1485
8770 286 2
8795 286 1
8806 286 1
8815 286 1
8851 286 1
8872 286 7
8884 286 1
8885 286 1
8924 286 1
9032 286 3
9033 286 6
9051 286 1
9091 286 1
9121 286 1
9122 286 1
9318 286 1
9341 286 1
9362 286 1
9369 286 101
9399 286 1
9407 286 1
9428 286 3
9447 286 1
9459 286 1
9470 286 1
9477 286 1
9485 286 1
9497 286 1
9502 286 7
9512 286 1
9567 286 1
9571 286 2
9576 286 1
9610 286 1
9689 286 1
9726 286 2
9773 286 1
9774 286 1
9777 286 1
9782 286 2
9803 286 12
9829 286 5
9970 286 4
9986 286 1
10008 286 1
10022 286 3
10047 286 1
10066 286 2
10070 286 2
10080 286 1
10093 286 2
10138 286 1
10152 286 5
10184 286 1
10196 286 1
10227 286 92
10291 286 1
10315 286 1
10326 286 1
10334 286 1
10349 286 1
10351 286 79
10380 286 1
10389 286 2
10435 286 1
10449 286 1
10493 286 1
10547 286 1
10583 286 1
10586 286 1
10596 286 1
10601 286 1
10605 286 1
10632 286 2
10647 286 1
10648 286 30
10666 286 1
10933 286 1
10990 286 1
11011 286 1
11064 286 1
11098 286 1
11126 286 3
11131 286 1
11215 286 1
11365 286 1
11377 286 1
11461 286 1
11502 286 3
11531 286 1
11557 286 13
11623 286 1
11674 286 3
11676 286 5
11722 286 2
11736 286 2
11746 286 2
11757 286 1
11810 286 2
11838 286 1
11857 286 1
11952 286 5
11995 286 6
12003 286 4
12047 286 1
12093 286 4
12142 286 3
12267 286 2
12332 286 1
12342 286 1
12355 286 2
12381 286 17
12383 286 197
12454 286 10
12468 286 1
12499 286 2
12525 286 28
12569 286 3
12570 286 1
12591 286 3
12645 286 12
12648 286 1
12675 286 2
12685 286 40
12691 286 708
12749 286 101
12776 286 3
12792 286 1
12799 286 2
12808 286 1
12822 286 4
12856 286 2
12883 286 1
12911 286 2
12915 286 222
12927 286 1
12972 286 24
12973 286 5
12992 286 4
13013 286 20
13044 286 2
13078 286 2
13184 286 5
13191 286 1
13204 286 3
13227 286 1
13241 286 3
13273 286 164
13351 286 1
13354 286 34
13355 286 2
13393 286 110
13414 286 1
13416 286 5
13425 286 1
13452 286 2
13482 286 6
13484 286 59
13513 286 3
13537 286 2
13573 286 6
13580 286 7
13640 286 292
13661 286 11
13667 286 1
13725 286 1
13732 286 1
13747 286 501
13752 286 2
13759 286 1
13813 286 1
13835 286 46
13836 286 5
13855 286 1
13877 286 56
13918 286 1
13952 286 196
13984 286 1
13997 286 1
14006 286 5
14025 286 9
14033 286 2
14045 286 2
14127 286 1
14130 286 6
14139 286 8
14148 286 2
14160 286 3
14171 286 1
14244 286 1
14288 286 1
14315 286 4
14320 286 4
14340 286 7
14380 286 20
14419 286 2
14448 286 1
14458 286 4
14482 286 1
14484 286 1
14492 286 352
14514 286 1
14545 286 4
14575 286 8
14603 286 8
14688 286 1
14692 286 2
14756 286 2
14789 286 1
14793 286 2
14870 286 2
14879 286 4
14885 286 2
14960 286 6
14966 286 7
14978 286 3
14981 286 1
14982 286 2
15021 286 1
15041 286 4
15045 286 1
15074 286 1
15100 286 1
15102 286 1
15156 286 1
15159 286 1
15195 286 9
15245 286 9
15259 286 1
1 287 11
2 287 7
11 287 2
40 287 1
57 287 28
82 287 3
88 287 1
95 287 1
99 287 1
121 287 3
127 287 1
134 287 7
135 287 7
136 287 24
137 287 4
157 287 2
158 287 1
160 287 1
163 287 7
168 287 1
175 287 1
206 287 1
229 287 1
277 287 2
297 287 6
298 287 34
299 287 8
315 287 5
331 287 1
337 287 1
351 287 1
381 287 1
393 287 1
397 287 1
438 287 1
469 287 1
489 287 1
532 287 1
579 287 1
585 287 1
586 287 2
589 287 1
605 287 1
612 287 2
690 287 1
701 287 9
736 287 2
744 287 1
755 287 1
777 287 1
850 287 1
860 287 1
876 287 1
887 287 1
945 287 2
963 287 1
966 287 1
1011 287 1
1031 287 1
1033 287 2
1051 287 1
1099 287 1
1103 287 1
1205 287 1
1244 287 1
1258 287 1
1301 287 1
1335 287 2
1356 287 4
1377 287 11
1441 287 1
1474 287 1
1524 287 1
1537 287 1
1557 287 8
1584 287 1
1635 287 1
1720 287 7
1744 287 3
1801 287 1
1803 287 1
1860 287 1
1876 287 2
1911 287 1
1925 287 1
1956 287 3
1960 287 1
1970 287 2
1972 287 1
1975 287 1
1989 287 1
2052 287 2
2059 287 1
2060 287 4
2093 287 1
2109 287 1
2194 287 1
2206 287 1
2209 287 2
2254 287 1
2268 287 1
2283 287 1
2295 287 1
2366 287 2
2403 287 2
2509 287 2
2513 287 2
2527 287 2
2563 287 1
2590 287 1
2592 287 1
2594 287 1
2645 287 1
2700 287 1
2741 287 1
2769 287 1
2801 287 1
2808 287 1
2827 287 4
2842 287 1
2893 287 3
2905 287 1
2944 287 1
2987 287 2
3000 287 1
3007 287 3
3018 287 1
3098 287 1
3148 287 1
3152 287 1
3295 287 2
3331 287 2
3413 287 1
3435 287 3
3451 287 1
3572 287 2
3573 287 1
3576 287 2
3577 287 2
3592 287 3
3619 287 1
3712 287 2
3730 287 1
3743 287 2
3809 287 1
3812 287 4
3820 287 2
3834 287 6
3857 287 1
3874 287 1
3882 287 1
3899 287 1
3905 287 1
3907 287 3
3990 287 1
4016 287 1
4033 287 1
4050 287 1
4059 287 1
4064 287 3
4066 287 4
4067 287 3
4130 287 2
4178 287 1
4185 287 1
4190 287 1
4224 287 1
4325 287 1
4343 287 1
4394 287 1
4406 287 1
4420 287 1
4462 287 1
4533 287 1
4694 287 2
4798 287 3
4803 287 1
4813 287 1
4868 287 3
4891 287 3
4902 287 1
4926 287 1
5027 287 1
5049 287 2
5112 287 67
5151 287 2
5177 287 1
5220 287 1
5311 287 3
5332 287 1
5336 287 1
5370 287 1
5458 287 1
5540 287 1
5543 287 1
5648 287 1
5655 287 3
5686 287 2
5713 287 1
5765 287 4
5807 287 1
5818 287 1
5958 287 1
5969 287 1
6000 287 1
6066 287 1
6086 287 2
6115 287 1
6182 287 2
6212 287 1
6226 287 9
6232 287 1
6235 287 1
6252 287 2
6273 287 1
6285 287 1
6297 287 1
6342 287 1
6395 287 1
6399 287 1
6401 287 1
6449 287 1
6513 287 2
6554 287 1
6617 287 1
6631 287 1
6640 287 1
6656 287 1
6672 287 1
6699 287 1
6711 287 1
6736 287 1
6816 287 1
6823 287 1
6834 287 1
6842 287 1
6849 287 2
6865 287 1
6882 287 1
6908 287 3
6927 287 1
6936 287 1
6972 287 3
7001 287 1
7053 287 5
7054 287 2
7060 287 1
7141 287 3
7206 287 1
7228 287 1
7229 287 2
7257 287 2
7310 287 1
7319 287 1
7358 287 1
7360 287 1
7396 287 3
7402 287 1
7415 287 1
7440 287 1
7456 287 1
7551 287 2
7559 287 1
7634 287 1
7635 287 1
7649 287 2
7684 287 1
7685 287 2
7691 287 1
7742 287 1
7759 287 2
7800 287 1
7842 287 1
7874 287 1
7886 287 4
7983 287 1
8019 287 1
8084 287 1
8148 287 1
8159 287 1
8203 287 1
8222 287 1
8236 287 2
8237 287 1
8310 287 1
8318 287 1
8322 287 3
8326 287 1
8356 287 1
8367 287 2
8424 287 5
8430 287 1
8443 287 1
8465 287 1
8473 287 2
8476 287 2
8560 287 1
8565 287 1
8578 287 1
8602 287 1
8614 287 1
8678 287 1
8720 287 1
8761 287 116
8770 287 1
8785 287 1
8815 287 1
8872 287 2
8885 287 5
8890 287 1
8924 287 1
8966 287 1
8992 287 1
9008 287 3
9033 287 5
9128 287 1
9244 287 1
9318 287 3
9351 287 1
9359 287 1
9364 287 1
9369 287 15
9396 287 1
9416 287 1
9428 287 5
9474 287 1
9485 287 1
9494 287 1
9512 287 2
9547 287 1
9567 287 1
9610 287 2
9611 287 3
9639 287 1
9656 287 1
9688 287 1
9764 287 2
9766 287 1
9803 287 1
9829 287 1
9833 287 1
9864 287 2
9935 287 1
9961 287 2
10001 287 1
10007 287 1
10009 287 2
10010 287 1
10028 287 1
10048 287 1
10053 287 1
10066 287 1
10080 287 1
10081 287 2
10091 287 1
10093 287 3
10152 287 1
10169 287 2
10199 287 1
10204 287 1
10212 287 1
10227 287 3
10256 287 1
10257 287 1
10282 287 1
10313 287 1
10318 287 3
10369 287 1
10432 287 1
10447 287 2
10449 287 2
10454 287 3
10505 287 1
10533 287 4
10556 287 1
10586 287 1
10594 287 1
10648 287 12
10738 287 1
10916 287 1
10933 287 2
10942 287 1
10972 287 1
11035 287 1
11069 287 2
11085 287 1
11094 287 1
11096 287 1
11131 287 1
11147 287 2
11154 287 1
11158 287 1
11294 287 2
11335 287 1
11389 287 1
11397 287 2
11412 287 1
11419 287 1
11452 287 2
11470 287 1
11476 287 1
11488 287 2
11557 287 2
11569 287 1
11616 287 1
11676 287 1
11680 287 1
11685 287 4
11746 287 5
11770 287 1
11793 287 1
11822 287 1
11838 287 1
11857 287 2
11879 287 1
11884 287 1
11907 287 1
11952 287 1
11953 287 1
11979 287 1
11995 287 1
11996 287 3
11997 287 2
12003 287 1
12084 287 1
12093 287 2
12166 287 2
12173 287 1
12208 287 1
12218 287 2
12227 287 1
12267 287 1
12298 287 2
12346 287 1
12349 287 1
12352 287 1
12369 287 1
12381 287 14
12382 287 1
12383 287 34
12395 287 1
12450 287 2
12454 287 4
12468 287 15
12518 287 2
12525 287 18
12590 287 3
12597 287 2
12625 287 1
12645 287 6
12648 287 1
12675 287 1
12685 287 7
12691 287 67
12713 287 1
12726 287 1
12729 287 1
12745 287 6
12749 287 23
12776 287 1
12792 287 1
12822 287 4
12856 287 2
12915 287 9
12943 287 1
12972 287 5
12975 287 1
12992 287 1
13013 287 2
13044 287 1
13068 287 1
13078 287 8
13091 287 1
13142 287 1
13167 287 1
13184 287 1
13191 287 1
13204 287 1
13241 287 1
13273 287 21
13275 287 1
13352 287 1
13354 287 4
13393 287 23
13484 287 2
13504 287 1
13537 287 2
13573 287 1
13580 287 1
13584 287 1
13618 287 2
13638 287 1
13640 287 26
13661 287 2
13723 287 1
13732 287 3
13747 287 51
13752 287 2
13792 287 1
13813 287 1
13833 287 6
13852 287 1
13855 287 2
13870 287 1
13877 287 8
13925 287 1
13942 287 1
13952 287 7
13970 287 1
14001 287 1
14025 287 1
14079 287 1
14130 287 1
14148 287 1
14160 287 1
14171 287 9
14177 287 1
14277 287 3
14294 287 1
14315 287 1
14319 287 1
14340 287 2
14380 287 6
14409 287 1
14419 287 1
14458 287 1
14482 287 4
14492 287 52
14514 287 3
14603 287 4
14756 287 1
14793 287 3
14805 287 1
14878 287 1
14879 287 2
14885 287 1
14900 287 1
14914 287 1
14978 287 1
14981 287 1
14982 287 1
15008 287 1
15021 287 23
15045 287 2
15076 287 1
15100 287 7
15126 287 2
15153 287 1
15159 287 1
15245 287 1
1 288 5
2 288 5
40 288 1
57 288 29
82 288 11
93 288 1
95 288 1
109 288 1
117 288 1
121 288 9
135 288 4
136 288 9
137 288 3
138 288 1
153 288 1
157 288 3
160 288 4
161 288 1
165 288 3
226 288 1
246 288 1
251 288 1
278 288 1
297 288 3
298 288 28
299 288 10
337 288 1
341 288 1
389 288 1
417 288 1
436 288 1
500 288 1
579 288 3
584 288 1
605 288 2
612 288 1
637 288 1
680 288 1
682 288 2
701 288 2
711 288 1
776 288 2
966 288 1
1031 288 2
1033 288 1
1051 288 1
1246 288 1
1335 288 1
1349 288 1
1377 288 4
1441 288 2
1529 288 1
1556 288 1
1557 288 2
1561 288 1
1591 288 1
1635 288 2
1720 288 4
1772 288 1
1829 288 2
1860 288 2
1876 288 1
1911 288 5
1956 288 1
1970 288 1
1972 288 2
1980 288 1
2034 288 1
2060 288 1
2070 288 1
2073 288 1
2203 288 1
2209 288 5
2318 288 1
2366 288 6
2403 288 2
2495 288 1
2520 288 1
2522 288 1
2592 288 1
2594 288 2
2704 288 2
2707 288 1
2769 288 1
2770 288 1
2808 288 1
2827 288 1
2845 288 1
2893 288 1
2907 288 2
2910 288 1
2967 288 2
3007 288 1
3027 288 1
3194 288 1
3203 288 1
3274 288 1
3280 288 1
3329 288 2
3337 288 1
3338 288 1
3493 288 1
3527 288 2
3574 288 1
3577 288 1
3594 288 1
3619 288 1
3712 288 1
3739 288 1
3743 288 1
3808 288 1
3809 288 2
3820 288 2
3840 288 1
3850 288 1
3861 288 1
3874 288 1
3907 288 3
3937 288 1
3949 288 1
4003 288 1
4012 288 1
4050 288 1
4064 288 4
4068 288 1
4086 288 2
4162 288 1
4169 288 1
4207 288 1
4271 288 1
4302 288 1
4306 288 1
4319 288 1
4343 288 2
4366 288 2
4406 288 1
4537 288 3
4694 288 1
4813 288 1
4824 288 1
4868 288 2
4891 288 2
4898 288 1
4902 288 3
4926 288 1
4971 288 1
5108 288 1
5109 288 1
5112 288 51
5151 288 1
5257 288 1
5311 288 2
5404 288 1
5458 288 1
5546 288 1
5655 288 1
5656 288 1
5756 288 1
5765 288 3
5801 288 1
5806 288 1
5821 288 1
6086 288 11
6124 288 1
6130 288 1
6182 288 2
6256 288 1
6267 288 1
6329 288 1
6395 288 1
6428 288 1
6432 288 1
6513 288 1
6538 288 1
6554 288 2
6567 288 1
6613 288 1
6736 288 2
6772 288 1
6848 288 1
6872 288 1
6885 288 1
6908 288 1
6916 288 1
6933 288 1
6972 288 1
6981 288 1
6983 288 1
7008 288 1
7053 288 2
7054 288 2
7055 288 1
7060 288 4
7087 288 1
7141 288 1
7228 288 1
7229 288 2
7233 288 1
7281 288 1
7293 288 1
7312 288 1
7406 288 1
7409 288 4
7435 288 1
7440 288 1
7497 288 1
7531 288 1
7639 288 1
7649 288 1
7684 288 1
7685 288 2
7691 288 1
7696 288 1
7723 288 1
7742 288 1
7879 288 1
7886 288 1
7936 288 1
8016 288 1
8019 288 1
8028 288 1
8029 288 1
8127 288 1
8128 288 1
8236 288 1
8318 288 1
8322 288 1
8336 288 1
8347 288 1
8424 288 1
8462 288 1
8473 288 1
8491 288 1
8512 288 1
8556 288 1
8614 288 1
8730 288 1
8761 288 175
8768 288 1
8787 288 1
8805 288 1
8808 288 2
8809 288 1
8823 288 1
8872 288 5
8885 288 2
8887 288 1
8898 288 4
8911 288 1
8913 288 2
8924 288 1
8966 288 1
9008 288 3
9151 288 1
9295 288 1
9318 288 2
9340 288 1
9346 288 1
9349 288 1
9351 288 1
9362 288 1
9369 288 12
9395 288 1
9396 288 2
9412 288 1
9449 288 1
9512 288 2
9514 288 1
9537 288 1
9610 288 1
9700 288 1
9732 288 1
9803 288 2
9893 288 1
9914 288 1
9960 288 1
9961 288 1
10010 288 2
10048 288 1
10081 288 1
10113 288 1
10146 288 1
10169 288 2
10212 288 1
10227 288 17
10291 288 3
10351 288 1
10369 288 1
10379 288 1
10435 288 1
10477 288 1
10493 288 1
10505 288 1
10533 288 1
10563 288 1
10620 288 1
10647 288 1
10648 288 10
10738 288 1
10769 288 1
10818 288 1
10891 288 1
10911 288 4
10916 288 1
11137 288 1
11152 288 2
11154 288 1
11209 288 1
11220 288 1
11334 288 1
11335 288 3
11390 288 1
11397 288 2
11462 288 1
11470 288 1
11476 288 1
11502 288 2
11518 288 1
11557 288 2
11620 288 1
11674 288 1
11746 288 4
11871 288 1
11900 288 1
11952 288 2
11979 288 1
12003 288 1
12049 288 1
12144 288 1
12227 288 1
12267 288 3
12315 288 1
12332 288 1
12346 288 1
12352 288 1
12365 288 1
12381 288 12
12383 288 32
12395 288 1
12453 288 1
12454 288 1
12468 288 9
12499 288 4
12518 288 1
12525 288 11
12570 288 1
12578 288 1
12591 288 1
12625 288 1
12645 288 2
12681 288 3
12685 288 4
12691 288 73
12712 288 1
12729 288 1
12745 288 3
12749 288 27
12785 288 1
12822 288 2
12856 288 1
12857 288 1
12861 288 1
12883 288 1
12898 288 1
12915 288 52
12919 288 1
12972 288 10
12992 288 1
13003 288 3
13013 288 4
13078 288 4
13184 288 2
13189 288 1
13241 288 1
13273 288 23
13291 288 1
13302 288 1
13350 288 1
13354 288 5
13355 288 1
13380 288 1
13393 288 15
13416 288 3
13484 288 8
13537 288 1
13547 288 1
13573 288 1
13580 288 2
13614 288 1
13640 288 27
13650 288 2
13651 288 1
13661 288 2
13667 288 2
13710 288 1
13732 288 2
13747 288 34
13792 288 1
13833 288 1
13835 288 3
13836 288 1
13877 288 9
13906 288 1
13952 288 41
14001 288 1
14025 288 2
14033 288 1
14079 288 1
14127 288 1
14139 288 3
14160 288 2
14171 288 6
14172 288 1
14222 288 1
14294 288 1
14307 288 1
14315 288 2
14320 288 2
14340 288 2
14372 288 1
14482 288 2
14484 288 1
14492 288 61
14495 288 1
14551 288 1
14553 288 1
14575 288 1
14603 288 1
14624 288 1
14640 288 1
14688 288 3
14756 288 2
14829 288 1
14830 288 2
14870 288 2
14879 288 3
14885 288 2
14966 288 1
14981 288 1
14982 288 1
15021 288 7
15041 288 1
15045 288 2
15100 288 7
15195 288 1
15198 288 1
1 289 5
2 289 4
11 289 2
29 289 1
39 289 1
57 289 21
63 289 1
70 289 2
82 289 1
97 289 1
117 289 1
121 289 5
134 289 2
135 289 7
136 289 5
137 289 2
153 289 2
156 289 1
157 289 1
160 289 2
163 289 1
180 289 1
202 289 1
205 289 1
220 289 1
288 289 3
289 289 1
297 289 2
298 289 27
299 289 8
315 289 3
337 289 1
364 289 1
394 289 1
399 289 1
436 289 2
532 289 1
579 289 2
583 289 1
598 289 1
605 289 5
606 289 1
612 289 1
670 289 1
701 289 4
744 289 1
777 289 1
783 289 1
823 289 1
854 289 1
920 289 3
966 289 3
977 289 1
1031 289 1
1033 289 1
1100 289 1
1109 289 1
1136 289 1
1244 289 1
1255 289 1
1356 289 1
1362 289 1
1363 289 1
1377 289 8
1441 289 3
1507 289 1
1557 289 2
1574 289 1
1705 289 2
1712 289 1
1720 289 1
1734 289 1
1747 289 1
1767 289 1
1829 289 1
1860 289 2
1911 289 2
1921 289 1
1925 289 2
1931 289 1
1934 289 1
1941 289 1
1970 289 2
1974 289 1
1997 289 1
2060 289 3
2180 289 1
2191 289 1
2209 289 2
2247 289 1
2251 289 1
2283 289 1
2293 289 1
2307 289 1
2351 289 1
2366 289 3
2373 289 1
2385 289 1
2455 289 1
2509 289 1
2522 289 1
2576 289 1
2583 289 2
2592 289 1
2624 289 2
2729 289 1
2769 289 2
2827 289 1
2907 289 1
2928 289 1
3000 289 1
3203 289 2
3301 289 1
3302 289 1
3331 289 1
3336 289 1
3409 289 1
3518 289 1
3538 289 1
3545 289 1
3653 289 1
3743 289 2
3763 289 1
3776 289 1
3782 289 1
3793 289 1
3809 289 2
3820 289 3
3865 289 1
3894 289 1
3907 289 2
3988 289 1
4012 289 1
4035 289 1
4050 289 2
4135 289 1
4197 289 2
4207 289 2
4230 289 1
4298 289 1
4302 289 1
4315 289 1
4343 289 1
4378 289 1
4406 289 1
4448 289 1
4481 289 1
4641 289 1
4678 289 1
4684 289 1
4733 289 1
4813 289 1
4868 289 1
4891 289 2
4898 289 1
4902 289 1
4969 289 1
4991 289 1
5006 289 1
5016 289 1
5049 289 4
5059 289 1
5106 289 1
5112 289 49
5124 289 1
5148 289 2
5151 289 1
5253 289 1
5259 289 1
5311 289 4
5331 289 1
5332 289 2
5449 289 1
5474 289 2
5543 289 1
5546 289 4
5547 289 1
5594 289 1
5603 289 1
5628 289 1
5643 289 1
5655 289 2
5686 289 1
5693 289 1
5713 289 1
5765 289 7
5797 289 1
5863 289 1
5905 289 1
5928 289 1
5948 289 1
5955 289 1
6000 289 1
6017 289 1
6086 289 4
6124 289 1
6130 289 2
6145 289 1
6182 289 1
6401 289 1
6465 289 1
6522 289 1
6640 289 1
6672 289 2
6834 289 1
6865 289 1
6866 289 1
6972 289 1
7053 289 2
7054 289 1
7060 289 1
7087 289 1
7110 289 1
7229 289 1
7287 289 1
7323 289 1
7435 289 1
7511 289 1
7630 289 1
7649 289 1
7658 289 1
7691 289 1
7776 289 1
7880 289 1
7886 289 4
7888 289 1
7936 289 1
7967 289 1
8034 289 1
8128 289 2
8159 289 1
8203 289 1
8233 289 1
8236 289 1
8322 289 2
8323 289 1
8367 289 1
8424 289 2
8458 289 1
8473 289 1
8494 289 1
8561 289 1
8565 289 1
8579 289 1
8589 289 1
8612 289 1
8614 289 2
8679 289 1
8746 289 1
8761 289 61
8763 289 1
8872 289 1
8884 289 1
8885 289 4
9033 289 3
9244 289 2
9285 289 1
9318 289 5
9333 289 1
9346 289 1
9351 289 1
9354 289 1
9369 289 4
9376 289 1
9412 289 2
9428 289 3
9447 289 1
9512 289 1
9578 289 1
9610 289 1
9611 289 1
9745 289 1
9761 289 1
9763 289 2
9829 289 1
9833 289 1
9858 289 1
9886 289 1
9935 289 1
9970 289 1
9984 289 1
9988 289 1
10010 289 4
10091 289 1
10093 289 7
10147 289 1
10150 289 1
10152 289 1
10169 289 1
10198 289 1
10206 289 1
10227 289 4
10255 289 1
10351 289 2
10360 289 1
10386 289 1
10387 289 1
10389 289 2
10432 289 1
10435 289 2
10471 289 1
10506 289 1
10533 289 5
10547 289 1
10556 289 2
10647 289 1
10648 289 7
10666 289 1
10681 289 1
10769 289 1
10886 289 1
10920 289 1
10942 289 1
10966 289 2
11039 289 1
11137 289 1
11138 289 1
11144 289 1
11146 289 1
11221 289 1
11303 289 1
11312 289 1
11345 289 1
11351 289 1
11361 289 1
11393 289 1
11397 289 1
11557 289 1
11575 289 1
11621 289 1
11653 289 1
11674 289 1
11676 289 1
11685 289 3
11746 289 1
11891 289 2
11904 289 1
11906 289 1
11993 289 1
11995 289 1
12036 289 1
12047 289 1
12089 289 2
12135 289 1
12159 289 1
12161 289 1
12218 289 1
12227 289 1
12254 289 1
12267 289 1
12300 289 1
12343 289 1
12349 289 4
12376 289 2
12381 289 14
12383 289 18
12395 289 2
12454 289 1
12468 289 10
12518 289 1
12525 289 6
12645 289 3
12685 289 2
12691 289 31
12729 289 1
12749 289 11
12822 289 1
12856 289 3
12869 289 1
12915 289 14
12925 289 2
12972 289 4
13013 289 5
13078 289 5
13096 289 1
13107 289 1
13167 289 1
13191 289 2
13248 289 1
13273 289 5
13342 289 1
13352 289 1
13354 289 1
13380 289 1
13386 289 1
13393 289 13
13416 289 1
13440 289 1
13484 289 1
13513 289 2
13537 289 1
13584 289 1
13640 289 18
13642 289 1
13661 289 2
13719 289 1
13725 289 1
13731 289 1
13732 289 3
13747 289 15
13752 289 1
13810 289 1
13833 289 3
13835 289 1
13836 289 1
13842 289 1
13855 289 2
13877 289 6
13906 289 2
13918 289 1
13940 289 1
13952 289 7
14001 289 1
14059 289 1
14079 289 3
14121 289 1
14127 289 1
14130 289 3
14139 289 1
14148 289 1
14171 289 7
14172 289 1
14173 289 1
14217 289 1
14277 289 3
14322 289 1
14340 289 3
14354 289 1
14380 289 1
14419 289 2
14442 289 1
14449 289 1
14455 289 2
14482 289 1
14492 289 27
14523 289 1
14553 289 1
14575 289 3
14692 289 1
14805 289 2
14879 289 3
14966 289 2
14981 289 2
15021 289 20
15100 289 11
15102 289 1
15133 289 2
15186 289 1
15195 289 1
1 290 10
2 290 11
57 290 13
82 290 4
95 290 1
121 290 12
134 290 1
135 290 2
136 290 6
137 290 4
138 290 2
153 290 4
157 290 3
160 290 3
163 290 1
165 290 1
199 290 1
255 290 1
275 290 1
288 290 2
297 290 3
298 290 30
299 290 11
337 290 2
341 290 2
343 290 1
346 290 1
351 290 1
373 290 1
389 290 1
445 290 1
451 290 1
461 290 1
477 290 2
532 290 1
586 290 1
589 290 1
598 290 2
605 290 1
612 290 1
622 290 2
660 290 1
701 290 1
724 290 1
744 290 2
755 290 1
785 290 1
818 290 1
905 290 1
920 290 2
936 290 1
968 290 1
1129 290 1
1174 290 1
1244 290 1
1313 290 1
1335 290 2
1348 290 1
1349 290 1
1377 290 3
1441 290 2
1469 290 1
1510 290 1
1540 290 1
1557 290 1
1561 290 1
1573 290 1
1574 290 1
1584 290 1
1635 290 1
1705 290 1
1720 290 2
1755 290 1
1801 290 1
1876 290 3
1911 290 1
1928 290 1
1932 290 1
1975 290 1
1980 290 1
2148 290 1
2150 290 1
2177 290 1
2194 290 1
2195 290 2
2206 290 1
2209 290 3
2254 290 1
2295 290 1
2366 290 2
2387 290 1
2391 290 1
2403 290 2
2521 290 1
2543 290 1
2590 290 1
2594 290 1
2671 290 2
2845 290 2
2894 290 1
2967 290 1
2991 290 2
3018 290 1
3159 290 1
3173 290 1
3177 290 1
3194 290 1
3288 290 1
3329 290 1
3331 290 1
3374 290 1
3437 290 1
3576 290 1
3594 290 1
3809 290 1
3812 290 2
3820 290 5
3865 290 1
3892 290 1
3899 290 1
4003 290 2
4012 290 1
4033 290 1
4050 290 3
4066 290 1
4086 290 1
4097 290 1
4183 290 1
4194 290 1
4237 290 1
4246 290 1
4269 290 1
4272 290 2
4284 290 1
4298 290 2
4315 290 1
4414 290 1
4451 290 1
4530 290 1
4533 290 2
4537 290 1
4561 290 1
4655 290 1
4678 290 1
4726 290 1
4817 290 1
4867 290 1
4868 290 1
4944 290 1
4979 290 1
4983 290 1
5063 290 2
5112 290 30
5124 290 1
5152 290 1
5188 290 1
5217 290 1
5226 290 1
5253 290 3
5298 290 1
5311 290 1
5332 290 1
5354 290 1
5367 290 1
5401 290 1
5439 290 2
5597 290 1
5603 290 1
5686 290 1
5712 290 1
5713 290 1
5756 290 1
5765 290 5
5878 290 1
5987 290 2
6002 290 1
6054 290 1
6086 290 4
6130 290 1
6256 290 1
6273 290 1
6342 290 1
6347 290 1
6359 290 1
6379 290 1
6432 290 3
6439 290 1
6465 290 1
6503 290 1
6513 290 1
6614 290 1
6631 290 1
6650 290 1
6768 290 1
6834 290 1
6842 290 1
6849 290 1
6908 290 1
7028 290 1
7053 290 2
7054 290 1
7055 290 1
7220 290 1
7257 290 1
7395 290 1
7409 290 2
7417 290 1
7431 290 1
7500 290 1
7551 290 1
7558 290 2
7634 290 1
7723 290 1
7805 290 3
7880 290 1
7886 290 5
7909 290 1
7989 290 1
8086 290 1
8184 290 1
8236 290 1
8318 290 1
8322 290 1
8424 290 1
8441 290 1
8506 290 1
8761 290 45
8770 290 2
8851 290 1
8872 290 2
8885 290 3
8887 290 1
8888 290 1
8891 290 2
8990 290 1
9008 290 1
9027 290 1
9033 290 2
9182 290 1
9318 290 4
9338 290 1
9349 290 1
9369 290 8
9394 290 1
9407 290 1
9444 290 1
9447 290 1
9462 290 2
9498 290 1
9513 290 1
9576 290 1
9578 290 1
9584 290 1
9601 290 1
9610 290 1
9611 290 1
9764 290 1
9829 290 1
9849 290 1
9858 290 1
9969 290 2
9970 290 2
10001 290 2
10007 290 3
10010 290 1
10048 290 1
10073 290 1
10080 290 1
10081 290 1
10093 290 1
10148 290 1
10227 290 4
10291 290 2
10351 290 5
10394 290 3
10418 290 2
10483 290 1
10520 290 1
10533 290 4
10575 290 1
10580 290 1
10583 290 1
10586 290 1
10620 290 1
10623 290 1
10648 290 20
10891 290 3
10911 290 1
10942 290 1
10966 290 3
10996 290 1
11044 290 1
11126 290 1
11146 290 1
11152 290 1
11322 290 2
11335 290 1
11389 290 1
11397 290 1
11419 290 1
11476 290 1
11480 290 1
11482 290 1
11653 290 1
11674 290 2
11685 290 4
11746 290 2
11810 290 2
11838 290 2
11855 290 1
11857 290 2
11933 290 1
11993 290 1
11995 290 2
12023 290 1
12131 290 1
12159 290 1
12166 290 1
12208 290 1
12218 290 1
12222 290 1
12227 290 3
12282 290 1
12300 290 1
12308 290 1
12332 290 1
12349 290 2
12352 290 1
12365 290 1
12381 290 7
12382 290 1
12383 290 17
12395 290 1
12453 290 1
12454 290 1
12468 290 5
12518 290 1
12525 290 16
12532 290 1
12645 290 1
12685 290 2
12691 290 31
12745 290 3
12749 290 10
12799 290 1
12800 290 1
12856 290 1
12915 290 10
12919 290 1
12972 290 2
12992 290 2
13013 290 3
13167 290 1
13204 290 1
13229 290 2
13273 290 10
13296 290 1
13308 290 1
13354 290 6
13358 290 1
13393 290 12
13484 290 1
13513 290 2
13523 290 1
13573 290 2
13640 290 12
13661 290 1
13732 290 3
13747 290 19
13752 290 2
13833 290 2
13835 290 1
13855 290 1
13877 290 2
13906 290 1
13913 290 1
13952 290 7
13961 290 1
14001 290 1
14127 290 1
14130 290 2
14171 290 4
14277 290 4
14319 290 2
14340 290 2
14404 290 1
14419 290 1
14429 290 1
14458 290 1
14492 290 44
14514 290 1
14553 290 1
14575 290 4
14805 290 1
14806 290 1
14867 290 2
14870 290 1
14878 290 1
14981 290 2
15008 290 1
15021 290 6
15064 290 1
15100 290 6
15231 290 1
15245 290 1
8 291 9
13 291 3
29 291 2
57 291 1
82 291 80
109 291 1
112 291 1
117 291 1
156 291 7
160 291 1
193 291 2
223 291 1
278 291 1
298 291 3
351 291 1
359 291 1
437 291 1
446 291 1
503 291 1
645 291 1
701 291 1
887 291 1
905 291 1
924 291 1
1031 291 2
1243 291 1
1292 291 1
1335 291 3
1384 291 1
1393 291 2
1441 291 2
1584 291 1
1617 291 1
1635 291 2
1654 291 1
1706 291 1
1734 291 1
1829 291 3
1911 291 1
1960 291 2
1972 291 2
2180 291 1
2209 291 142
2229 291 2
2253 291 1
2489 291 1
2572 291 1
2671 291 6
2741 291 1
2839 291 1
2907 291 1
3000 291 1
3060 291 2
3065 291 1
3320 291 1
3479 291 1
3599 291 1
3711 291 1
3740 291 1
3778 291 1
3874 291 1
4003 291 1
4162 291 1
4183 291 6
4233 291 2
4241 291 4
4271 291 1
4302 291 1
4325 291 1
4327 291 1
4406 291 2
4417 291 1
4606 291 1
4735 291 1
4881 291 1
4926 291 1
4983 291 1
4991 291 1
5092 291 1
5112 291 8
5214 291 3
5358 291 1
5404 291 2
5427 291 1
5652 291 1
5693 291 1
5696 291 1
5705 291 1
5756 291 4
5859 291 2
5860 291 3
6086 291 122
6115 291 1
6222 291 1
6246 291 1
6329 291 2
6342 291 1
6394 291 1
6439 291 1
6501 291 1
6554 291 4
6558 291 1
6580 291 1
6736 291 1
6823 291 1
6858 291 1
6871 291 1
6895 291 1
7168 291 1
7229 291 1
7233 291 1
7256 291 1
7281 291 1
7422 291 1
7551 291 3
7559 291 1
7631 291 1
7723 291 1
7805 291 1
7819 291 1
7983 291 1
7991 291 1
8236 291 2
8238 291 1
8322 291 4
8381 291 2
8397 291 1
8498 291 1
8499 291 2
8527 291 1
8634 291 1
8761 291 11
8966 291 1
9122 291 2
9182 291 1
9351 291 2
9369 291 1
9396 291 3
9539 291 1
9571 291 3
9803 291 4
9826 291 1
9827 291 1
9914 291 4
10048 291 1
10050 291 1
10066 291 7
10075 291 1
10206 291 1
10227 291 150
10358 291 1
10368 291 1
10379 291 1
10583 291 1
10596 291 4
10648 291 1
11084 291 1
11313 291 1
11390 291 1
11502 291 2
11557 291 4
11574 291 1
11674 291 3
11832 291 1
11993 291 1
12003 291 2
12093 291 10
12142 291 6
12240 291 1
12300 291 1
12336 291 1
12383 291 3
12591 291 2
12621 291 1
12625 291 1
12648 291 1
12685 291 1
12691 291 8
12749 291 1
12799 291 1
12915 291 308
13227 291 5
13273 291 3
13296 291 7
13393 291 6
13414 291 1
13452 291 3
13482 291 6
13484 291 1
13537 291 4
13573 291 1
13725 291 1
13747 291 4
13877 291 1
13952 291 333
14127 291 1
14160 291 6
14315 291 1
14492 291 7
14551 291 4
14560 291 1
14688 291 8
14806 291 2
14885 291 2
14969 291 3
15021 291 1
15231 291 1
1 292 21
2 292 10
9 292 1
10 292 3
57 292 45
63 292 2
80 292 1
82 292 3
92 292 1
95 292 1
101 292 1
105 292 1
113 292 1
121 292 14
134 292 12
135 292 12
136 292 41
137 292 9
138 292 980
148 292 387
153 292 1
157 292 4
158 292 3
160 292 8
162 292 215
163 292 4
164 292 1
165 292 5
168 292 1
180 292 1
193 292 4
215 292 1
216 292 2
231 292 1
252 292 1
263 292 1
288 292 7
290 292 1
297 292 6
298 292 71
299 292 14
315 292 1
337 292 1
341 292 9
343 292 1
351 292 2
354 292 271
381 292 3
451 292 1
477 292 1
483 292 1
484 292 1
583 292 1
596 292 1
612 292 3
622 292 1
651 292 1
744 292 3
752 292 1
776 292 5
785 292 1
818 292 1
832 292 1
883 292 1
920 292 4
956 292 1
977 292 1
1031 292 13
1033 292 2
1051 292 1
1124 292 1
1136 292 1
1227 292 1
1245 292 1
1249 292 1
1335 292 1
1349 292 1
1356 292 2
1379 292 1
1407 292 1
1441 292 6
1524 292 1
1537 292 1
1556 292 10
1557 292 7
1561 292 1
1584 292 1
1616 292 1
1624 292 1
1630 292 1
1666 292 1
1679 292 1
1695 292 1
1705 292 3
1712 292 1
1718 292 1
1720 292 10
1726 292 1
1763 292 1
1796 292 1
1801 292 4
1812 292 1
1822 292 1
1831 292 2
1843 292 1
1876 292 2
1911 292 2
1920 292 1
1956 292 3
1960 292 1
1972 292 3
2014 292 1
2060 292 5
2200 292 2
2204 292 1
2206 292 1
2222 292 1
2230 292 1
2238 292 3
2293 292 1
2295 292 3
2301 292 2
2403 292 3
2434 292 2
2522 292 1
2577 292 1
2580 292 1
2583 292 1
2594 292 2
2671 292 1
2683 292 1
2686 292 1
2704 292 1
2718 292 1
2737 292 2
2741 292 1
2795 292 1
2801 292 1
2808 292 1
2880 292 1
2893 292 2
2894 292 1
2907 292 3
2978 292 1
2982 292 1
3000 292 2
3007 292 2
3019 292 1
3037 292 2
3085 292 2
3086 292 1
3097 292 1
3147 292 1
3181 292 2
3196 292 1
3217 292 2
3274 292 1
3288 292 1
3373 292 1
3375 292 2
3406 292 1
3413 292 1
3493 292 1
3538 292 1
3552 292 1
3553 292 1
3572 292 1
3576 292 2
3599 292 1
3653 292 1
3743 292 3
3764 292 1
3809 292 1
3812 292 5
3847 292 2
3850 292 1
3862 292 1
3880 292 2
3907 292 1
3937 292 3
4035 292 1
4050 292 4
4064 292 1
4086 292 1
4097 292 1
4135 292 1
4179 292 1
4197 292 1
4205 292 2
4230 292 1
4232 292 1
4246 292 1
4261 292 1
4271 292 3
4302 292 1
4346 292 1
4396 292 1
4414 292 3
4471 292 1
4480 292 1
4537 292 1
4618 292 1
4678 292 4
4688 292 1
4708 292 1
4719 292 1
4727 292 1
4737 292 1
4868 292 9
4881 292 2
4902 292 1
4904 292 1
4926 292 3
4930 292 1
4962 292 1
4965 292 1
4991 292 2
5017 292 3
5044 292 1
5112 292 35
5124 292 4
5152 292 2
5184 292 2
5214 292 2
5217 292 1
5247 292 1
5253 292 2
5259 292 1
5281 292 1
5311 292 3
5331 292 1
5370 292 9
5378 292 2
5404 292 2
5427 292 1
5476 292 1
5540 292 1
5543 292 1
5546 292 2
5564 292 1
5594 292 1
5700 292 1
5712 292 2
5756 292 2
5764 292 1
5765 292 1
5771 292 1
5780 292 1
5806 292 1
5821 292 1
5860 292 1
5892 292 1
5928 292 1
5933 292 2
5957 292 1
5979 292 1
5981 292 1
6017 292 1
6080 292 2
6094 292 1
6100 292 1
6115 292 1
6124 292 2
6145 292 1
6182 292 1
6195 292 1
6216 292 1
6255 292 1
6256 292 2
6267 292 1
6280 292 2
6297 292 1
6327 292 1
6328 292 1
6329 292 1
6354 292 1
6379 292 1
6381 292 1
6400 292 1
6401 292 1
6417 292 1
6448 292 3
6465 292 1
6477 292 1
6512 292 1
6514 292 1
6519 292 1
6567 292 1
6623 292 1
6650 292 1
6667 292 4
6736 292 1
6816 292 3
6842 292 1
6858 292 2
6882 292 4
6933 292 1
7008 292 1
7053 292 6
7054 292 3
7060 292 5
7107 292 2
7185 292 1
7218 292 1
7228 292 1
7229 292 2
7319 292 1
7362 292 1
7409 292 2
7416 292 1
7419 292 2
7440 292 5
7442 292 1
7453 292 1
7476 292 1
7551 292 5
7555 292 1
7565 292 1
7595 292 1
7629 292 1
7631 292 3
7634 292 1
7684 292 1
7723 292 1
7740 292 1
7783 292 2
7843 292 1
7860 292 1
7880 292 1
7886 292 3
7889 292 1
7900 292 2
7931 292 1
7936 292 1
7983 292 4
8010 292 1
8014 292 1
8086 292 1
8092 292 2
8097 292 1
8142 292 1
8159 292 1
8184 292 10
8203 292 1
8222 292 1
8236 292 4
8287 292 1
8322 292 14
8344 292 3
8356 292 2
8380 292 1
8424 292 2
8427 292 1
8441 292 1
8461 292 1
8497 292 1
8498 292 3
8499 292 1
8504 292 2
8603 292 1
8671 292 1
8701 292 1
8720 292 1
8744 292 1
8761 292 230
8767 292 1
8768 292 1
8770 292 6
8782 292 1
8795 292 1
8806 292 2
8842 292 1
8872 292 2
8884 292 1
8891 292 1
8892 292 1
8912 292 1
8953 292 1
8966 292 2
9004 292 1
9032 292 46
9033 292 3
9083 292 1
9121 292 1
9122 292 2
9182 292 2
9214 292 1
9221 292 1
9295 292 5
9351 292 2
9353 292 1
9369 292 41
9386 292 1
9388 292 1
9421 292 1
9428 292 2
9447 292 1
9449 292 1
9502 292 2
9522 292 1
9547 292 1
9567 292 1
9571 292 4
9576 292 4
9577 292 1
9591 292 1
9603 292 1
9629 292 1
9643 292 1
9653 292 1
9681 292 1
9683 292 1
9699 292 1
9701 292 1
9771 292 1
9787 292 1
9803 292 9
9829 292 4
9858 292 1
9924 292 1
9961 292 2
9970 292 2
9986 292 1
9991 292 1
10007 292 2
10051 292 2
10061 292 1
10066 292 9
10070 292 2
10147 292 1
10150 292 1
10183 292 1
10193 292 1
10196 292 2
10206 292 1
10210 292 1
10227 292 2
10246 292 1
10248 292 2
10265 292 1
10291 292 1
10310 292 1
10351 292 1480
10368 292 1
10370 292 1
10380 292 1
10388 292 1
10396 292 1
10435 292 1
10449 292 3
10476 292 1
10493 292 1
10519 292 2
10546 292 1
10574 292 1
10583 292 2
10586 292 3
10588 292 10
10596 292 2
10598 292 1
10600 292 1
10613 292 1
10632 292 1
10647 292 1
10648 292 22
10666 292 1
10719 292 1
10770 292 1
10804 292 1
10835 292 1
10916 292 1
11040 292 1
11044 292 1
11089 292 1
11096 292 1
11209 292 1
11286 292 1
11308 292 1
11322 292 1
11489 292 1
11498 292 1
11502 292 1
11506 292 1
11518 292 1
11556 292 1
11557 292 3
11560 292 3
11567 292 1
11576 292 1
11621 292 2
11674 292 7
11676 292 2
11722 292 1
11746 292 5
11810 292 2
11857 292 2
11933 292 2
11950 292 1
11953 292 1
11995 292 2
12003 292 3
12041 292 1
12098 292 1
12142 292 1
12144 292 1
12170 292 1
12199 292 1
12227 292 1
12267 292 1
12274 292 1
12300 292 1
12310 292 1
12352 292 1
12362 292 1
12369 292 1
12376 292 2
12381 292 20
12383 292 42
12395 292 1
12401 292 1
12424 292 1
12454 292 1
12499 292 3
12518 292 1
12525 292 40
12578 292 1
12591 292 2
12645 292 4
12648 292 5
12685 292 4
12691 292 174
12749 292 42
12760 292 1
12762 292 1
12776 292 3
12792 292 1
12799 292 1
12822 292 2
12856 292 1
12861 292 1
12898 292 1
12911 292 1
12915 292 13
12927 292 1
12972 292 9
12973 292 1
12992 292 2
13013 292 11
13068 292 1
13078 292 2
13167 292 3
13184 292 12
13202 292 1
13241 292 2
13273 292 43
13275 292 1
13310 292 1
13353 292 1
13354 292 5
13355 292 2
13393 292 27
13416 292 5
13422 292 1
13452 292 3
13456 292 2
13484 292 8
13502 292 1
13513 292 15
13523 292 1
13568 292 1
13573 292 3
13577 292 2
13580 292 6
13628 292 1
13640 292 120
13651 292 1
13661 292 8
13747 292 79
13752 292 1
13790 292 1
13833 292 1
13835 292 11
13837 292 2
13855 292 2
13877 292 7
13886 292 1
13952 292 9
13997 292 2
14006 292 1
14025 292 6
14033 292 1
14045 292 11
14122 292 1
14127 292 4
14130 292 2
14139 292 2
14214 292 1
14277 292 2
14320 292 3
14340 292 5
14372 292 2
14380 292 2
14419 292 1
14448 292 1
14458 292 2
14492 292 159
14545 292 5
14575 292 4
14603 292 1
14605 292 1
14688 292 1
14756 292 2
14806 292 7
14869 292 1
14870 292 1
14878 292 1
14879 292 3
14885 292 3
14960 292 3
14966 292 7
14969 292 2
14978 292 2
14981 292 1
15041 292 4
15074 292 1
15190 292 1
15195 292 1
15214 292 3
15245 292 5
1 293 95
2 293 46
8 293 1
11 293 1
17 293 1
50 293 1
55 293 1
57 293 109
62 293 1
63 293 2
68 293 1
82 293 9
85 293 3
88 293 2
95 293 2
97 293 1
98 293 1
101 293 1
116 293 1
121 293 131
134 293 33
135 293 26
136 293 99
137 293 32
138 293 24
148 293 10
153 293 7
156 293 1
157 293 15
158 293 7
160 293 15
161 293 9
162 293 9
163 293 22
165 293 10
193 293 2
209 293 1
223 293 1
249 293 1
255 293 1
263 293 3
277 293 1
278 293 2
288 293 20
289 293 9
297 293 12
298 293 341
299 293 97
315 293 1
332 293 1
337 293 4
340 293 1
341 293 3
351 293 10
354 293 7
356 293 3
375 293 2
380 293 3
381 293 1
393 293 1
436 293 1
437 293 2
441 293 4
445 293 1
453 293 1
472 293 1
483 293 2
484 293 1
500 293 1
532 293 1
564 293 2
572 293 1
583 293 1
584 293 2
586 293 2
609 293 1
612 293 7
614 293 1
622 293 2
655 293 1
701 293 14
744 293 4
745 293 2
752 293 1
776 293 13
777 293 1
785 293 2
796 293 1
846 293 1
862 293 1
887 293 1
889 293 1
905 293 3
906 293 2
920 293 17
936 293 2
947 293 1
1031 293 6
1033 293 8
1035 293 1
1100 293 2
1103 293 1
1119 293 2
1132 293 1
1170 293 2
1195 293 5
1201 293 1
1265 293 1
1287 293 1
1292 293 1
1295 293 1
1313 293 1
1335 293 6
1356 293 4
1359 293 1
1377 293 6
1403 293 1
1404 293 1
1441 293 3
1474 293 1
1484 293 1
1516 293 1
1519 293 2
1556 293 4
1557 293 30
1561 293 3
1584 293 1
1618 293 1
1624 293 2
1635 293 2
1641 293 1
1654 293 1
1680 293 1
1705 293 7
1720 293 32
1726 293 1
1734 293 2
1738 293 1
1784 293 2
1801 293 1
1829 293 1
1835 293 1
1860 293 1
1876 293 19
1878 293 1
1911 293 3
1921 293 4
1925 293 2
1940 293 1
1956 293 2
1963 293 1
1972 293 5
1989 293 2
2010 293 1
2059 293 1
2060 293 17
2073 293 1
2092 293 1
2120 293 1
2180 293 3
2209 293 7
2251 293 2
2268 293 2
2293 293 1
2295 293 1
2296 293 1
2301 293 2
2310 293 1
2366 293 3
2376 293 2
2387 293 2
2400 293 1
2403 293 15
2452 293 1
2463 293 1
2509 293 3
2521 293 1
2522 293 1
2532 293 1
2542 293 2
2577 293 1
2583 293 2
2590 293 2
2594 293 4
2613 293 1
2649 293 1
2671 293 6
2678 293 1
2680 293 1
2683 293 2
2687 293 1
2704 293 2
2725 293 1
2741 293 2
2769 293 1
2786 293 1
2804 293 1
2827 293 1
2845 293 1
2893 293 11
2907 293 2
2932 293 1
2953 293 1
2967 293 1
2991 293 1
2993 293 1
2994 293 1
3000 293 2
3007 293 1
3013 293 1
3029 293 1
3044 293 1
3056 293 1
3085 293 1
3098 293 1
3181 293 2
3196 293 2
3206 293 3
3211 293 1
3217 293 1
3228 293 1
3257 293 1
3259 293 2
3274 293 5
3288 293 1
3295 293 1
3302 293 1
3322 293 1
3336 293 3
3338 293 1
3383 293 2
3413 293 1
3454 293 2
3493 293 2
3504 293 2
3527 293 2
3535 293 1
3544 293 1
3573 293 4
3574 293 1
3576 293 4
3577 293 1
3592 293 1
3639 293 1
3640 293 2
3653 293 1
3654 293 1
3677 293 1
3712 293 1
3730 293 1
3743 293 1
3809 293 6
3812 293 1
3819 293 2
3820 293 9
3834 293 1
3840 293 1
3865 293 1
3874 293 2
3880 293 1
3888 293 1
3907 293 4
3908 293 1
3911 293 1
3912 293 1
3921 293 1
3949 293 1
4035 293 1
4040 293 1
4050 293 4
4064 293 5
4065 293 1
4066 293 5
4067 293 1
4068 293 7
4073 293 1
4097 293 1
4135 293 4
4142 293 1
4160 293 1
4183 293 2
4185 293 1
4197 293 2
4230 293 1
4240 293 1
4271 293 1
4298 293 2
4302 293 3
4303 293 1
4315 293 1
4343 293 1
4349 293 1
4351 293 1
4356 293 4
4363 293 1
4365 293 1
4378 293 1
4402 293 1
4406 293 7
4409 293 2
4414 293 3
4421 293 1
4469 293 2
4492 293 1
4512 293 2
4518 293 1
4532 293 1
4533 293 1
4537 293 3
4561 293 7
4633 293 1
4641 293 2
4642 293 1
4678 293 1
4719 293 3
4727 293 1
4737 293 1
4738 293 1
4781 293 1
4798 293 3
4803 293 6
4868 293 9
4891 293 10
4899 293 1
4902 293 1
4917 293 1
4918 293 1
4926 293 1
4940 293 1
4944 293 3
4953 293 1
4956 293 1
4977 293 1
4983 293 1
5002 293 1
5016 293 1
5017 293 4
5020 293 1
5049 293 4
5050 293 1
5060 293 1
5063 293 1
5082 293 1
5084 293 2
5090 293 1
5112 293 125
5146 293 1
5151 293 1
5152 293 6
5173 293 1
5214 293 1
5216 293 2
5217 293 1
5253 293 1
5259 293 2
5286 293 1
5299 293 1
5311 293 2
5332 293 1
5361 293 1
5370 293 3
5404 293 1
5474 293 2
5528 293 1
5546 293 1
5547 293 2
5554 293 1
5564 293 3
5577 293 1
5589 293 1
5594 293 1
5603 293 4
5614 293 2
5626 293 1
5641 293 1
5653 293 1
5655 293 20
5686 293 4
5691 293 1
5696 293 1
5713 293 1
5750 293 2
5756 293 6
5764 293 1
5765 293 5
5782 293 1
5792 293 1
5818 293 2
5821 293 2
5834 293 1
5840 293 1
5850 293 1
5853 293 1
5865 293 1
5887 293 1
5933 293 2
5986 293 1
5991 293 1
6000 293 2
6002 293 4
6017 293 2
6022 293 1
6037 293 1
6066 293 1
6086 293 6
6091 293 1
6115 293 3
6124 293 3
6130 293 1
6182 293 15
6195 293 4
6267 293 1
6273 293 2
6274 293 1
6277 293 2
6280 293 1
6281 293 1
6329 293 4
6342 293 1
6346 293 1
6358 293 2
6359 293 2
6401 293 7
6408 293 1
6414 293 1
6420 293 1
6429 293 1
6432 293 2
6439 293 1
6465 293 1
6503 293 1
6513 293 2
6514 293 4
6522 293 2
6524 293 1
6550 293 1
6566 293 2
6577 293 1
6586 293 1
6614 293 1
6623 293 1
6628 293 1
6631 293 1
6640 293 2
6650 293 1
6663 293 1
6667 293 1
6672 293 1
6699 293 2
6733 293 1
6736 293 4
6802 293 1
6814 293 7
6816 293 2
6832 293 1
6834 293 3
6842 293 7
6883 293 1
6895 293 3
6897 293 2
6932 293 1
6933 293 2
6970 293 1
6972 293 2
6981 293 1
6998 293 1
7008 293 1
7053 293 22
7054 293 11
7060 293 17
7077 293 1
7110 293 1
7112 293 3
7123 293 1
7126 293 1
7149 293 1
7187 293 1
7205 293 1
7206 293 1
7228 293 3
7229 293 4
7233 293 2
7246 293 1
7257 293 1
7319 293 3
7331 293 1
7362 293 1
7396 293 1
7409 293 1
7419 293 1
7422 293 6
7435 293 2
7440 293 8
7442 293 1
7444 293 3
7464 293 1
7489 293 1
7494 293 1
7513 293 1
7531 293 2
7535 293 2
7551 293 6
7562 293 1
7605 293 1
7634 293 2
7649 293 2
7660 293 1
7685 293 1
7696 293 1
7721 293 1
7771 293 1
7783 293 1
7789 293 1
7798 293 1
7862 293 2
7873 293 1
7874 293 1
7875 293 2
7880 293 2
7886 293 1
7938 293 2
7947 293 2
7983 293 1
8007 293 2
8021 293 3
8024 293 2
8034 293 2
8066 293 1
8084 293 3
8086 293 2
8092 293 1
8104 293 1
8128 293 3
8148 293 1
8159 293 2
8184 293 7
8196 293 1
8197 293 1
8198 293 1
8199 293 1
8203 293 4
8222 293 2
8230 293 1
8236 293 7
8294 293 1
8297 293 1
8317 293 3
8318 293 2
8322 293 22
8323 293 1
8332 293 1
8335 293 1
8344 293 4
8380 293 1
8394 293 1
8403 293 1
8424 293 2
8435 293 1
8441 293 3
8461 293 1
8504 293 1
8506 293 1
8512 293 1
8554 293 1
8580 293 1
8614 293 8
8640 293 1
8665 293 1
8694 293 1
8697 293 1
8720 293 2
8761 293 1169
8768 293 2
8770 293 4
8779 293 1
8794 293 1
8795 293 1
8809 293 2
8815 293 2
8817 293 1
8843 293 1
8851 293 3
8853 293 1
8872 293 12
8876 293 2
8884 293 3
8885 293 7
8887 293 2
8888 293 4
8890 293 4
8891 293 7
8892 293 1
8898 293 1
8933 293 1
8939 293 1
8966 293 1
8995 293 1
9005 293 1
9014 293 1
9027 293 3
9032 293 3
9033 293 22
9059 293 1
9062 293 1
9083 293 1
9091 293 1
9121 293 3
9122 293 2
9145 293 1
9182 293 5
9214 293 5
9244 293 1
9290 293 1
9300 293 1
9318 293 4
9323 293 1
9333 293 1
9341 293 2
9350 293 1
9351 293 4
9369 293 81
9394 293 1
9396 293 2
9399 293 1
9401 293 1
9412 293 2
9416 293 1
9428 293 3
9447 293 1
9449 293 3
9458 293 1
9490 293 1
9497 293 4
9502 293 2
9512 293 1
9513 293 1
9517 293 1
9535 293 1
9567 293 2
9571 293 5
9576 293 1
9603 293 8
9610 293 3
9612 293 1
9671 293 1
9699 293 1
9749 293 1
9760 293 2
9774 293 1
9777 293 1
9790 293 1
9803 293 10
9808 293 2
9809 293 1
9829 293 4
9831 293 1
9833 293 1
9868 293 2
9886 293 1
9935 293 2
9958 293 2
9959 293 1
9960 293 1
9961 293 1
9970 293 16
9992 293 1
10001 293 3
10004 293 1
10007 293 4
10010 293 5
10022 293 2
10028 293 1
10041 293 1
10053 293 1
10066 293 6
10070 293 1
10071 293 1
10073 293 1
10075 293 1
10080 293 8
10081 293 6
10093 293 1
10105 293 1
10137 293 1
10146 293 1
10152 293 2
10169 293 3
10196 293 4
10205 293 2
10206 293 3
10227 293 23
10291 293 18
10315 293 1
10350 293 1
10351 293 89
10358 293 3
10370 293 1
10386 293 1
10395 293 2
10432 293 1
10435 293 2
10449 293 9
10505 293 1
10506 293 1
10519 293 2
10533 293 7
10547 293 1
10582 293 1
10583 293 2
10586 293 1
10588 293 4
10594 293 1
10600 293 1
10632 293 4
10647 293 1
10648 293 161
10668 293 1
10769 293 1
10801 293 1
10804 293 1
10891 293 2
10911 293 1
10933 293 1
10942 293 4
10990 293 2
11011 293 1
11098 293 1
11136 293 1
11137 293 1
11138 293 1
11165 293 1
11209 293 4
11215 293 1
11223 293 1
11245 293 5
11286 293 1
11306 293 1
11323 293 1
11335 293 1
11344 293 1
11386 293 1
11389 293 2
11415 293 1
11417 293 1
11419 293 1
11423 293 2
11427 293 3
11444 293 1
11449 293 1
11502 293 3
11531 293 1
11557 293 4
11567 293 2
11574 293 2
11575 293 1
11598 293 1
11623 293 5
11653 293 2
11659 293 1
11674 293 16
11685 293 2
11722 293 1
11746 293 8
11747 293 2
11778 293 2
11781 293 1
11801 293 1
11810 293 1
11820 293 1
11827 293 1
11855 293 1
11857 293 8
11870 293 1
11906 293 1
11933 293 1
11942 293 1
11950 293 1
11952 293 2
11975 293 1
11982 293 1
11992 293 1
11995 293 22
12003 293 2
12022 293 1
12038 293 1
12047 293 1
12059 293 1
12091 293 1
12093 293 1
12100 293 1
12135 293 1
12142 293 1
12157 293 2
12159 293 3
12165 293 1
12199 293 1
12218 293 2
12222 293 5
12227 293 3
12229 293 2
12267 293 4
12293 293 1
12300 293 2
12332 293 2
12344 293 1
12349 293 3
12351 293 1
12352 293 1
12376 293 2
12381 293 168
12382 293 5
12383 293 109
12395 293 3
12401 293 2
12454 293 10
12468 293 2
12499 293 3
12508 293 1
12516 293 1
12518 293 4
12525 293 104
12569 293 3
12577 293 1
12591 293 1
12621 293 2
12625 293 1
12645 293 11
12648 293 4
12675 293 2
12681 293 1
12685 293 11
12691 293 339
12726 293 2
12729 293 1
12745 293 1
12749 293 115
12776 293 2
12799 293 2
12822 293 11
12856 293 12
12883 293 2
12885 293 1
12898 293 1
12910 293 1
12911 293 1
12915 293 40
12935 293 2
12972 293 33
12973 293 3
12975 293 1
12992 293 12
13013 293 36
13028 293 1
13044 293 3
13063 293 1
13078 293 2
13118 293 1
13167 293 2
13184 293 2
13191 293 1
13201 293 1
13204 293 2
13241 293 9
13273 293 105
13308 293 1
13342 293 2
13352 293 3
13354 293 36
13355 293 1
13359 293 2
13387 293 1
13393 293 54
13416 293 8
13425 293 2
13452 293 12
13482 293 1
13484 293 17
13513 293 27
13523 293 1
13537 293 2
13568 293 1
13573 293 6
13577 293 6
13580 293 4
13584 293 1
13614 293 1
13640 293 183
13651 293 7
13661 293 10
13667 293 3
13672 293 2
13710 293 2
13725 293 5
13732 293 4
13747 293 225
13752 293 2
13759 293 1
13810 293 2
13833 293 1
13835 293 19
13836 293 9
13852 293 1
13859 293 3
13877 293 45
13940 293 1
13952 293 23
13997 293 1
14001 293 3
14006 293 1
14025 293 15
14045 293 6
14059 293 1
14079 293 4
14087 293 1
14121 293 1
14127 293 2
14130 293 4
14135 293 1
14139 293 5
14148 293 1
14160 293 1
14171 293 1
14172 293 4
14174 293 1
14277 293 18
14288 293 1
14294 293 1
14303 293 3
14309 293 1
14315 293 5
14320 293 7
14340 293 6
14354 293 2
14372 293 5
14380 293 3
14387 293 1
14394 293 1
14409 293 1
14419 293 6
14421 293 1
14432 293 1
14434 293 1
14449 293 1
14482 293 4
14483 293 2
14492 293 295
14495 293 1
14514 293 1
14543 293 3
14545 293 2
14553 293 1
14575 293 8
14599 293 2
14603 293 12
14645 293 2
14653 293 1
14688 293 1
14756 293 7
14793 293 1
14806 293 9
14810 293 1
14829 293 1
14870 293 4
14876 293 1
14879 293 6
14885 293 6
14960 293 6
14966 293 34
14969 293 3
14978 293 3
14982 293 1
15021 293 8
15041 293 6
15045 293 2
15074 293 1
15090 293 1
15100 293 6
15126 293 1
15159 293 3
15195 293 9
15245 293 5
1 294 16
2 294 25
9 294 1
17 294 1
30 294 2
41 294 1
50 294 1
57 294 179
61 294 1
62 294 2
70 294 1
82 294 3
85 294 2
95 294 4
109 294 2
112 294 1
116 294 1
117 294 1
121 294 29
134 294 11
135 294 32
136 294 43
137 294 23
138 294 31
148 294 8
153 294 2
156 294 2
157 294 6
158 294 4
160 294 7
161 294 2
162 294 7
163 294 9
165 294 1
193 294 1
273 294 1
281 294 1
288 294 7
289 294 1
297 294 6
298 294 145
299 294 33
337 294 2
341 294 2
351 294 4
354 294 3
380 294 1
400 294 1
417 294 1
424 294 1
436 294 2
438 294 1
441 294 1
465 294 1
483 294 2
500 294 2
532 294 1
537 294 1
583 294 1
612 294 6
622 294 1
643 294 2
687 294 1
701 294 1
744 294 1
752 294 1
755 294 1
776 294 4
777 294 1
832 294 1
847 294 1
862 294 2
905 294 5
906 294 2
920 294 7
926 294 1
947 294 1
965 294 1
1031 294 13
1051 294 1
1170 294 1
1195 294 3
1225 294 2
1335 294 8
1348 294 1
1349 294 1
1356 294 5
1363 294 1
1377 294 2
1379 294 1
1407 294 1
1441 294 7
1486 294 1
1501 294 1
1529 294 2
1537 294 2
1556 294 9
1557 294 12
1561 294 4
1624 294 1
1705 294 2
1710 294 1
1720 294 9
1726 294 1
1734 294 4
1777 294 2
1801 294 8
1803 294 1
1812 294 1
1814 294 1
1829 294 4
1860 294 1
1876 294 8
1911 294 6
1921 294 1
1956 294 3
1957 294 1
1960 294 2
1972 294 3
1997 294 1
2020 294 1
2059 294 1
2060 294 6
2065 294 1
2148 294 1
2206 294 1
2209 294 4
2254 294 1
2293 294 1
2301 294 1
2347 294 1
2423 294 1
2455 294 1
2509 294 2
2513 294 2
2543 294 1
2577 294 2
2594 294 2
2624 294 1
2671 294 5
2683 294 2
2686 294 1
2704 294 1
2741 294 1
2775 294 1
2792 294 1
2793 294 1
2801 294 1
2808 294 2
2851 294 1
2893 294 2
2907 294 2
2940 294 1
2967 294 2
2983 294 1
3000 294 2
3007 294 6
3085 294 1
3203 294 1
3211 294 1
3274 294 4
3379 294 1
3413 294 1
3504 294 1
3531 294 2
3573 294 1
3576 294 3
3631 294 1
3653 294 1
3728 294 1
3743 294 3
3809 294 3
3812 294 2
3907 294 1
3921 294 1
3949 294 1
3956 294 1
4012 294 1
4031 294 2
4035 294 2
4050 294 4
4068 294 7
4086 294 2
4087 294 1
4162 294 1
4179 294 2
4250 294 1
4261 294 1
4271 294 2
4298 294 1
4302 294 2
4316 294 1
4346 294 1
4406 294 6
4414 294 1
4448 294 1
4462 294 1
4474 294 1
4514 294 1
4515 294 1
4588 294 1
4664 294 1
4678 294 5
4709 294 1
4726 294 2
4730 294 1
4733 294 1
4800 294 1
4810 294 1
4863 294 1
4868 294 4
4881 294 1
4891 294 7
4899 294 2
4902 294 1
4926 294 1
4943 294 2
4976 294 1
5017 294 2
5024 294 1
5052 294 1
5056 294 1
5059 294 1
5063 294 1
5112 294 42
5124 294 2
5152 294 1
5171 294 1
5214 294 2
5221 294 1
5253 294 3
5311 294 3
5353 294 1
5370 294 2
5404 294 2
5427 294 2
5463 294 1
5529 294 2
5543 294 1
5546 294 1
5547 294 2
5564 294 3
5655 294 4
5712 294 1
5723 294 1
5756 294 7
5778 294 1
5792 294 1
5806 294 1
5821 294 2
5854 294 1
5933 294 3
6000 294 1
6086 294 5
6115 294 3
6123 294 1
6136 294 1
6182 294 6
6195 294 2
6212 294 1
6232 294 1
6256 294 4
6267 294 1
6297 294 1
6308 294 1
6329 294 3
6343 294 1
6359 294 2
6395 294 1
6431 294 1
6434 294 1
6440 294 1
6465 294 2
6467 294 3
6513 294 1
6589 294 1
6667 294 2
6733 294 1
6741 294 2
6805 294 1
6814 294 3
6816 294 1
6842 294 4
6903 294 3
7053 294 5
7060 294 2
7207 294 2
7229 294 2
7233 294 2
7241 294 1
7246 294 1
7327 294 1
7409 294 4
7419 294 1
7422 294 2
7440 294 1
7444 294 1
7495 294 1
7535 294 1
7551 294 5
7553 294 1
7629 294 1
7634 294 1
7696 294 1
7742 294 1
7783 294 1
7802 294 1
7858 294 1
7880 294 1
7886 294 1
7900 294 1
7925 294 1
7957 294 1
7967 294 1
7985 294 1
8019 294 1
8034 294 1
8066 294 1
8086 294 2
8092 294 1
8097 294 1
8128 294 1
8135 294 1
8144 294 1
8159 294 1
8198 294 1
8236 294 7
8318 294 1
8322 294 4
8344 294 1
8356 294 1
8380 294 1
8394 294 2
8416 294 1
8424 294 4
8441 294 2
8464 294 1
8499 294 3
8512 294 1
8530 294 1
8540 294 1
8563 294 1
8565 294 1
8614 294 2
8665 294 1
8693 294 1
8711 294 2
8754 294 1
8761 294 1221
8768 294 3
8825 294 1
8851 294 6
8872 294 14
8885 294 2
8966 294 4
8976 294 1
9032 294 2
9033 294 9
9053 294 1
9083 294 1
9122 294 3
9147 294 1
9208 294 1
9214 294 1
9232 294 2
9244 294 1
9295 294 4
9321 294 1
9341 294 1
9346 294 1
9351 294 2
9358 294 1
9369 294 102
9390 294 1
9396 294 1
9399 294 2
9428 294 1
9447 294 1
9462 294 1
9478 294 1
9480 294 1
9497 294 1
9502 294 3
9567 294 1
9571 294 4
9585 294 1
9603 294 1
9610 294 2
9657 294 1
9692 294 1
9711 294 1
9723 294 1
9749 294 1
9774 294 1
9777 294 1
9803 294 9
9829 294 6
9831 294 1
9868 294 1
9961 294 2
9970 294 7
9986 294 1
10007 294 1
10010 294 1
10022 294 1
10028 294 1
10066 294 2
10081 294 1
10152 294 2
10169 294 4
10183 294 1
10193 294 1
10196 294 1
10205 294 2
10227 294 14
10248 294 1
10280 294 1
10291 294 2
10334 294 1
10351 294 82
10358 294 3
10380 294 1
10435 294 2
10447 294 1
10453 294 1
10471 294 1
10519 294 2
10520 294 1
10582 294 3
10583 294 2
10586 294 1
10588 294 1
10596 294 4
10600 294 1
10631 294 1
10648 294 25
10757 294 1
10769 294 1
10911 294 1
10942 294 2
10966 294 2
11011 294 3
11098 294 2
11133 294 1
11201 294 1
11234 294 1
11290 294 1
11308 294 1
11387 294 1
11397 294 1
11502 294 2
11518 294 1
11531 294 2
11537 294 1
11557 294 8
11560 294 2
11568 294 1
11621 294 1
11664 294 1
11674 294 4
11676 294 3
11720 294 1
11722 294 1
11746 294 2
11763 294 1
11801 294 1
11810 294 1
11857 294 1
11884 294 1
11905 294 1
11942 294 1
11950 294 2
11952 294 2
11975 294 1
11993 294 2
11995 294 6
12003 294 4
12047 294 1
12098 294 1
12142 294 3
12144 294 1
12159 294 1
12166 294 1
12189 294 2
12199 294 1
12218 294 2
12227 294 2
12267 294 6
12293 294 1
12336 294 1
12349 294 1
12355 294 1
12376 294 1
12381 294 25
12382 294 4
12383 294 234
12451 294 1
12454 294 10
12468 294 2
12499 294 1
12525 294 42
12569 294 1
12570 294 1
12591 294 8
12610 294 1
12621 294 2
12625 294 1
12645 294 16
12685 294 27
12691 294 751
12749 294 84
12822 294 1
12848 294 2
12856 294 3
12915 294 24
12972 294 31
12973 294 3
12975 294 1
12992 294 14
13013 294 24
13044 294 1
13063 294 1
13076 294 1
13078 294 6
13107 294 1
13204 294 2
13229 294 1
13241 294 7
13245 294 1
13273 294 195
13308 294 3
13342 294 2
13352 294 1
13354 294 23
13355 294 1
13393 294 63
13416 294 2
13422 294 1
13444 294 2
13452 294 3
13460 294 2
13484 294 27
13513 294 3
13537 294 4
13573 294 1
13580 294 3
13614 294 1
13640 294 182
13661 294 14
13667 294 3
13725 294 1
13732 294 1
13747 294 510
13804 294 1
13833 294 1
13835 294 16
13836 294 4
13837 294 1
13855 294 3
13859 294 2
13877 294 45
13886 294 1
13952 294 20
13997 294 3
14006 294 2
14025 294 10
14045 294 1
14079 294 4
14087 294 1
14127 294 2
14130 294 6
14139 294 5
14148 294 1
14154 294 1
14160 294 1
14171 294 1
14172 294 2
14240 294 2
14277 294 2
14294 294 3
14315 294 3
14320 294 8
14340 294 5
14341 294 1
14354 294 1
14380 294 8
14409 294 1
14419 294 1
14442 294 1
14448 294 5
14458 294 1
14492 294 419
14494 294 1
14514 294 3
14543 294 1
14545 294 4
14569 294 3
14575 294 13
14603 294 5
14645 294 1
14683 294 1
14688 294 1
14692 294 1
14756 294 5
14802 294 1
14870 294 4
14878 294 1
14879 294 3
14885 294 5
14960 294 5
14966 294 12
14969 294 1
14978 294 5
14982 294 1
15041 294 4
15044 294 1
15090 294 1
15126 294 1
15130 294 1
15195 294 10
15245 294 9
1 295 1
8 295 2
9 295 1
40 295 1
50 295 1
57 295 12
70 295 1
82 295 2
95 295 1
121 295 7
134 295 2
135 295 2
136 295 3
137 295 2
163 295 1
206 295 1
214 295 1
241 295 1
251 295 2
288 295 2
298 295 9
299 295 2
315 295 1
337 295 1
343 295 1
373 295 1
389 295 2
393 295 1
526 295 1
579 295 2
584 295 1
586 295 2
594 295 2
605 295 2
701 295 14
850 295 1
861 295 2
936 295 1
1031 295 1
1033 295 1
1085 295 1
1129 295 1
1189 295 1
1243 295 1
1363 295 1
1377 295 2
1515 295 3
1557 295 1
1561 295 1
1624 295 1
1705 295 1
1720 295 1
1831 295 1
1925 295 4
1934 295 1
1956 295 1
1960 295 1
1963 295 1
1970 295 1
1975 295 1
2209 295 3
2247 295 1
2351 295 1
2366 295 1
2373 295 1
2495 295 1
2509 295 1
2521 295 1
2534 295 1
2547 295 1
2548 295 2
2580 295 2
2671 295 1
2674 295 1
2683 295 1
2684 295 3
2771 295 2
2788 295 1
2827 295 1
2832 295 1
2907 295 1
3097 295 1
3274 295 1
3329 295 1
3338 295 1
3373 295 1
3493 295 2
3567 295 2
3617 295 1
3712 295 3
3743 295 1
3809 295 1
3812 295 3
3820 295 2
3845 295 1
3874 295 1
3892 295 1
3907 295 3
3914 295 1
3943 295 1
3946 295 1
4059 295 1
4066 295 4
4068 295 2
4086 295 1
4207 295 1
4271 295 2
4343 295 3
4402 295 2
4448 295 1
4462 295 1
4492 295 1
4537 295 1
4540 295 1
4684 295 2
4704 295 1
4747 295 1
4798 295 1
4868 295 2
4891 295 1
4899 295 1
4907 295 1
4937 295 1
5002 295 1
5006 295 1
5027 295 1
5049 295 2
5050 295 1
5056 295 1
5109 295 1
5112 295 45
5152 295 1
5220 295 1
5251 295 2
5253 295 1
5295 295 1
5311 295 3
5332 295 1
5370 295 1
5404 295 1
5458 295 1
5514 295 1
5516 295 1
5529 295 1
5547 295 1
5603 295 3
5648 295 1
5655 295 1
5756 295 1
5765 295 2
5801 295 1
5987 295 1
6022 295 1
6086 295 4
6091 295 1
6182 295 1
6222 295 1
6252 295 1
6329 295 2
6418 295 1
6432 295 2
6540 295 1
6640 295 1
6667 295 1
6672 295 1
6736 295 1
6981 295 3
6983 295 1
7053 295 1
7087 295 1
7228 295 1
7361 295 1
7409 295 1
7427 295 1
7428 295 1
7435 295 1
7496 295 1
7551 295 1
7685 295 1
7886 295 2
7938 295 1
8007 295 1
8021 295 2
8024 295 1
8031 295 1
8034 295 3
8066 295 2
8184 295 1
8199 295 1
8236 295 1
8253 295 1
8318 295 1
8344 295 1
8357 295 1
8367 295 1
8435 295 1
8544 295 1
8589 295 1
8616 295 1
8711 295 1
8761 295 37
8770 295 1
8782 295 1
8815 295 2
8884 295 2
8886 295 1
8890 295 1
8891 295 1
8964 295 1
8992 295 1
9033 295 2
9128 295 1
9229 295 1
9318 295 8
9333 295 2
9369 295 3
9396 295 1
9431 295 1
9498 295 1
9512 295 1
9513 295 2
9571 295 1
9579 295 1
9601 295 1
9611 295 1
9761 295 2
9763 295 1
9764 295 1
9788 295 1
9803 295 1
9860 295 1
9935 295 1
9970 295 1
9988 295 1
9992 295 1
10007 295 2
10010 295 2
10183 295 1
10194 295 1
10213 295 1
10227 295 12
10273 295 2
10318 295 1
10351 295 5
10358 295 1
10360 295 1
10363 295 1
10420 295 1
10432 295 1
10458 295 1
10533 295 6
10549 295 1
10604 295 1
10647 295 1
10648 295 2
10666 295 1
10738 295 2
10764 295 2
10911 295 3
10942 295 1
11138 295 1
11141 295 1
11152 295 1
11165 295 1
11245 295 1
11258 295 2
11286 295 1
11303 295 1
11312 295 1
11335 295 1
11389 295 1
11452 295 4
11461 295 1
11557 295 1
11612 295 1
11617 295 2
11680 295 1
11685 295 1
11722 295 2
11746 295 2
11747 295 1
11838 295 1
11857 295 1
11879 295 1
11900 295 1
11942 295 1
11993 295 1
11995 295 2
12032 295 1
12047 295 1
12065 295 1
12135 295 1
12159 295 2
12244 295 1
12267 295 1
12349 295 2
12381 295 12
12382 295 1
12383 295 7
12395 295 3
12445 295 1
12454 295 1
12468 295 6
12525 295 6
12597 295 2
12645 295 4
12658 295 1
12685 295 3
12691 295 23
12745 295 2
12749 295 3
12856 295 1
12915 295 11
12972 295 5
12994 295 1
13013 295 2
13078 295 1
13097 295 1
13167 295 1
13184 295 1
13248 295 2
13273 295 4
13354 295 1
13355 295 1
13358 295 1
13393 295 4
13533 295 3
13537 295 2
13618 295 1
13640 295 9
13642 295 1
13661 295 1
13672 295 1
13732 295 5
13747 295 11
13759 295 1
13833 295 3
13835 295 2
13855 295 1
13859 295 1
13877 295 2
13906 295 1
13952 295 4
14001 295 4
14025 295 1
14079 295 1
14087 295 1
14130 295 1
14171 295 2
14177 295 1
14277 295 3
14303 295 1
14307 295 1
14319 295 1
14320 295 1
14380 295 1
14482 295 1
14492 295 13
14575 295 1
14762 295 1
14793 295 1
14810 295 1
14870 295 1
14960 295 1
14966 295 4
14978 295 1
14999 295 1
15008 295 1
15021 295 11
15064 295 1
15100 295 4
15153 295 1
15158 295 1
15195 295 1
15198 295 1
15245 295 1
1 296 23
2 296 15
8 296 2
11 296 1
50 296 1
57 296 40
82 296 1
85 296 3
95 296 2
101 296 1
113 296 1
117 296 3
121 296 47
134 296 8
135 296 3
136 296 24
137 296 6
138 296 1
148 296 1
153 296 4
156 296 1
157 296 7
158 296 1
160 296 5
161 296 1
163 296 5
165 296 2
193 296 1
209 296 1
249 296 1
263 296 1
277 296 1
288 296 5
289 296 2
297 296 5
298 296 75
299 296 18
331 296 1
351 296 4
354 296 1
356 296 1
381 296 1
385 296 1
389 296 1
459 296 1
564 296 1
591 296 1
612 296 5
622 296 1
687 296 1
701 296 3
744 296 2
755 296 1
757 296 1
776 296 2
777 296 4
833 296 1
850 296 1
905 296 1
906 296 1
920 296 3
934 296 1
1031 296 7
1046 296 1
1051 296 1
1056 296 1
1084 296 1
1195 296 1
1201 296 1
1225 296 2
1245 296 1
1313 296 1
1335 296 2
1377 296 2
1401 296 1
1407 296 1
1441 296 4
1556 296 1
1557 296 4
1634 296 1
1706 296 1
1710 296 1
1720 296 9
1738 296 1
1744 296 1
1801 296 1
1809 296 1
1812 296 1
1829 296 1
1860 296 2
1876 296 9
1911 296 1
1920 296 1
1956 296 2
1960 296 1
1972 296 3
1993 296 2
2024 296 2
2052 296 1
2060 296 5
2134 296 1
2206 296 2
2209 296 4
2376 296 1
2403 296 7
2509 296 1
2513 296 1
2521 296 1
2577 296 1
2594 296 2
2671 296 2
2683 296 2
2684 296 1
2704 296 1
2760 296 1
2792 296 1
2795 296 1
2889 296 2
2940 296 1
2983 296 2
3000 296 1
3014 296 1
3163 296 1
3217 296 2
3220 296 1
3274 296 1
3325 296 1
3338 296 1
3370 296 1
3454 296 1
3501 296 2
3504 296 2
3518 296 3
3573 296 1
3576 296 1
3743 296 3
3785 296 1
3809 296 1
3812 296 1
3907 296 1
3912 296 1
3949 296 2
4003 296 1
4035 296 1
4050 296 1
4065 296 1
4067 296 1
4068 296 2
4082 296 1
4086 296 2
4113 296 1
4129 296 2
4189 296 1
4218 296 1
4271 296 1
4315 296 1
4326 296 1
4409 296 2
4411 296 1
4414 296 1
4512 296 1
4537 296 1
4580 296 1
4641 296 1
4678 296 3
4798 296 2
4803 296 1
4868 296 4
4891 296 6
4926 296 1
4934 296 1
4943 296 1
4944 296 1
4977 296 1
4991 296 1
5017 296 2
5049 296 1
5052 296 1
5112 296 14
5129 296 1
5184 296 1
5247 296 1
5253 296 3
5297 296 1
5311 296 1
5370 296 1
5377 296 1
5546 296 1
5547 296 1
5564 296 1
5571 296 1
5577 296 1
5603 296 2
5626 296 1
5655 296 1
5818 296 1
5933 296 1
6017 296 1
6022 296 1
6069 296 1
6071 296 1
6084 296 1
6086 296 2
6115 296 1
6182 296 5
6249 296 1
6256 296 1
6267 296 1
6273 296 1
6297 296 1
6312 296 1
6329 296 5
6359 296 2
6379 296 1
6401 296 2
6448 296 1
6465 296 1
6566 296 1
6567 296 2
6733 296 1
6736 296 1
6800 296 1
6814 296 1
6858 296 1
6865 296 1
6880 296 1
6895 296 1
6897 296 2
6947 296 1
7008 296 1
7053 296 6
7060 296 2
7228 296 1
7229 296 1
7246 296 1
7251 296 1
7266 296 1
7281 296 1
7291 296 1
7419 296 1
7422 296 2
7435 296 1
7440 296 3
7476 296 1
7509 296 1
7516 296 1
7518 296 1
7723 296 1
7805 296 1
7880 296 1
7886 296 1
7922 296 1
7925 296 1
7983 296 3
8016 296 1
8034 296 1
8086 296 2
8092 296 2
8128 296 1
8236 296 2
8291 296 1
8322 296 6
8323 296 1
8332 296 2
8344 296 1
8424 296 1
8452 296 1
8499 296 2
8552 296 1
8553 296 1
8614 296 4
8616 296 1
8701 296 1
8720 296 2
8733 296 1
8761 296 385
8768 296 1
8770 296 5
8782 296 1
8795 296 2
8815 296 2
8872 296 3
8885 296 5
8891 296 1
8966 296 2
9027 296 1
9033 296 5
9120 296 1
9121 296 1
9182 296 2
9244 296 1
9295 296 1
9346 296 1
9369 296 23
9396 296 1
9407 296 1
9408 296 1
9497 296 1
9502 296 1
9520 296 1
9567 296 1
9569 296 1
9571 296 1
9576 296 1
9582 296 1
9585 296 1
9601 296 1
9610 296 1
9612 296 1
9688 296 1
9699 296 1
9711 296 1
9749 296 1
9765 296 1
9803 296 5
9829 296 2
9924 296 1
9970 296 6
10001 296 3
10010 296 1
10022 296 2
10080 296 1
10137 296 1
10152 296 1
10206 296 1
10227 296 8
10249 296 1
10256 296 1
10291 296 9
10321 296 1
10351 296 7
10358 296 1
10380 296 1
10389 296 1
10395 296 1
10435 296 2
10450 296 2
10483 296 1
10493 296 1
10588 296 3
10596 296 1
10600 296 1
10632 296 1
10648 296 49
10920 296 1
11064 296 1
11093 296 1
11096 296 1
11126 296 1
11209 296 2
11245 296 1
11349 296 1
11365 296 1
11412 296 1
11419 296 1
11443 296 1
11502 296 3
11621 296 1
11651 296 1
11666 296 1
11674 296 1
11696 296 1
11722 296 1
11810 296 1
11843 296 1
11903 296 1
11993 296 1
11995 296 4
12064 296 1
12093 296 2
12142 296 1
12157 296 1
12159 296 2
12199 296 1
12218 296 1
12227 296 1
12300 296 1
12308 296 1
12381 296 44
12382 296 3
12383 296 57
12395 296 1
12401 296 1
12454 296 6
12468 296 1
12518 296 1
12525 296 34
12570 296 1
12591 296 1
12621 296 1
12645 296 3
12648 296 1
12685 296 7
12691 296 206
12749 296 42
12776 296 1
12822 296 3
12856 296 4
12915 296 12
12972 296 9
12973 296 6
12992 296 3
13013 296 10
13044 296 1
13078 296 3
13163 296 1
13184 296 1
13241 296 1
13273 296 55
13354 296 11
13393 296 28
13416 296 4
13452 296 1
13460 296 2
13484 296 10
13513 296 4
13524 296 1
13573 296 1
13580 296 1
13628 296 1
13640 296 81
13661 296 3
13732 296 1
13747 296 133
13752 296 1
13803 296 1
13828 296 1
13835 296 7
13836 296 4
13855 296 1
13870 296 1
13877 296 16
13925 296 1
13952 296 9
13978 296 1
13997 296 2
14006 296 2
14025 296 3
14045 296 5
14079 296 2
14127 296 1
14130 296 2
14139 296 2
14172 296 1
14227 296 1
14277 296 2
14288 296 2
14294 296 3
14303 296 1
14319 296 1
14320 296 1
14340 296 2
14380 296 1
14409 296 1
14469 296 1
14492 296 157
14545 296 2
14551 296 1
14569 296 1
14575 296 2
14599 296 1
14603 296 1
14756 296 1
14806 296 2
14885 296 1
14925 296 1
14960 296 1
14966 296 6
14978 296 6
15041 296 8
15045 296 1
15192 296 1
15195 296 2
15245 296 4
1 297 4
2 297 3
57 297 11
82 297 2
99 297 1
121 297 8
134 297 1
135 297 3
136 297 4
157 297 3
163 297 1
244 297 1
249 297 1
288 297 1
289 297 1
297 297 3
298 297 20
299 297 4
337 297 2
351 297 1
399 297 1
477 297 2
489 297 1
500 297 1
519 297 1
565 297 1
597 297 1
605 297 3
612 297 1
701 297 4
702 297 1
775 297 1
777 297 2
818 297 1
846 297 1
920 297 1
1031 297 1
1205 297 1
1219 297 1
1225 297 2
1276 297 1
1377 297 14
1557 297 7
1574 297 1
1624 297 1
1636 297 1
1645 297 1
1695 297 1
1702 297 1
1921 297 1
1932 297 1
1970 297 3
1972 297 1
2180 297 1
2194 297 1
2195 297 1
2221 297 1
2328 297 1
2362 297 1
2366 297 3
2403 297 1
2489 297 1
2509 297 1
2522 297 1
2548 297 2
2590 297 1
2674 297 1
2769 297 4
2786 297 1
2845 297 1
3000 297 1
3060 297 1
3111 297 1
3190 297 1
3196 297 1
3206 297 1
3243 297 1
3527 297 1
3572 297 1
3576 297 1
3721 297 1
3789 297 2
3799 297 1
3819 297 2
3820 297 2
3897 297 2
3907 297 1
4066 297 2
4130 297 1
4137 297 1
4195 297 1
4207 297 1
4343 297 1
4402 297 1
4451 297 1
4479 297 1
4575 297 1
4684 297 2
4792 297 1
4805 297 1
4868 297 1
4891 297 1
4902 297 2
4932 297 1
4937 297 1
4953 297 1
4991 297 1
5049 297 1
5069 297 1
5073 297 1
5112 297 44
5152 297 1
5188 297 1
5221 297 1
5311 297 1
5349 297 1
5427 297 1
5458 297 1
5540 297 2
5546 297 1
5577 297 1
5638 297 2
5648 297 1
5696 297 1
5764 297 1
5765 297 2
5818 297 1
5822 297 1
5863 297 1
6086 297 1
6130 297 2
6256 297 1
6395 297 1
6415 297 1
6418 297 3
6432 297 1
6434 297 2
6503 297 1
6653 297 1
6718 297 1
6756 297 1
6772 297 1
6842 297 1
6877 297 1
6883 297 1
6908 297 1
7053 297 3
7055 297 1
7229 297 1
7319 297 1
7390 297 1
7419 297 1
7422 297 1
7447 297 1
7451 297 1
7456 297 1
7508 297 1
7551 297 1
7555 297 1
7633 297 1
7886 297 2
7960 297 1
8019 297 1
8031 297 1
8092 297 1
8128 297 2
8235 297 1
8236 297 2
8322 297 2
8327 297 1
8332 297 1
8344 297 1
8361 297 1
8378 297 1
8424 297 3
8441 297 1
8444 297 1
8461 297 1
8579 297 1
8614 297 1
8678 297 1
8761 297 21
8770 297 1
8795 297 1
8809 297 2
8885 297 1
8924 297 1
9008 297 1
9033 297 1
9101 297 1
9175 297 1
9244 297 1
9285 297 1
9318 297 4
9333 297 2
9369 297 6
9396 297 1
9412 297 1
9447 297 1
9494 297 1
9512 297 2
9522 297 2
9529 297 1
9537 297 1
9576 297 1
9578 297 3
9581 297 1
9611 297 1
9629 297 1
9657 297 1
9732 297 2
9749 297 1
9764 297 2
9803 297 1
9833 297 1
9901 297 1
9970 297 1
9982 297 1
9997 297 1
10010 297 4
10022 297 1
10039 297 1
10053 297 1
10069 297 1
10081 297 1
10113 297 1
10152 297 1
10165 297 1
10227 297 9
10284 297 1
10318 297 1
10418 297 2
10447 297 1
10454 297 2
10533 297 3
10622 297 1
10648 297 8
10666 297 1
10738 297 3
10804 297 1
10886 297 1
10911 297 3
10966 297 2
11160 297 1
11234 297 1
11326 297 1
11335 297 2
11345 297 3
11365 297 1
11378 297 1
11386 297 2
11393 297 1
11397 297 1
11407 297 1
11434 297 1
11476 297 4
11522 297 1
11535 297 1
11557 297 1
11674 297 1
11685 297 1
11697 297 1
11746 297 3
11827 297 1
11857 297 1
11886 297 1
11952 297 2
12003 297 2
12142 297 1
12159 297 1
12166 297 1
12189 297 1
12218 297 1
12227 297 2
12244 297 1
12349 297 1
12376 297 3
12381 297 11
12383 297 6
12395 297 3
12454 297 2
12468 297 11
12518 297 1
12525 297 6
12570 297 1
12578 297 1
12591 297 1
12621 297 1
12645 297 2
12681 297 2
12685 297 1
12691 297 17
12745 297 2
12749 297 13
12760 297 1
12856 297 1
12861 297 1
12883 297 1
12915 297 9
12972 297 4
12973 297 1
12992 297 2
13003 297 1
13013 297 1
13078 297 5
13191 297 1
13248 297 1
13273 297 8
13354 297 4
13387 297 1
13393 297 8
13416 297 1
13460 297 1
13482 297 1
13484 297 3
13537 297 1
13639 297 2
13640 297 10
13650 297 1
13661 297 2
13681 297 1
13719 297 1
13732 297 1
13746 297 1
13747 297 15
13770 297 1
13803 297 2
13835 297 1
13837 297 1
13868 297 1
13877 297 6
13925 297 2
13952 297 7
13997 297 1
14001 297 2
14025 297 2
14031 297 1
14079 297 3
14087 297 1
14127 297 1
14139 297 1
14160 297 1
14171 297 2
14277 297 1
14303 297 1
14307 297 1
14315 297 2
14380 297 5
14434 297 1
14492 297 25
14514 297 1
14543 297 1
14569 297 1
14575 297 2
14603 297 2
14624 297 1
14627 297 1
14692 297 1
14870 297 2
14960 297 2
14966 297 1
14982 297 1
15021 297 20
15031 297 1
15100 297 2
15126 297 1
1 298 8
2 298 5
50 298 1
57 298 10
82 298 2
117 298 1
121 298 6
134 298 2
135 298 3
136 298 8
137 298 2
157 298 1
160 298 2
246 298 1
251 298 2
288 298 2
297 298 1
298 298 11
299 298 6
315 298 1
337 298 3
351 298 1
381 298 1
417 298 1
439 298 3
579 298 1
605 298 1
612 298 1
701 298 6
702 298 2
713 298 1
744 298 2
887 298 1
920 298 1
941 298 1
1031 298 1
1051 298 1
1085 298 1
1174 298 1
1219 298 1
1244 298 1
1297 298 1
1301 298 1
1306 298 1
1313 298 1
1377 298 2
1557 298 10
1720 298 3
1734 298 1
1744 298 3
1829 298 1
1934 298 1
1970 298 1
1980 298 1
2060 298 2
2130 298 1
2150 298 1
2209 298 3
2509 298 1
2548 298 1
2604 298 1
2684 298 1
2765 298 1
2769 298 1
2827 298 1
2845 298 2
2886 298 1
2907 298 1
2931 298 1
2944 298 1
3007 298 2
3274 298 1
3414 298 1
3619 298 1
3712 298 1
3820 298 1
3833 298 1
3834 298 2
3899 298 1
3907 298 3
3949 298 1
4012 298 1
4050 298 1
4064 298 1
4066 298 1
4082 298 1
4090 298 1
4135 298 2
4162 298 1
4163 298 1
4165 298 1
4190 298 1
4207 298 1
4230 298 1
4315 298 1
4343 298 1
4396 298 1
4402 298 1
4458 298 1
4537 298 1
4678 298 1
4685 298 1
4837 298 1
4867 298 1
4868 298 2
4899 298 1
4907 298 1
4931 298 1
5100 298 2
5112 298 50
5124 298 1
5151 298 1
5165 298 1
5220 298 1
5311 298 1
5343 298 1
5370 298 2
5454 298 1
5540 298 1
5561 298 1
5575 298 1
5594 298 1
5655 298 1
5712 298 1
5713 298 1
5765 298 4
5791 298 1
5987 298 1
6005 298 1
6017 298 2
6022 298 1
6329 298 2
6332 298 1
6359 298 1
6415 298 1
6514 298 1
6623 298 1
6699 298 1
6711 298 1
6758 298 1
6866 298 1
6908 298 1
7001 298 2
7028 298 1
7053 298 2
7060 298 1
7141 298 1
7186 298 1
7221 298 1
7229 298 1
7286 298 1
7312 298 1
7336 298 1
7377 298 1
7389 298 1
7435 298 1
7437 298 1
7496 298 1
7565 298 1
7612 298 1
7776 298 1
7783 298 1
7886 298 2
7931 298 1
8009 298 1
8198 298 1
8236 298 1
8253 298 1
8322 298 2
8424 298 1
8444 298 2
8532 298 1
8701 298 2
8761 298 60
8762 298 1
8840 298 1
8864 298 1
8884 298 1
8885 298 2
8887 298 2
8892 298 1
9033 298 1
9043 298 1
9182 298 1
9318 298 1
9369 298 3
9399 298 1
9417 298 1
9512 298 2
9576 298 1
9606 298 1
9612 298 1
9688 298 1
9760 298 1
9803 298 1
9829 298 2
9970 298 1
9988 298 1
10026 298 1
10066 298 2
10152 298 2
10227 298 4
10246 298 1
10351 298 1
10380 298 2
10471 298 1
10505 298 2
10533 298 4
10648 298 6
10801 298 1
10911 298 6
10985 298 1
11130 298 1
11136 298 2
11143 298 1
11255 298 1
11299 298 1
11335 298 1
11345 298 1
11427 298 1
11583 298 2
11621 298 1
11674 298 1
11685 298 1
11722 298 1
11891 298 1
11993 298 1
12003 298 1
12059 298 1
12066 298 1
12093 298 1
12121 298 1
12164 298 1
12173 298 1
12227 298 1
12267 298 1
12295 298 1
12381 298 11
12382 298 2
12383 298 19
12395 298 2
12450 298 1
12453 298 2
12454 298 1
12468 298 3
12525 298 6
12591 298 1
12633 298 1
12648 298 1
12676 298 1
12685 298 2
12691 298 43
12745 298 1
12749 298 20
12800 298 1
12822 298 2
12856 298 2
12915 298 7
12972 298 5
13003 298 1
13013 298 3
13068 298 1
13076 298 1
13078 298 1
13191 298 1
13229 298 1
13241 298 1
13273 298 8
13354 298 4
13359 298 1
13393 298 10
13416 298 2
13484 298 2
13590 298 1
13602 298 1
13639 298 1
13640 298 19
13661 298 1
13672 298 1
13747 298 22
13835 298 2
13855 298 1
13877 298 3
13952 298 5
13997 298 1
14001 298 2
14006 298 1
14025 298 1
14068 298 1
14079 298 1
14130 298 3
14139 298 1
14171 298 3
14222 298 1
14277 298 3
14288 298 1
14315 298 2
14319 298 2
14380 298 1
14434 298 1
14448 298 1
14458 298 1
14484 298 1
14492 298 35
14514 298 1
14545 298 1
14575 298 3
14599 298 2
14653 298 1
14660 298 1
14756 298 1
14793 298 1
14802 298 1
14879 298 1
14885 298 1
14960 298 1
14966 298 3
15002 298 1
15008 298 1
15021 298 4
15051 298 2
15100 298 4
15128 298 1
15133 298 1
15159 298 1
15186 298 1
15195 298 1
1 299 2
8 299 5
10 299 1
13 299 1
29 299 1
50 299 3
57 299 6
62 299 1
80 299 2
82 299 14
101 299 1
109 299 2
121 299 3
138 299 3
156 299 24
223 299 1
246 299 1
255 299 1
263 299 1
264 299 1
298 299 6
299 299 2
337 299 4
343 299 4
363 299 1
373 299 1
477 299 1
489 299 3
502 299 1
584 299 1
596 299 2
597 299 1
613 299 2
702 299 1
724 299 1
804 299 3
898 299 1
1031 299 1
1055 299 1
1196 299 1
1243 299 2
1245 299 1
1265 299 1
1363 299 1
1377 299 26
1441 299 1
1574 299 2
1587 299 1
1720 299 2
1783 299 1
1811 299 1
1831 299 1
1925 299 1
1960 299 1
2025 299 1
2052 299 3
2209 299 6
2247 299 1
2254 299 1
2301 299 1
2364 299 1
2376 299 1
2403 299 1
2509 299 2
2522 299 1
2534 299 1
2580 299 2
2663 299 1
2671 299 1
2674 299 4
2718 299 1
2769 299 2
2827 299 4
2830 299 1
2893 299 2
2932 299 1
2944 299 1
2992 299 1
3007 299 2
3012 299 1
3028 299 4
3111 299 1
3159 299 1
3177 299 3
3274 299 1
3302 299 1
3337 299 1
3373 299 1
3476 299 2
3479 299 6
3505 299 1
3535 299 4
3572 299 2
3576 299 1
3653 299 1
3712 299 1
3819 299 1
3833 299 2
3840 299 1
3853 299 1
3861 299 1
3874 299 1
3892 299 1
3907 299 1
3911 299 1
3913 299 1
3990 299 1
4034 299 1
4050 299 1
4097 299 1
4151 299 1
4162 299 14
4183 299 1
4190 299 1
4207 299 1
4262 299 1
4271 299 1
4343 299 2
4366 299 1
4402 299 1
4678 299 1
4760 299 2
4902 299 2
4926 299 2
4953 299 1
4983 299 1
5000 299 1
5027 299 1
5050 299 1
5073 299 1
5110 299 1
5112 299 39
5170 299 1
5214 299 1
5250 299 2
5253 299 1
5349 299 1
5365 299 1
5370 299 2
5413 299 1
5458 299 1
5527 299 1
5550 299 1
5705 299 1
5713 299 2
5756 299 1
5765 299 1
5812 299 1
5852 299 1
5860 299 8
5955 299 1
6022 299 2
6069 299 1
6086 299 33
6130 299 1
6147 299 1
6182 299 1
6222 299 1
6223 299 1
6246 299 1
6267 299 1
6418 299 1
6431 299 1
6477 299 1
6486 299 1
6550 299 1
6554 299 1
6640 299 2
6651 299 1
6733 299 1
6829 299 1
6842 299 1
6905 299 1
6972 299 1
7087 299 8
7140 299 1
7141 299 1
7142 299 1
7147 299 1
7151 299 2
7166 299 1
7168 299 3
7185 299 1
7228 299 1
7229 299 1
7241 299 1
7242 299 1
7512 299 1
7549 299 1
7595 299 1
7612 299 1
7740 299 1
7747 299 1
7771 299 1
7785 299 1
7873 299 1
7874 299 1
8028 299 2
8031 299 1
8066 299 1
8101 299 1
8141 299 1
8203 299 1
8322 299 2
8323 299 1
8424 299 1
8430 299 2
8484 299 1
8517 299 2
8587 299 1
8617 299 1
8674 299 1
8711 299 1
8720 299 1
8733 299 3
8761 299 14
8770 299 1
8777 299 1
8815 299 1
8859 299 1
8885 299 1
8899 299 1
8992 299 1
9059 299 1
9062 299 1
9175 299 1
9182 299 1
9192 299 1
9194 299 2
9222 299 1
9244 299 2
9296 299 1
9318 299 21
9333 299 1
9351 299 1
9369 299 2
9394 299 1
9396 299 1
9491 299 1
9494 299 1
9497 299 1
9515 299 2
9569 299 1
9578 299 5
9584 299 1
9612 299 1
9654 299 1
9799 299 1
9826 299 1
9862 299 1
9914 299 1
9924 299 2
10020 299 2
10036 299 1
10048 299 1
10062 299 1
10151 299 1
10164 299 1
10207 299 3
10227 299 55
10253 299 1
10255 299 1
10265 299 1
10346 299 1
10351 299 3
10369 299 1
10394 299 2
10418 299 8
10419 299 1
10519 299 1
10533 299 3
10568 299 1
10582 299 1
10586 299 2
10648 299 1
10942 299 15
11065 299 1
11088 299 1
11161 299 1
11232 299 2
11299 299 1
11345 299 1
11348 299 1
11386 299 1
11389 299 1
11397 299 5
11452 299 2
11460 299 1
11531 299 2
11668 299 1
11685 299 1
11763 299 1
12066 299 1
12091 299 1
12138 299 1
12144 299 1
12146 299 1
12161 299 1
12166 299 1
12199 299 1
12240 299 1
12244 299 1
12332 299 2
12346 299 1
12349 299 3
12383 299 2
12395 299 5
12510 299 1
12519 299 1
12691 299 7
12915 299 32
12972 299 1
13096 299 1
13126 299 1
13167 299 1
13204 299 1
13227 299 1
13273 299 2
13296 299 3
13393 299 6
13456 299 1
13475 299 1
13482 299 3
13484 299 2
13513 299 1
13640 299 2
13710 299 2
13747 299 1
13752 299 1
13759 299 1
13770 299 2
13835 299 1
13855 299 2
13868 299 1
13925 299 1
13952 299 52
14001 299 1
14160 299 1
14217 299 1
14227 299 2
14277 299 1
14288 299 1
14322 299 1
14340 299 1
14369 299 1
14387 299 1
14492 299 4
14663 299 1
14688 299 2
14775 299 2
15021 299 11
15064 299 1
15128 299 1
15231 299 2
1 300 3
57 300 11
82 300 1
85 300 1
109 300 1
121 300 3
134 300 2
135 300 3
136 300 2
137 300 2
138 300 1
148 300 1
157 300 1
160 300 1
161 300 1
163 300 2
248 300 1
288 300 1
298 300 13
299 300 5
315 300 2
337 300 4
341 300 1
351 300 1
389 300 1
397 300 1
406 300 1
441 300 1
445 300 1
564 300 1
565 300 1
579 300 1
586 300 1
589 300 1
701 300 9
702 300 2
711 300 1
776 300 1
777 300 1
783 300 1
846 300 1
850 300 1
1031 300 1
1033 300 4
1059 300 1
1243 300 1
1245 300 1
1292 300 1
1349 300 1
1356 300 1
1377 300 1
1378 300 4
1441 300 1
1519 300 1
1557 300 3
1624 300 1
1720 300 1
1801 300 1
1876 300 2
1911 300 1
1925 300 3
1934 300 1
1970 300 1
1995 300 1
2025 300 1
2209 300 2
2221 300 1
2238 300 1
2254 300 1
2301 300 1
2305 300 1
2366 300 2
2513 300 1
2532 300 2
2682 300 1
2718 300 1
2827 300 1
2845 300 2
2893 300 1
2907 300 1
3000 300 3
3060 300 1
3196 300 1
3236 300 1
3295 300 1
3300 300 1
3302 300 1
3344 300 1
3437 300 1
3493 300 1
3527 300 2
3594 300 1
3598 300 1
3619 300 1
3654 300 1
3712 300 1
3816 300 1
3820 300 3
3833 300 2
3875 300 1
3912 300 1
3921 300 1
3943 300 1
4033 300 1
4036 300 2
4050 300 1
4066 300 1
4114 300 1
4137 300 1
4162 300 1
4230 300 1
4343 300 1
4366 300 1
4406 300 1
4448 300 1
4492 300 1
4530 300 1
4537 300 1
4541 300 1
4561 300 1
4682 300 1
4798 300 2
4803 300 2
4816 300 1
4867 300 2
4868 300 1
4887 300 1
4940 300 1
4956 300 1
4979 300 2
4983 300 1
5112 300 54
5143 300 1
5214 300 1
5253 300 1
5370 300 1
5458 300 1
5463 300 1
5574 300 1
5589 300 1
5655 300 1
5723 300 1
5764 300 1
5765 300 5
5821 300 2
5892 300 2
5943 300 1
5947 300 1
6022 300 1
6086 300 5
6130 300 1
6182 300 1
6194 300 2
6267 300 1
6273 300 1
6297 300 1
6329 300 1
6379 300 1
6448 300 2
6465 300 1
6503 300 1
6513 300 1
6554 300 1
6558 300 1
6566 300 1
6580 300 1
6589 300 1
6640 300 2
6672 300 1
6699 300 1
6834 300 2
6981 300 1
6990 300 1
7053 300 1
7055 300 1
7228 300 2
7229 300 2
7257 300 2
7316 300 1
7319 300 1
7398 300 1
7419 300 2
7435 300 2
7685 300 1
7691 300 1
7771 300 1
7776 300 1
7820 300 1
7886 300 3
7983 300 1
8034 300 4
8066 300 1
8086 300 1
8092 300 1
8128 300 2
8236 300 1
8322 300 2
8336 300 1
8367 300 1
8386 300 1
8394 300 1
8419 300 1
8424 300 2
8441 300 1
8444 300 1
8499 300 1
8640 300 1
8701 300 1
8761 300 42
8770 300 1
8805 300 1
8838 300 1
8885 300 1
9033 300 2
9122 300 1
9182 300 1
9196 300 1
9318 300 2
9333 300 2
9338 300 1
9359 300 1
9362 300 2
9369 300 6
9428 300 1
9431 300 2
9458 300 1
9498 300 1
9502 300 1
9512 300 3
9563 300 1
9567 300 2
9578 300 1
9745 300 1
9760 300 1
9761 300 1
9803 300 2
9935 300 2
9970 300 3
10010 300 2
10087 300 1
10093 300 2
10196 300 2
10227 300 5
10291 300 1
10420 300 1
10449 300 1
10471 300 1
10533 300 5
10546 300 1
10575 300 1
10586 300 1
10624 300 1
10632 300 1
10648 300 3
10942 300 1
11039 300 1
11066 300 1
11098 300 1
11142 300 1
11146 300 1
11225 300 2
11245 300 1
11284 300 1
11349 300 1
11389 300 1
11393 300 1
11397 300 2
11434 300 1
11452 300 1
11531 300 1
11567 300 2
11676 300 1
11900 300 1
11933 300 1
11952 300 1
11993 300 1
11996 300 1
12033 300 1
12093 300 1
12110 300 1
12158 300 1
12159 300 3
12166 300 1
12218 300 3
12244 300 1
12332 300 2
12343 300 1
12346 300 1
12381 300 5
12383 300 22
12395 300 2
12424 300 1
12468 300 5
12499 300 1
12518 300 2
12591 300 1
12597 300 3
12648 300 1
12658 300 1
12676 300 1
12685 300 3
12691 300 26
12726 300 1
12729 300 1
12745 300 10
12749 300 7
12856 300 2
12915 300 5
12935 300 1
12973 300 2
13013 300 3
13078 300 3
13204 300 1
13227 300 1
13245 300 1
13273 300 9
13354 300 1
13359 300 1
13393 300 7
13416 300 1
13422 300 1
13484 300 2
13504 300 1
13537 300 1
13580 300 1
13640 300 9
13661 300 1
13667 300 1
13722 300 1
13732 300 5
13746 300 1
13747 300 15
13792 300 2
13835 300 3
13855 300 2
13877 300 3
13925 300 1
13952 300 11
13961 300 1
14130 300 2
14160 300 1
14277 300 1
14294 300 1
14295 300 1
14319 300 2
14322 300 1
14354 300 1
14380 300 1
14404 300 2
14419 300 1
14482 300 2
14492 300 43
14514 300 2
14523 300 1
14569 300 1
14605 300 1
14653 300 1
14688 300 1
14691 300 1
14756 300 1
14795 300 1
14802 300 1
14806 300 1
14885 300 1
14960 300 1
14978 300 1
14981 300 1
14984 300 1
15021 300 20
15074 300 1
15100 300 6
15195 300 1
8 301 32
10 301 1
11 301 1
13 301 7
25 301 1
29 301 7
50 301 1
57 301 5
68 301 3
74 301 1
80 301 6
82 301 175
95 301 2
99 301 2
109 301 4
113 301 3
116 301 1
117 301 1
132 301 1
137 301 4
156 301 87
157 301 1
162 301 2
210 301 1
223 301 1
241 301 1
243 301 1
246 301 1
249 301 2
251 301 1
263 301 1
265 301 1
277 301 3
281 301 1
288 301 1
298 301 12
299 301 1
312 301 1
321 301 1
332 301 1
337 301 3
340 301 2
341 301 4
343 301 2
353 301 1
363 301 2
373 301 2
389 301 1
394 301 1
441 301 1
450 301 1
453 301 2
459 301 1
477 301 3
480 301 1
489 301 3
491 301 2
492 301 1
500 301 1
565 301 1
576 301 1
584 301 9
586 301 4
605 301 1
637 301 1
689 301 1
697 301 1
701 301 2
702 301 1
739 301 1
755 301 3
783 301 1
822 301 1
832 301 1
850 301 1
863 301 1
869 301 1
896 301 1
905 301 2
920 301 1
934 301 1
936 301 1
962 301 1
966 301 1
977 301 1
1013 301 1
1017 301 1
1031 301 3
1040 301 1
1100 301 1
1124 301 1
1170 301 1
1179 301 1
1195 301 1
1204 301 5
1205 301 1
1220 301 1
1225 301 1
1244 301 1
1245 301 2
1301 301 5
1349 301 1
1370 301 1
1377 301 32
1378 301 1
1441 301 1
1490 301 1
1513 301 2
1537 301 1
1540 301 1
1556 301 1
1557 301 2
1564 301 1
1574 301 1
1584 301 2
1603 301 1
1632 301 1
1635 301 2
1636 301 3
1639 301 1
1644 301 3
1645 301 2
1649 301 1
1670 301 1
1720 301 1
1734 301 4
1747 301 1
1783 301 1
1793 301 1
1803 301 1
1816 301 1
1829 301 1
1860 301 1
1913 301 1
1925 301 1
1929 301 1
1940 301 1
1946 301 1
1956 301 2
1972 301 2
1980 301 1
1985 301 1
1994 301 1
2052 301 1
2059 301 1
2081 301 1
2087 301 1
2092 301 1
2101 301 1
2103 301 1
2130 301 1
2140 301 2
2156 301 1
2180 301 1
2209 301 150
2222 301 1
2238 301 1
2247 301 1
2253 301 1
2254 301 2
2280 301 1
2281 301 1
2283 301 1
2295 301 1
2296 301 1
2351 301 2
2358 301 1
2548 301 2
2580 301 1
2590 301 1
2598 301 1
2612 301 1
2644 301 1
2671 301 3
2674 301 7
2683 301 1
2687 301 1
2696 301 1
2707 301 4
2769 301 12
2779 301 1
2801 301 1
2804 301 2
2808 301 1
2827 301 6
2831 301 1
2842 301 1
2855 301 1
2893 301 2
2907 301 3
2931 301 2
2932 301 1
2944 301 1
2966 301 2
2997 301 1
3000 301 1
3007 301 1
3028 301 6
3085 301 2
3098 301 1
3121 301 1
3159 301 2
3164 301 1
3193 301 2
3220 301 1
3226 301 1
3274 301 3
3302 301 2
3315 301 3
3320 301 1
3331 301 5
3419 301 1
3474 301 1
3476 301 3
3479 301 11
3516 301 1
3520 301 2
3521 301 1
3535 301 3
3544 301 1
3545 301 1
3573 301 1
3576 301 2
3592 301 6
3597 301 1
3599 301 1
3648 301 1
3659 301 1
3684 301 1
3712 301 1
3728 301 1
3739 301 1
3743 301 3
3773 301 1
3809 301 2
3812 301 3
3857 301 1
3861 301 2
3865 301 1
3866 301 1
3888 301 1
3907 301 9
3913 301 1
3949 301 1
3990 301 1
4015 301 2
4031 301 1
4033 301 1
4034 301 6
4035 301 2
4040 301 1
4051 301 2
4086 301 1
4136 301 1
4141 301 1
4162 301 45
4163 301 1
4179 301 1
4183 301 31
4185 301 1
4186 301 2
4207 301 1
4240 301 1
4241 301 4
4250 301 1
4302 301 1
4303 301 1
4333 301 1
4343 301 2
4385 301 1
4402 301 2
4404 301 1
4406 301 1
4414 301 1
4466 301 1
4492 301 2
4514 301 2
4530 301 1
4533 301 1
4559 301 1
4601 301 2
4620 301 1
4647 301 1
4678 301 1
4732 301 2
4738 301 1
4773 301 1
4798 301 2
4835 301 1
4868 301 2
4880 301 1
4881 301 2
4885 301 1
4893 301 1
4926 301 1
4977 301 2
4983 301 2
5015 301 3
5016 301 1
5027 301 4
5053 301 1
5110 301 2
5112 301 91
5151 301 2
5152 301 1
5171 301 1
5188 301 1
5214 301 1
5216 301 1
5247 301 1
5253 301 1
5255 301 1
5259 301 1
5279 301 1
5295 301 1
5299 301 1
5332 301 3
5352 301 1
5404 301 2
5458 301 2
5474 301 1
5476 301 1
5516 301 1
5527 301 1
5540 301 2
5541 301 1
5543 301 1
5551 301 2
5561 301 2
5577 301 1
5637 301 1
5688 301 1
5705 301 1
5713 301 2
5741 301 1
5756 301 1
5758 301 1
5765 301 14
5771 301 1
5791 301 1
5851 301 1
5852 301 1
5859 301 4
5860 301 29
5878 301 1
5933 301 2
5979 301 1
6018 301 1
6022 301 2
6031 301 1
6073 301 2
6086 301 266
6115 301 2
6130 301 1
6155 301 1
6188 301 1
6195 301 3
6213 301 1
6218 301 3
6220 301 3
6221 301 1
6222 301 8
6223 301 1
6232 301 2
6246 301 1
6267 301 1
6273 301 1
6277 301 1
6329 301 1
6358 301 1
6418 301 2
6431 301 1
6437 301 1
6503 301 1
6550 301 2
6554 301 28
6558 301 3
6579 301 1
6631 301 4
6640 301 14
6651 301 6
6667 301 3
6736 301 1
6760 301 1
6834 301 1
6841 301 1
6854 301 1
6865 301 1
6871 301 1
6872 301 2
6884 301 3
7027 301 1
7041 301 1
7055 301 1
7060 301 1
7087 301 10
7107 301 1
7141 301 4
7142 301 1
7151 301 7
7166 301 3
7168 301 5
7216 301 2
7228 301 2
7229 301 1
7233 301 2
7288 301 1
7335 301 1
7375 301 1
7409 301 4
7417 301 1
7428 301 3
7447 301 2
7551 301 1
7558 301 1
7630 301 1
7685 301 2
7695 301 1
7708 301 1
7721 301 2
7740 301 1
7775 301 1
7783 301 3
7805 301 1
7819 301 2
7845 301 1
7860 301 1
7880 301 2
7890 301 1
7936 301 1
7967 301 2
7974 301 3
7977 301 1
8013 301 1
8024 301 2
8029 301 1
8031 301 5
8040 301 1
8066 301 1
8074 301 1
8080 301 1
8086 301 4
8203 301 3
8236 301 3
8237 301 1
8253 301 2
8282 301 1
8287 301 1
8322 301 5
8327 301 1
8344 301 2
8375 301 1
8380 301 3
8394 301 2
8424 301 3
8441 301 1
8468 301 1
8473 301 1
8492 301 1
8504 301 1
8517 301 9
8561 301 2
8576 301 2
8618 301 1
8697 301 3
8711 301 1
8758 301 1
8761 301 23
8770 301 2
8771 301 1
8788 301 1
8806 301 1
8809 301 2
8833 301 1
8838 301 1
8899 301 1
8925 301 4
8954 301 1
8990 301 1
9025 301 1
9026 301 2
9122 301 1
9172 301 1
9182 301 3
9192 301 5
9193 301 1
9244 301 6
9295 301 2
9318 301 25
9333 301 1
9340 301 2
9351 301 2
9362 301 1
9369 301 3
9396 301 2
9401 301 1
9412 301 1
9472 301 1
9494 301 2
9502 301 6
9515 301 1
9563 301 1
9571 301 3
9578 301 2
9582 301 1
9589 301 1
9611 301 3
9629 301 2
9644 301 1
9699 301 1
9723 301 1
9732 301 1
9742 301 1
9799 301 2
9803 301 3
9804 301 1
9826 301 3
9827 301 1
9828 301 1
9839 301 1
9858 301 1
9883 301 1
9891 301 2
9914 301 3
9935 301 2
9937 301 2
9969 301 2
9992 301 3
10007 301 2
10010 301 2
10026 301 1
10028 301 2
10036 301 1
10041 301 1
10048 301 3
10062 301 2
10066 301 3
10069 301 1
10146 301 1
10164 301 1
10169 301 1
10184 301 1
10199 301 1
10206 301 2
10207 301 5
10227 301 365
10243 301 1
10246 301 1
10253 301 1
10284 301 1
10318 301 2
10351 301 15
10364 301 1
10369 301 2
10418 301 5
10420 301 1
10446 301 1
10447 301 1
10457 301 1
10519 301 2
10533 301 5
10547 301 2
10556 301 1
10568 301 2
10582 301 2
10596 301 2
10612 301 3
10648 301 2
10667 301 1
10738 301 1
10751 301 1
10769 301 1
10901 301 1
10942 301 29
10972 301 1
10974 301 1
11011 301 1
11039 301 3
11084 301 2
11094 301 1
11096 301 1
11100 301 2
11130 301 1
11132 301 1
11146 301 1
11147 301 1
11165 301 3
11173 301 1
11187 301 1
11234 301 1
11245 301 2
11275 301 2
11295 301 1
11309 301 1
11337 301 1
11345 301 1
11377 301 1
11393 301 1
11397 301 6
11419 301 2
11460 301 1
11481 301 1
11502 301 1
11548 301 1
11557 301 2
11574 301 1
11575 301 1
11612 301 1
11674 301 1
11676 301 1
11679 301 1
11681 301 1
11768 301 1
11793 301 1
11810 301 1
11919 301 1
11925 301 1
11952 301 1
11959 301 1
12015 301 1
12064 301 2
12089 301 1
12093 301 24
12142 301 3
12146 301 1
12153 301 1
12157 301 1
12159 301 1
12166 301 4
12173 301 1
12187 301 1
12244 301 2
12261 301 1
12267 301 1
12278 301 1
12297 301 1
12336 301 1
12346 301 1
12349 301 11
12355 301 1
12369 301 1
12373 301 1
12383 301 7
12395 301 2
12413 301 1
12445 301 1
12453 301 1
12454 301 1
12468 301 1
12518 301 1
12525 301 1
12582 301 1
12591 301 2
12621 301 3
12648 301 3
12691 301 10
12749 301 4
12799 301 1
12808 301 2
12822 301 1
12915 301 798
12925 301 1
12927 301 1
12943 301 1
13003 301 1
13013 301 2
13107 301 2
13126 301 2
13167 301 1
13185 301 2
13227 301 5
13233 301 1
13248 301 1
13273 301 10
13289 301 1
13296 301 5
13342 301 1
13345 301 2
13386 301 1
13393 301 10
13414 301 3
13452 301 1
13475 301 1
13482 301 16
13484 301 1
13568 301 1
13573 301 3
13584 301 1
13602 301 2
13640 301 4
13681 301 1
13701 301 2
13747 301 4
13759 301 1
13792 301 1
13828 301 2
13835 301 1
13836 301 1
13841 301 1
13851 301 1
13852 301 1
13855 301 2
13877 301 2
13886 301 3
13952 301 809
13968 301 1
14001 301 3
14045 301 1
14089 301 1
14119 301 1
14127 301 2
14160 301 10
14195 301 2
14288 301 1
14292 301 1
14338 301 2
14340 301 4
14369 301 1
14387 301 1
14446 301 1
14449 301 1
14492 301 10
14545 301 1
14551 301 5
14553 301 1
14624 301 1
14629 301 1
14688 301 8
14806 301 2
14904 301 1
14960 301 1
14969 301 2
14978 301 1
15021 301 40
15116 301 1
15173 301 2
15186 301 1
15198 301 1
15245 301 1
1 302 28
2 302 11
8 302 18
13 302 1
29 302 5
39 302 1
40 302 2
50 302 1
55 302 1
57 302 64
80 302 2
82 302 35
85 302 1
88 302 1
93 302 1
95 302 2
101 302 1
109 302 2
113 302 1
117 302 1
121 302 27
134 302 10
135 302 16
136 302 26
137 302 8
138 302 3
148 302 3
153 302 3
156 302 49
157 302 4
160 302 8
161 302 1
162 302 1
163 302 5
164 302 1
165 302 6
180 302 1
186 302 1
206 302 1
214 302 3
223 302 2
251 302 2
252 302 1
255 302 1
263 302 2
277 302 2
285 302 1
288 302 4
289 302 2
297 302 8
298 302 123
299 302 17
337 302 9
340 302 3
341 302 1
351 302 2
363 302 3
373 302 3
389 302 1
399 302 1
436 302 3
439 302 1
441 302 1
446 302 1
450 302 2
459 302 1
465 302 1
477 302 2
489 302 2
501 302 1
532 302 1
579 302 4
583 302 1
584 302 11
596 302 1
605 302 1
612 302 3
637 302 1
639 302 1
645 302 1
688 302 1
701 302 3
713 302 1
733 302 1
750 302 1
755 302 1
776 302 4
777 302 2
804 302 1
814 302 1
825 302 2
832 302 2
846 302 1
854 302 1
855 302 1
861 302 1
896 302 1
905 302 3
920 302 6
934 302 1
963 302 2
966 302 3
1019 302 1
1021 302 1
1031 302 6
1033 302 6
1051 302 10
1170 302 4
1196 302 1
1204 302 3
1205 302 2
1219 302 2
1243 302 1
1244 302 2
1245 302 2
1301 302 3
1335 302 2
1348 302 1
1356 302 2
1377 302 28
1378 302 1
1387 302 1
1395 302 1
1407 302 1
1441 302 8
1492 302 1
1501 302 1
1511 302 3
1516 302 1
1526 302 1
1556 302 4
1557 302 13
1561 302 3
1574 302 2
1584 302 1
1587 302 1
1612 302 1
1624 302 2
1635 302 1
1645 302 2
1654 302 1
1664 302 1
1705 302 2
1710 302 2
1720 302 9
1734 302 4
1784 302 1
1801 302 1
1812 302 1
1813 302 1
1829 302 2
1860 302 5
1862 302 1
1869 302 1
1876 302 4
1878 302 1
1911 302 6
1913 302 1
1920 302 1
1921 302 1
1922 302 1
1925 302 3
1956 302 2
1970 302 6
1972 302 1
1975 302 4
2041 302 1
2055 302 1
2060 302 6
2140 302 5
2146 302 2
2147 302 1
2150 302 1
2156 302 1
2180 302 1
2206 302 1
2208 302 1
2209 302 48
2216 302 1
2219 302 1
2221 302 1
2238 302 1
2247 302 1
2256 302 1
2283 302 2
2295 302 2
2301 302 2
2307 302 1
2351 302 2
2368 302 1
2370 302 1
2403 302 6
2509 302 3
2521 302 1
2522 302 1
2524 302 1
2532 302 1
2547 302 2
2548 302 2
2590 302 1
2594 302 4
2599 302 1
2614 302 1
2617 302 2
2651 302 1
2664 302 1
2671 302 3
2674 302 4
2682 302 1
2683 302 1
2704 302 1
2707 302 3
2741 302 2
2745 302 1
2769 302 4
2770 302 1
2786 302 2
2801 302 1
2804 302 1
2808 302 3
2827 302 9
2842 302 2
2845 302 1
2893 302 3
2907 302 5
2932 302 1
2944 302 2
2966 302 2
2967 302 1
3000 302 4
3018 302 1
3028 302 3
3061 302 1
3085 302 2
3096 302 2
3109 302 1
3199 302 1
3220 302 1
3222 302 1
3224 302 1
3228 302 1
3232 302 2
3274 302 1
3278 302 1
3302 302 1
3314 302 2
3315 302 2
3336 302 2
3383 302 1
3411 302 1
3413 302 1
3473 302 1
3476 302 4
3479 302 6
3493 302 1
3504 302 1
3511 302 1
3516 302 2
3518 302 1
3535 302 2
3537 302 1
3538 302 1
3567 302 1
3572 302 1
3573 302 2
3575 302 1
3576 302 1
3587 302 1
3592 302 1
3594 302 1
3608 302 1
3619 302 1
3629 302 1
3653 302 1
3686 302 4
3711 302 1
3712 302 6
3726 302 1
3739 302 1
3743 302 4
3782 302 2
3808 302 1
3809 302 6
3811 302 1
3812 302 5
3819 302 3
3820 302 4
3836 302 1
3840 302 2
3861 302 2
3884 302 1
3892 302 2
3894 302 1
3899 302 1
3907 302 6
3912 302 3
3929 302 1
3943 302 1
3956 302 2
3988 302 1
4012 302 1
4015 302 2
4021 302 1
4031 302 2
4034 302 2
4035 302 2
4050 302 1
4064 302 3
4065 302 1
4066 302 3
4067 302 3
4068 302 1
4070 302 1
4073 302 1
4086 302 3
4087 302 1
4135 302 1
4136 302 1
4143 302 2
4162 302 19
4163 302 2
4183 302 6
4184 302 1
4190 302 1
4207 302 1
4214 302 1
4230 302 1
4237 302 1
4302 302 2
4315 302 1
4330 302 1
4343 302 9
4356 302 2
4366 302 1
4402 302 2
4406 302 5
4409 302 1
4410 302 2
4411 302 1
4438 302 1
4469 302 1
4471 302 1
4502 302 1
4514 302 1
4533 302 2
4537 302 8
4564 302 1
4575 302 3
4587 302 1
4593 302 1
4665 302 1
4678 302 4
4685 302 2
4770 302 2
4798 302 3
4803 302 1
4806 302 1
4816 302 1
4835 302 1
4866 302 1
4867 302 1
4868 302 8
4881 302 3
4891 302 2
4898 302 1
4918 302 1
4926 302 2
4930 302 1
4983 302 3
4991 302 1
5006 302 1
5013 302 1
5015 302 1
5017 302 3
5024 302 1
5025 302 1
5027 302 2
5049 302 1
5068 302 1
5094 302 1
5110 302 4
5112 302 97
5129 302 2
5151 302 1
5152 302 1
5162 302 1
5169 302 1
5180 302 1
5220 302 1
5251 302 1
5253 302 1
5259 302 1
5279 302 1
5311 302 6
5331 302 1
5332 302 6
5336 302 1
5341 302 1
5343 302 1
5349 302 1
5367 302 1
5370 302 6
5398 302 1
5404 302 4
5427 302 2
5454 302 1
5458 302 2
5474 302 1
5527 302 5
5540 302 3
5541 302 1
5547 302 2
5551 302 1
5556 302 1
5559 302 2
5561 302 1
5570 302 1
5577 302 2
5597 302 1
5603 302 4
5623 302 1
5638 302 2
5648 302 3
5655 302 2
5656 302 1
5686 302 1
5695 302 2
5700 302 1
5712 302 2
5713 302 1
5723 302 1
5732 302 2
5750 302 1
5756 302 2
5764 302 2
5765 302 13
5771 302 1
5791 302 2
5806 302 1
5818 302 1
5821 302 2
5835 302 1
5851 302 1
5859 302 1
5860 302 10
5865 302 1
5878 302 2
5884 302 1
5887 302 2
5933 302 2
5948 302 1
6000 302 3
6005 302 1
6017 302 2
6022 302 3
6057 302 1
6071 302 4
6085 302 3
6086 302 149
6091 302 1
6094 302 2
6096 302 1
6115 302 4
6124 302 2
6182 302 3
6189 302 1
6195 302 3
6222 302 1
6232 302 3
6252 302 2
6256 302 1
6267 302 3
6273 302 1
6329 302 2
6342 302 2
6358 302 1
6359 302 1
6381 302 1
6394 302 1
6395 302 1
6401 302 1
6415 302 1
6418 302 1
6421 302 1
6432 302 1
6439 302 3
6449 302 1
6465 302 5
6477 302 1
6512 302 2
6514 302 1
6522 302 1
6554 302 6
6558 302 2
6566 302 1
6589 302 1
6591 302 1
6608 302 1
6631 302 1
6638 302 1
6640 302 6
6650 302 1
6656 302 1
6667 302 1
6699 302 2
6711 302 1
6736 302 1
6814 302 4
6816 302 1
6820 302 1
6834 302 1
6842 302 1
6849 302 1
6854 302 1
6865 302 1
6868 302 3
6871 302 1
6872 302 1
6888 302 1
6891 302 1
6903 302 1
6908 302 3
6933 302 1
6936 302 2
6981 302 2
7001 302 1
7007 302 1
7008 302 2
7032 302 1
7053 302 9
7054 302 3
7056 302 1
7060 302 2
7077 302 1
7087 302 8
7107 302 1
7129 302 1
7141 302 3
7142 302 3
7143 302 1
7151 302 7
7166 302 2
7204 302 1
7205 302 1
7206 302 1
7216 302 1
7228 302 12
7229 302 3
7231 302 1
7233 302 1
7241 302 2
7257 302 3
7258 302 1
7292 302 1
7358 302 1
7395 302 1
7396 302 1
7407 302 1
7408 302 1
7409 302 2
7417 302 1
7419 302 1
7440 302 1
7447 302 1
7453 302 1
7461 302 1
7471 302 1
7495 302 1
7503 302 1
7531 302 1
7551 302 1
7565 302 1
7605 302 1
7612 302 1
7634 302 2
7658 302 1
7676 302 1
7684 302 3
7685 302 1
7696 302 3
7703 302 1
7740 302 1
7765 302 1
7795 302 1
7803 302 1
7805 302 4
7819 302 1
7827 302 1
7843 302 1
7880 302 3
7886 302 5
7900 302 1
7925 302 1
7936 302 1
7938 302 2
7991 302 1
8017 302 1
8019 302 2
8028 302 1
8066 302 2
8078 302 1
8084 302 1
8086 302 4
8092 302 1
8128 302 1
8141 302 3
8184 302 1
8199 302 1
8203 302 2
8218 302 1
8236 302 5
8238 302 1
8284 302 1
8287 302 1
8317 302 1
8318 302 2
8322 302 12
8346 302 1
8348 302 1
8356 302 2
8359 302 1
8419 302 1
8424 302 4
8428 302 1
8430 302 1
8461 302 1
8468 302 1
8499 302 1
8517 302 4
8518 302 1
8540 302 1
8561 302 2
8562 302 2
8576 302 1
8614 302 3
8616 302 1
8617 302 2
8673 302 1
8693 302 1
8758 302 1
8761 302 285
8768 302 1
8795 302 1
8799 302 2
8805 302 1
8806 302 2
8809 302 1
8815 302 1
8851 302 1
8872 302 1
8875 302 1
8884 302 1
8885 302 6
8888 302 1
8891 302 3
8899 302 1
8913 302 2
8925 302 1
8945 302 1
8951 302 1
8966 302 1
8980 302 1
8989 302 1
8992 302 1
9008 302 3
9024 302 1
9026 302 1
9033 302 8
9079 302 1
9098 302 1
9107 302 1
9121 302 1
9122 302 1
9146 302 1
9182 302 3
9192 302 2
9194 302 1
9205 302 1
9208 302 1
9227 302 1
9244 302 4
9295 302 3
9318 302 22
9323 302 1
9333 302 2
9351 302 5
9362 302 2
9364 302 2
9369 302 35
9390 302 1
9394 302 1
9396 302 1
9412 302 4
9428 302 9
9447 302 1
9449 302 2
9475 302 1
9478 302 1
9498 302 1
9502 302 2
9513 302 1
9515 302 1
9533 302 1
9567 302 1
9571 302 1
9576 302 2
9577 302 1
9578 302 2
9611 302 4
9629 302 1
9644 302 2
9684 302 1
9699 302 2
9700 302 1
9701 302 1
9749 302 1
9764 302 1
9766 302 1
9771 302 1
9788 302 1
9799 302 4
9800 302 1
9803 302 2
9808 302 1
9826 302 2
9829 302 1
9833 302 1
9859 302 1
9860 302 1
9868 302 1
9882 302 1
9906 302 1
9914 302 1
9956 302 1
9961 302 1
9969 302 1
9970 302 5
9992 302 2
10001 302 1
10007 302 3
10010 302 2
10015 302 1
10044 302 1
10048 302 2
10053 302 1
10062 302 4
10073 302 1
10080 302 2
10081 302 4
10093 302 4
10146 302 1
10152 302 1
10169 302 1
10196 302 1
10206 302 1
10227 302 156
10243 302 1
10246 302 1
10262 302 1
10291 302 5
10305 302 1
10306 302 1
10318 302 2
10351 302 10
10353 302 2
10358 302 1
10369 302 1
10395 302 1
10418 302 5
10420 302 1
10435 302 1
10449 302 3
10450 302 1
10454 302 1
10458 302 1
10463 302 1
10533 302 7
10546 302 1
10547 302 2
10556 302 1
10583 302 2
10586 302 1
10594 302 3
10596 302 2
10604 302 1
10648 302 43
10666 302 1
10738 302 1
10764 302 1
10769 302 1
10780 302 1
10788 302 1
10818 302 1
10833 302 1
10901 302 1
10903 302 1
10911 302 4
10916 302 2
10942 302 16
10947 302 1
10966 302 2
11039 302 2
11044 302 1
11047 302 2
11065 302 1
11066 302 2
11084 302 2
11093 302 1
11096 302 1
11126 302 1
11136 302 1
11137 302 3
11141 302 1
11143 302 1
11155 302 1
11209 302 2
11245 302 1
11315 302 1
11326 302 3
11335 302 4
11345 302 3
11348 302 1
11350 302 2
11368 302 2
11386 302 1
11389 302 1
11393 302 2
11394 302 1
11397 302 7
11419 302 1
11435 302 1
11436 302 1
11450 302 1
11452 302 1
11461 302 1
11481 302 1
11502 302 1
11531 302 1
11537 302 2
11548 302 1
11557 302 8
11566 302 1
11578 302 1
11609 302 1
11621 302 1
11653 302 2
11666 302 1
11668 302 1
11674 302 6
11676 302 3
11677 302 1
11680 302 2
11682 302 1
11685 302 2
11696 302 1
11746 302 6
11758 302 1
11799 302 1
11809 302 1
11810 302 1
11816 302 1
11838 302 1
11839 302 2
11857 302 2
11869 302 1
11879 302 1
11885 302 1
11919 302 1
11925 302 1
11950 302 1
11952 302 5
11953 302 1
11961 302 1
11971 302 1
11975 302 2
11993 302 1
11995 302 2
11996 302 1
12003 302 4
12022 302 1
12047 302 1
12066 302 1
12068 302 1
12084 302 2
12090 302 1
12093 302 3
12114 302 1
12142 302 4
12146 302 1
12159 302 2
12166 302 4
12170 302 1
12173 302 1
12189 302 1
12227 302 1
12244 302 1
12267 302 1
12280 302 2
12300 302 2
12332 302 3
12335 302 1
12343 302 1
12344 302 1
12349 302 7
12352 302 1
12353 302 1
12369 302 1
12376 302 2
12381 302 27
12382 302 1
12383 302 83
12395 302 8
12401 302 2
12414 302 1
12421 302 1
12445 302 2
12450 302 1
12453 302 1
12454 302 8
12468 302 5
12499 302 1
12510 302 1
12518 302 2
12519 302 2
12523 302 1
12525 302 37
12532 302 1
12578 302 2
12591 302 1
12621 302 2
12625 302 2
12645 302 3
12648 302 3
12676 302 2
12685 302 8
12691 302 217
12749 302 59
12762 302 1
12776 302 1
12799 302 1
12800 302 1
12808 302 6
12822 302 2
12857 302 1
12861 302 1
12876 302 1
12885 302 1
12911 302 1
12915 302 76
12972 302 13
12973 302 1
12992 302 6
13013 302 8
13044 302 3
13078 302 3
13107 302 1
13167 302 2
13191 302 3
13227 302 1
13241 302 3
13273 302 56
13296 302 1
13301 302 1
13342 302 1
13352 302 2
13354 302 12
13355 302 4
13358 302 1
13359 302 1
13374 302 1
13387 302 1
13393 302 30
13414 302 1
13416 302 1
13452 302 1
13482 302 8
13484 302 11
13513 302 1
13523 302 1
13568 302 1
13573 302 2
13577 302 1
13580 302 1
13584 302 1
13640 302 93
13661 302 5
13667 302 1
13676 302 1
13681 302 1
13710 302 2
13725 302 3
13731 302 1
13732 302 1
13746 302 1
13747 302 135
13752 302 3
13792 302 1
13803 302 1
13804 302 1
13810 302 1
13835 302 15
13836 302 3
13855 302 2
13868 302 1
13877 302 17
13886 302 1
13906 302 1
13925 302 2
13940 302 1
13952 302 86
13984 302 1
14001 302 5
14006 302 1
14025 302 3
14033 302 1
14079 302 2
14127 302 2
14130 302 4
14139 302 7
14160 302 2
14171 302 5
14172 302 3
14214 302 1
14222 302 1
14277 302 2
14304 302 2
14309 302 1
14315 302 3
14319 302 2
14320 302 1
14335 302 2
14340 302 1
14354 302 2
14357 302 1
14369 302 1
14380 302 7
14387 302 2
14394 302 1
14404 302 1
14409 302 3
14419 302 1
14448 302 1
14482 302 3
14484 302 1
14489 302 1
14490 302 1
14492 302 137
14494 302 1
14543 302 2
14551 302 2
14553 302 4
14569 302 2
14575 302 4
14603 302 5
14645 302 1
14653 302 1
14660 302 1
14674 302 1
14688 302 1
14719 302 1
14756 302 1
14793 302 1
14805 302 2
14806 302 2
14830 302 1
14870 302 2
14879 302 4
14885 302 4
14914 302 1
14960 302 3
14966 302 8
14974 302 3
14978 302 1
14981 302 2
14999 302 1
15021 302 35
15041 302 1
15076 302 1
15100 302 2
15104 302 1
15129 302 5
15130 302 1
15159 302 2
15195 302 4
15245 302 6
15254 302 1
15265 302 1
1 303 6
2 303 1
30 303 1
57 303 19
70 303 1
82 303 1
88 303 1
121 303 7
134 303 2
135 303 7
136 303 4
137 303 4
153 303 2
157 303 1
160 303 1
205 303 1
209 303 1
210 303 1
263 303 2
288 303 1
297 303 3
298 303 27
299 303 9
315 303 2
337 303 2
354 303 1
364 303 1
393 303 1
399 303 1
436 303 1
437 303 1
445 303 1
483 303 1
500 303 1
579 303 3
605 303 4
701 303 8
731 303 1
755 303 1
776 303 1
777 303 1
825 303 1
862 303 1
868 303 1
889 303 1
905 303 1
920 303 2
966 303 2
1019 303 1
1221 303 1
1244 303 1
1292 303 1
1301 303 1
1335 303 2
1377 303 6
1428 303 1
1441 303 1
1516 303 1
1557 303 4
1574 303 2
1618 303 1
1651 303 1
1712 303 1
1714 303 1
1813 303 1
1876 303 3
1934 303 1
1960 303 2
1963 303 1
1980 303 3
2060 303 2
2155 303 1
2180 303 1
2221 303 4
2238 303 1
2254 303 1
2293 303 1
2351 303 1
2366 303 1
2513 303 2
2544 303 1
2548 303 1
2577 303 1
2624 303 1
2626 303 1
2707 303 1
2729 303 1
2769 303 1
2770 303 1
2827 303 1
2834 303 1
2842 303 2
2893 303 1
2907 303 1
2928 303 1
2947 303 1
3000 303 1
3029 303 1
3126 303 1
3147 303 1
3196 303 1
3315 303 2
3336 303 1
3504 303 1
3527 303 1
3567 303 1
3572 303 1
3597 303 1
3604 303 1
3743 303 1
3809 303 1
3812 303 1
3819 303 1
3820 303 3
3874 303 2
3899 303 3
3907 303 1
4035 303 1
4040 303 1
4050 303 2
4064 303 2
4066 303 2
4067 303 1
4183 303 2
4205 303 1
4207 303 1
4250 303 1
4298 303 3
4326 303 2
4402 303 1
4406 303 1
4414 303 2
4518 303 1
4537 303 2
4666 303 1
4705 303 1
4773 303 1
4798 303 2
4860 303 1
4868 303 2
4881 303 2
4891 303 1
4907 303 1
4983 303 1
5002 303 1
5027 303 1
5112 303 77
5115 303 1
5203 303 1
5220 303 1
5249 303 1
5311 303 3
5414 303 1
5458 303 2
5577 303 1
5603 303 2
5619 303 1
5626 303 1
5750 303 2
5765 303 2
5791 303 2
5807 303 1
5842 303 1
5991 303 1
6000 303 2
6017 303 1
6086 303 4
6123 303 1
6130 303 3
6147 303 1
6256 303 1
6401 303 2
6428 303 1
6465 303 1
6631 303 3
6653 303 1
6672 303 2
6711 303 1
6719 303 1
6736 303 1
6772 303 1
6865 303 1
6981 303 4
7053 303 3
7054 303 1
7060 303 1
7146 303 1
7186 303 1
7228 303 2
7293 303 1
7435 303 1
7440 303 2
7745 303 1
7776 303 1
7875 303 2
7886 303 3
7956 303 1
7983 303 1
8034 303 2
8040 303 1
8086 303 1
8148 303 2
8202 303 2
8236 303 3
8322 303 1
8344 303 1
8346 303 2
8424 303 2
8476 303 1
8492 303 1
8557 303 1
8561 303 1
8565 303 1
8576 303 1
8694 303 1
8696 303 1
8761 303 71
8782 303 1
8805 303 1
8872 303 1
8873 303 1
8885 303 4
8891 303 1
8892 303 1
8938 303 1
8945 303 1
8992 303 1
9001 303 1
9033 303 3
9051 303 1
9182 303 1
9196 303 1
9244 303 2
9271 303 1
9318 303 3
9333 303 1
9346 303 2
9369 303 10
9408 303 1
9459 303 1
9497 303 1
9512 303 1
9520 303 1
9578 303 2
9603 303 1
9689 303 1
9745 303 2
9808 303 2
9829 303 1
9849 303 2
9858 303 1
9860 303 1
9970 303 4
10007 303 1
10010 303 1
10022 303 1
10081 303 1
10146 303 1
10147 303 1
10154 303 1
10169 303 1
10206 303 1
10227 303 6
10273 303 1
10291 303 1
10318 303 1
10351 303 5
10386 303 1
10444 303 1
10519 303 2
10533 303 3
10546 303 1
10647 303 1
10648 303 6
10769 303 1
10899 303 1
10911 303 1
10942 303 2
10966 303 1
10996 303 2
10997 303 1
11126 303 1
11131 303 1
11152 303 2
11272 303 1
11323 303 1
11325 303 1
11343 303 1
11348 303 1
11349 303 1
11386 303 4
11389 303 1
11393 303 2
11413 303 1
11417 303 1
11476 303 2
11574 303 1
11685 303 1
11768 303 1
11803 303 1
11839 303 1
11857 303 2
11879 303 2
11891 303 1
11939 303 1
11975 303 2
11980 303 1
11993 303 1
12003 303 1
12051 303 1
12066 303 1
12159 303 1
12166 303 1
12199 303 1
12218 303 2
12349 303 1
12352 303 1
12381 303 14
12382 303 1
12383 303 20
12395 303 4
12414 303 2
12450 303 1
12451 303 1
12454 303 3
12468 303 11
12525 303 5
12578 303 1
12645 303 2
12681 303 1
12685 303 3
12691 303 42
12713 303 1
12745 303 3
12749 303 13
12800 303 1
12814 303 1
12822 303 2
12856 303 2
12861 303 2
12911 303 1
12914 303 1
12915 303 10
12919 303 2
12935 303 1
12972 303 6
12992 303 1
13078 303 2
13201 303 1
13204 303 1
13241 303 2
13245 303 1
13248 303 1
13270 303 1
13273 303 11
13334 303 1
13393 303 12
13400 303 1
13422 303 1
13452 303 1
13484 303 7
13614 303 2
13640 303 13
13661 303 1
13667 303 1
13701 303 1
13710 303 1
13719 303 1
13732 303 4
13747 303 26
13759 303 1
13770 303 1
13833 303 2
13835 303 2
13836 303 1
13877 303 7
13906 303 1
13952 303 1
14006 303 1
14025 303 1
14033 303 1
14079 303 1
14130 303 1
14139 303 1
14171 303 3
14172 303 1
14177 303 1
14277 303 3
14303 303 1
14306 303 1
14307 303 1
14340 303 2
14380 303 3
14419 303 2
14429 303 1
14482 303 2
14489 303 1
14492 303 36
14569 303 1
14575 303 2
14674 303 1
14692 303 1
14870 303 1
14885 303 2
14893 303 1
14918 303 1
14925 303 1
14966 303 1
15008 303 1
15021 303 22
15044 303 1
15100 303 8
15159 303 1
15195 303 1
15245 303 1
15265 303 1
1 304 1
8 304 7
13 304 2
21 304 1
29 304 5
54 304 1
57 304 1
62 304 1
68 304 1
80 304 1
82 304 26
109 304 2
136 304 1
138 304 1
156 304 23
162 304 1
214 304 2
226 304 1
236 304 2
249 304 2
252 304 1
277 304 2
285 304 1
298 304 4
299 304 1
337 304 6
340 304 1
341 304 2
373 304 1
381 304 1
450 304 2
453 304 1
489 304 2
495 304 1
558 304 3
581 304 1
584 304 1
585 304 3
589 304 1
598 304 1
657 304 1
938 304 1
956 304 1
967 304 1
1031 304 2
1051 304 1
1081 304 1
1170 304 1
1204 304 1
1222 304 1
1225 304 1
1301 304 1
1335 304 1
1349 304 1
1377 304 32
1387 304 1
1395 304 1
1501 304 1
1540 304 1
1584 304 1
1644 304 1
1649 304 1
1685 304 1
1705 304 1
1710 304 1
1734 304 1
1785 304 1
1860 304 1
1877 304 1
1911 304 1
1946 304 1
1980 304 3
2052 304 2
2103 304 1
2146 304 1
2150 304 1
2209 304 11
2221 304 2
2222 304 1
2402 304 1
2418 304 2
2564 304 1
2612 304 1
2651 304 1
2663 304 1
2671 304 1
2674 304 3
2683 304 1
2737 304 1
2769 304 6
2804 304 1
2808 304 1
2827 304 1
2907 304 3
2932 304 3
2940 304 1
2960 304 1
2983 304 2
2994 304 1
3000 304 2
3007 304 1
3028 304 1
3035 304 1
3112 304 1
3207 304 1
3298 304 1
3300 304 1
3315 304 1
3331 304 1
3413 304 1
3476 304 3
3479 304 10
3511 304 2
3516 304 4
3544 304 1
3572 304 2
3574 304 1
3576 304 1
3592 304 2
3636 304 2
3653 304 1
3659 304 1
3678 304 1
3683 304 1
3686 304 2
3712 304 4
3743 304 1
3782 304 1
3819 304 2
3833 304 1
3840 304 1
3857 304 1
3861 304 2
3871 304 1
3907 304 4
3949 304 2
4008 304 1
4016 304 1
4034 304 3
4040 304 1
4050 304 1
4086 304 2
4154 304 1
4162 304 10
4163 304 4
4169 304 1
4183 304 11
4205 304 1
4207 304 1
4241 304 6
4271 304 1
4298 304 1
4325 304 1
4327 304 1
4343 304 1
4406 304 2
4409 304 1
4476 304 1
4514 304 1
4647 304 1
4680 304 1
4684 304 1
4694 304 1
4699 304 1
4793 304 1
4798 304 4
4817 304 1
4880 304 1
4944 304 1
4983 304 1
5027 304 5
5082 304 1
5110 304 3
5112 304 28
5148 304 1
5188 304 1
5192 304 1
5253 304 1
5289 304 1
5331 304 1
5332 304 1
5370 304 1
5454 304 1
5463 304 2
5514 304 1
5527 304 1
5540 304 3
5543 304 1
5550 304 1
5584 304 2
5599 304 1
5638 304 1
5656 304 1
5686 304 1
5695 304 2
5705 304 1
5713 304 1
5764 304 1
5765 304 3
5791 304 1
5817 304 1
5818 304 3
5851 304 1
5860 304 7
5987 304 1
6022 304 1
6037 304 1
6071 304 1
6086 304 93
6091 304 3
6130 304 1
6147 304 2
6155 304 3
6179 304 1
6189 304 1
6204 304 1
6216 304 1
6218 304 1
6222 304 4
6246 304 1
6297 304 1
6395 304 1
6417 304 2
6418 304 1
6429 304 2
6554 304 3
6580 304 1
6627 304 1
6640 304 2
6651 304 1
6672 304 1
6699 304 2
6736 304 2
6834 304 1
6841 304 1
6872 304 2
6884 304 1
7087 304 5
7151 304 3
7166 304 5
7168 304 6
7205 304 2
7228 304 7
7229 304 1
7241 304 1
7257 304 1
7285 304 1
7288 304 3
7310 304 1
7409 304 1
7428 304 1
7516 304 1
7551 304 1
7555 304 1
7558 304 1
7665 304 1
7684 304 1
7685 304 2
7696 304 1
7721 304 1
7776 304 1
7819 304 1
7845 304 2
7870 304 1
7901 304 1
7918 304 1
7974 304 3
8024 304 1
8028 304 1
8093 304 1
8203 304 2
8212 304 1
8253 304 1
8318 304 2
8322 304 3
8356 304 3
8424 304 2
8430 304 2
8492 304 1
8499 304 1
8517 304 4
8519 304 1
8561 304 1
8617 304 1
8697 304 1
8720 304 1
8761 304 13
8768 304 2
8770 304 2
8899 304 1
8925 304 4
8964 304 1
8979 304 1
8992 304 1
9001 304 1
9117 304 1
9121 304 1
9144 304 1
9162 304 1
9174 304 1
9175 304 1
9181 304 1
9183 304 1
9192 304 1
9244 304 3
9300 304 1
9318 304 21
9333 304 2
9351 304 1
9369 304 2
9412 304 1
9459 304 1
9468 304 1
9494 304 1
9515 304 1
9522 304 1
9546 304 1
9571 304 1
9592 304 1
9601 304 1
9610 304 2
9611 304 3
9644 304 2
9649 304 1
9732 304 2
9733 304 2
9777 304 2
9826 304 2
9859 304 1
9865 304 1
10028 304 1
10048 304 1
10062 304 1
10069 304 1
10146 304 3
10163 304 1
10164 304 1
10184 304 2
10196 304 2
10207 304 2
10227 304 149
10243 304 1
10253 304 1
10262 304 1
10273 304 2
10351 304 3
10369 304 1
10394 304 2
10418 304 3
10419 304 1
10447 304 1
10458 304 1
10533 304 8
10546 304 1
10565 304 1
10568 304 2
10586 304 1
10594 304 1
10600 304 1
10605 304 1
10648 304 1
10757 304 1
10914 304 1
10942 304 9
10967 304 1
10972 304 2
11069 304 1
11084 304 3
11093 304 1
11131 304 3
11132 304 1
11141 304 1
11152 304 2
11165 304 1
11172 304 2
11243 304 1
11276 304 1
11326 304 1
11343 304 1
11345 304 1
11368 304 5
11380 304 1
11397 304 9
11506 304 1
11522 304 1
11531 304 1
11548 304 1
11557 304 2
11574 304 1
11597 304 1
11674 304 1
11686 304 1
11772 304 1
11809 304 1
11822 304 1
11839 304 1
11892 304 1
11952 304 1
11953 304 1
12093 304 6
12136 304 1
12166 304 2
12185 304 2
12229 304 1
12249 304 1
12254 304 1
12267 304 1
12293 304 1
12298 304 1
12300 304 1
12349 304 1
12350 304 1
12367 304 1
12381 304 1
12383 304 2
12394 304 1
12395 304 2
12414 304 1
12453 304 2
12454 304 1
12473 304 1
12505 304 2
12523 304 2
12591 304 1
12685 304 1
12691 304 11
12749 304 2
12799 304 1
12915 304 112
12943 304 1
12972 304 1
12992 304 1
13167 304 2
13185 304 1
13227 304 1
13248 304 1
13273 304 1
13291 304 1
13295 304 2
13296 304 2
13393 304 1
13414 304 1
13482 304 7
13544 304 1
13573 304 1
13584 304 3
13681 304 1
13701 304 1
13710 304 2
13747 304 6
13759 304 2
13792 304 1
13836 304 1
13925 304 1
13937 304 1
13940 304 1
13952 304 78
14001 304 1
14025 304 1
14062 304 1
14096 304 1
14127 304 1
14160 304 3
14199 304 1
14307 304 1
14429 304 1
14445 304 1
14492 304 1
14551 304 2
14553 304 1
14569 304 1
14688 304 1
14775 304 1
14806 304 1
14844 304 1
14867 304 1
14885 304 1
15008 304 1
15021 304 10
15128 304 3
15156 304 1
15231 304 1
1 305 2
2 305 2
8 305 1
9 305 2
11 305 1
57 305 19
61 305 1
62 305 1
70 305 1
79 305 1
82 305 1
117 305 1
121 305 6
134 305 1
135 305 7
136 305 3
137 305 1
153 305 2
156 305 1
157 305 2
160 305 2
168 305 1
198 305 1
202 305 1
209 305 1
236 305 1
245 305 1
249 305 1
288 305 1
289 305 1
298 305 19
299 305 4
337 305 4
340 305 1
351 305 1
354 305 1
437 305 1
438 305 1
451 305 2
459 305 1
461 305 1
477 305 1
484 305 2
489 305 1
565 305 1
579 305 1
605 305 1
612 305 2
701 305 10
709 305 1
713 305 1
724 305 1
755 305 3
777 305 2
783 305 1
819 305 1
869 305 1
920 305 1
941 305 1
945 305 1
956 305 1
1004 305 2
1017 305 1
1031 305 2
1104 305 1
1119 305 1
1189 305 2
1195 305 1
1196 305 1
1244 305 1
1301 305 4
1329 305 1
1377 305 5
1395 305 1
1407 305 1
1474 305 1
1492 305 1
1537 305 1
1557 305 3
1561 305 3
1624 305 1
1720 305 3
1801 305 1
1829 305 1
1832 305 1
1860 305 3
1876 305 1
1921 305 1
1970 305 2
1972 305 5
2052 305 1
2060 305 2
2238 305 1
2251 305 1
2366 305 4
2463 305 1
2524 305 1
2594 305 3
2624 305 1
2671 305 1
2674 305 2
2693 305 1
2707 305 1
2798 305 1
2827 305 3
2903 305 1
2907 305 5
2952 305 1
2994 305 1
3035 305 1
3228 305 2
3274 305 1
3336 305 2
3518 305 1
3544 305 1
3572 305 1
3592 305 1
3609 305 1
3654 305 1
3686 305 1
3712 305 1
3743 305 1
3776 305 1
3812 305 2
3819 305 1
3820 305 3
3874 305 1
3899 305 2
3907 305 3
4064 305 3
4067 305 1
4130 305 1
4136 305 1
4183 305 1
4207 305 1
4326 305 1
4330 305 2
4343 305 1
4448 305 1
4451 305 1
4515 305 1
4561 305 1
4575 305 2
4678 305 1
4685 305 1
4715 305 1
4769 305 1
4816 305 1
4835 305 1
4868 305 1
4898 305 1
4946 305 1
4977 305 1
5073 305 1
5112 305 88
5124 305 5
5295 305 1
5311 305 1
5332 305 1
5370 305 1
5384 305 1
5474 305 1
5487 305 2
5499 305 1
5514 305 1
5527 305 1
5547 305 1
5561 305 1
5594 305 2
5611 305 1
5653 305 1
5655 305 1
5686 305 1
5697 305 2
5722 305 1
5765 305 9
5783 305 1
5812 305 1
5840 305 1
5905 305 1
5937 305 1
5955 305 1
5986 305 1
6000 305 1
6017 305 1
6022 305 1
6040 305 1
6073 305 1
6086 305 3
6115 305 1
6195 305 1
6297 305 1
6432 305 1
6465 305 1
6477 305 1
6566 305 2
6623 305 1
6672 305 1
6693 305 1
6736 305 1
6772 305 1
6815 305 3
6828 305 1
6829 305 1
6842 305 1
6849 305 1
6865 305 2
6868 305 2
6883 305 1
6908 305 1
6981 305 1
6998 305 1
7053 305 2
7087 305 1
7141 305 1
7186 305 1
7214 305 1
7218 305 1
7228 305 1
7241 305 1
7257 305 1
7287 305 1
7428 305 1
7444 305 1
7551 305 1
7639 305 1
7723 305 1
7740 305 1
7763 305 1
7776 305 1
7812 305 1
7866 305 1
7886 305 7
8034 305 1
8086 305 4
8128 305 3
8161 305 1
8199 305 2
8253 305 1
8318 305 1
8322 305 3
8424 305 4
8461 305 1
8506 305 1
8519 305 1
8589 305 2
8614 305 1
8697 305 1
8701 305 2
8761 305 82
8805 305 1
8872 305 2
8884 305 1
8885 305 4
8888 305 1
8890 305 2
8892 305 1
8899 305 1
8992 305 1
9005 305 1
9033 305 3
9147 305 1
9180 305 1
9182 305 1
9208 305 1
9295 305 1
9318 305 3
9333 305 1
9338 305 2
9346 305 1
9351 305 1
9369 305 8
9394 305 1
9412 305 1
9497 305 1
9502 305 1
9512 305 2
9547 305 1
9571 305 2
9578 305 1
9589 305 1
9602 305 1
9603 305 2
9657 305 1
9692 305 1
9699 305 1
9756 305 1
9760 305 1
9764 305 1
9788 305 1
9799 305 1
9935 305 1
10001 305 1
10007 305 1
10010 305 2
10061 305 1
10066 305 1
10081 305 1
10091 305 1
10093 305 2
10152 305 1
10169 305 1
10196 305 1
10227 305 3
10246 305 1
10262 305 2
10318 305 1
10351 305 1
10380 305 1
10435 305 1
10458 305 1
10533 305 1
10600 305 1
10632 305 2
10647 305 1
10648 305 8
10741 305 1
10891 305 2
10920 305 1
10942 305 1
10997 305 1
11044 305 1
11096 305 1
11130 305 1
11152 305 1
11207 305 1
11209 305 1
11234 305 1
11315 305 1
11335 305 1
11345 305 1
11353 305 1
11375 305 1
11474 305 1
11523 305 1
11537 305 1
11557 305 1
11583 305 1
11606 305 2
11621 305 2
11674 305 1
11720 305 1
11827 305 2
11832 305 1
11996 305 1
12084 305 1
12093 305 1
12142 305 3
12157 305 1
12222 305 1
12227 305 1
12244 305 1
12267 305 2
12280 305 1
12293 305 1
12298 305 1
12313 305 1
12338 305 1
12349 305 3
12381 305 8
12383 305 26
12395 305 4
12450 305 2
12454 305 2
12468 305 3
12525 305 3
12569 305 1
12570 305 1
12578 305 1
12621 305 1
12633 305 1
12648 305 1
12685 305 3
12691 305 48
12745 305 1
12749 305 9
12800 305 1
12856 305 1
12885 305 1
12907 305 1
12915 305 6
12972 305 6
12992 305 1
13013 305 1
13078 305 2
13167 305 1
13204 305 1
13233 305 1
13273 305 13
13320 305 1
13342 305 1
13354 305 1
13374 305 2
13386 305 1
13393 305 14
13422 305 3
13450 305 1
13484 305 3
13499 305 1
13502 305 1
13580 305 1
13640 305 12
13650 305 1
13661 305 1
13708 305 1
13710 305 1
13719 305 1
13725 305 2
13732 305 1
13747 305 24
13752 305 3
13792 305 1
13835 305 3
13836 305 1
13837 305 1
13906 305 2
13952 305 5
13993 305 1
14001 305 3
14006 305 1
14025 305 4
14079 305 2
14127 305 1
14130 305 1
14139 305 4
14171 305 9
14277 305 2
14315 305 1
14340 305 2
14380 305 1
14404 305 2
14419 305 1
14455 305 4
14492 305 40
14514 305 3
14543 305 1
14575 305 3
14719 305 1
14756 305 1
14830 305 1
14870 305 1
14879 305 4
14914 305 1
14960 305 2
14966 305 4
14982 305 1
15021 305 15
15044 305 1
15045 305 1
15064 305 1
15100 305 8
15126 305 1
15158 305 1
1 306 9
2 306 8
8 306 1
10 306 2
11 306 2
39 306 1
40 306 1
48 306 1
57 306 27
82 306 2
91 306 1
95 306 3
99 306 1
117 306 1
121 306 6
134 306 4
135 306 5
136 306 17
137 306 1
138 306 1
153 306 2
154 306 1
156 306 1
157 306 5
158 306 1
162 306 1
165 306 1
210 306 1
223 306 1
236 306 2
246 306 1
249 306 2
288 306 2
297 306 3
298 306 39
299 306 9
337 306 4
340 306 5
341 306 1
345 306 2
369 306 2
380 306 1
389 306 2
421 306 1
436 306 1
446 306 1
453 306 1
456 306 1
469 306 1
477 306 2
565 306 1
579 306 2
580 306 1
584 306 2
589 306 1
591 306 1
594 306 1
612 306 2
622 306 1
639 306 1
643 306 1
682 306 1
701 306 3
752 306 1
773 306 1
777 306 1
823 306 1
905 306 1
912 306 1
920 306 1
956 306 1
966 306 2
1031 306 6
1033 306 1
1035 306 1
1046 306 1
1051 306 1
1116 306 1
1145 306 1
1189 306 1
1196 306 3
1205 306 1
1219 306 1
1225 306 1
1230 306 1
1301 306 1
1356 306 1
1363 306 2
1371 306 1
1377 306 2
1378 306 2
1385 306 2
1488 306 2
1515 306 1
1537 306 1
1556 306 1
1557 306 5
1574 306 1
1624 306 2
1634 306 1
1635 306 1
1654 306 1
1705 306 1
1720 306 5
1763 306 1
1830 306 1
1860 306 2
1876 306 6
1925 306 4
1956 306 1
1960 306 2
1972 306 1
1980 306 1
2052 306 1
2060 306 4
2109 306 1
2150 306 1
2180 306 3
2191 306 1
2209 306 2
2221 306 1
2238 306 1
2293 306 1
2301 306 1
2347 306 1
2360 306 1
2366 306 1
2371 306 1
2403 306 2
2405 306 1
2465 306 1
2509 306 3
2513 306 1
2522 306 2
2548 306 1
2612 306 1
2618 306 1
2671 306 1
2707 306 1
2741 306 1
2769 306 1
2770 306 1
2801 306 1
2827 306 3
2842 306 1
2845 306 3
2855 306 1
2893 306 6
2967 306 1
2983 306 1
2987 306 2
3000 306 1
3007 306 2
3085 306 1
3098 306 2
3109 306 1
3122 306 1
3147 306 1
3180 306 1
3196 306 1
3229 306 1
3274 306 1
3278 306 1
3286 306 1
3295 306 1
3300 306 1
3302 306 2
3314 306 1
3315 306 2
3329 306 1
3336 306 2
3370 306 1
3504 306 1
3527 306 1
3535 306 1
3538 306 1
3576 306 1
3594 306 1
3625 306 2
3653 306 2
3654 306 1
3712 306 5
3728 306 1
3743 306 2
3764 306 1
3809 306 1
3820 306 2
3834 306 2
3840 306 1
3865 306 1
3884 306 1
3892 306 1
3907 306 1
3912 306 1
4004 306 1
4035 306 1
4050 306 4
4064 306 2
4066 306 4
4067 306 3
4086 306 3
4126 306 1
4137 306 1
4158 306 1
4179 306 1
4190 306 2
4197 306 1
4230 306 1
4265 306 2
4271 306 1
4297 306 1
4302 306 1
4343 306 1
4349 306 2
4366 306 2
4402 306 1
4406 306 1
4448 306 2
4532 306 1
4537 306 4
4561 306 1
4580 306 1
4669 306 1
4678 306 1
4726 306 1
4727 306 1
4770 306 1
4781 306 1
4798 306 1
4816 306 1
4868 306 2
4891 306 4
4926 306 1
4944 306 2
4977 306 1
4991 306 1
5001 306 1
5027 306 1
5083 306 1
5106 306 1
5112 306 87
5151 306 1
5184 306 1
5214 306 1
5311 306 1
5331 306 1
5332 306 2
5378 306 1
5404 306 2
5458 306 2
5500 306 1
5518 306 1
5540 306 1
5547 306 1
5564 306 1
5594 306 1
5603 306 1
5641 306 1
5648 306 2
5655 306 3
5686 306 1
5756 306 1
5782 306 1
5802 306 1
5806 306 2
5812 306 1
5933 306 1
5947 306 1
5964 306 2
5991 306 1
6000 306 2
6002 306 1
6022 306 2
6086 306 4
6115 306 1
6123 306 1
6124 306 1
6145 306 1
6173 306 1
6182 306 1
6267 306 1
6273 306 1
6280 306 1
6342 306 1
6345 306 1
6359 306 1
6401 306 1
6418 306 1
6434 306 1
6439 306 1
6448 306 1
6465 306 1
6514 306 1
6517 306 1
6614 306 1
6623 306 1
6628 306 1
6631 306 1
6640 306 3
6656 306 2
6667 306 1
6736 306 2
6740 306 1
6832 306 1
6842 306 2
6908 306 1
6950 306 1
6972 306 1
6998 306 1
7001 306 1
7008 306 2
7028 306 1
7053 306 1
7054 306 2
7060 306 5
7087 306 2
7141 306 2
7207 306 1
7228 306 5
7229 306 1
7241 306 1
7257 306 3
7319 306 2
7409 306 3
7419 306 1
7437 306 1
7442 306 1
7444 306 1
7451 306 1
7476 306 2
7500 306 1
7551 306 3
7580 306 1
7612 306 1
7634 306 1
7684 306 1
7696 306 1
7723 306 1
7740 306 1
7783 306 1
7874 306 2
7880 306 1
7886 306 3
7909 306 1
7991 306 1
8019 306 1
8021 306 1
8034 306 1
8066 306 1
8086 306 2
8128 306 1
8140 306 1
8184 306 3
8194 306 1
8196 306 1
8203 306 1
8213 306 1
8236 306 3
8237 306 1
8282 306 2
8284 306 1
8317 306 1
8322 306 3
8323 306 1
8380 306 1
8394 306 1
8424 306 2
8444 306 1
8468 306 1
8512 306 1
8537 306 1
8540 306 1
8565 306 2
8598 306 1
8617 306 1
8679 306 1
8693 306 1
8761 306 136
8770 306 1
8787 306 1
8789 306 1
8809 306 1
8815 306 1
8825 306 1
8843 306 1
8851 306 1
8872 306 2
8884 306 2
8885 306 5
8890 306 1
8892 306 2
8945 306 1
8966 306 1
8995 306 1
9015 306 1
9032 306 1
9033 306 10
9055 306 1
9073 306 1
9151 306 1
9162 306 1
9183 306 1
9196 306 2
9271 306 2
9295 306 1
9318 306 5
9323 306 1
9333 306 3
9346 306 2
9351 306 1
9362 306 1
9369 306 26
9394 306 1
9412 306 3
9428 306 4
9431 306 2
9446 306 1
9449 306 1
9478 306 2
9502 306 4
9503 306 1
9512 306 1
9520 306 1
9547 306 1
9578 306 4
9588 306 1
9589 306 1
9592 306 1
9610 306 1
9611 306 1
9645 306 1
9701 306 2
9732 306 2
9745 306 1
9774 306 1
9808 306 1
9829 306 1
9925 306 1
9960 306 1
9970 306 1
9979 306 1
9988 306 1
10010 306 1
10022 306 3
10048 306 1
10066 306 1
10080 306 1
10081 306 3
10113 306 1
10150 306 1
10152 306 1
10196 306 2
10211 306 1
10227 306 12
10273 306 1
10290 306 1
10291 306 2
10305 306 1
10315 306 1
10318 306 1
10351 306 3
10358 306 3
10380 306 1
10386 306 1
10432 306 2
10449 306 1
10453 306 1
10477 306 1
10533 306 8
10547 306 1
10556 306 1
10568 306 1
10585 306 1
10586 306 2
10588 306 2
10600 306 1
10624 306 1
10647 306 1
10648 306 16
10727 306 1
10738 306 2
10793 306 1
10891 306 4
10911 306 4
10942 306 4
10966 306 1
10996 306 1
11043 306 1
11126 306 2
11130 306 1
11131 306 1
11144 306 1
11152 306 1
11154 306 1
11173 306 1
11191 306 1
11295 306 1
11308 306 1
11335 306 2
11345 306 1
11346 306 1
11386 306 1
11393 306 1
11428 306 1
11452 306 2
11458 306 1
11531 306 1
11535 306 1
11557 306 4
11574 306 1
11612 306 1
11616 306 1
11666 306 1
11674 306 2
11685 306 2
11722 306 2
11746 306 3
11747 306 1
11810 306 1
11827 306 1
11857 306 3
11887 306 1
11925 306 1
11950 306 1
11952 306 1
11979 306 1
11993 306 1
11994 306 1
12144 306 1
12153 306 1
12159 306 4
12165 306 1
12185 306 1
12199 306 1
12208 306 2
12218 306 4
12222 306 1
12236 306 1
12244 306 1
12267 306 6
12300 306 1
12314 306 1
12345 306 1
12349 306 2
12351 306 1
12381 306 19
12383 306 37
12395 306 6
12414 306 1
12450 306 1
12454 306 3
12468 306 5
12499 306 2
12518 306 1
12525 306 18
12591 306 2
12597 306 1
12625 306 1
12645 306 4
12681 306 2
12685 306 6
12691 306 69
12745 306 3
12749 306 26
12856 306 3
12861 306 1
12911 306 1
12915 306 21
12925 306 1
12972 306 10
12973 306 2
12992 306 2
13010 306 1
13013 306 4
13044 306 1
13063 306 1
13078 306 2
13085 306 1
13167 306 2
13184 306 1
13191 306 2
13229 306 1
13248 306 1
13273 306 26
13354 306 5
13355 306 1
13387 306 1
13393 306 29
13416 306 3
13422 306 2
13482 306 1
13484 306 7
13501 306 1
13537 306 3
13573 306 2
13618 306 1
13640 306 29
13661 306 5
13710 306 1
13719 306 1
13721 306 1
13732 306 7
13746 306 1
13747 306 65
13752 306 1
13759 306 2
13770 306 1
13828 306 1
13835 306 2
13836 306 3
13841 306 1
13855 306 2
13870 306 1
13877 306 11
13906 306 1
13925 306 2
13952 306 9
14001 306 2
14006 306 1
14025 306 3
14079 306 7
14127 306 2
14130 306 2
14135 306 2
14139 306 3
14148 306 1
14171 306 2
14222 306 1
14277 306 2
14303 306 1
14309 306 3
14319 306 6
14335 306 1
14404 306 1
14409 306 1
14417 306 1
14447 306 1
14482 306 1
14492 306 84
14575 306 2
14577 306 1
14603 306 1
14653 306 1
14756 306 1
14805 306 1
14806 306 1
14830 306 1
14870 306 4
14879 306 4
14885 306 5
14925 306 1
14928 306 1
14935 306 1
14961 306 1
14966 306 7
14969 306 1
14981 306 1
15008 306 1
15021 306 21
15072 306 1
15100 306 3
15116 306 1
15130 306 1
15133 306 1
15159 306 1
15169 306 1
15186 306 2
15195 306 2
15245 306 4
2 307 1
8 307 2
13 307 1
29 307 1
57 307 19
82 307 45
135 307 1
136 307 2
137 307 2
156 307 6
163 307 1
165 307 1
193 307 1
298 307 3
299 307 3
359 307 1
446 307 1
483 307 1
596 307 2
622 307 1
660 307 1
776 307 1
1335 307 1
1349 307 1
1377 307 1
1441 307 1
1557 307 1
1607 307 2
1635 307 2
1720 307 1
1956 307 1
2016 307 1
2133 307 2
2174 307 1
2209 307 50
2717 307 1
2842 307 1
2893 307 1
2966 307 1
2983 307 1
3203 307 1
3274 307 1
3576 307 1
3809 307 1
3899 307 1
4031 307 2
4050 307 1
4064 307 1
4086 307 1
4113 307 1
4162 307 2
4315 307 1
4678 307 1
4991 307 1
5112 307 11
5173 307 1
5253 307 1
5279 307 1
5291 307 1
5756 307 1
5860 307 1
6002 307 2
6086 307 77
6115 307 1
6256 307 1
6425 307 1
6554 307 2
6667 307 1
6990 307 1
7042 307 1
7060 307 1
7229 307 3
7233 307 1
7246 307 1
7440 307 1
7551 307 2
7981 307 1
8003 307 1
8019 307 1
8086 307 1
8125 307 1
8236 307 1
8444 307 2
8761 307 140
8851 307 1
9030 307 1
9033 307 1
9083 307 1
9318 307 1
9362 307 1
9369 307 9
9399 307 1
9571 307 2
9610 307 1
9691 307 1
9699 307 1
9803 307 1
9914 307 1
10200 307 1
10227 307 82
10351 307 8
10533 307 1
10648 307 2
11011 307 1
11557 307 3
11623 307 1
12003 307 1
12093 307 3
12267 307 3
12308 307 1
12355 307 1
12381 307 1
12382 307 1
12383 307 21
12454 307 1
12525 307 4
12591 307 1
12645 307 2
12685 307 2
12691 307 44
12749 307 10
12808 307 1
12822 307 1
12915 307 336
13013 307 2
13241 307 1
13269 307 1
13273 307 12
13393 307 17
13452 307 2
13482 307 5
13484 307 4
13513 307 2
13537 307 1
13640 307 15
13661 307 1
13747 307 46
13835 307 3
13836 307 1
13952 307 274
14160 307 6
14315 307 1
14320 307 2
14340 307 1
14372 307 1
14380 307 1
14458 307 1
14492 307 29
14688 307 3
14879 307 1
14969 307 1
14978 307 1
1 308 10
2 308 2
46 308 1
57 308 15
70 308 1
82 308 1
93 308 2
105 308 1
121 308 6
134 308 2
135 308 5
136 308 1
137 308 3
138 308 2
153 308 1
156 308 2
163 308 1
165 308 1
193 308 1
205 308 3
244 308 1
288 308 3
297 308 1
298 308 18
299 308 3
315 308 1
337 308 1
389 308 1
437 308 1
477 308 1
483 308 1
558 308 1
564 308 1
584 308 2
594 308 1
612 308 1
660 308 1
696 308 1
701 308 5
755 308 2
777 308 2
847 308 1
860 308 1
896 308 1
982 308 1
1031 308 1
1033 308 2
1051 308 1
1116 308 1
1196 308 2
1243 308 3
1244 308 1
1295 308 1
1335 308 1
1348 308 1
1356 308 1
1377 308 7
1399 308 1
1473 308 1
1492 308 1
1511 308 1
1537 308 1
1538 308 1
1556 308 1
1557 308 4
1574 308 2
1801 308 1
1829 308 1
1860 308 1
1876 308 5
1911 308 1
1925 308 3
1932 308 1
1956 308 1
1970 308 1
1972 308 1
1980 308 1
2060 308 1
2195 308 1
2251 308 2
2280 308 1
2283 308 1
2288 308 1
2306 308 1
2324 308 1
2351 308 2
2364 308 1
2366 308 4
2403 308 2
2500 308 1
2509 308 1
2521 308 1
2522 308 1
2547 308 1
2590 308 1
2594 308 1
2770 308 1
2775 308 1
2786 308 1
2821 308 1
2827 308 4
2845 308 1
2849 308 1
2907 308 1
2944 308 1
2993 308 1
2994 308 1
3000 308 4
3029 308 1
3092 308 2
3098 308 1
3192 308 2
3196 308 1
3305 308 1
3344 308 1
3527 308 3
3575 308 1
3619 308 1
3712 308 2
3721 308 1
3760 308 1
3809 308 1
3812 308 3
3820 308 2
3840 308 1
3907 308 2
3921 308 1
3956 308 1
4008 308 1
4012 308 1
4050 308 1
4064 308 1
4066 308 1
4067 308 2
4190 308 1
4236 308 1
4271 308 1
4298 308 1
4349 308 1
4402 308 1
4406 308 1
4476 308 2
4530 308 1
4537 308 4
4633 308 1
4650 308 1
4678 308 1
4684 308 1
4713 308 1
4721 308 1
4798 308 1
4803 308 1
4816 308 1
4817 308 1
4868 308 3
4918 308 1
4923 308 1
4937 308 1
4971 308 1
5002 308 1
5027 308 1
5042 308 2
5050 308 1
5052 308 1
5109 308 1
5112 308 64
5124 308 1
5151 308 1
5214 308 1
5220 308 1
5286 308 2
5311 308 3
5312 308 1
5370 308 1
5427 308 1
5458 308 1
5479 308 1
5546 308 1
5556 308 1
5557 308 1
5577 308 1
5648 308 1
5655 308 3
5686 308 1
5713 308 2
5756 308 1
5765 308 4
5878 308 2
5880 308 2
5964 308 1
6019 308 1
6022 308 2
6037 308 1
6079 308 1
6086 308 3
6094 308 1
6124 308 1
6130 308 1
6182 308 1
6195 308 2
6236 308 1
6256 308 1
6267 308 1
6273 308 2
6297 308 1
6431 308 1
6465 308 1
6579 308 1
6628 308 1
6631 308 1
6640 308 1
6656 308 1
6667 308 1
6711 308 1
6736 308 1
6815 308 1
6842 308 1
6865 308 1
6908 308 1
6933 308 1
6936 308 1
6946 308 1
6981 308 3
7001 308 1
7027 308 2
7053 308 3
7055 308 1
7098 308 1
7228 308 3
7250 308 1
7257 308 2
7319 308 1
7409 308 1
7410 308 1
7427 308 1
7431 308 1
7435 308 1
7551 308 1
7555 308 1
7612 308 1
7628 308 1
7649 308 1
7723 308 1
7886 308 4
7947 308 1
7983 308 1
7995 308 1
8021 308 1
8024 308 1
8034 308 1
8074 308 1
8086 308 4
8092 308 2
8101 308 1
8130 308 1
8140 308 1
8199 308 1
8322 308 2
8344 308 1
8346 308 1
8367 308 1
8424 308 1
8430 308 1
8473 308 1
8476 308 1
8553 308 1
8561 308 1
8562 308 1
8678 308 1
8693 308 1
8711 308 1
8761 308 71
8782 308 1
8872 308 1
8884 308 1
8885 308 2
8924 308 1
8964 308 1
8966 308 2
8989 308 1
9083 308 2
9129 308 1
9318 308 5
9346 308 1
9362 308 2
9369 308 10
9394 308 1
9396 308 1
9399 308 1
9417 308 1
9491 308 1
9498 308 1
9512 308 3
9546 308 1
9573 308 1
9576 308 1
9606 308 1
9644 308 1
9732 308 2
9786 308 1
9787 308 1
9803 308 1
9808 308 1
9859 308 1
9872 308 2
9935 308 1
9970 308 1
9984 308 1
9992 308 1
10010 308 5
10066 308 2
10069 308 1
10093 308 2
10146 308 2
10152 308 1
10169 308 1
10227 308 5
10273 308 1
10320 308 1
10351 308 4
10359 308 1
10360 308 1
10418 308 1
10446 308 1
10454 308 1
10533 308 4
10549 308 1
10594 308 2
10596 308 1
10647 308 1
10648 308 6
10666 308 2
10669 308 1
10886 308 1
10911 308 2
10933 308 1
10942 308 1
10966 308 2
11019 308 1
11130 308 2
11164 308 1
11225 308 1
11234 308 2
11255 308 1
11286 308 1
11303 308 1
11343 308 1
11361 308 1
11386 308 2
11393 308 1
11397 308 1
11419 308 1
11476 308 2
11537 308 1
11557 308 2
11567 308 1
11574 308 1
11605 308 1
11666 308 1
11685 308 4
11722 308 1
11736 308 1
11746 308 1
11827 308 1
11979 308 1
11993 308 1
12032 308 1
12047 308 1
12155 308 1
12159 308 2
12166 308 3
12173 308 1
12218 308 1
12267 308 1
12296 308 1
12344 308 1
12349 308 1
12381 308 8
12383 308 17
12394 308 1
12395 308 6
12450 308 1
12453 308 1
12468 308 4
12499 308 1
12518 308 1
12525 308 8
12570 308 1
12578 308 1
12591 308 1
12597 308 1
12598 308 1
12621 308 1
12639 308 1
12648 308 1
12675 308 1
12681 308 1
12685 308 3
12691 308 29
12713 308 1
12726 308 1
12729 308 1
12745 308 4
12749 308 6
12856 308 1
12883 308 1
12911 308 2
12915 308 9
12923 308 1
12972 308 5
12973 308 3
13013 308 3
13078 308 5
13167 308 6
13191 308 3
13235 308 1
13273 308 7
13354 308 2
13358 308 1
13359 308 1
13386 308 1
13393 308 13
13450 308 1
13484 308 5
13515 308 1
13537 308 1
13640 308 7
13661 308 1
13711 308 1
13725 308 1
13732 308 6
13746 308 3
13747 308 19
13759 308 1
13770 308 1
13833 308 2
13835 308 6
13836 308 2
13859 308 1
13877 308 4
13906 308 2
13925 308 1
13952 308 9
14001 308 8
14079 308 1
14087 308 1
14130 308 1
14139 308 1
14171 308 4
14177 308 2
14277 308 1
14327 308 1
14340 308 1
14354 308 1
14380 308 2
14404 308 2
14449 308 1
14469 308 1
14492 308 32
14545 308 1
14575 308 2
14756 308 1
14789 308 1
14806 308 2
14810 308 1
14821 308 2
14885 308 2
14914 308 1
14966 308 1
14981 308 4
14982 308 1
15021 308 17
15051 308 1
15100 308 5
15126 308 1
15159 308 1
15192 308 1
15195 308 1
15245 308 2
1 309 9
2 309 1
11 309 1
29 309 1
30 309 1
57 309 13
62 309 1
82 309 5
93 309 1
121 309 14
134 309 15
135 309 5
136 309 17
137 309 4
148 309 1
153 309 3
157 309 2
158 309 1
160 309 1
161 309 1
162 309 1
163 309 2
193 309 1
210 309 1
231 309 1
249 309 1
288 309 2
289 309 2
297 309 4
298 309 39
299 309 12
315 309 1
337 309 1
341 309 1
354 309 1
356 309 1
436 309 1
445 309 1
451 309 1
453 309 1
489 309 1
564 309 1
569 309 1
584 309 1
605 309 2
609 309 1
612 309 2
671 309 2
677 309 1
688 309 1
701 309 7
713 309 1
776 309 1
777 309 2
825 309 1
1033 309 1
1051 309 1
1056 309 1
1195 309 2
1246 309 1
1356 309 2
1363 309 2
1377 309 8
1501 309 1
1516 309 1
1537 309 1
1556 309 1
1557 309 8
1561 309 1
1587 309 1
1645 309 1
1706 309 1
1720 309 10
1734 309 2
1809 309 1
1876 309 3
1963 309 1
1970 309 1
1972 309 2
1975 309 1
2010 309 1
2059 309 2
2060 309 3
2174 309 1
2209 309 2
2247 309 1
2281 309 1
2293 309 1
2322 309 1
2366 309 2
2403 309 1
2509 309 1
2513 309 1
2514 309 1
2522 309 2
2524 309 1
2590 309 2
2594 309 1
2707 309 2
2741 309 1
2769 309 3
2804 309 3
2842 309 1
2845 309 2
2893 309 3
2907 309 1
2932 309 2
3007 309 2
3085 309 1
3181 309 1
3203 309 1
3259 309 1
3272 309 1
3296 309 1
3315 309 1
3493 309 3
3544 309 1
3631 309 1
3686 309 1
3711 309 1
3712 309 2
3726 309 1
3809 309 1
3819 309 1
3834 309 2
3861 309 1
3899 309 1
3907 309 5
3911 309 1
4050 309 3
4064 309 3
4066 309 4
4067 309 1
4068 309 1
4086 309 1
4122 309 1
4135 309 1
4178 309 1
4179 309 1
4188 309 1
4315 309 1
4327 309 1
4343 309 3
4366 309 1
4402 309 2
4512 309 1
4537 309 4
4633 309 1
4666 309 1
4697 309 1
4735 309 2
4793 309 1
4798 309 3
4803 309 1
4816 309 1
4868 309 3
4881 309 1
4899 309 2
4907 309 1
4925 309 1
4930 309 1
4937 309 1
5015 309 1
5068 309 1
5112 309 82
5129 309 1
5171 309 1
5242 309 1
5253 309 2
5254 309 1
5257 309 1
5259 309 2
5302 309 1
5311 309 2
5332 309 2
5404 309 2
5456 309 1
5479 309 1
5514 309 1
5516 309 1
5540 309 3
5547 309 1
5603 309 2
5611 309 1
5655 309 1
5690 309 1
5713 309 1
5765 309 2
5791 309 1
5817 309 1
5933 309 1
5979 309 1
5987 309 1
6000 309 1
6006 309 1
6022 309 1
6086 309 2
6130 309 1
6195 309 1
6216 309 1
6235 309 1
6236 309 1
6249 309 1
6267 309 1
6297 309 1
6301 309 1
6368 309 1
6395 309 2
6418 309 1
6425 309 1
6432 309 1
6465 309 2
6513 309 3
6517 309 1
6558 309 2
6640 309 1
6650 309 1
6651 309 1
6693 309 1
6699 309 1
6717 309 1
6736 309 1
6814 309 1
6815 309 1
6816 309 1
6849 309 2
6865 309 1
6866 309 2
6871 309 1
6883 309 1
6887 309 1
6891 309 1
6950 309 1
6959 309 1
6972 309 3
6973 309 1
6981 309 1
7001 309 2
7053 309 6
7229 309 1
7241 309 2
7350 309 1
7388 309 1
7422 309 1
7440 309 2
7505 309 1
7555 309 1
7612 309 1
7685 309 2
7696 309 2
7723 309 1
7740 309 1
7818 309 1
7874 309 1
7886 309 7
7983 309 2
8019 309 2
8028 309 1
8066 309 5
8079 309 1
8086 309 1
8128 309 2
8231 309 1
8236 309 1
8297 309 1
8322 309 4
8344 309 1
8424 309 2
8557 309 1
8579 309 2
8614 309 1
8693 309 1
8761 309 37
8768 309 1
8770 309 1
8782 309 1
8805 309 2
8836 309 1
8851 309 1
8885 309 3
8890 309 1
8891 309 1
8892 309 1
8972 309 1
9027 309 1
9033 309 4
9214 309 1
9240 309 1
9244 309 1
9318 309 3
9333 309 1
9351 309 1
9356 309 1
9362 309 1
9369 309 12
9376 309 1
9394 309 1
9414 309 1
9428 309 1
9431 309 2
9449 309 1
9480 309 1
9497 309 1
9498 309 2
9522 309 1
9571 309 2
9578 309 1
9585 309 2
9612 309 1
9777 309 2
9809 309 1
9881 309 1
9935 309 1
9959 309 1
9960 309 1
9969 309 1
9970 309 2
9988 309 1
10007 309 2
10010 309 5
10070 309 1
10073 309 1
10080 309 1
10169 309 1
10184 309 2
10196 309 2
10207 309 1
10213 309 1
10227 309 5
10291 309 1
10313 309 1
10351 309 9
10368 309 1
10386 309 1
10432 309 1
10435 309 1
10449 309 1
10505 309 1
10533 309 4
10543 309 1
10547 309 1
10586 309 1
10588 309 1
10594 309 1
10647 309 1
10648 309 15
10666 309 1
10738 309 1
10907 309 1
10911 309 2
10942 309 5
11039 309 1
11126 309 1
11131 309 1
11147 309 2
11335 309 1
11343 309 1
11350 309 1
11386 309 2
11393 309 1
11427 309 1
11438 309 1
11458 309 2
11476 309 1
11674 309 1
11676 309 2
11685 309 3
11746 309 2
11781 309 1
11857 309 1
11879 309 1
11884 309 1
11887 309 2
11891 309 1
11933 309 1
11942 309 1
11949 309 1
11950 309 1
11988 309 1
11991 309 1
11993 309 1
11995 309 1
12073 309 1
12121 309 1
12126 309 1
12142 309 1
12218 309 5
12227 309 2
12244 309 1
12293 309 2
12343 309 1
12349 309 2
12352 309 1
12354 309 1
12381 309 2
12383 309 18
12395 309 3
12414 309 2
12450 309 1
12454 309 3
12468 309 9
12499 309 1
12518 309 3
12525 309 20
12570 309 1
12633 309 1
12645 309 1
12675 309 1
12685 309 1
12691 309 43
12724 309 2
12749 309 14
12856 309 1
12861 309 1
12883 309 1
12911 309 2
12915 309 11
12972 309 9
12992 309 4
13013 309 1
13028 309 1
13044 309 1
13076 309 1
13078 309 2
13167 309 2
13191 309 3
13229 309 1
13273 309 15
13342 309 1
13354 309 5
13355 309 2
13358 309 1
13359 309 1
13393 309 5
13404 309 1
13444 309 1
13484 309 2
13499 309 1
13504 309 1
13577 309 1
13580 309 1
13618 309 1
13640 309 21
13661 309 2
13667 309 2
13725 309 1
13732 309 2
13747 309 33
13752 309 1
13813 309 1
13828 309 1
13835 309 2
13877 309 3
13925 309 2
13952 309 7
14001 309 3
14025 309 6
14030 309 1
14068 309 1
14079 309 1
14139 309 2
14171 309 5
14172 309 1
14277 309 6
14294 309 1
14315 309 1
14320 309 1
14322 309 1
14376 309 1
14404 309 1
14419 309 1
14455 309 1
14458 309 1
14484 309 1
14492 309 47
14496 309 1
14514 309 2
14603 309 1
14605 309 1
14624 309 1
14663 309 1
14867 309 1
14870 309 1
14885 309 1
14925 309 2
14966 309 2
14978 309 1
15008 309 1
15021 309 7
15041 309 1
15100 309 2
15126 309 1
15186 309 1
15195 309 2
15245 309 1
15265 309 1
10 310 1
57 310 5
73 310 1
80 310 1
82 310 4
99 310 1
109 310 2
113 310 1
121 310 2
136 310 3
137 310 1
138 310 80
148 310 32
156 310 2
162 310 24
246 310 1
249 310 2
252 310 2
277 310 1
288 310 1
297 310 1
298 310 5
299 310 2
337 310 1
338 310 1
351 310 1
354 310 38
453 310 1
564 310 1
581 310 1
584 310 1
589 310 1
596 310 1
600 310 1
605 310 1
612 310 1
613 310 1
671 310 1
736 310 1
756 310 1
783 310 1
846 310 2
850 310 1
905 310 1
920 310 1
963 310 1
966 310 3
1031 310 1
1051 310 3
1170 310 1
1224 310 1
1243 310 2
1356 310 1
1377 310 3
1486 310 1
1524 310 1
1556 310 1
1574 310 1
1642 310 2
1683 310 3
1734 310 2
1755 310 1
1833 310 1
1911 310 1
1956 310 2
2111 310 1
2209 310 2
2221 310 1
2251 310 1
2253 310 1
2268 310 1
2293 310 1
2318 310 1
2366 310 1
2410 310 1
2434 310 2
2470 310 1
2534 310 1
2590 310 1
2595 310 1
2634 310 1
2741 310 1
2801 310 1
2855 310 1
2880 310 1
2907 310 1
2943 310 1
2983 310 2
2991 310 1
3029 310 1
3272 310 1
3302 310 1
3331 310 1
3489 310 1
3518 310 2
3552 310 3
3567 310 2
3572 310 1
3619 310 1
3686 310 4
3739 310 1
3834 310 3
3880 310 1
3907 310 3
3913 310 1
3949 310 1
4008 310 1
4040 310 1
4049 310 1
4143 310 1
4162 310 1
4179 310 1
4190 310 1
4230 310 1
4261 310 1
4304 310 1
4343 310 1
4366 310 1
4451 310 1
4533 310 1
4587 310 1
4746 310 1
4956 310 1
4977 310 1
5015 310 1
5042 310 1
5082 310 2
5112 310 22
5253 310 1
5349 310 1
5360 310 1
5377 310 1
5401 310 1
5464 310 1
5527 310 1
5546 310 1
5561 310 1
5626 310 1
5765 310 1
5791 310 1
5801 310 2
5868 310 1
6044 310 1
6086 310 2
6130 310 2
6218 310 1
6267 310 1
6329 310 1
6354 310 3
6395 310 1
6438 310 1
6512 310 1
6554 310 1
6640 310 1
6651 310 2
6693 310 2
6915 310 1
7126 310 1
7140 310 1
7166 310 1
7228 310 4
7336 310 1
7539 310 1
7558 310 1
7684 310 2
7691 310 2
7886 310 1
7900 310 1
7908 310 1
7912 310 6
7947 310 1
8028 310 1
8084 310 1
8184 310 4
8322 310 2
8356 310 10
8394 310 1
8424 310 2
8473 310 1
8492 310 1
8579 310 1
8603 310 1
8661 310 1
8761 310 16
8795 310 2
8881 310 2
8971 310 1
9001 310 1
9032 310 5
9060 310 1
9128 310 1
9333 310 1
9351 310 3
9369 310 3
9417 310 2
9468 310 1
9469 310 1
9578 310 1
9645 310 1
9656 310 1
9681 310 4
9684 310 1
9689 310 1
9749 310 1
9776 310 1
9785 310 1
9891 310 2
9914 310 1
9935 310 1
10010 310 1
10028 310 1
10093 310 1
10146 310 1
10175 310 1
10206 310 1
10215 310 1
10227 310 4
10273 310 1
10351 310 143
10432 310 1
10435 310 1
10533 310 1
10588 310 2
10632 310 1
10675 310 5
10911 310 1
11069 310 1
11123 310 1
11144 310 1
11160 310 2
11304 310 2
11343 310 1
11345 310 3
11375 310 1
11397 310 2
11517 310 1
11518 310 1
11531 310 1
11557 310 1
11674 310 1
11676 310 1
11685 310 1
11900 310 1
11953 310 1
11996 310 2
11997 310 1
12093 310 1
12098 310 3
12146 310 1
12166 310 1
12185 310 1
12215 310 1
12244 310 1
12293 310 1
12332 310 1
12383 310 3
12395 310 3
12590 310 1
12676 310 1
12682 310 9
12691 310 8
12740 310 1
12749 310 1
12799 310 1
12876 310 2
12915 310 4
12992 310 2
13167 310 3
13184 310 2
13273 310 5
13354 310 1
13380 310 2
13393 310 1
13484 310 1
13573 310 1
13577 310 1
13640 310 1
13651 310 1
13695 310 1
13747 310 6
13759 310 1
13794 310 1
13877 310 4
13935 310 1
13952 310 4
14139 310 1
14492 310 6
14545 310 1
14575 310 1
14653 310 1
14692 310 1
14719 310 1
14879 310 1
14986 310 1
15008 310 1
15021 310 10
15031 310 1
15041 310 1
15051 310 1
15100 310 7
15129 310 1
15173 310 1
15186 310 1
15214 310 1
8 311 8
9 311 1
29 311 6
32 311 1
57 311 8
68 311 1
80 311 3
82 311 21
93 311 2
109 311 1
136 311 2
137 311 2
146 311 2
153 311 1
156 311 49
162 311 2
192 311 1
205 311 1
210 311 1
223 311 2
236 311 1
244 311 3
246 311 1
255 311 2
263 311 3
277 311 1
290 311 1
298 311 9
299 311 2
328 311 1
331 311 2
337 311 1
340 311 3
353 311 1
363 311 2
373 311 4
389 311 2
446 311 1
450 311 2
453 311 1
459 311 1
470 311 1
489 311 1
584 311 6
585 311 3
586 311 1
630 311 2
660 311 3
692 311 1
713 311 1
755 311 1
783 311 1
788 311 1
804 311 1
825 311 1
846 311 2
850 311 1
855 311 2
869 311 1
887 311 1
905 311 1
962 311 1
963 311 2
977 311 1
987 311 1
1017 311 1
1051 311 4
1086 311 1
1089 311 1
1100 311 2
1164 311 2
1170 311 3
1185 311 1
1195 311 1
1205 311 1
1219 311 1
1222 311 1
1243 311 4
1245 311 2
1301 311 5
1368 311 1
1377 311 46
1378 311 1
1385 311 1
1387 311 2
1441 311 2
1492 311 1
1516 311 1
1525 311 1
1574 311 1
1644 311 1
1743 311 1
1801 311 1
1860 311 1
1883 311 1
1925 311 1
1963 311 1
1980 311 1
2068 311 1
2140 311 1
2141 311 1
2146 311 4
2180 311 3
2183 311 1
2195 311 4
2209 311 3
2216 311 1
2221 311 1
2231 311 1
2248 311 1
2281 311 2
2295 311 1
2304 311 2
2351 311 1
2370 311 1
2403 311 4
2463 311 2
2509 311 2
2511 311 1
2513 311 1
2532 311 3
2590 311 2
2657 311 2
2673 311 1
2684 311 2
2737 311 2
2769 311 1
2770 311 1
2779 311 1
2788 311 1
2792 311 1
2794 311 1
2801 311 1
2804 311 9
2821 311 2
2827 311 8
2830 311 1
2831 311 2
2845 311 1
2907 311 3
2932 311 5
2944 311 3
2966 311 3
2973 311 1
2974 311 1
3029 311 1
3060 311 1
3074 311 1
3081 311 1
3098 311 1
3149 311 1
3159 311 1
3272 311 2
3315 311 3
3320 311 1
3323 311 1
3331 311 1
3353 311 1
3383 311 1
3425 311 1
3476 311 2
3479 311 13
3516 311 1
3518 311 4
3521 311 2
3535 311 4
3567 311 1
3574 311 1
3587 311 1
3614 311 1
3628 311 1
3683 311 1
3686 311 3
3712 311 2
3743 311 1
3811 311 1
3819 311 3
3833 311 1
3834 311 1
3840 311 4
3845 311 1
3857 311 2
3861 311 3
3865 311 2
3874 311 1
3884 311 1
3907 311 3
3913 311 2
4012 311 2
4033 311 1
4036 311 1
4042 311 1
4065 311 1
4070 311 2
4076 311 1
4082 311 1
4102 311 1
4162 311 15
4170 311 1
4183 311 3
4190 311 2
4207 311 3
4214 311 1
4237 311 1
4240 311 1
4338 311 1
4343 311 1
4523 311 1
4540 311 1
4588 311 1
4601 311 1
4620 311 1
4647 311 1
4660 311 1
4735 311 1
4751 311 1
4793 311 1
4798 311 5
4835 311 2
4838 311 1
4867 311 2
4868 311 2
4875 311 1
4881 311 1
4902 311 1
4944 311 1
4976 311 1
4979 311 1
4983 311 1
5015 311 1
5027 311 1
5050 311 2
5058 311 1
5059 311 1
5063 311 1
5069 311 1
5110 311 3
5112 311 69
5152 311 2
5173 311 1
5214 311 1
5218 311 2
5220 311 3
5226 311 1
5331 311 5
5332 311 1
5336 311 1
5352 311 1
5365 311 1
5386 311 1
5425 311 1
5427 311 1
5446 311 1
5458 311 2
5463 311 1
5474 311 1
5476 311 1
5479 311 1
5527 311 1
5549 311 1
5551 311 2
5561 311 1
5599 311 1
5633 311 1
5648 311 3
5653 311 1
5669 311 1
5686 311 1
5695 311 5
5705 311 2
5721 311 1
5723 311 1
5729 311 1
5765 311 11
5791 311 4
5808 311 1
5812 311 1
5818 311 1
5841 311 1
5854 311 1
5860 311 16
5878 311 1
5888 311 1
5987 311 1
6022 311 1
6037 311 2
6071 311 2
6086 311 48
6091 311 1
6155 311 1
6182 311 1
6195 311 3
6213 311 1
6222 311 4
6223 311 1
6232 311 4
6273 311 1
6310 311 1
6347 311 1
6399 311 2
6415 311 1
6429 311 1
6432 311 1
6503 311 3
6507 311 2
6547 311 1
6554 311 2
6558 311 3
6610 311 1
6620 311 1
6631 311 4
6640 311 6
6650 311 1
6651 311 8
6664 311 1
6672 311 2
6699 311 1
6716 311 1
6805 311 1
6811 311 2
6834 311 3
6841 311 1
6854 311 1
6871 311 1
6891 311 1
6905 311 1
6908 311 3
6924 311 1
6945 311 1
6953 311 1
7001 311 1
7027 311 2
7028 311 1
7060 311 1
7087 311 7
7112 311 1
7114 311 1
7141 311 4
7142 311 1
7143 311 1
7151 311 5
7163 311 1
7166 311 1
7168 311 2
7204 311 1
7228 311 1
7241 311 2
7257 311 4
7286 311 1
7388 311 1
7422 311 2
7428 311 1
7453 311 1
7547 311 1
7558 311 1
7611 311 1
7631 311 1
7691 311 2
7731 311 2
7805 311 1
7895 311 1
7974 311 1
8019 311 3
8021 311 1
8024 311 2
8031 311 1
8034 311 1
8040 311 1
8066 311 1
8074 311 1
8079 311 1
8084 311 2
8086 311 3
8092 311 1
8097 311 1
8141 311 3
8175 311 1
8201 311 1
8203 311 1
8212 311 1
8287 311 1
8307 311 2
8356 311 1
8367 311 1
8424 311 6
8430 311 10
8441 311 1
8517 311 4
8519 311 1
8529 311 1
8561 311 1
8562 311 1
8580 311 1
8711 311 1
8751 311 2
8761 311 9
8770 311 1
8788 311 1
8794 311 1
8806 311 1
8833 311 1
8838 311 1
8899 311 4
8925 311 5
9095 311 1
9128 311 3
9181 311 1
9209 311 1
9244 311 1
9314 311 1
9318 311 37
9323 311 1
9333 311 3
9340 311 2
9364 311 1
9369 311 2
9390 311 1
9412 311 2
9456 311 2
9465 311 1
9494 311 1
9515 311 2
9546 311 1
9578 311 4
9601 311 1
9611 311 2
9629 311 1
9644 311 2
9688 311 1
9742 311 1
9761 311 1
9763 311 1
9771 311 1
9799 311 2
9826 311 2
9827 311 1
9853 311 4
9864 311 1
9908 311 1
9935 311 3
9969 311 1
9981 311 1
9992 311 2
10010 311 1
10043 311 1
10053 311 2
10146 311 1
10149 311 1
10175 311 1
10207 311 1
10227 311 41
10349 311 1
10351 311 5
10394 311 2
10418 311 4
10454 311 2
10458 311 1
10463 311 1
10526 311 1
10533 311 8
10546 311 1
10563 311 1
10594 311 1
10648 311 1
10738 311 1
10818 311 2
10820 311 2
10911 311 3
10920 311 2
10942 311 10
10966 311 6
10996 311 2
11023 311 1
11039 311 4
11066 311 1
11096 311 2
11101 311 1
11126 311 3
11130 311 1
11131 311 1
11137 311 1
11159 311 1
11160 311 1
11161 311 2
11163 311 1
11245 311 2
11284 311 1
11326 311 4
11337 311 1
11345 311 2
11366 311 1
11368 311 1
11389 311 1
11393 311 1
11394 311 1
11397 311 9
11452 311 2
11476 311 2
11480 311 1
11518 311 1
11521 311 2
11537 311 1
11722 311 2
11780 311 1
11793 311 1
11816 311 2
11841 311 1
11892 311 1
11919 311 1
11952 311 2
11953 311 1
11975 311 3
12066 311 1
12085 311 1
12093 311 1
12114 311 1
12138 311 3
12144 311 1
12161 311 6
12164 311 1
12166 311 25
12173 311 1
12182 311 1
12188 311 1
12189 311 1
12199 311 2
12244 311 3
12280 311 1
12293 311 3
12295 311 1
12297 311 3
12332 311 21
12344 311 1
12349 311 6
12383 311 4
12395 311 2
12445 311 1
12454 311 1
12648 311 2
12681 311 1
12685 311 2
12691 311 8
12749 311 2
12915 311 21
13003 311 1
13013 311 2
13072 311 1
13082 311 1
13167 311 1
13227 311 2
13273 311 1
13289 311 1
13296 311 6
13354 311 1
13374 311 1
13382 311 1
13387 311 1
13393 311 6
13416 311 2
13482 311 2
13573 311 1
13584 311 1
13618 311 1
13640 311 3
13653 311 1
13701 311 1
13723 311 1
13747 311 3
13759 311 2
13792 311 1
13828 311 1
13835 311 2
13836 311 1
13837 311 1
13852 311 1
13855 311 2
13877 311 2
13925 311 5
13940 311 1
13952 311 36
14001 311 4
14122 311 1
14160 311 2
14171 311 1
14222 311 1
14295 311 1
14304 311 1
14307 311 1
14322 311 2
14327 311 1
14335 311 1
14340 311 1
14409 311 2
14447 311 1
14483 311 1
14492 311 8
14553 311 1
14569 311 1
14575 311 1
14624 311 1
14627 311 1
14663 311 1
14688 311 1
14793 311 1
14844 311 1
14867 311 1
14869 311 2
14885 311 1
14901 311 1
14966 311 1
15008 311 3
15021 311 23
15041 311 1
15125 311 1
15128 311 2
15130 311 1
15186 311 2
15232 311 1
1 312 13
2 312 4
8 312 1
11 312 2
30 312 1
54 312 1
57 312 28
61 312 1
68 312 1
70 312 3
82 312 3
88 312 2
91 312 1
95 312 1
109 312 1
121 312 17
134 312 7
135 312 7
136 312 28
137 312 2
138 312 1
153 312 3
156 312 1
157 312 7
160 312 3
162 312 2
163 312 1
164 312 1
205 312 1
243 312 1
244 312 1
263 312 1
288 312 4
289 312 2
297 312 4
298 312 51
299 312 9
315 312 1
337 312 4
341 312 1
346 312 1
351 312 3
354 312 1
369 312 1
389 312 4
417 312 1
480 312 1
483 312 2
537 312 1
558 312 1
564 312 1
579 312 1
580 312 1
584 312 1
586 312 1
589 312 2
594 312 3
605 312 3
612 312 1
613 312 1
622 312 1
660 312 1
682 312 3
696 312 3
701 312 10
754 312 1
776 312 3
777 312 2
783 312 1
785 312 1
805 312 1
826 312 1
854 312 1
920 312 3
939 312 1
946 312 1
966 312 1
1013 312 1
1019 312 1
1033 312 2
1292 312 1
1356 312 5
1362 312 1
1371 312 1
1377 312 11
1441 312 1
1492 312 1
1501 312 1
1515 312 1
1556 312 3
1557 312 3
1574 312 2
1624 312 1
1710 312 1
1720 312 10
1734 312 1
1770 312 1
1802 312 1
1812 312 1
1829 312 2
1849 312 1
1860 312 1
1876 312 5
1878 312 2
1913 312 1
1934 312 1
1960 312 1
1970 312 6
2025 312 1
2034 312 2
2052 312 1
2060 312 5
2082 312 1
2180 312 1
2191 312 1
2194 312 2
2209 312 6
2221 312 1
2238 312 1
2239 312 1
2247 312 1
2318 312 1
2323 312 1
2354 312 1
2366 312 4
2463 312 1
2470 312 1
2499 312 1
2509 312 1
2513 312 1
2522 312 5
2534 312 2
2547 312 1
2548 312 3
2577 312 2
2590 312 1
2594 312 1
2612 312 1
2663 312 1
2674 312 1
2683 312 1
2769 312 8
2770 312 2
2771 312 1
2821 312 1
2827 312 3
2845 312 3
2893 312 3
2904 312 1
2907 312 2
2928 312 1
2983 312 1
2987 312 1
3007 312 3
3092 312 1
3095 312 1
3097 312 1
3121 312 1
3144 312 1
3173 312 1
3181 312 1
3203 312 1
3205 312 1
3217 312 1
3222 312 1
3223 312 1
3228 312 1
3272 312 2
3302 312 1
3315 312 1
3331 312 2
3336 312 2
3338 312 2
3373 312 1
3493 312 1
3504 312 1
3527 312 1
3534 312 1
3573 312 1
3614 312 1
3653 312 1
3712 312 2
3819 312 2
3820 312 8
3834 312 8
3873 312 1
3874 312 1
3899 312 1
3907 312 9
3921 312 1
3924 312 1
4006 312 1
4012 312 1
4033 312 1
4050 312 5
4059 312 1
4064 312 4
4066 312 9
4067 312 4
4068 312 1
4162 312 1
4163 312 1
4179 312 2
4190 312 1
4195 312 1
4197 312 1
4205 312 1
4207 312 2
4217 312 1
4230 312 1
4247 312 1
4260 312 1
4271 312 1
4298 312 2
4300 312 1
4302 312 1
4326 312 1
4343 312 1
4356 312 1
4402 312 1
4406 312 3
4409 312 1
4414 312 1
4448 312 1
4462 312 1
4464 312 2
4493 312 1
4508 312 1
4530 312 5
4532 312 1
4533 312 1
4537 312 3
4575 312 1
4618 312 1
4650 312 1
4713 312 1
4720 312 1
4738 312 1
4746 312 1
4766 312 2
4777 312 1
4793 312 1
4798 312 3
4816 312 1
4867 312 1
4868 312 1
4891 312 2
4898 312 2
4902 312 1
4907 312 1
4917 312 1
4923 312 1
4926 312 1
4953 312 1
4964 312 1
4983 312 2
5049 312 2
5053 312 1
5063 312 1
5068 312 1
5073 312 1
5112 312 98
5129 312 1
5142 312 1
5151 312 1
5188 312 1
5251 312 1
5308 312 1
5311 312 3
5318 312 1
5349 312 1
5370 312 1
5386 312 1
5460 312 1
5463 312 1
5466 312 1
5479 312 1
5527 312 1
5564 312 1
5589 312 1
5603 312 1
5611 312 1
5655 312 2
5686 312 1
5712 312 1
5741 312 1
5756 312 2
5760 312 1
5765 312 12
5791 312 1
5819 312 1
5853 312 1
5872 312 1
5878 312 1
5925 312 1
5947 312 2
5995 312 1
6000 312 2
6002 312 1
6024 312 1
6066 312 1
6086 312 3
6094 312 2
6100 312 1
6115 312 1
6123 312 1
6124 312 4
6130 312 3
6147 312 2
6182 312 2
6189 312 1
6218 312 1
6229 312 1
6232 312 1
6236 312 1
6252 312 2
6267 312 3
6329 312 1
6354 312 1
6359 312 1
6376 312 1
6395 312 1
6467 312 1
6477 312 1
6513 312 2
6514 312 2
6558 312 2
6623 312 2
6631 312 1
6640 312 2
6659 312 1
6662 312 1
6672 312 3
6719 312 1
6723 312 1
6829 312 1
6842 312 1
6849 312 3
6872 312 2
6884 312 1
6905 312 2
6908 312 2
6981 312 1
7008 312 1
7027 312 2
7041 312 1
7042 312 1
7053 312 4
7054 312 2
7055 312 2
7060 312 1
7087 312 1
7098 312 1
7107 312 1
7112 312 1
7148 312 1
7166 312 2
7228 312 1
7229 312 1
7293 312 1
7374 312 1
7408 312 1
7409 312 2
7435 312 3
7440 312 1
7461 312 1
7476 312 1
7496 312 1
7551 312 2
7555 312 1
7559 312 1
7565 312 1
7628 312 1
7634 312 1
7684 312 1
7685 312 2
7723 312 2
7860 312 2
7862 312 1
7886 312 14
7983 312 1
7984 312 2
8034 312 2
8066 312 1
8084 312 1
8086 312 1
8116 312 1
8128 312 2
8140 312 1
8142 312 1
8184 312 1
8203 312 2
8236 312 1
8294 312 1
8322 312 7
8323 312 1
8362 312 1
8378 312 1
8380 312 2
8422 312 1
8424 312 6
8430 312 1
8491 312 1
8492 312 1
8504 312 1
8506 312 4
8519 312 1
8565 312 1
8603 312 1
8693 312 1
8694 312 1
8697 312 1
8701 312 2
8761 312 93
8794 312 1
8815 312 1
8851 312 1
8872 312 1
8884 312 1
8885 312 10
8886 312 1
8887 312 1
8890 312 2
8892 312 2
8966 312 1
8974 312 1
8992 312 2
8995 312 1
9003 312 1
9008 312 1
9014 312 1
9015 312 1
9027 312 1
9033 312 4
9083 312 1
9101 312 1
9175 312 1
9271 312 2
9277 312 1
9285 312 2
9295 312 1
9305 312 1
9318 312 13
9333 312 2
9338 312 1
9362 312 1
9369 312 12
9417 312 1
9428 312 5
9431 312 1
9447 312 1
9485 312 1
9494 312 1
9502 312 2
9512 312 2
9567 312 1
9576 312 2
9585 312 3
9603 312 1
9610 312 1
9611 312 1
9657 312 1
9692 312 1
9700 312 1
9745 312 1
9749 312 2
9760 312 1
9761 312 2
9764 312 1
9788 312 1
9803 312 3
9808 312 1
9829 312 4
9935 312 1
9945 312 1
9961 312 1
9968 312 1
9970 312 6
9984 312 2
10001 312 2
10007 312 1
10010 312 7
10036 312 1
10051 312 1
10053 312 1
10080 312 2
10091 312 2
10093 312 2
10114 312 1
10148 312 1
10164 312 1
10200 312 1
10227 312 6
10248 312 1
10273 312 1
10291 312 1
10318 312 1
10323 312 1
10351 312 4
10358 312 1
10360 312 3
10369 312 2
10395 312 1
10400 312 1
10418 312 5
10419 312 1
10449 312 2
10451 312 1
10454 312 2
10505 312 3
10533 312 4
10547 312 1
10561 312 1
10586 312 3
10624 312 2
10631 312 2
10648 312 8
10666 312 2
10728 312 1
10751 312 1
10891 312 3
10901 312 1
10911 312 1
10920 312 1
10942 312 1
10966 312 4
10967 312 1
10995 312 1
11037 312 1
11039 312 1
11085 312 1
11098 312 1
11111 312 1
11154 312 1
11160 312 2
11163 312 1
11164 312 1
11223 312 1
11232 312 1
11234 312 3
11245 312 1
11252 312 1
11303 312 2
11335 312 2
11345 312 1
11384 312 1
11393 312 1
11397 312 2
11400 312 1
11419 312 1
11427 312 1
11449 312 1
11452 312 2
11462 312 1
11488 312 1
11502 312 2
11537 312 1
11557 312 1
11576 312 1
11612 312 1
11653 312 1
11674 312 5
11681 312 1
11685 312 7
11722 312 1
11746 312 7
11763 312 4
11801 312 1
11827 312 1
11855 312 1
11857 312 3
11879 312 1
11884 312 1
11895 312 1
11900 312 1
11952 312 1
11982 312 1
11995 312 2
12003 312 1
12017 312 1
12047 312 1
12159 312 5
12161 312 1
12166 312 2
12170 312 1
12173 312 6
12189 312 1
12218 312 5
12222 312 2
12227 312 3
12229 312 1
12244 312 1
12267 312 1
12281 312 1
12296 312 2
12298 312 1
12313 312 1
12314 312 1
12332 312 2
12343 312 1
12346 312 1
12349 312 2
12352 312 1
12362 312 2
12381 312 15
12382 312 1
12383 312 33
12384 312 1
12395 312 16
12439 312 1
12454 312 3
12468 312 18
12473 312 1
12499 312 1
12518 312 1
12525 312 24
12578 312 2
12582 312 1
12597 312 1
12617 312 1
12621 312 1
12645 312 4
12648 312 5
12655 312 1
12675 312 2
12676 312 1
12681 312 5
12685 312 5
12691 312 55
12726 312 1
12729 312 1
12745 312 7
12749 312 21
12800 312 2
12814 312 2
12856 312 3
12861 312 1
12911 312 3
12915 312 13
12919 312 3
12927 312 1
12972 312 10
12973 312 1
12992 312 4
13013 312 3
13051 312 1
13076 312 1
13078 312 12
13107 312 1
13167 312 6
13184 312 1
13191 312 7
13204 312 1
13229 312 1
13241 312 1
13248 312 1
13273 312 17
13342 312 1
13354 312 5
13355 312 1
13358 312 2
13374 312 1
13387 312 2
13393 312 22
13416 312 2
13460 312 1
13482 312 1
13484 312 11
13513 312 1
13537 312 1
13573 312 2
13580 312 1
13618 312 2
13630 312 1
13640 312 39
13661 312 3
13667 312 1
13695 312 1
13719 312 4
13732 312 9
13741 312 1
13747 312 34
13759 312 2
13770 312 2
13774 312 1
13804 312 1
13833 312 6
13835 312 2
13855 312 1
13859 312 3
13877 312 11
13906 312 1
13925 312 1
13952 312 12
13961 312 2
13970 312 1
13997 312 1
14001 312 9
14025 312 3
14033 312 1
14045 312 1
14079 312 3
14087 312 2
14130 312 5
14148 312 2
14154 312 1
14171 312 15
14172 312 1
14217 312 1
14222 312 1
14277 312 5
14303 312 1
14319 312 2
14320 312 1
14338 312 1
14340 312 1
14380 312 3
14419 312 1
14442 312 1
14482 312 3
14485 312 1
14492 312 55
14514 312 1
14545 312 1
14553 312 1
14569 312 1
14575 312 4
14577 312 1
14587 312 1
14599 312 1
14603 312 1
14605 312 1
14674 312 1
14688 312 1
14692 312 1
14756 312 1
14789 312 1
14806 312 2
14814 312 1
14830 312 2
14870 312 3
14878 312 2
14879 312 1
14885 312 1
14943 312 1
14966 312 3
14969 312 2
14974 312 1
14978 312 1
14981 312 1
15002 312 2
15008 312 2
15021 312 72
15038 312 1
15044 312 1
15045 312 2
15064 312 1
15076 312 1
15100 312 21
15126 312 3
15159 312 1
15169 312 1
15195 312 1
15213 312 1
15245 312 2
1 313 5
2 313 3
57 313 14
62 313 1
68 313 1
70 313 3
82 313 2
121 313 12
134 313 5
135 313 8
136 313 8
137 313 1
138 313 2
153 313 1
162 313 1
163 313 2
165 313 2
219 313 1
223 313 2
263 313 1
288 313 2
297 313 2
298 313 32
299 313 7
337 313 2
364 313 1
389 313 1
397 313 1
432 313 1
436 313 2
437 313 1
477 313 1
482 313 1
484 313 1
491 313 1
501 313 2
579 313 1
584 313 2
612 313 1
669 313 1
670 313 1
682 313 2
701 313 4
702 313 1
775 313 1
776 313 3
818 313 2
963 313 1
965 313 1
966 313 7
1031 313 2
1033 313 1
1116 313 1
1195 313 1
1219 313 1
1225 313 1
1301 313 1
1313 313 1
1356 313 1
1371 313 2
1377 313 3
1378 313 1
1441 313 3
1444 313 1
1536 313 1
1540 313 1
1556 313 3
1557 313 5
1574 313 1
1720 313 2
1734 313 3
1809 313 1
1876 313 2
1913 313 1
1932 313 2
1933 313 1
1934 313 1
1972 313 1
2059 313 1
2060 313 3
2130 313 1
2140 313 1
2180 313 1
2195 313 1
2206 313 1
2209 313 3
2216 313 2
2364 313 1
2366 313 5
2370 313 1
2391 313 1
2403 313 3
2427 313 1
2463 313 1
2509 313 1
2580 313 1
2583 313 1
2590 313 2
2594 313 1
2627 313 1
2671 313 1
2704 313 1
2827 313 1
2831 313 1
2842 313 1
2883 313 1
2940 313 1
2948 313 1
2967 313 1
2987 313 1
3098 313 1
3122 313 1
3272 313 1
3315 313 1
3336 313 1
3338 313 1
3344 313 1
3372 313 1
3470 313 1
3475 313 1
3567 313 1
3573 313 1
3577 313 1
3629 313 1
3712 313 8
3768 313 1
3782 313 1
3809 313 1
3819 313 1
3820 313 3
3840 313 4
3865 313 1
3907 313 4
4012 313 1
4067 313 1
4097 313 1
4137 313 1
4183 313 2
4188 313 1
4241 313 1
4302 313 1
4343 313 2
4396 313 3
4402 313 1
4414 313 1
4448 313 1
4561 313 1
4684 313 1
4709 313 1
4733 313 1
4798 313 1
4803 313 1
4868 313 1
4891 313 2
4907 313 1
4953 313 2
4983 313 1
4991 313 1
5017 313 1
5027 313 1
5109 313 1
5112 313 63
5151 313 1
5220 313 1
5311 313 2
5332 313 1
5354 313 1
5365 313 3
5370 313 1
5541 313 1
5543 313 1
5611 313 1
5655 313 1
5656 313 1
5669 313 2
5741 313 1
5765 313 2
5779 313 1
5850 313 1
5854 313 1
5878 313 1
5947 313 1
5991 313 1
6002 313 1
6017 313 1
6045 313 2
6066 313 1
6079 313 1
6086 313 1
6108 313 1
6123 313 1
6145 313 1
6182 313 3
6226 313 1
6249 313 1
6255 313 1
6257 313 1
6313 313 1
6330 313 1
6342 313 1
6354 313 1
6415 313 1
6421 313 1
6513 313 1
6514 313 1
6547 313 1
6566 313 1
6623 313 2
6631 313 1
6640 313 1
6667 313 1
6672 313 1
6699 313 1
6711 313 2
6802 313 1
6829 313 2
6842 313 2
6854 313 1
6872 313 1
6884 313 2
6885 313 1
6908 313 1
6936 313 1
6972 313 1
6988 313 1
7053 313 1
7060 313 2
7228 313 1
7257 313 1
7286 313 1
7294 313 1
7319 313 1
7419 313 1
7440 313 1
7510 313 1
7634 313 2
7672 313 2
7685 313 1
7723 313 3
7776 313 2
7835 313 1
7874 313 1
7886 313 8
8021 313 2
8028 313 1
8034 313 1
8066 313 2
8086 313 1
8128 313 1
8151 313 1
8199 313 1
8203 313 3
8236 313 1
8318 313 1
8322 313 2
8346 313 2
8356 313 1
8380 313 1
8397 313 1
8430 313 1
8441 313 1
8462 313 1
8566 313 1
8616 313 1
8670 313 1
8711 313 1
8761 313 64
8805 313 1
8876 313 1
8884 313 1
8885 313 1
8890 313 1
8891 313 1
8899 313 1
8939 313 1
8966 313 1
8995 313 1
9032 313 1
9033 313 2
9146 313 1
9196 313 1
9295 313 1
9318 313 3
9346 313 2
9364 313 2
9369 313 6
9377 313 1
9412 313 1
9428 313 1
9547 313 1
9576 313 1
9591 313 1
9603 313 1
9611 313 1
9732 313 2
9760 313 1
9777 313 1
9803 313 1
9829 313 3
9831 313 1
9849 313 1
9970 313 3
9978 313 1
9992 313 1
10007 313 1
10010 313 1
10036 313 1
10048 313 1
10051 313 1
10053 313 1
10066 313 1
10070 313 1
10093 313 2
10113 313 1
10146 313 1
10147 313 1
10150 313 1
10227 313 10
10291 313 3
10305 313 1
10318 313 1
10351 313 9
10369 313 1
10435 313 1
10458 313 1
10493 313 2
10533 313 3
10546 313 1
10594 313 1
10648 313 2
10691 313 1
10728 313 1
10886 313 2
10891 313 3
10894 313 1
10911 313 5
10966 313 1
10972 313 1
11069 313 2
11126 313 1
11129 313 1
11136 313 1
11137 313 2
11141 313 2
11144 313 1
11164 313 1
11209 313 1
11252 313 1
11257 313 1
11260 313 1
11386 313 1
11393 313 1
11397 313 3
11423 313 1
11452 313 1
11476 313 1
11567 313 1
11578 313 1
11616 313 1
11674 313 1
11676 313 2
11685 313 4
11686 313 1
11746 313 1
11801 313 1
11886 313 1
11891 313 1
11979 313 1
11995 313 1
12015 313 1
12065 313 1
12084 313 3
12100 313 2
12159 313 5
12166 313 1
12170 313 1
12189 313 1
12218 313 2
12244 313 3
12293 313 1
12332 313 1
12349 313 1
12362 313 1
12376 313 1
12381 313 7
12382 313 1
12383 313 28
12395 313 2
12450 313 1
12454 313 1
12468 313 1
12518 313 1
12525 313 6
12645 313 1
12685 313 4
12691 313 42
12726 313 2
12745 313 1
12749 313 8
12799 313 1
12856 313 1
12883 313 1
12911 313 1
12915 313 7
12919 313 2
12972 313 4
12973 313 1
13078 313 3
13107 313 1
13163 313 1
13167 313 2
13191 313 1
13229 313 1
13273 313 6
13308 313 1
13354 313 3
13355 313 2
13393 313 11
13484 313 4
13513 313 1
13524 313 1
13533 313 1
13640 313 18
13667 313 1
13719 313 1
13732 313 5
13747 313 24
13833 313 2
13835 313 3
13836 313 2
13859 313 2
13870 313 1
13877 313 2
13925 313 1
13952 313 7
14001 313 2
14025 313 2
14027 313 1
14062 313 1
14087 313 1
14114 313 1
14127 313 1
14130 313 1
14139 313 1
14148 313 2
14154 313 1
14160 313 1
14277 313 1
14315 313 1
14320 313 1
14327 313 1
14354 313 2
14357 313 1
14380 313 2
14434 313 1
14448 313 2
14482 313 2
14492 313 21
14496 313 1
14553 313 1
14575 313 2
14624 313 1
14756 313 1
14762 313 1
14806 313 1
14870 313 5
14918 313 1
14960 313 2
14966 313 6
14981 313 1
15021 313 22
15041 313 1
15065 313 1
15100 313 6
15129 313 1
15161 313 1
15245 313 1
1 314 6
2 314 1
46 314 1
57 314 19
68 314 1
70 314 1
82 314 2
85 314 2
99 314 1
121 314 6
134 314 3
135 314 4
136 314 3
137 314 3
153 314 1
161 314 1
163 314 1
165 314 1
192 314 1
263 314 3
288 314 2
297 314 3
298 314 20
299 314 3
315 314 1
337 314 1
341 314 1
351 314 1
417 314 1
450 314 1
451 314 1
564 314 2
579 314 2
584 314 1
594 314 2
597 314 1
650 314 1
660 314 1
701 314 8
702 314 1
736 314 1
776 314 3
818 314 1
898 314 1
920 314 2
946 314 1
1116 314 1
1189 314 1
1225 314 1
1243 314 1
1244 314 1
1301 314 2
1356 314 2
1377 314 4
1476 314 1
1488 314 1
1513 314 1
1516 314 1
1557 314 4
1613 314 1
1720 314 4
1734 314 1
1763 314 1
1802 314 1
1876 314 3
1911 314 1
1934 314 1
1956 314 1
1970 314 1
1975 314 1
2082 314 1
2156 314 1
2209 314 3
2216 314 1
2221 314 1
2228 314 1
2247 314 2
2255 314 1
2366 314 1
2403 314 1
2522 314 1
2577 314 1
2594 314 1
2674 314 2
2684 314 2
2686 314 1
2769 314 1
2849 314 1
2904 314 1
2978 314 1
3000 314 1
3239 314 1
3305 314 1
3315 314 1
3336 314 1
3414 314 1
3454 314 2
3518 314 1
3535 314 1
3592 314 2
3631 314 1
3820 314 5
3865 314 1
3897 314 1
3899 314 4
3907 314 1
3934 314 1
4035 314 2
4065 314 1
4117 314 1
4315 314 1
4366 314 1
4402 314 2
4480 314 1
4537 314 1
4559 314 1
4650 314 1
4736 314 1
4798 314 1
4826 314 1
4891 314 2
5027 314 1
5043 314 1
5073 314 1
5100 314 1
5112 314 52
5138 314 1
5148 314 1
5151 314 1
5188 314 1
5253 314 1
5332 314 1
5365 314 1
5404 314 1
5498 314 1
5541 314 1
5547 314 1
5594 314 1
5611 314 1
5648 314 1
5686 314 1
5756 314 2
5761 314 2
5765 314 2
5840 314 1
5854 314 1
6017 314 1
6086 314 2
6124 314 1
6182 314 1
6218 314 1
6267 314 1
6354 314 1
6627 314 1
6631 314 1
6640 314 2
6711 314 1
6829 314 1
6830 314 1
7053 314 2
7054 314 2
7060 314 1
7141 314 1
7228 314 2
7229 314 1
7389 314 1
7409 314 1
7435 314 1
7440 314 1
7505 314 1
7555 314 1
7557 314 1
7558 314 1
7731 314 1
7802 314 1
7805 314 1
7862 314 2
7886 314 4
8034 314 1
8128 314 2
8211 314 1
8323 314 1
8344 314 1
8424 314 3
8441 314 1
8579 314 1
8761 314 42
8805 314 2
8872 314 2
8884 314 2
8885 314 3
8899 314 1
9033 314 2
9038 314 1
9244 314 3
9318 314 3
9362 314 2
9369 314 4
9428 314 4
9494 314 1
9512 314 2
9571 314 1
9578 314 1
9601 314 1
9603 314 1
9611 314 1
9629 314 1
9760 314 1
9829 314 1
9858 314 1
9914 314 1
9960 314 1
9970 314 1
10010 314 3
10070 314 2
10081 314 1
10114 314 1
10148 314 1
10152 314 1
10205 314 3
10227 314 6
10291 314 1
10350 314 2
10351 314 1
10395 314 1
10435 314 1
10505 314 1
10533 314 4
10648 314 5
10738 314 1
10764 314 1
10966 314 2
10996 314 1
11069 314 1
11152 314 1
11165 314 1
11189 314 1
11345 314 1
11386 314 1
11393 314 1
11427 314 1
11452 314 1
11557 314 1
11682 314 1
11746 314 3
11997 314 1
12003 314 2
12084 314 1
12159 314 2
12173 314 1
12218 314 1
12267 314 1
12293 314 2
12349 314 2
12362 314 1
12376 314 2
12381 314 4
12383 314 20
12384 314 1
12395 314 2
12445 314 1
12453 314 1
12454 314 2
12468 314 5
12510 314 2
12525 314 8
12590 314 1
12621 314 1
12645 314 2
12685 314 4
12691 314 29
12745 314 1
12749 314 11
12822 314 1
12856 314 2
12911 314 1
12915 314 9
12927 314 1
12972 314 5
12992 314 1
13013 314 2
13044 314 1
13078 314 1
13167 314 3
13184 314 1
13191 314 2
13233 314 1
13248 314 1
13270 314 1
13273 314 9
13352 314 1
13354 314 3
13358 314 1
13359 314 1
13393 314 9
13484 314 1
13504 314 1
13533 314 1
13580 314 1
13640 314 16
13661 314 2
13667 314 1
13672 314 1
13719 314 1
13732 314 2
13746 314 1
13747 314 26
13833 314 1
13835 314 2
13852 314 1
13855 314 1
13859 314 2
13877 314 3
13906 314 1
13952 314 2
14001 314 3
14025 314 1
14045 314 1
14070 314 1
14079 314 1
14087 314 1
14139 314 1
14171 314 5
14340 314 1
14396 314 1
14455 314 1
14458 314 1
14492 314 30
14514 314 1
14543 314 1
14551 314 1
14603 314 2
14624 314 1
14688 314 1
14775 314 1
14793 314 1
14805 314 1
14830 314 1
14870 314 2
14885 314 1
14966 314 2
14974 314 1
14978 314 1
15021 314 11
15100 314 3
15126 314 2
15128 314 2
15156 314 1
15158 314 1
15186 314 2
15245 314 1
1 315 10
2 315 4
8 315 2
9 315 2
13 315 1
19 315 1
36 315 1
50 315 1
57 315 36
62 315 1
63 315 1
82 315 2
88 315 1
109 315 1
113 315 1
121 315 8
134 315 1
135 315 8
136 315 11
137 315 3
153 315 2
157 315 1
158 315 2
160 315 3
161 315 1
163 315 3
165 315 4
193 315 1
205 315 1
213 315 1
216 315 1
239 315 1
246 315 1
251 315 1
252 315 1
277 315 1
288 315 5
297 315 3
298 315 61
299 315 17
331 315 2
337 315 7
340 315 3
341 315 1
351 315 1
354 315 1
417 315 2
436 315 1
439 315 1
446 315 2
477 315 3
489 315 2
500 315 1
519 315 2
564 315 1
565 315 1
579 315 3
586 315 2
589 315 1
605 315 2
613 315 1
614 315 1
682 315 1
701 315 4
713 315 1
744 315 1
752 315 1
755 315 3
776 315 5
777 315 1
783 315 1
846 315 1
862 315 2
905 315 1
912 315 2
920 315 2
926 315 1
934 315 1
938 315 2
941 315 2
966 315 4
1013 315 2
1031 315 4
1033 315 2
1051 315 1
1195 315 1
1225 315 3
1243 315 1
1244 315 2
1265 315 2
1349 315 3
1356 315 5
1377 315 14
1416 315 1
1441 315 3
1483 315 1
1490 315 1
1515 315 3
1516 315 1
1537 315 1
1540 315 2
1556 315 1
1557 315 5
1574 315 1
1624 315 1
1720 315 2
1726 315 1
1734 315 4
1763 315 1
1784 315 1
1802 315 1
1809 315 1
1813 315 1
1829 315 1
1860 315 2
1876 315 4
1911 315 3
1913 315 1
1921 315 1
1925 315 3
1934 315 1
1940 315 1
1956 315 2
1960 315 2
1970 315 1
1975 315 1
1989 315 1
1997 315 1
2059 315 1
2060 315 2
2079 315 1
2080 315 1
2109 315 1
2150 315 1
2174 315 1
2180 315 2
2194 315 1
2195 315 3
2221 315 1
2222 315 1
2251 315 2
2253 315 1
2254 315 1
2265 315 1
2293 315 1
2301 315 1
2304 315 1
2360 315 1
2366 315 6
2370 315 2
2463 315 1
2495 315 1
2509 315 3
2513 315 2
2521 315 4
2522 315 3
2549 315 3
2594 315 1
2645 315 1
2684 315 1
2693 315 1
2704 315 1
2707 315 1
2742 315 1
2766 315 2
2769 315 3
2775 315 2
2786 315 1
2788 315 1
2801 315 1
2808 315 1
2827 315 7
2842 315 3
2845 315 1
2854 315 1
2893 315 4
2907 315 4
3000 315 1
3007 315 3
3031 315 1
3085 315 2
3126 315 1
3173 315 1
3196 315 1
3206 315 1
3223 315 2
3226 315 1
3272 315 1
3274 315 1
3295 315 3
3338 315 1
3373 315 1
3383 315 1
3399 315 1
3504 315 1
3527 315 2
3529 315 1
3534 315 2
3535 315 1
3573 315 1
3574 315 1
3602 315 1
3619 315 1
3629 315 1
3654 315 3
3659 315 1
3712 315 2
3742 315 1
3743 315 3
3759 315 1
3782 315 1
3796 315 1
3798 315 1
3809 315 1
3819 315 2
3820 315 3
3840 315 3
3847 315 1
3850 315 1
3882 315 1
3892 315 2
3907 315 3
3913 315 1
3943 315 1
4003 315 1
4031 315 1
4033 315 1
4050 315 2
4064 315 1
4066 315 1
4067 315 1
4068 315 1
4071 315 1
4097 315 1
4134 315 1
4162 315 1
4177 315 1
4189 315 1
4190 315 2
4194 315 1
4197 315 2
4212 315 1
4239 315 1
4241 315 1
4247 315 1
4261 315 1
4262 315 1
4297 315 1
4298 315 1
4302 315 2
4315 315 1
4316 315 1
4343 315 2
4366 315 3
4396 315 1
4406 315 3
4414 315 1
4437 315 1
4448 315 2
4491 315 1
4514 315 1
4518 315 1
4532 315 2
4533 315 1
4537 315 4
4592 315 1
4649 315 1
4678 315 3
4695 315 1
4697 315 1
4706 315 1
4726 315 1
4727 315 1
4798 315 3
4816 315 1
4849 315 1
4868 315 3
4880 315 1
4881 315 1
4891 315 2
4902 315 2
4912 315 1
4918 315 1
4926 315 1
4944 315 1
5063 315 1
5094 315 1
5112 315 128
5129 315 1
5149 315 1
5151 315 1
5171 315 1
5188 315 1
5217 315 1
5218 315 1
5220 315 3
5226 315 1
5242 315 1
5253 315 2
5254 315 1
5286 315 2
5311 315 2
5332 315 3
5365 315 1
5370 315 3
5449 315 1
5458 315 2
5463 315 1
5479 315 1
5516 315 1
5527 315 1
5540 315 1
5541 315 1
5546 315 2
5547 315 1
5561 315 1
5577 315 1
5589 315 1
5603 315 1
5625 315 1
5626 315 1
5648 315 1
5655 315 1
5656 315 1
5686 315 1
5705 315 1
5713 315 1
5729 315 1
5756 315 2
5764 315 1
5765 315 9
5791 315 2
5792 315 1
5812 315 1
5843 315 2
5847 315 1
5854 315 1
5865 315 1
5872 315 1
6000 315 4
6019 315 1
6079 315 1
6083 315 1
6086 315 4
6093 315 1
6124 315 3
6133 315 1
6182 315 2
6183 315 1
6195 315 1
6257 315 1
6267 315 5
6273 315 3
6277 315 1
6297 315 1
6332 315 1
6342 315 2
6348 315 1
6358 315 1
6359 315 1
6381 315 1
6415 315 1
6421 315 1
6432 315 1
6465 315 1
6514 315 1
6547 315 1
6554 315 1
6558 315 1
6566 315 1
6614 315 1
6618 315 1
6623 315 1
6631 315 1
6640 315 3
6651 315 2
6663 315 1
6665 315 1
6667 315 1
6686 315 1
6693 315 1
6699 315 1
6719 315 1
6746 315 1
6772 315 1
6829 315 1
6834 315 2
6840 315 1
6865 315 1
6868 315 1
6883 315 2
6903 315 1
6908 315 1
6936 315 1
6981 315 4
7053 315 6
7054 315 2
7055 315 1
7060 315 1
7141 315 2
7166 315 1
7188 315 1
7228 315 1
7257 315 2
7290 315 2
7292 315 1
7294 315 1
7310 315 1
7388 315 1
7389 315 1
7417 315 3
7419 315 1
7431 315 1
7435 315 3
7444 315 2
7450 315 1
7531 315 1
7532 315 1
7551 315 2
7555 315 1
7629 315 1
7658 315 1
7684 315 1
7685 315 2
7691 315 2
7753 315 1
7789 315 1
7805 315 3
7812 315 1
7840 315 1
7874 315 2
7886 315 2
7888 315 1
7900 315 1
7936 315 1
7938 315 1
7947 315 1
8021 315 1
8034 315 1
8037 315 1
8066 315 1
8086 315 3
8125 315 1
8128 315 4
8184 315 1
8199 315 1
8202 315 1
8203 315 2
8236 315 1
8237 315 1
8238 315 1
8282 315 1
8317 315 1
8318 315 1
8322 315 5
8327 315 1
8332 315 1
8344 315 1
8346 315 1
8356 315 1
8380 315 2
8424 315 6
8430 315 1
8462 315 2
8473 315 1
8494 315 1
8537 315 1
8582 315 1
8617 315 1
8639 315 1
8693 315 1
8720 315 1
8746 315 1
8761 315 119
8770 315 2
8787 315 2
8795 315 1
8796 315 1
8799 315 1
8816 315 1
8817 315 1
8822 315 1
8851 315 1
8853 315 1
8872 315 1
8873 315 1
8884 315 2
8885 315 7
8887 315 1
8890 315 4
8891 315 1
8892 315 1
8938 315 1
8945 315 1
8964 315 1
8966 315 1
8992 315 1
8995 315 2
8996 315 2
9008 315 2
9014 315 1
9015 315 1
9033 315 6
9059 315 1
9122 315 1
9145 315 1
9182 315 1
9194 315 1
9214 315 2
9232 315 1
9257 315 1
9312 315 1
9318 315 17
9333 315 2
9346 315 1
9362 315 1
9364 315 1
9369 315 31
9396 315 1
9412 315 5
9428 315 5
9431 315 3
9468 315 1
9479 315 2
9494 315 1
9497 315 1
9498 315 2
9502 315 3
9512 315 2
9571 315 1
9578 315 3
9585 315 2
9601 315 1
9611 315 1
9644 315 1
9665 315 1
9671 315 1
9700 315 1
9718 315 1
9733 315 1
9745 315 2
9761 315 1
9763 315 1
9765 315 1
9782 315 1
9785 315 1
9803 315 1
9829 315 1
9858 315 1
9893 315 1
9935 315 1
9984 315 1
9988 315 1
9992 315 2
10007 315 4
10010 315 5
10022 315 1
10026 315 1
10036 315 1
10048 315 1
10053 315 1
10080 315 1
10081 315 5
10093 315 2
10114 315 2
10152 315 3
10162 315 1
10175 315 2
10196 315 2
10206 315 1
10227 315 14
10255 315 1
10260 315 1
10291 315 3
10313 315 1
10318 315 1
10351 315 2
10380 315 1
10388 315 1
10389 315 1
10396 315 1
10418 315 2
10435 315 3
10447 315 1
10499 315 1
10505 315 1
10520 315 2
10533 315 9
10547 315 1
10586 315 2
10596 315 1
10600 315 2
10604 315 1
10631 315 1
10632 315 1
10648 315 18
10666 315 1
10667 315 1
10719 315 1
10725 315 1
10736 315 1
10738 315 1
10769 315 3
10891 315 2
10901 315 1
10907 315 1
10911 315 9
10914 315 1
10942 315 4
10966 315 2
11017 315 1
11069 315 1
11096 315 1
11137 315 1
11138 315 1
11144 315 1
11147 315 1
11159 315 1
11335 315 1
11345 315 2
11365 315 1
11386 315 2
11389 315 1
11397 315 1
11417 315 1
11419 315 1
11427 315 2
11434 315 1
11449 315 2
11452 315 1
11483 315 1
11498 315 1
11589 315 1
11616 315 1
11653 315 1
11674 315 1
11676 315 1
11681 315 1
11682 315 1
11685 315 5
11701 315 1
11746 315 4
11758 315 1
11763 315 1
11774 315 1
11855 315 3
11857 315 1
11879 315 2
11884 315 1
11886 315 1
11891 315 1
11949 315 1
11973 315 1
11975 315 1
11993 315 2
11995 315 2
11996 315 1
12003 315 1
12044 315 1
12047 315 1
12065 315 1
12143 315 2
12155 315 1
12159 315 6
12166 315 2
12173 315 1
12189 315 1
12215 315 1
12218 315 1
12230 315 2
12236 315 1
12244 315 3
12247 315 1
12267 315 3
12291 315 1
12293 315 1
12300 315 3
12314 315 1
12332 315 1
12349 315 3
12355 315 1
12378 315 1
12381 315 25
12383 315 40
12395 315 5
12404 315 1
12454 315 7
12468 315 7
12499 315 2
12516 315 1
12518 315 1
12525 315 15
12578 315 2
12591 315 1
12597 315 3
12625 315 1
12648 315 4
12675 315 1
12685 315 5
12691 315 62
12726 315 1
12745 315 2
12749 315 29
12822 315 3
12856 315 3
12861 315 1
12883 315 1
12907 315 1
12915 315 25
12919 315 2
12927 315 1
12935 315 1
12972 315 7
12973 315 2
13003 315 2
13013 315 4
13076 315 1
13078 315 3
13167 315 7
13241 315 1
13248 315 1
13273 315 26
13308 315 1
13342 315 2
13352 315 2
13354 315 4
13358 315 1
13359 315 2
13374 315 1
13393 315 30
13484 315 9
13499 315 1
13523 315 1
13533 315 1
13537 315 1
13640 315 44
13650 315 2
13661 315 2
13667 315 1
13701 315 1
13707 315 1
13719 315 2
13731 315 1
13732 315 4
13747 315 66
13752 315 1
13813 315 2
13828 315 2
13833 315 4
13835 315 6
13859 315 1
13870 315 1
13877 315 10
13906 315 2
13942 315 2
13952 315 11
13961 315 2
13997 315 1
14001 315 6
14025 315 3
14030 315 1
14079 315 2
14119 315 1
14121 315 1
14122 315 1
14127 315 2
14130 315 1
14139 315 1
14148 315 1
14160 315 2
14171 315 3
14172 315 1
14177 315 1
14222 315 1
14227 315 1
14277 315 3
14294 315 2
14295 315 1
14307 315 1
14320 315 1
14327 315 2
14340 315 2
14369 315 1
14380 315 1
14393 315 2
14404 315 3
14409 315 1
14419 315 1
14434 315 1
14448 315 2
14469 315 1
14482 315 2
14492 315 87
14505 315 1
14514 315 1
14551 315 1
14553 315 1
14575 315 5
14603 315 1
14605 315 1
14688 315 3
14697 315 1
14756 315 2
14762 315 1
14793 315 3
14805 315 1
14806 315 2
14867 315 1
14870 315 2
14878 315 2
14885 315 3
14886 315 1
14893 315 1
14918 315 1
14960 315 2
14966 315 8
14978 315 1
15008 315 2
15021 315 25
15037 315 1
15100 315 22
15129 315 1
15156 315 2
15159 315 2
15192 315 2
15195 315 4
15245 315 1
8 316 26
13 316 1
29 316 10
39 316 1
50 316 1
57 316 3
68 316 1
74 316 3
80 316 6
82 316 24
99 316 1
106 316 1
109 316 2
113 316 2
117 316 1
136 316 2
137 316 2
138 316 2
156 316 39
167 316 1
202 316 1
215 316 1
219 316 1
246 316 1
249 316 1
251 316 3
252 316 1
255 316 2
263 316 4
277 316 1
290 316 1
298 316 3
299 316 1
312 316 1
333 316 1
337 316 3
340 316 3
343 316 2
363 316 7
389 316 4
394 316 1
450 316 1
453 316 1
470 316 5
477 316 1
480 316 2
489 316 2
564 316 1
584 316 3
586 316 4
589 316 5
596 316 1
600 316 1
606 316 1
612 316 1
617 316 1
630 316 3
641 316 1
660 316 3
670 316 1
673 316 1
688 316 1
696 316 1
705 316 1
747 316 2
755 316 2
757 316 2
804 316 2
846 316 1
850 316 1
869 316 1
883 316 1
963 316 1
966 316 3
967 316 1
987 316 2
1051 316 2
1099 316 1
1119 316 1
1136 316 1
1189 316 1
1196 316 3
1205 316 1
1243 316 3
1244 316 4
1245 316 1
1297 316 2
1301 316 2
1349 316 2
1377 316 63
1441 316 3
1473 316 1
1489 316 1
1492 316 2
1513 316 4
1540 316 2
1557 316 2
1584 316 3
1618 316 1
1636 316 2
1644 316 1
1649 316 2
1659 316 1
1670 316 2
1685 316 1
1834 316 1
1860 316 1
1885 316 1
1925 316 3
1935 316 1
1956 316 2
1966 316 1
1974 316 2
2002 316 1
2052 316 2
2093 316 1
2109 316 1
2130 316 1
2180 316 1
2194 316 1
2195 316 4
2206 316 1
2209 316 15
2221 316 5
2222 316 1
2251 316 1
2255 316 1
2281 316 1
2283 316 1
2300 316 1
2304 316 2
2326 316 1
2360 316 1
2372 316 2
2385 316 1
2391 316 1
2410 316 1
2441 316 1
2463 316 1
2470 316 1
2513 316 1
2548 316 3
2549 316 1
2590 316 4
2622 316 1
2626 316 1
2634 316 1
2657 316 1
2664 316 1
2671 316 2
2674 316 1
2678 316 1
2684 316 1
2741 316 1
2769 316 1
2770 316 2
2779 316 1
2788 316 1
2792 316 1
2801 316 1
2804 316 1
2821 316 3
2827 316 5
2830 316 2
2831 316 1
2839 316 1
2907 316 6
2944 316 4
2966 316 1
2987 316 2
3028 316 1
3035 316 1
3036 316 1
3111 316 1
3159 316 2
3227 316 1
3300 316 1
3320 316 2
3331 316 3
3346 316 1
3479 316 5
3518 316 3
3521 316 1
3535 316 3
3567 316 1
3572 316 8
3574 316 1
3576 316 1
3686 316 1
3711 316 2
3712 316 11
3735 316 1
3782 316 1
3799 316 1
3819 316 5
3833 316 4
3834 316 1
3840 316 2
3861 316 2
3863 316 2
3865 316 2
3871 316 2
3907 316 3
3913 316 2
3949 316 1
4034 316 1
4036 316 2
4059 316 1
4136 316 1
4162 316 10
4170 316 1
4183 316 1
4212 316 1
4229 316 5
4236 316 1
4241 316 1
4247 316 1
4250 316 1
4325 316 1
4343 316 2
4366 316 2
4409 316 1
4410 316 1
4476 316 1
4600 316 1
4620 316 1
4647 316 1
4650 316 1
4680 316 1
4684 316 2
4694 316 3
4704 316 1
4709 316 1
4752 316 1
4798 316 3
4803 316 2
4835 316 1
4868 316 1
4947 316 1
4953 316 1
4969 316 1
4979 316 3
4983 316 1
4991 316 2
5027 316 5
5050 316 1
5058 316 1
5068 316 1
5110 316 7
5112 316 187
5151 316 2
5152 316 1
5153 316 1
5188 316 3
5218 316 1
5220 316 1
5225 316 1
5239 316 1
5253 316 1
5292 316 1
5297 316 1
5306 316 2
5343 316 1
5370 316 1
5427 316 2
5446 316 1
5458 316 4
5473 316 1
5487 316 1
5514 316 1
5516 316 3
5527 316 1
5529 316 1
5541 316 5
5556 316 1
5599 316 1
5626 316 1
5637 316 1
5643 316 1
5648 316 2
5695 316 1
5712 316 1
5713 316 3
5765 316 10
5790 316 1
5810 316 1
5848 316 1
5854 316 1
5859 316 1
5860 316 20
5878 316 1
5910 316 2
5920 316 1
5930 316 1
5933 316 1
5956 316 1
5987 316 1
5992 316 1
6037 316 1
6071 316 1
6086 316 52
6115 316 2
6136 316 1
6155 316 4
6179 316 1
6213 316 3
6218 316 2
6221 316 1
6222 316 19
6223 316 1
6229 316 1
6310 316 1
6363 316 1
6381 316 1
6396 316 1
6399 316 2
6408 316 1
6415 316 1
6418 316 4
6432 316 3
6437 316 1
6438 316 1
6503 316 2
6517 316 1
6522 316 1
6547 316 1
6554 316 5
6558 316 3
6627 316 1
6631 316 4
6640 316 5
6651 316 7
6656 316 1
6672 316 2
6693 316 1
6699 316 1
6752 316 1
6851 316 1
6865 316 4
6872 316 1
6885 316 1
6888 316 1
6908 316 4
6936 316 4
6947 316 1
6981 316 4
6984 316 1
7001 316 4
7008 316 1
7027 316 1
7028 316 1
7060 316 1
7087 316 10
7098 316 2
7142 316 3
7151 316 5
7166 316 2
7168 316 4
7205 316 2
7209 316 1
7217 316 1
7218 316 1
7228 316 8
7229 316 1
7246 316 2
7257 316 2
7288 316 1
7316 316 1
7327 316 1
7388 316 3
7396 316 1
7419 316 1
7422 316 2
7428 316 1
7431 316 1
7447 316 3
7461 316 1
7476 316 1
7497 316 1
7547 316 1
7549 316 1
7558 316 1
7595 316 1
7631 316 2
7684 316 4
7685 316 1
7691 316 3
7703 316 1
7731 316 1
7739 316 1
7747 316 2
7800 316 1
7805 316 1
7819 316 5
7843 316 1
7848 316 1
7874 316 1
7880 316 1
7974 316 1
7983 316 1
8024 316 2
8030 316 1
8034 316 3
8040 316 1
8074 316 1
8084 316 1
8086 316 1
8097 316 1
8140 316 1
8141 316 3
8175 316 2
8196 316 1
8200 316 1
8203 316 5
8212 316 1
8215 316 1
8236 316 2
8237 316 2
8297 316 1
8322 316 5
8336 316 1
8356 316 3
8404 316 1
8424 316 8
8430 316 7
8465 316 1
8484 316 1
8492 316 4
8517 316 1
8522 316 1
8530 316 3
8533 316 1
8578 316 1
8614 316 1
8671 316 2
8697 316 1
8711 316 2
8733 316 1
8747 316 1
8751 316 4
8761 316 13
8768 316 2
8794 316 2
8815 316 1
8843 316 1
8899 316 6
8925 316 2
8992 316 3
9001 316 2
9010 316 1
9026 316 1
9039 316 1
9052 316 1
9062 316 1
9088 316 1
9105 316 1
9107 316 1
9162 316 1
9208 316 1
9214 316 1
9244 316 2
9318 316 41
9330 316 1
9333 316 9
9340 316 16
9394 316 2
9412 316 2
9414 316 3
9449 316 1
9468 316 1
9494 316 2
9500 316 4
9502 316 2
9522 316 1
9546 316 1
9547 316 4
9589 316 1
9594 316 2
9598 316 1
9601 316 1
9610 316 1
9611 316 1
9637 316 1
9644 316 5
9656 316 1
9670 316 4
9688 316 3
9700 316 1
9713 316 1
9732 316 1
9742 316 1
9761 316 2
9771 316 1
9799 316 2
9826 316 2
9848 316 1
9858 316 1
9892 316 1
9935 316 4
9988 316 1
10028 316 1
10062 316 2
10093 316 3
10114 316 1
10116 316 1
10146 316 3
10163 316 1
10184 316 1
10207 316 1
10216 316 1
10227 316 130
10351 316 6
10358 316 1
10400 316 1
10418 316 4
10419 316 1
10447 316 1
10458 316 2
10460 316 1
10464 316 1
10505 316 1
10519 316 2
10533 316 4
10546 316 4
10547 316 1
10563 316 1
10586 316 1
10594 316 1
10606 316 2
10613 316 1
10742 316 1
10764 316 1
10818 316 2
10834 316 1
10907 316 1
10911 316 10
10921 316 1
10942 316 22
10966 316 6
10972 316 1
11039 316 2
11084 316 2
11098 316 1
11102 316 1
11123 316 1
11136 316 1
11141 316 1
11142 316 1
11146 316 1
11147 316 2
11152 316 1
11154 316 1
11160 316 1
11161 316 1
11163 316 1
11213 316 1
11232 316 1
11286 316 1
11326 316 1
11337 316 1
11345 316 1
11348 316 1
11349 316 1
11368 316 3
11389 316 3
11393 316 1
11397 316 16
11413 316 1
11419 316 1
11461 316 1
11506 316 1
11516 316 1
11518 316 1
11560 316 1
11584 316 1
11674 316 3
11676 316 1
11793 316 1
11816 316 1
11820 316 1
11839 316 1
11841 316 1
11855 316 1
11857 316 2
11879 316 1
11918 316 1
11942 316 1
11975 316 4
12015 316 1
12049 316 1
12066 316 1
12093 316 3
12098 316 4
12114 316 1
12123 316 1
12138 316 6
12144 316 1
12146 316 1
12161 316 3
12166 316 22
12173 316 2
12199 316 1
12222 316 1
12229 316 1
12240 316 2
12244 316 1
12293 316 2
12295 316 3
12297 316 2
12331 316 1
12332 316 26
12335 316 2
12344 316 1
12349 316 2
12369 316 1
12381 316 1
12383 316 3
12395 316 2
12413 316 1
12414 316 1
12453 316 1
12519 316 1
12575 316 1
12595 316 1
12648 316 2
12691 316 5
12749 316 1
12915 316 73
12956 316 1
12958 316 2
12972 316 1
13003 316 1
13078 316 1
13167 316 6
13233 316 2
13248 316 1
13269 316 1
13273 316 4
13296 316 2
13320 316 1
13359 316 2
13374 316 1
13393 316 1
13416 316 1
13442 316 1
13481 316 1
13482 316 2
13484 316 1
13506 316 1
13515 316 3
13618 316 1
13625 316 1
13630 316 1
13681 316 1
13701 316 2
13747 316 3
13759 316 1
13770 316 2
13792 316 1
13828 316 2
13835 316 1
13836 316 1
13851 316 1
13855 316 1
13877 316 4
13886 316 1
13914 316 1
13925 316 4
13940 316 1
13952 316 97
14001 316 7
14122 316 1
14135 316 1
14139 316 1
14160 316 3
14217 316 1
14295 316 1
14309 316 1
14322 316 1
14354 316 1
14380 316 1
14387 316 2
14390 316 2
14429 316 1
14449 316 1
14492 316 4
14522 316 1
14523 316 1
14551 316 2
14553 316 2
14624 316 2
14688 316 1
14775 316 2
14793 316 4
14802 316 1
14960 316 1
14966 316 1
14986 316 1
15021 316 7
15128 316 6
15173 316 2
15225 316 2
1 317 11
2 317 2
8 317 60
11 317 2
13 317 2
29 317 15
54 317 1
57 317 25
61 317 1
68 317 2
74 317 1
80 317 10
82 317 42
99 317 3
109 317 7
113 317 1
116 317 1
117 317 1
121 317 9
134 317 2
135 317 6
136 317 11
137 317 4
138 317 6
153 317 2
156 317 138
157 317 6
160 317 1
162 317 1
163 317 5
193 317 2
209 317 1
214 317 3
220 317 2
244 317 1
246 317 2
251 317 1
255 317 5
263 317 3
264 317 1
265 317 1
277 317 2
288 317 3
290 317 2
297 317 1
298 317 37
299 317 9
315 317 2
337 317 10
338 317 2
340 317 1
341 317 2
343 317 3
351 317 1
363 317 5
373 317 4
374 317 1
381 317 1
385 317 1
389 317 5
399 317 1
417 317 1
450 317 2
469 317 1
477 317 2
483 317 1
489 317 3
492 317 1
500 317 1
503 317 1
570 317 1
579 317 3
583 317 1
584 317 3
585 317 2
586 317 5
589 317 1
596 317 2
600 317 1
612 317 3
660 317 5
669 317 2
676 317 1
701 317 15
702 317 2
711 317 1
714 317 1
739 317 1
752 317 2
755 317 2
773 317 1
776 317 1
783 317 1
804 317 4
818 317 1
846 317 1
855 317 1
887 317 1
905 317 3
920 317 2
936 317 1
947 317 2
956 317 1
962 317 1
963 317 1
966 317 5
1013 317 1
1017 317 4
1019 317 1
1031 317 1
1051 317 3
1098 317 1
1099 317 2
1100 317 2
1103 317 1
1116 317 1
1170 317 6
1195 317 3
1204 317 4
1230 317 2
1243 317 2
1244 317 2
1245 317 4
1297 317 1
1301 317 6
1348 317 1
1349 317 1
1377 317 124
1378 317 2
1387 317 1
1388 317 2
1406 317 1
1441 317 4
1446 317 1
1476 317 1
1519 317 2
1525 317 1
1529 317 1
1540 317 1
1557 317 1
1561 317 1
1584 317 2
1587 317 1
1613 317 2
1618 317 2
1624 317 3
1636 317 2
1637 317 1
1644 317 1
1710 317 2
1720 317 3
1783 317 1
1784 317 1
1785 317 1
1793 317 1
1801 317 2
1860 317 2
1876 317 2
1900 317 1
1911 317 1
1925 317 3
1970 317 1
1975 317 2
1980 317 3
1995 317 1
1996 317 1
2006 317 1
2052 317 1
2073 317 1
2078 317 1
2081 317 2
2098 317 1
2140 317 1
2146 317 5
2149 317 1
2174 317 1
2180 317 2
2183 317 1
2191 317 1
2193 317 1
2194 317 2
2195 317 3
2209 317 18
2210 317 1
2211 317 1
2221 317 3
2224 317 1
2235 317 2
2238 317 3
2248 317 1
2252 317 1
2254 317 3
2255 317 2
2281 317 1
2283 317 1
2294 317 1
2306 317 1
2315 317 1
2318 317 1
2351 317 8
2358 317 1
2364 317 2
2366 317 3
2372 317 1
2373 317 1
2391 317 2
2403 317 8
2455 317 1
2463 317 3
2509 317 1
2513 317 1
2517 317 1
2522 317 1
2532 317 3
2534 317 2
2546 317 1
2547 317 1
2548 317 1
2577 317 2
2580 317 1
2590 317 1
2612 317 2
2618 317 1
2644 317 1
2657 317 1
2663 317 1
2671 317 1
2674 317 7
2687 317 2
2700 317 1
2707 317 3
2718 317 1
2766 317 1
2769 317 6
2770 317 2
2785 317 1
2795 317 2
2801 317 1
2804 317 7
2808 317 1
2813 317 1
2827 317 7
2845 317 4
2893 317 5
2907 317 4
2944 317 2
2952 317 1
2967 317 1
2987 317 1
3000 317 1
3007 317 1
3012 317 1
3028 317 9
3029 317 2
3030 317 1
3066 317 1
3093 317 1
3096 317 1
3097 317 2
3098 317 3
3164 317 1
3177 317 1
3190 317 1
3192 317 1
3220 317 1
3242 317 1
3245 317 1
3246 317 1
3270 317 1
3272 317 3
3274 317 2
3286 317 1
3287 317 1
3294 317 1
3295 317 1
3300 317 1
3302 317 2
3315 317 1
3320 317 2
3331 317 6
3361 317 1
3408 317 1
3410 317 1
3418 317 1
3437 317 1
3454 317 2
3473 317 1
3476 317 3
3479 317 22
3486 317 1
3493 317 1
3511 317 3
3516 317 4
3521 317 1
3535 317 12
3552 317 1
3567 317 1
3572 317 7
3573 317 2
3577 317 1
3587 317 1
3592 317 1
3619 317 4
3654 317 1
3659 317 2
3674 317 1
3686 317 6
3712 317 10
3739 317 2
3743 317 1
3773 317 2
3809 317 1
3819 317 2
3820 317 1
3833 317 1
3834 317 1
3840 317 1
3845 317 2
3847 317 1
3857 317 3
3861 317 5
3865 317 2
3866 317 1
3871 317 1
3882 317 1
3905 317 1
3907 317 10
3912 317 1
3921 317 1
3949 317 1
3950 317 1
4008 317 2
4015 317 3
4031 317 1
4034 317 2
4040 317 1
4042 317 2
4050 317 2
4064 317 1
4066 317 3
4070 317 3
4137 317 1
4143 317 2
4151 317 1
4162 317 49
4163 317 3
4183 317 28
4188 317 1
4190 317 1
4207 317 2
4212 317 1
4236 317 1
4241 317 8
4262 317 3
4271 317 1
4298 317 1
4303 317 1
4315 317 1
4319 317 1
4324 317 1
4325 317 1
4326 317 2
4343 317 7
4356 317 2
4402 317 2
4406 317 1
4409 317 1
4448 317 3
4462 317 1
4464 317 1
4476 317 1
4481 317 1
4514 317 1
4519 317 1
4530 317 1
4533 317 3
4537 317 3
4543 317 1
4587 317 1
4601 317 1
4664 317 1
4678 317 3
4682 317 1
4684 317 1
4726 317 2
4727 317 1
4732 317 1
4752 317 1
4793 317 2
4798 317 11
4868 317 8
4874 317 1
4880 317 1
4891 317 3
4893 317 1
4902 317 1
4918 317 2
4923 317 1
4979 317 1
4983 317 2
4986 317 1
4991 317 1
5004 317 1
5017 317 1
5020 317 1
5025 317 1
5027 317 5
5068 317 1
5110 317 3
5112 317 122
5133 317 1
5149 317 1
5151 317 6
5153 317 1
5171 317 3
5216 317 1
5219 317 1
5220 317 2
5241 317 1
5246 317 2
5250 317 1
5286 317 2
5311 317 4
5331 317 1
5332 317 4
5336 317 1
5352 317 1
5370 317 1
5439 317 1
5458 317 6
5466 317 1
5474 317 2
5479 317 1
5487 317 1
5514 317 1
5527 317 3
5529 317 1
5540 317 5
5541 317 1
5543 317 1
5546 317 1
5550 317 1
5551 317 3
5561 317 1
5577 317 2
5619 317 1
5648 317 1
5686 317 2
5689 317 2
5695 317 1
5705 317 4
5713 317 1
5719 317 1
5722 317 1
5756 317 3
5763 317 1
5765 317 16
5807 317 1
5812 317 1
5835 317 1
5850 317 1
5854 317 2
5859 317 3
5860 317 28
5878 317 2
5880 317 1
5887 317 1
5910 317 1
5933 317 1
5947 317 1
5971 317 1
5981 317 1
5995 317 1
6017 317 1
6022 317 3
6041 317 1
6071 317 4
6073 317 1
6079 317 1
6086 317 118
6094 317 1
6123 317 1
6130 317 2
6147 317 1
6155 317 5
6182 317 1
6195 317 2
6213 317 2
6218 317 2
6222 317 3
6232 317 1
6246 317 5
6247 317 1
6252 317 1
6267 317 5
6310 317 2
6342 317 1
6371 317 1
6381 317 2
6382 317 1
6417 317 1
6432 317 2
6434 317 1
6442 317 1
6467 317 1
6513 317 1
6547 317 1
6550 317 1
6554 317 15
6558 317 1
6567 317 1
6580 317 1
6589 317 2
6596 317 1
6602 317 1
6631 317 2
6639 317 1
6640 317 28
6650 317 1
6651 317 12
6667 317 3
6672 317 2
6693 317 4
6699 317 3
6711 317 1
6811 317 1
6829 317 1
6841 317 1
6849 317 1
6865 317 1
6868 317 3
6872 317 1
6884 317 1
6894 317 1
6903 317 1
6908 317 7
6927 317 1
6936 317 1
6950 317 1
6981 317 1
6983 317 1
6984 317 1
7001 317 1
7041 317 1
7053 317 3
7054 317 1
7055 317 1
7060 317 2
7087 317 14
7112 317 1
7147 317 1
7151 317 13
7166 317 7
7168 317 10
7206 317 1
7228 317 9
7229 317 1
7233 317 1
7241 317 2
7242 317 1
7257 317 3
7322 317 1
7336 317 1
7388 317 1
7409 317 1
7419 317 3
7422 317 1
7428 317 1
7435 317 1
7437 317 1
7447 317 2
7461 317 1
7476 317 3
7508 317 1
7546 317 1
7555 317 2
7621 317 1
7629 317 1
7631 317 1
7634 317 1
7665 317 1
7684 317 3
7685 317 1
7696 317 1
7703 317 1
7714 317 2
7731 317 1
7747 317 2
7753 317 1
7762 317 1
7776 317 1
7786 317 2
7798 317 1
7805 317 1
7819 317 5
7873 317 2
7874 317 1
7900 317 1
7901 317 1
7929 317 1
7938 317 1
7955 317 1
7983 317 2
8006 317 1
8017 317 2
8019 317 1
8021 317 1
8024 317 3
8028 317 1
8031 317 1
8034 317 7
8066 317 3
8074 317 1
8086 317 2
8092 317 1
8117 317 1
8128 317 4
8141 317 2
8159 317 1
8197 317 1
8198 317 2
8203 317 7
8232 317 1
8282 317 1
8297 317 1
8322 317 12
8356 317 3
8363 317 1
8367 317 2
8380 317 1
8424 317 5
8427 317 1
8430 317 2
8441 317 1
8452 317 1
8473 317 1
8491 317 1
8492 317 7
8493 317 1
8499 317 1
8505 317 2
8506 317 1
8517 317 14
8522 317 1
8533 317 1
8542 317 1
8552 317 1
8579 317 2
8594 317 1
8597 317 1
8614 317 1
8617 317 1
8683 317 1
8693 317 1
8701 317 1
8710 317 1
8711 317 1
8733 317 2
8751 317 1
8761 317 131
8768 317 1
8771 317 1
8777 317 1
8790 317 1
8795 317 1
8851 317 1
8875 317 2
8885 317 4
8890 317 1
8891 317 1
8899 317 2
8924 317 1
8925 317 4
8935 317 1
8945 317 1
8964 317 2
8966 317 1
8992 317 3
9001 317 1
9012 317 1
9033 317 1
9038 317 1
9049 317 1
9062 317 1
9088 317 2
9091 317 1
9105 317 1
9128 317 4
9151 317 1
9182 317 1
9192 317 3
9214 317 1
9244 317 8
9251 317 2
9312 317 1
9318 317 60
9323 317 1
9333 317 5
9341 317 1
9351 317 5
9362 317 2
9364 317 1
9369 317 17
9390 317 1
9394 317 1
9396 317 1
9399 317 2
9412 317 4
9468 317 1
9469 317 1
9490 317 1
9494 317 3
9497 317 2
9498 317 1
9500 317 1
9502 317 1
9512 317 2
9515 317 5
9537 317 3
9548 317 1
9563 317 1
9571 317 1
9576 317 1
9578 317 5
9589 317 2
9603 317 2
9611 317 2
9629 317 1
9644 317 3
9657 317 1
9671 317 1
9699 317 1
9732 317 1
9749 317 1
9787 317 1
9799 317 1
9803 317 1
9809 317 1
9826 317 2
9833 317 1
9849 317 3
9858 317 2
9860 317 1
9914 317 7
9959 317 1
9970 317 3
9992 317 1
10007 317 1
10010 317 5
10028 317 1
10040 317 1
10048 317 7
10053 317 2
10058 317 1
10062 317 6
10070 317 1
10081 317 1
10093 317 3
10137 317 1
10146 317 4
10147 317 1
10163 317 1
10169 317 1
10173 317 2
10175 317 1
10184 317 4
10206 317 2
10207 317 8
10227 317 191
10291 317 2
10306 317 1
10313 317 2
10318 317 3
10351 317 6
10358 317 1
10386 317 1
10389 317 1
10394 317 2
10396 317 3
10418 317 13
10419 317 2
10435 317 1
10449 317 1
10454 317 1
10458 317 4
10460 317 1
10463 317 3
10505 317 1
10511 317 1
10519 317 4
10533 317 19
10547 317 2
10583 317 1
10586 317 2
10594 317 6
10600 317 1
10604 317 1
10606 317 1
10624 317 1
10632 317 1
10640 317 1
10648 317 15
10666 317 2
10691 317 1
10738 317 1
10750 317 1
10764 317 1
10769 317 2
10818 317 1
10836 317 1
10886 317 1
10891 317 1
10901 317 1
10911 317 3
10916 317 1
10942 317 45
10966 317 1
10996 317 1
11047 317 1
11064 317 1
11069 317 1
11084 317 4
11089 317 1
11093 317 1
11096 317 1
11108 317 1
11123 317 1
11129 317 1
11130 317 1
11132 317 1
11136 317 1
11137 317 2
11143 317 1
11144 317 1
11152 317 2
11155 317 1
11161 317 1
11191 317 1
11209 317 2
11232 317 3
11234 317 1
11245 317 2
11271 317 1
11322 317 1
11326 317 1
11335 317 1
11337 317 1
11345 317 3
11348 317 1
11353 317 1
11361 317 2
11368 317 3
11386 317 1
11389 317 2
11393 317 3
11397 317 8
11406 317 1
11413 317 1
11419 317 1
11458 317 1
11460 317 4
11490 317 1
11510 317 1
11518 317 1
11538 317 1
11555 317 1
11557 317 3
11575 317 1
11606 317 1
11674 317 8
11680 317 1
11681 317 1
11682 317 1
11685 317 3
11720 317 1
11722 317 1
11736 317 1
11746 317 5
11747 317 1
11809 317 2
11816 317 1
11845 317 1
11883 317 1
11884 317 1
11925 317 1
11933 317 1
11953 317 1
11962 317 1
11970 317 2
11971 317 1
11974 317 1
11975 317 1
11991 317 1
11996 317 2
12022 317 1
12066 317 2
12084 317 1
12093 317 8
12098 317 1
12110 317 1
12126 317 1
12138 317 1
12144 317 1
12146 317 4
12159 317 4
12161 317 2
12164 317 1
12166 317 15
12173 317 2
12183 317 1
12189 317 1
12208 317 1
12218 317 1
12240 317 1
12244 317 3
12253 317 1
12267 317 1
12280 317 1
12293 317 2
12295 317 1
12298 317 2
12300 317 1
12332 317 1
12335 317 1
12336 317 1
12343 317 1
12344 317 2
12349 317 7
12373 317 1
12376 317 1
12381 317 16
12383 317 27
12395 317 8
12421 317 2
12429 317 1
12445 317 3
12451 317 1
12454 317 3
12468 317 3
12518 317 2
12519 317 1
12523 317 1
12525 317 6
12582 317 2
12591 317 1
12597 317 1
12645 317 2
12676 317 1
12685 317 3
12691 317 109
12729 317 1
12745 317 3
12749 317 39
12910 317 1
12915 317 80
12925 317 1
12972 317 2
12988 317 2
13013 317 1
13044 317 1
13068 317 2
13078 317 2
13079 317 1
13126 317 4
13163 317 1
13167 317 6
13227 317 2
13235 317 2
13241 317 1
13273 317 22
13295 317 3
13296 317 5
13308 317 1
13320 317 2
13342 317 1
13345 317 1
13354 317 2
13358 317 1
13359 317 1
13382 317 1
13387 317 1
13393 317 12
13482 317 6
13484 317 12
13537 317 1
13580 317 1
13584 317 1
13618 317 1
13637 317 1
13640 317 38
13642 317 1
13650 317 1
13661 317 5
13681 317 1
13701 317 1
13723 317 1
13725 317 1
13732 317 3
13747 317 48
13752 317 2
13759 317 3
13770 317 2
13835 317 7
13836 317 2
13859 317 1
13877 317 15
13886 317 2
13925 317 3
13937 317 1
13942 317 1
13952 317 108
14001 317 21
14006 317 1
14025 317 1
14033 317 1
14096 317 3
14130 317 1
14139 317 2
14160 317 6
14171 317 1
14172 317 1
14222 317 3
14227 317 1
14277 317 2
14295 317 2
14316 317 1
14320 317 2
14340 317 3
14354 317 1
14369 317 1
14380 317 2
14387 317 2
14404 317 1
14447 317 1
14448 317 1
14449 317 1
14458 317 1
14482 317 2
14490 317 1
14492 317 66
14494 317 1
14514 317 3
14543 317 1
14551 317 4
14553 317 5
14569 317 1
14575 317 4
14603 317 1
14624 317 2
14653 317 2
14663 317 2
14674 317 3
14688 317 3
14719 317 1
14728 317 1
14762 317 1
14775 317 3
14806 317 2
14830 317 2
14869 317 1
14885 317 3
14904 317 1
14959 317 1
14960 317 1
14966 317 1
14978 317 1
14981 317 1
15021 317 67
15028 317 2
15045 317 1
15064 317 1
15100 317 12
15128 317 7
15130 317 1
15133 317 1
15159 317 2
15186 317 1
15245 317 3
1 318 18
2 318 11
8 318 1
57 318 65
62 318 1
82 318 12
95 318 1
101 318 1
107 318 1
112 318 1
121 318 19
134 318 4
135 318 7
136 318 14
137 318 11
138 318 10
148 318 9
153 318 2
156 318 2
157 318 3
158 318 2
160 318 2
162 318 5
163 318 1
193 318 2
226 318 1
246 318 1
249 318 1
263 318 1
288 318 5
289 318 3
297 318 1
298 318 73
299 318 12
337 318 1
341 318 1
351 318 1
354 318 5
364 318 1
381 318 1
414 318 1
437 318 1
441 318 1
477 318 1
598 318 1
609 318 1
612 318 2
622 318 1
682 318 1
689 318 2
701 318 1
776 318 1
785 318 1
905 318 1
920 318 2
934 318 1
966 318 1
977 318 1
1011 318 1
1031 318 3
1033 318 1
1195 318 1
1205 318 1
1335 318 2
1441 318 2
1474 318 1
1490 318 1
1519 318 1
1537 318 1
1557 318 19
1591 318 1
1629 318 1
1634 318 1
1705 318 4
1710 318 1
1720 318 7
1726 318 1
1734 318 1
1766 318 1
1801 318 2
1825 318 1
1875 318 1
1876 318 2
1884 318 1
1911 318 1
1956 318 1
1972 318 4
2059 318 1
2060 318 4
2209 318 11
2222 318 1
2293 318 1
2366 318 1
2403 318 5
2426 318 1
2509 318 1
2511 318 1
2522 318 3
2577 318 1
2594 318 1
2618 318 1
2671 318 1
2693 318 1
2723 318 1
2741 318 2
2767 318 1
2769 318 1
2808 318 3
2905 318 1
2907 318 1
2967 318 1
2987 318 1
3000 318 2
3007 318 3
3019 318 1
3028 318 1
3035 318 1
3085 318 2
3240 318 1
3274 318 3
3296 318 1
3454 318 1
3501 318 1
3504 318 1
3527 318 1
3538 318 1
3576 318 1
3653 318 1
3743 318 2
3809 318 2
3812 318 1
3839 318 1
3907 318 1
3992 318 2
4031 318 1
4068 318 2
4086 318 2
4162 318 2
4177 318 1
4183 318 2
4239 318 1
4250 318 1
4260 318 1
4271 318 1
4300 318 1
4302 318 1
4343 318 2
4356 318 1
4406 318 5
4414 318 3
4462 318 1
4487 318 1
4492 318 1
4512 318 1
4514 318 2
4561 318 1
4604 318 3
4620 318 1
4678 318 7
4851 318 1
4867 318 1
4868 318 1
4891 318 5
4926 318 2
4977 318 1
5017 318 2
5050 318 1
5063 318 1
5112 318 30
5124 318 1
5151 318 1
5152 318 1
5214 318 3
5220 318 1
5259 318 1
5302 318 1
5311 318 2
5327 318 1
5344 318 1
5370 318 3
5404 318 3
5499 318 1
5564 318 2
5577 318 1
5612 318 1
5655 318 2
5686 318 1
5723 318 1
5756 318 6
5765 318 1
5801 318 1
5872 318 1
5933 318 2
6000 318 1
6002 318 3
6017 318 1
6086 318 20
6115 318 1
6124 318 2
6182 318 1
6195 318 2
6222 318 2
6267 318 2
6277 318 1
6329 318 1
6401 318 2
6465 318 1
6467 318 3
6554 318 5
6567 318 1
6614 318 1
6719 318 1
6733 318 3
6736 318 2
6816 318 1
6840 318 3
6842 318 1
6865 318 1
6883 318 1
6897 318 1
6903 318 1
6918 318 1
6950 318 1
7008 318 3
7028 318 1
7041 318 1
7053 318 4
7054 318 2
7060 318 8
7233 318 1
7257 318 1
7292 318 1
7396 318 1
7409 318 1
7440 318 1
7488 318 1
7551 318 1
7555 318 1
7605 318 1
7649 318 1
7685 318 1
7783 318 1
7812 318 1
7880 318 2
7925 318 1
7946 318 1
8028 318 1
8039 318 1
8043 318 1
8086 318 1
8118 318 1
8142 318 1
8201 318 2
8203 318 1
8236 318 5
8238 318 1
8322 318 9
8344 318 2
8383 318 1
8424 318 1
8499 318 3
8555 318 1
8614 318 1
8626 318 1
8761 318 456
8763 318 2
8768 318 3
8795 318 2
8809 318 1
8815 318 2
8825 318 1
8851 318 1
8853 318 1
8872 318 2
8885 318 2
8890 318 1
8891 318 1
8940 318 1
8966 318 6
9027 318 1
9030 318 1
9033 318 1
9182 318 3
9188 318 1
9214 318 1
9230 318 1
9295 318 1
9333 318 2
9346 318 1
9362 318 1
9369 318 38
9396 318 1
9407 318 1
9431 318 1
9446 318 1
9485 318 2
9502 318 2
9537 318 1
9555 318 1
9567 318 2
9571 318 1
9603 318 1
9701 318 1
9763 318 2
9777 318 1
9803 318 4
9809 318 1
9826 318 2
9829 318 2
9959 318 1
9960 318 1
9961 318 1
9970 318 4
10010 318 1
10022 318 1
10031 318 1
10066 318 2
10080 318 2
10150 318 1
10177 318 1
10196 318 1
10206 318 5
10227 318 21
10244 318 1
10351 318 29
10365 318 1
10389 318 1
10449 318 3
10583 318 1
10586 318 3
10588 318 1
10596 318 4
10648 318 25
10859 318 1
10886 318 1
10911 318 1
10942 318 1
11087 318 1
11098 318 1
11126 318 1
11214 318 1
11271 318 1
11286 318 3
11312 318 1
11349 318 1
11389 318 1
11414 318 1
11427 318 1
11436 318 1
11455 318 1
11488 318 1
11502 318 1
11557 318 7
11560 318 1
11674 318 5
11676 318 2
11746 318 1
11753 318 1
11857 318 1
11870 318 1
11952 318 1
11958 318 1
11975 318 1
11995 318 3
12003 318 6
12044 318 1
12047 318 1
12093 318 9
12142 318 2
12159 318 1
12200 318 1
12227 318 1
12229 318 1
12267 318 1
12300 318 1
12308 318 1
12376 318 1
12381 318 17
12383 318 60
12451 318 1
12454 318 15
12499 318 3
12525 318 15
12591 318 4
12621 318 4
12625 318 1
12645 318 1
12685 318 7
12691 318 274
12729 318 1
12749 318 47
12808 318 1
12822 318 4
12856 318 2
12915 318 37
12927 318 1
12972 318 21
12973 318 3
12992 318 8
13013 318 12
13076 318 2
13078 318 5
13167 318 1
13184 318 1
13241 318 2
13273 318 64
13308 318 1
13354 318 17
13355 318 2
13393 318 34
13414 318 1
13484 318 10
13537 318 2
13580 318 1
13640 318 92
13661 318 9
13723 318 1
13747 318 208
13752 318 1
13826 318 4
13828 318 1
13833 318 1
13835 318 15
13836 318 5
13855 318 1
13877 318 18
13886 318 2
13952 318 37
13961 318 3
13970 318 1
14006 318 1
14025 318 3
14087 318 1
14127 318 1
14130 318 1
14139 318 7
14160 318 1
14227 318 2
14277 318 2
14319 318 1
14320 318 2
14340 318 6
14357 318 2
14380 318 3
14409 318 5
14419 318 1
14484 318 1
14492 318 193
14543 318 1
14569 318 1
14575 318 2
14599 318 3
14603 318 2
14645 318 1
14660 318 1
14756 318 1
14793 318 2
14806 318 2
14852 318 1
14870 318 1
14878 318 1
14879 318 7
14885 318 1
14966 318 7
14969 318 2
14982 318 2
15021 318 1
15041 318 1
15045 318 1
15102 318 1
15195 318 3
15245 318 1
1 319 2
8 319 23
13 319 2
29 319 3
37 319 2
39 319 1
50 319 1
57 319 12
68 319 1
79 319 1
80 319 6
82 319 62
95 319 1
101 319 1
109 319 2
112 319 1
121 319 3
127 319 1
134 319 3
135 319 2
136 319 5
137 319 2
138 319 25
148 319 10
156 319 133
157 319 2
162 319 4
193 319 1
198 319 1
206 319 1
214 319 1
223 319 2
242 319 1
244 319 1
246 319 2
251 319 1
255 319 1
277 319 3
282 319 2
288 319 3
298 319 11
299 319 3
328 319 1
337 319 7
340 319 1
343 319 2
351 319 1
354 319 11
363 319 4
373 319 6
389 319 4
436 319 1
437 319 1
450 319 6
453 319 1
477 319 1
478 319 1
489 319 3
497 319 1
532 319 1
564 319 2
584 319 7
586 319 1
596 319 6
612 319 2
645 319 1
660 319 4
670 319 1
671 319 2
688 319 4
696 319 1
701 319 1
711 319 1
715 319 1
755 319 1
776 319 1
783 319 1
861 319 1
878 319 1
896 319 1
905 319 1
934 319 1
945 319 1
963 319 1
966 319 3
967 319 1
987 319 1
1013 319 1
1031 319 3
1033 319 1
1051 319 2
1098 319 1
1170 319 2
1174 319 3
1195 319 2
1196 319 1
1197 319 1
1204 319 1
1216 319 1
1219 319 1
1220 319 1
1225 319 1
1243 319 4
1245 319 3
1301 319 10
1302 319 1
1335 319 1
1349 319 2
1377 319 73
1378 319 1
1387 319 5
1404 319 1
1407 319 1
1441 319 5
1444 319 1
1473 319 1
1474 319 1
1476 319 1
1524 319 1
1537 319 1
1540 319 1
1556 319 2
1557 319 3
1574 319 1
1618 319 2
1624 319 1
1636 319 1
1645 319 3
1670 319 1
1720 319 2
1777 319 1
1784 319 1
1785 319 1
1816 319 1
1860 319 2
1876 319 3
1925 319 3
1932 319 1
1960 319 2
1970 319 2
1985 319 2
2023 319 1
2025 319 2
2033 319 1
2052 319 1
2082 319 1
2098 319 1
2146 319 1
2171 319 1
2195 319 1
2209 319 13
2219 319 1
2221 319 4
2238 319 3
2247 319 1
2254 319 1
2268 319 1
2281 319 1
2283 319 1
2315 319 2
2351 319 2
2370 319 1
2403 319 4
2418 319 1
2443 319 1
2464 319 1
2513 319 2
2532 319 1
2534 319 1
2542 319 1
2548 319 2
2612 319 4
2618 319 1
2664 319 1
2674 319 1
2687 319 1
2707 319 3
2769 319 5
2775 319 1
2795 319 1
2821 319 3
2827 319 5
2889 319 2
2907 319 3
2932 319 2
2944 319 1
2978 319 2
2993 319 1
2997 319 1
3000 319 2
3007 319 4
3028 319 2
3029 319 1
3036 319 1
3048 319 1
3098 319 2
3148 319 1
3159 319 1
3222 319 2
3240 319 1
3272 319 1
3274 319 2
3286 319 2
3300 319 1
3301 319 1
3302 319 3
3315 319 2
3329 319 3
3331 319 3
3360 319 1
3373 319 1
3409 319 1
3411 319 1
3418 319 1
3463 319 1
3473 319 1
3476 319 1
3479 319 24
3493 319 1
3504 319 4
3511 319 1
3516 319 1
3518 319 1
3535 319 2
3572 319 2
3573 319 3
3587 319 1
3592 319 1
3647 319 1
3653 319 1
3654 319 1
3678 319 1
3683 319 1
3686 319 1
3712 319 5
3743 319 1
3769 319 1
3773 319 2
3785 319 1
3809 319 1
3812 319 1
3819 319 2
3833 319 1
3840 319 2
3847 319 1
3850 319 1
3857 319 3
3861 319 4
3865 319 1
3905 319 1
3907 319 12
3913 319 2
4008 319 1
4012 319 1
4031 319 1
4034 319 2
4038 319 2
4040 319 2
4042 319 3
4068 319 1
4070 319 1
4086 319 1
4141 319 1
4142 319 1
4162 319 53
4163 319 4
4169 319 1
4183 319 22
4190 319 1
4194 319 1
4207 319 2
4217 319 1
4241 319 16
4271 319 4
4315 319 3
4333 319 2
4343 319 4
4349 319 1
4402 319 1
4406 319 1
4414 319 3
4451 319 2
4518 319 1
4575 319 1
4592 319 2
4678 319 2
4684 319 1
4715 319 1
4726 319 4
4732 319 1
4747 319 1
4793 319 1
4798 319 4
4800 319 1
4803 319 1
4805 319 1
4835 319 1
4868 319 11
4874 319 2
4880 319 1
4881 319 2
4983 319 1
4991 319 1
5016 319 1
5023 319 1
5027 319 4
5050 319 1
5053 319 1
5063 319 1
5073 319 1
5106 319 1
5110 319 4
5112 319 32
5149 319 1
5151 319 1
5152 319 2
5153 319 1
5214 319 1
5216 319 1
5218 319 1
5222 319 1
5226 319 2
5253 319 1
5259 319 1
5279 319 1
5311 319 1
5314 319 1
5331 319 1
5353 319 1
5370 319 3
5458 319 1
5460 319 1
5462 319 1
5468 319 1
5473 319 1
5474 319 1
5514 319 1
5527 319 2
5540 319 7
5550 319 1
5551 319 1
5557 319 1
5561 319 3
5570 319 1
5627 319 1
5648 319 1
5655 319 1
5695 319 3
5700 319 1
5705 319 2
5713 319 3
5719 319 1
5732 319 1
5749 319 1
5765 319 13
5791 319 2
5807 319 1
5821 319 1
5835 319 3
5852 319 1
5854 319 2
5859 319 4
5860 319 21
5868 319 1
5947 319 1
5964 319 1
5984 319 1
6022 319 4
6029 319 1
6071 319 1
6083 319 1
6086 319 73
6091 319 1
6115 319 2
6123 319 1
6130 319 1
6147 319 1
6155 319 1
6169 319 1
6189 319 1
6195 319 3
6209 319 1
6222 319 2
6267 319 2
6329 319 1
6367 319 2
6368 319 1
6376 319 1
6381 319 2
6401 319 1
6415 319 1
6418 319 2
6432 319 1
6434 319 2
6448 319 2
6511 319 1
6522 319 1
6547 319 1
6554 319 11
6580 319 1
6602 319 1
6623 319 1
6631 319 7
6634 319 2
6640 319 11
6651 319 1
6672 319 3
6693 319 1
6699 319 3
6711 319 1
6736 319 2
6830 319 1
6841 319 1
6865 319 1
6895 319 1
6903 319 1
6906 319 1
6908 319 1
6936 319 1
6953 319 1
6968 319 1
6970 319 1
6972 319 1
6981 319 4
7001 319 1
7008 319 1
7042 319 1
7060 319 2
7087 319 7
7141 319 1
7142 319 2
7147 319 1
7151 319 14
7166 319 6
7168 319 5
7204 319 1
7205 319 2
7228 319 9
7233 319 2
7241 319 2
7246 319 1
7248 319 1
7288 319 1
7360 319 1
7388 319 1
7389 319 1
7396 319 1
7407 319 1
7409 319 1
7419 319 1
7428 319 3
7447 319 1
7476 319 2
7510 319 1
7551 319 3
7555 319 2
7557 319 1
7595 319 1
7612 319 1
7634 319 1
7643 319 1
7684 319 1
7685 319 1
7703 319 1
7714 319 1
7723 319 3
7740 319 1
7747 319 1
7765 319 1
7778 319 3
7782 319 1
7785 319 1
7819 319 2
7822 319 1
7845 319 3
7895 319 1
7903 319 1
7910 319 1
7912 319 1
7925 319 1
7974 319 2
7983 319 1
8021 319 1
8026 319 1
8031 319 2
8040 319 2
8062 319 1
8065 319 1
8066 319 2
8086 319 3
8093 319 1
8141 319 2
8144 319 1
8184 319 1
8212 319 2
8236 319 1
8253 319 2
8262 319 1
8297 319 1
8322 319 15
8344 319 1
8356 319 1
8380 319 1
8424 319 7
8430 319 2
8441 319 2
8473 319 2
8492 319 5
8499 319 1
8517 319 10
8530 319 1
8533 319 1
8548 319 1
8597 319 2
8605 319 1
8614 319 3
8617 319 1
8618 319 1
8640 319 1
8693 319 2
8720 319 1
8761 319 65
8768 319 1
8770 319 1
8771 319 1
8794 319 1
8808 319 1
8851 319 3
8853 319 1
8859 319 1
8876 319 1
8899 319 3
8925 319 6
8953 319 1
8966 319 2
9010 319 1
9025 319 1
9026 319 2
9032 319 3
9033 319 2
9052 319 1
9088 319 1
9098 319 1
9121 319 1
9146 319 1
9181 319 1
9182 319 3
9192 319 3
9244 319 4
9254 319 1
9257 319 1
9314 319 1
9318 319 40
9321 319 1
9330 319 1
9333 319 1
9340 319 1
9351 319 2
9362 319 1
9369 319 11
9372 319 1
9447 319 1
9456 319 1
9459 319 1
9467 319 1
9494 319 3
9497 319 1
9498 319 2
9513 319 1
9515 319 6
9569 319 1
9576 319 1
9578 319 3
9592 319 1
9601 319 2
9610 319 1
9611 319 4
9629 319 1
9645 319 1
9653 319 1
9689 319 2
9699 319 1
9704 319 2
9713 319 1
9732 319 2
9733 319 1
9758 319 1
9764 319 2
9777 319 1
9799 319 2
9803 319 1
9826 319 3
9830 319 1
9849 319 1
9858 319 1
9860 319 1
9906 319 1
9914 319 2
9935 319 1
9962 319 1
9984 319 1
10007 319 4
10009 319 1
10028 319 1
10048 319 1
10053 319 3
10062 319 1
10066 319 1
10093 319 4
10146 319 2
10147 319 1
10150 319 1
10152 319 1
10175 319 1
10177 319 1
10207 319 7
10227 319 160
10243 319 1
10257 319 1
10265 319 1
10318 319 1
10351 319 80
10358 319 1
10363 319 1
10369 319 1
10394 319 1
10399 319 1
10418 319 4
10435 319 1
10458 319 4
10471 319 1
10518 319 1
10519 319 1
10533 319 7
10546 319 3
10547 319 3
10568 319 1
10574 319 1
10583 319 1
10586 319 1
10648 319 2
10738 319 3
10764 319 1
10784 319 1
10834 319 1
10911 319 3
10942 319 26
10972 319 3
11039 319 2
11047 319 1
11068 319 1
11084 319 2
11089 319 1
11096 319 2
11098 319 1
11108 319 2
11126 319 1
11129 319 1
11131 319 1
11137 319 1
11144 319 2
11147 319 1
11152 319 2
11158 319 2
11191 319 1
11198 319 1
11255 319 1
11258 319 1
11312 319 1
11322 319 2
11326 319 1
11345 319 2
11354 319 1
11386 319 1
11393 319 2
11397 319 13
11413 319 4
11419 319 1
11420 319 1
11438 319 1
11460 319 1
11461 319 1
11489 319 1
11502 319 2
11557 319 2
11574 319 1
11668 319 1
11674 319 3
11676 319 1
11680 319 1
11681 319 1
11746 319 1
11747 319 1
11763 319 1
11820 319 1
11832 319 1
11857 319 1
11891 319 1
11919 319 1
11952 319 1
11975 319 4
11979 319 1
11997 319 1
12022 319 1
12067 319 1
12073 319 1
12084 319 1
12093 319 3
12098 319 1
12141 319 2
12153 319 1
12157 319 1
12166 319 2
12173 319 1
12180 319 1
12189 319 1
12244 319 2
12249 319 1
12295 319 1
12297 319 1
12300 319 2
12308 319 1
12310 319 1
12332 319 1
12335 319 1
12344 319 2
12349 319 8
12365 319 1
12369 319 1
12381 319 2
12382 319 2
12383 319 10
12395 319 11
12414 319 1
12425 319 1
12445 319 3
12451 319 1
12453 319 1
12454 319 1
12525 319 5
12633 319 1
12648 319 3
12691 319 31
12726 319 1
12749 319 10
12760 319 1
12776 319 1
12822 319 1
12856 319 1
12876 319 1
12915 319 53
12972 319 3
13013 319 4
13028 319 1
13068 319 1
13126 319 3
13167 319 2
13185 319 1
13227 319 4
13233 319 1
13273 319 13
13296 319 2
13310 319 1
13342 319 1
13359 319 2
13386 319 2
13393 319 9
13414 319 1
13482 319 20
13484 319 5
13513 319 2
13537 319 2
13640 319 12
13647 319 1
13661 319 1
13667 319 1
13701 319 1
13725 319 1
13744 319 1
13747 319 23
13759 319 3
13770 319 1
13833 319 1
13835 319 1
13837 319 1
13841 319 1
13855 319 5
13877 319 3
13925 319 1
13952 319 90
14001 319 9
14025 319 1
14096 319 1
14130 319 1
14138 319 1
14160 319 4
14222 319 1
14288 319 1
14322 319 1
14338 319 2
14409 319 1
14447 319 1
14450 319 1
14492 319 43
14551 319 1
14569 319 2
14603 319 1
14605 319 1
14660 319 1
14674 319 2
14688 319 1
14719 319 1
14775 319 1
14867 319 1
14869 319 1
14878 319 1
14911 319 1
14966 319 1
14978 319 1
15021 319 82
15028 319 1
15048 319 1
15064 319 1
15065 319 1
15090 319 1
15128 319 1
15129 319 2
15159 319 1
15186 319 1
15198 319 1
15232 319 1
15245 319 1
1 320 2
2 320 2
8 320 1
9 320 1
57 320 14
63 320 1
70 320 2
79 320 1
82 320 5
93 320 1
99 320 1
121 320 3
134 320 3
135 320 6
136 320 5
148 320 1
160 320 3
163 320 1
165 320 1
214 320 1
249 320 2
252 320 1
255 320 1
288 320 1
297 320 1
298 320 20
299 320 4
315 320 1
337 320 3
351 320 1
354 320 1
380 320 1
417 320 1
436 320 2
579 320 1
585 320 1
586 320 3
594 320 2
671 320 1
688 320 1
702 320 1
755 320 2
777 320 3
920 320 1
936 320 1
956 320 1
1031 320 2
1033 320 1
1051 320 1
1243 320 1
1285 320 1
1377 320 3
1408 320 1
1441 320 1
1492 320 1
1540 320 2
1573 320 1
1639 320 1
1720 320 4
1793 320 1
1876 320 1
1898 320 1
1911 320 1
1963 320 1
1970 320 1
1992 320 1
2048 320 1
2060 320 1
2209 320 2
2221 320 2
2265 320 1
2283 320 1
2366 320 1
2403 320 1
2463 320 1
2509 320 1
2522 320 1
2618 320 1
2693 320 1
2727 320 1
2769 320 1
2827 320 2
2893 320 2
2907 320 2
2928 320 1
3007 320 1
3152 320 1
3282 320 1
3300 320 1
3301 320 1
3302 320 1
3315 320 1
3325 320 1
3331 320 1
3336 320 1
3527 320 1
3572 320 2
3594 320 1
3654 320 1
3686 320 1
3712 320 1
3789 320 2
3819 320 3
3820 320 2
3850 320 1
3907 320 1
3949 320 1
4008 320 1
4050 320 1
4064 320 1
4207 320 2
4303 320 1
4315 320 1
4326 320 1
4343 320 1
4402 320 1
4411 320 2
4448 320 2
4537 320 1
4561 320 1
4633 320 1
4729 320 1
4746 320 1
4813 320 1
4868 320 3
4880 320 2
4891 320 2
4898 320 1
4937 320 1
5112 320 118
5149 320 2
5152 320 1
5214 320 1
5216 320 1
5220 320 1
5311 320 1
5474 320 1
5540 320 3
5549 320 1
5551 320 1
5561 320 1
5603 320 1
5655 320 1
5756 320 1
5765 320 4
5854 320 3
5860 320 1
5884 320 1
6000 320 1
6022 320 2
6086 320 4
6395 320 1
6465 320 1
6495 320 1
6554 320 2
6614 320 1
6640 320 1
6650 320 1
6742 320 1
6849 320 2
6872 320 2
6936 320 1
6981 320 1
7053 320 3
7060 320 2
7166 320 1
7476 320 1
7545 320 1
7635 320 1
7691 320 1
7723 320 1
7753 320 1
7778 320 1
7886 320 12
7910 320 1
7967 320 1
8024 320 1
8034 320 1
8092 320 1
8198 320 1
8311 320 1
8322 320 2
8346 320 1
8356 320 1
8430 320 1
8614 320 1
8616 320 1
8617 320 1
8761 320 23
8770 320 1
8838 320 1
8875 320 1
8885 320 2
8891 320 1
8892 320 1
8974 320 1
9001 320 1
9032 320 1
9033 320 4
9175 320 1
9297 320 1
9318 320 7
9333 320 1
9346 320 1
9351 320 2
9364 320 2
9369 320 1
9394 320 3
9412 320 2
9428 320 4
9442 320 1
9447 320 1
9494 320 1
9512 320 4
9524 320 1
9576 320 1
9578 320 1
9611 320 1
9642 320 1
9656 320 1
9700 320 1
9763 320 1
9807 320 1
9893 320 1
9935 320 1
9944 320 1
9970 320 2
10010 320 2
10036 320 1
10080 320 1
10093 320 2
10169 320 1
10206 320 1
10227 320 8
10351 320 4
10358 320 1
10533 320 4
10648 320 11
10666 320 1
10738 320 2
10767 320 1
10894 320 1
10911 320 2
10920 320 1
10931 320 1
10942 320 1
10966 320 1
10983 320 1
10997 320 2
11098 320 1
11136 320 1
11143 320 1
11152 320 1
11335 320 2
11345 320 1
11348 320 1
11350 320 1
11367 320 1
11386 320 1
11389 320 1
11397 320 1
11407 320 1
11461 320 1
11476 320 1
11548 320 1
11664 320 1
11674 320 1
11680 320 1
11746 320 3
11988 320 1
12047 320 1
12093 320 1
12142 320 1
12159 320 3
12166 320 2
12201 320 1
12208 320 1
12227 320 1
12332 320 1
12349 320 1
12376 320 2
12381 320 9
12382 320 1
12383 320 18
12395 320 3
12454 320 4
12468 320 9
12499 320 2
12525 320 9
12578 320 2
12675 320 1
12685 320 2
12691 320 17
12726 320 1
12729 320 1
12749 320 6
12762 320 1
12861 320 1
12883 320 1
12915 320 12
12972 320 2
12973 320 1
12992 320 2
13078 320 1
13167 320 2
13227 320 1
13233 320 1
13273 320 7
13354 320 3
13355 320 1
13374 320 1
13393 320 10
13484 320 4
13533 320 1
13577 320 1
13640 320 2
13721 320 1
13732 320 2
13747 320 8
13752 320 3
13833 320 1
13855 320 1
13859 320 1
13877 320 1
13952 320 12
14001 320 1
14025 320 3
14033 320 1
14127 320 1
14130 320 1
14139 320 1
14148 320 1
14171 320 7
14277 320 3
14380 320 1
14409 320 1
14482 320 2
14492 320 14
14514 320 1
14545 320 1
14575 320 1
14603 320 1
14755 320 1
14756 320 1
14830 320 1
14870 320 3
14878 320 1
14879 320 1
14960 320 1
14978 320 1
15021 320 18
15051 320 1
15074 320 1
15100 320 9
15159 320 1
15195 320 1
1 321 7
2 321 1
57 321 11
73 321 1
93 321 1
109 321 1
121 321 3
134 321 1
135 321 2
136 321 6
137 321 1
138 321 1
148 321 1
153 321 1
156 321 1
157 321 2
160 321 2
193 321 1
206 321 1
219 321 1
220 321 2
263 321 2
285 321 1
288 321 4
297 321 1
298 321 13
299 321 3
315 321 1
337 321 3
341 321 1
477 321 1
496 321 1
519 321 1
579 321 2
584 321 1
586 321 1
594 321 1
605 321 1
671 321 1
701 321 8
744 321 1
777 321 2
861 321 1
963 321 1
966 321 2
1031 321 1
1033 321 2
1189 321 1
1244 321 1
1286 321 1
1292 321 2
1301 321 1
1356 321 1
1377 321 5
1416 321 1
1441 321 1
1515 321 1
1519 321 1
1557 321 3
1574 321 1
1720 321 1
1734 321 1
1744 321 1
1793 321 1
1812 321 1
1835 321 1
1876 321 3
1913 321 1
1925 321 4
1960 321 1
1970 321 2
2062 321 1
2174 321 1
2180 321 1
2209 321 2
2283 321 1
2295 321 1
2366 321 5
2391 321 2
2403 321 1
2410 321 1
2509 321 1
2521 321 3
2522 321 1
2594 321 1
2610 321 1
2663 321 1
2674 321 1
2766 321 1
2769 321 3
2801 321 1
2855 321 2
2893 321 1
2928 321 1
2994 321 1
3196 321 2
3220 321 1
3314 321 2
3336 321 1
3470 321 1
3518 321 1
3534 321 1
3573 321 1
3631 321 1
3636 321 2
3819 321 1
3820 321 3
3897 321 1
3907 321 2
3914 321 3
4035 321 2
4050 321 1
4064 321 1
4066 321 3
4067 321 1
4162 321 1
4207 321 1
4230 321 1
4315 321 1
4343 321 3
4356 321 1
4493 321 1
4530 321 1
4532 321 1
4705 321 1
4798 321 1
4803 321 1
4907 321 1
4917 321 1
4991 321 1
5015 321 1
5027 321 1
5084 321 1
5112 321 43
5124 321 1
5311 321 2
5332 321 1
5336 321 1
5454 321 1
5463 321 1
5474 321 1
5550 321 1
5594 321 1
5603 321 1
5673 321 1
5765 321 3
5821 321 1
5834 321 2
5853 321 1
5947 321 2
5964 321 1
6000 321 1
6002 321 1
6022 321 1
6029 321 1
6073 321 1
6140 321 1
6222 321 1
6252 321 1
6415 321 2
6514 321 1
6566 321 1
6656 321 1
6667 321 2
6672 321 2
6693 321 1
6711 321 2
6842 321 1
6849 321 1
6872 321 1
6950 321 1
7001 321 1
7027 321 1
7053 321 3
7055 321 1
7060 321 2
7166 321 1
7228 321 2
7379 321 1
7428 321 1
7435 321 1
7437 321 1
7489 321 1
7500 321 1
7551 321 3
7639 321 1
7644 321 1
7679 321 1
7695 321 2
7886 321 6
7947 321 1
8066 321 3
8086 321 1
8092 321 1
8128 321 1
8148 321 1
8161 321 1
8236 321 1
8318 321 2
8322 321 2
8356 321 1
8397 321 1
8424 321 3
8562 321 1
8670 321 1
8693 321 1
8731 321 1
8747 321 1
8761 321 33
8768 321 1
8805 321 1
8873 321 1
8881 321 1
8884 321 1
8885 321 3
8951 321 1
8966 321 1
9027 321 2
9033 321 1
9101 321 1
9107 321 1
9180 321 1
9244 321 2
9318 321 6
9338 321 1
9346 321 1
9369 321 2
9417 321 1
9428 321 1
9456 321 1
9494 321 1
9497 321 1
9498 321 1
9512 321 1
9584 321 1
9611 321 1
9645 321 1
9670 321 1
9732 321 1
9733 321 1
9777 321 1
9827 321 1
9862 321 1
9970 321 2
10010 321 3
10051 321 1
10093 321 1
10105 321 1
10152 321 1
10207 321 1
10227 321 5
10273 321 1
10351 321 1
10365 321 1
10386 321 1
10418 321 1
10435 321 1
10454 321 1
10477 321 1
10533 321 4
10546 321 1
10582 321 1
10601 321 1
10648 321 5
10769 321 1
10804 321 1
10891 321 3
10911 321 1
10942 321 1
10966 321 1
11006 321 1
11130 321 1
11151 321 1
11152 321 1
11322 321 1
11335 321 4
11345 321 1
11348 321 1
11389 321 1
11397 321 3
11402 321 1
11419 321 1
11476 321 1
11531 321 1
11556 321 1
11606 321 1
11674 321 1
11827 321 1
11857 321 1
11879 321 1
11952 321 2
11975 321 1
11993 321 2
12051 321 1
12159 321 1
12166 321 3
12218 321 1
12244 321 1
12300 321 1
12349 321 2
12376 321 1
12381 321 5
12383 321 8
12395 321 4
12414 321 1
12450 321 1
12454 321 2
12468 321 6
12518 321 1
12525 321 3
12570 321 1
12645 321 1
12675 321 2
12685 321 2
12691 321 29
12726 321 1
12729 321 1
12745 321 3
12749 321 8
12776 321 1
12822 321 2
12856 321 1
12883 321 1
12914 321 1
12915 321 10
12972 321 4
12992 321 1
13013 321 2
13078 321 4
13167 321 2
13191 321 1
13273 321 9
13296 321 1
13320 321 1
13354 321 1
13359 321 1
13386 321 1
13387 321 1
13393 321 7
13425 321 2
13484 321 2
13504 321 1
13513 321 1
13537 321 1
13640 321 6
13650 321 1
13667 321 1
13710 321 1
13719 321 3
13725 321 1
13732 321 1
13747 321 11
13812 321 1
13828 321 1
13833 321 2
13835 321 4
13855 321 2
13859 321 2
13877 321 2
13906 321 2
13952 321 5
14001 321 1
14006 321 1
14025 321 1
14079 321 2
14130 321 1
14139 321 1
14171 321 5
14277 321 2
14294 321 1
14380 321 1
14404 321 1
14492 321 25
14497 321 1
14503 321 1
14551 321 1
14603 321 4
14632 321 1
14805 321 1
14870 321 1
14885 321 1
14900 321 1
14960 321 1
14978 321 2
15008 321 1
15021 321 11
15076 321 1
15090 321 1
15100 321 7
15133 321 1
15154 321 1
15198 321 1
15245 321 1
1 322 11
2 322 5
10 322 2
40 322 1
57 322 21
68 322 1
82 322 9
99 322 2
101 322 1
109 322 1
113 322 1
117 322 1
121 322 11
134 322 7
135 322 2
136 322 15
137 322 6
138 322 48
148 322 17
156 322 1
157 322 1
158 322 3
160 322 5
162 322 12
163 322 3
165 322 2
193 322 2
204 322 1
248 322 1
260 322 1
278 322 1
288 322 5
289 322 1
297 322 1
298 322 51
299 322 8
332 322 1
337 322 2
345 322 1
351 322 1
352 322 1
354 322 19
389 322 1
393 322 1
441 322 1
445 322 1
465 322 1
477 322 1
484 322 1
500 322 1
564 322 2
579 322 1
612 322 2
622 322 1
701 322 2
755 322 1
756 322 1
813 322 2
818 322 1
846 322 1
868 322 1
920 322 2
982 322 1
1019 322 1
1031 322 6
1170 322 1
1195 322 2
1258 322 1
1316 322 1
1335 322 2
1349 322 1
1356 322 2
1377 322 9
1381 322 1
1395 322 1
1515 322 1
1535 322 1
1536 322 1
1557 322 5
1574 322 2
1584 322 1
1635 322 1
1654 322 1
1699 322 1
1720 322 3
1726 322 1
1734 322 2
1801 322 2
1812 322 1
1860 322 1
1876 322 6
1911 322 1
1925 322 3
1929 322 1
1963 322 1
1966 322 1
1972 322 2
1992 322 1
2034 322 1
2060 322 1
2130 322 3
2195 322 1
2209 322 8
2221 322 3
2247 322 1
2254 322 1
2265 322 1
2301 322 1
2351 322 1
2363 322 1
2403 322 1
2509 322 1
2522 322 1
2559 322 1
2577 322 1
2594 322 2
2612 322 1
2624 322 1
2683 322 2
2693 322 1
2707 322 1
2718 322 2
2766 322 1
2792 322 2
2808 322 3
2827 322 1
2842 322 2
2845 322 2
2855 322 1
2893 322 5
2907 322 2
2967 322 1
2983 322 1
2993 322 1
3000 322 1
3007 322 4
3081 322 1
3086 322 1
3109 322 1
3111 322 1
3159 322 1
3177 322 1
3181 322 1
3196 322 1
3274 322 1
3295 322 1
3336 322 1
3338 322 1
3399 322 1
3471 322 1
3573 322 1
3576 322 2
3577 322 2
3743 322 2
3806 322 1
3809 322 1
3812 322 3
3820 322 1
3865 322 1
3907 322 1
3959 322 1
3992 322 1
4031 322 1
4050 322 1
4064 322 1
4066 322 2
4067 322 2
4080 322 1
4084 322 1
4086 322 1
4117 322 1
4179 322 1
4197 322 2
4198 322 1
4271 322 1
4298 322 1
4315 322 2
4385 322 1
4406 322 2
4531 322 1
4537 322 1
4561 322 2
4641 322 1
4678 322 2
4726 322 1
4803 322 2
4868 322 3
4875 322 1
4880 322 1
4885 322 1
4891 322 3
4926 322 2
4983 322 1
5006 322 1
5024 322 1
5058 322 1
5063 322 1
5112 322 14
5188 322 1
5247 322 1
5250 322 1
5252 322 2
5253 322 3
5311 322 3
5370 322 1
5387 322 1
5457 322 1
5543 322 1
5547 322 1
5590 322 1
5603 322 1
5648 322 1
5655 322 4
5686 322 2
5712 322 1
5756 322 2
5765 322 4
5792 322 1
5821 322 1
5880 322 1
5910 322 1
6002 322 1
6017 322 2
6072 322 1
6083 322 1
6086 322 2
6091 322 1
6094 322 1
6182 322 2
6183 322 1
6222 322 1
6256 322 1
6267 322 4
6273 322 2
6277 322 2
6300 322 1
6329 322 2
6354 322 1
6395 322 1
6401 322 2
6432 322 2
6558 322 1
6640 322 1
6656 322 1
6699 322 1
6736 322 3
6815 322 1
6834 322 2
6849 322 1
6868 322 1
6895 322 1
6903 322 2
6908 322 1
6927 322 1
6972 322 1
6984 322 1
7008 322 1
7053 322 2
7054 322 2
7056 322 1
7060 322 1
7070 322 1
7087 322 1
7107 322 1
7217 322 1
7228 322 1
7229 322 5
7233 322 1
7250 322 1
7257 322 2
7419 322 1
7440 322 1
7531 322 1
7551 322 1
7632 322 1
7634 322 1
7658 322 1
7696 322 2
7745 322 2
7771 322 1
7798 322 1
7818 322 1
7931 322 1
7938 322 1
8028 322 1
8029 322 1
8031 322 1
8039 322 1
8104 322 1
8184 322 6
8199 322 1
8222 322 1
8235 322 1
8236 322 4
8253 322 1
8317 322 1
8322 322 4
8356 322 1
8376 322 1
8380 322 1
8424 322 5
8473 322 1
8506 322 2
8561 322 1
8579 322 2
8614 322 1
8616 322 1
8693 322 2
8761 322 154
8768 322 1
8770 322 2
8795 322 1
8872 322 2
8884 322 1
8885 322 4
8888 322 2
8890 322 1
8891 322 1
8892 322 1
8916 322 1
8938 322 1
8944 322 1
8966 322 1
8974 322 1
9004 322 1
9032 322 5
9033 322 5
9083 322 1
9115 322 1
9146 322 2
9182 322 6
9228 322 1
9271 322 1
9295 322 3
9318 322 10
9351 322 3
9353 322 1
9369 322 20
9428 322 1
9459 322 1
9485 322 1
9494 322 1
9497 322 3
9502 322 2
9512 322 1
9513 322 1
9569 322 1
9571 322 2
9576 322 1
9578 322 1
9585 322 2
9610 322 1
9611 322 3
9681 322 1
9745 322 2
9761 322 1
9777 322 1
9803 322 1
9841 322 1
9862 322 1
9881 322 1
9959 322 1
9970 322 4
9984 322 1
10001 322 1
10051 322 2
10066 322 1
10070 322 2
10080 322 2
10081 322 2
10093 322 1
10114 322 2
10150 322 1
10173 322 1
10205 322 1
10206 322 1
10227 322 10
10280 322 1
10297 322 2
10311 322 1
10318 322 1
10331 322 1
10351 322 153
10358 322 2
10432 322 1
10449 322 1
10505 322 1
10506 322 1
10533 322 2
10549 322 1
10556 322 1
10583 322 1
10588 322 1
10596 322 2
10632 322 1
10648 322 26
10666 322 1
10669 322 1
10738 322 1
10911 322 3
10942 322 4
10966 322 1
11064 322 1
11098 322 2
11129 322 1
11207 322 1
11348 322 1
11397 322 1
11449 322 1
11452 322 2
11476 322 1
11498 322 1
11505 322 1
11523 322 1
11581 322 1
11612 322 1
11674 322 4
11720 322 1
11722 322 1
11746 322 1
11770 322 1
11810 322 1
11832 322 1
11839 322 1
11857 322 2
11884 322 1
11908 322 1
11948 322 1
11952 322 1
11993 322 1
11995 322 1
12003 322 1
12047 322 1
12159 322 1
12180 322 1
12199 322 3
12227 322 3
12245 322 1
12349 322 1
12365 322 1
12381 322 11
12382 322 2
12383 322 28
12395 322 2
12454 322 5
12525 322 15
12590 322 1
12591 322 3
12625 322 1
12626 322 1
12645 322 4
12681 322 1
12685 322 2
12691 322 80
12749 322 13
12772 322 1
12792 322 1
12799 322 3
12822 322 2
12915 322 26
12925 322 1
12972 322 7
12973 322 1
12975 322 1
12992 322 3
13013 322 3
13078 322 2
13079 322 1
13107 322 1
13184 322 2
13204 322 1
13241 322 1
13273 322 23
13354 322 4
13393 322 27
13416 322 2
13426 322 1
13484 322 4
13513 322 5
13524 322 1
13537 322 3
13572 322 1
13573 322 2
13640 322 25
13661 322 3
13725 322 1
13747 322 59
13759 322 2
13828 322 1
13835 322 2
13836 322 3
13859 322 2
13877 322 16
13883 322 1
13906 322 2
13940 322 1
13952 322 20
14006 322 3
14025 322 2
14033 322 1
14045 322 2
14079 322 1
14127 322 5
14139 322 1
14160 322 2
14171 322 4
14227 322 1
14277 322 2
14294 322 2
14315 322 2
14340 322 1
14357 322 1
14419 322 1
14421 322 3
14449 322 1
14455 322 1
14492 322 85
14553 322 2
14560 322 1
14575 322 1
14597 322 1
14599 322 1
14615 322 1
14660 322 1
14692 322 1
14756 322 1
14805 322 1
14806 322 2
14813 322 1
14830 322 1
14879 322 4
14885 322 2
14960 322 1
14966 322 7
14978 322 1
15021 322 2
15044 322 1
15133 322 1
15195 322 1
15198 322 2
15213 322 1
15245 322 1
1 323 6
2 323 2
12 323 1
13 323 1
19 323 1
40 323 2
57 323 17
68 323 1
70 323 1
95 323 2
99 323 1
121 323 9
134 323 5
135 323 4
136 323 10
137 323 2
148 323 1
153 323 1
156 323 1
158 323 1
161 323 2
205 323 2
223 323 2
246 323 1
288 323 1
289 323 2
297 323 3
298 323 20
299 323 3
315 323 2
337 323 1
340 323 1
341 323 1
351 323 1
389 323 1
436 323 1
477 323 1
564 323 1
579 323 2
584 323 1
586 323 2
594 323 1
602 323 1
614 323 1
669 323 1
701 323 2
744 323 1
755 323 2
776 323 1
777 323 2
805 323 1
813 323 1
880 323 2
896 323 1
936 323 1
966 323 1
1011 323 1
1031 323 1
1034 323 2
1051 323 1
1119 323 1
1205 323 1
1225 323 1
1243 323 1
1292 323 1
1301 323 2
1306 323 1
1377 323 5
1395 323 1
1428 323 1
1557 323 4
1561 323 1
1720 323 3
1726 323 1
1734 323 2
1785 323 1
1876 323 1
1911 323 1
1925 323 3
1970 323 1
1989 323 1
2081 323 1
2146 323 1
2180 323 1
2191 323 3
2195 323 1
2206 323 1
2221 323 1
2228 323 1
2247 323 1
2283 323 1
2296 323 1
2366 323 1
2410 323 1
2517 323 1
2522 323 1
2534 323 1
2592 323 2
2612 323 1
2651 323 1
2660 323 1
2686 323 1
2707 323 1
2766 323 1
2769 323 1
2801 323 2
2827 323 1
2845 323 1
2907 323 1
2947 323 1
2993 323 1
3121 323 1
3122 323 1
3179 323 1
3196 323 1
3228 323 2
3320 323 1
3375 323 1
3383 323 1
3535 323 1
3592 323 2
3594 323 1
3726 323 2
3743 323 1
3820 323 11
3840 323 1
3857 323 1
3990 323 1
3995 323 1
4012 323 2
4031 323 1
4050 323 1
4134 323 1
4179 323 1
4190 323 3
4197 323 2
4315 323 1
4326 323 3
4343 323 3
4356 323 1
4487 323 1
4530 323 1
4537 323 2
4666 323 1
4678 323 1
4732 323 2
4768 323 1
4868 323 1
4881 323 1
4891 323 1
4899 323 1
4926 323 1
4931 323 1
4947 323 1
5006 323 1
5049 323 1
5063 323 1
5073 323 1
5112 323 21
5149 323 1
5219 323 1
5259 323 1
5298 323 1
5306 323 1
5311 323 1
5332 323 4
5408 323 1
5476 323 1
5540 323 2
5541 323 2
5546 323 1
5561 323 1
5628 323 1
5717 323 2
5721 323 1
5764 323 1
5808 323 1
5863 323 1
6020 323 1
6037 323 1
6071 323 1
6086 323 3
6115 323 1
6182 323 1
6210 323 1
6252 323 2
6256 323 2
6273 323 1
6329 323 1
6341 323 1
6401 323 2
6420 323 1
6554 323 1
6567 323 1
6623 323 1
6631 323 1
6667 323 1
6672 323 1
6814 323 1
6903 323 1
6981 323 1
7053 323 8
7055 323 1
7218 323 1
7241 323 1
7395 323 1
7419 323 1
7444 323 2
7496 323 1
7551 323 2
7558 323 1
7634 323 1
7685 323 1
7703 323 2
7886 323 3
7967 323 1
7983 323 2
8004 323 1
8021 323 1
8026 323 3
8031 323 1
8034 323 3
8086 323 2
8092 323 1
8161 323 1
8277 323 1
8297 323 1
8322 323 1
8367 323 1
8394 323 1
8473 323 1
8565 323 1
8614 323 1
8665 323 1
8693 323 1
8711 323 1
8761 323 66
8768 323 1
8795 323 1
8872 323 1
8876 323 1
8885 323 2
8887 323 1
8892 323 1
9026 323 1
9027 323 1
9062 323 1
9083 323 1
9146 323 1
9285 323 2
9295 323 1
9318 323 5
9351 323 3
9369 323 7
9428 323 3
9462 323 1
9470 323 1
9512 323 1
9578 323 1
9579 323 1
9629 323 1
9688 323 2
9699 323 1
9763 323 1
9764 323 2
9774 323 1
9808 323 1
9809 323 1
9935 323 1
10010 323 3
10028 323 1
10093 323 1
10114 323 1
10169 323 1
10198 323 1
10205 323 1
10227 323 4
10248 323 1
10318 323 1
10351 323 9
10358 323 1
10435 323 2
10483 323 1
10533 323 3
10594 323 2
10600 323 1
10647 323 1
10648 323 5
10764 323 1
10808 323 1
10891 323 2
10911 323 1
10942 323 2
11096 323 1
11098 323 1
11172 323 1
11178 323 1
11299 323 2
11315 323 1
11326 323 1
11335 323 3
11343 323 1
11345 323 1
11349 323 2
11389 323 1
11410 323 2
11528 323 1
11531 323 1
11557 323 1
11567 323 1
11616 323 1
11680 323 4
11685 323 1
11722 323 1
11746 323 3
11810 323 2
11884 323 1
11891 323 1
11905 323 1
11949 323 1
11995 323 1
11996 323 1
12093 323 1
12105 323 1
12159 323 1
12161 323 1
12218 323 2
12222 323 1
12244 323 2
12267 323 1
12308 323 1
12314 323 1
12349 323 1
12381 323 7
12382 323 2
12383 323 24
12395 323 1
12453 323 1
12454 323 1
12468 323 6
12518 323 2
12525 323 12
12570 323 1
12591 323 1
12597 323 2
12648 323 1
12685 323 1
12691 323 20
12726 323 1
12729 323 2
12749 323 10
12800 323 3
12822 323 1
12911 323 1
12915 323 9
12919 323 1
12972 323 1
12992 323 1
12997 323 1
13013 323 2
13078 323 4
13167 323 1
13229 323 1
13273 323 7
13289 323 2
13308 323 1
13330 323 1
13354 323 7
13359 323 1
13393 323 8
13425 323 1
13482 323 2
13484 323 2
13573 323 2
13584 323 2
13639 323 2
13640 323 7
13661 323 1
13672 323 1
13732 323 5
13747 323 18
13759 323 1
13792 323 2
13810 323 1
13833 323 1
13835 323 3
13836 323 1
13837 323 1
13855 323 2
13859 323 1
13877 323 3
13925 323 2
13952 323 6
13997 323 1
14025 323 1
14079 323 3
14087 323 3
14121 323 1
14148 323 1
14171 323 2
14217 323 1
14277 323 1
14315 323 2
14320 323 1
14354 323 2
14387 323 2
14448 323 1
14492 323 23
14496 323 1
14653 323 1
14756 323 1
14885 323 1
14914 323 1
14960 323 1
14966 323 4
14969 323 1
14999 323 1
15021 323 10
15028 323 1
15042 323 1
15045 323 2
15052 323 1
15100 323 5
15126 323 1
15192 323 1
15265 323 2
1 324 5
2 324 1
8 324 1
9 324 1
19 324 1
40 324 1
50 324 2
57 324 16
70 324 3
82 324 3
88 324 1
93 324 1
117 324 2
121 324 6
135 324 3
136 324 6
137 324 2
138 324 1
157 324 1
220 324 1
230 324 1
288 324 2
297 324 1
298 324 26
299 324 2
340 324 1
341 324 3
385 324 1
389 324 1
436 324 2
437 324 1
594 324 1
605 324 4
612 324 1
669 324 1
701 324 9
755 324 1
776 324 1
777 324 1
785 324 1
850 324 2
920 324 1
962 324 1
966 324 1
1019 324 1
1031 324 1
1033 324 1
1051 324 4
1204 324 1
1205 324 1
1225 324 1
1284 324 1
1356 324 1
1377 324 2
1441 324 1
1493 324 2
1516 324 1
1537 324 1
1557 324 4
1624 324 1
1651 324 1
1720 324 3
1734 324 1
1772 324 1
1876 324 2
1879 324 1
1913 324 1
1956 324 3
1970 324 1
1975 324 1
2014 324 1
2180 324 2
2195 324 1
2209 324 2
2222 324 1
2295 324 1
2317 324 1
2366 324 2
2403 324 1
2513 324 1
2521 324 1
2594 324 2
2604 324 1
2657 324 1
2769 324 2
2770 324 1
2808 324 1
2842 324 1
2845 324 1
2907 324 1
2987 324 1
3000 324 1
3029 324 1
3109 324 1
3194 324 1
3272 324 1
3300 324 1
3336 324 1
3500 324 1
3519 324 2
3527 324 1
3575 324 1
3602 324 1
3694 324 1
3743 324 2
3834 324 1
3881 324 1
3907 324 1
4015 324 1
4021 324 1
4050 324 1
4064 324 1
4068 324 1
4122 324 1
4183 324 1
4298 324 3
4315 324 1
4326 324 1
4343 324 3
4462 324 1
4537 324 4
4620 324 2
4684 324 3
4746 324 1
4798 324 1
4867 324 1
4880 324 1
4891 324 1
4926 324 1
4983 324 1
5006 324 1
5013 324 1
5083 324 1
5112 324 69
5214 324 1
5259 324 1
5541 324 1
5603 324 1
5717 324 2
5765 324 4
5791 324 1
5853 324 1
5897 324 1
5958 324 2
5986 324 1
6000 324 1
6073 324 1
6086 324 2
6115 324 2
6124 324 2
6182 324 1
6188 324 1
6195 324 2
6226 324 1
6267 324 1
6401 324 1
6554 324 2
6672 324 1
6736 324 1
6816 324 1
6842 324 1
6908 324 2
6990 324 1
7033 324 1
7053 324 1
7060 324 1
7087 324 2
7220 324 1
7228 324 2
7233 324 1
7374 324 1
7409 324 1
7415 324 1
7422 324 1
7435 324 1
7551 324 1
7570 324 1
7684 324 1
7685 324 1
7723 324 2
7776 324 2
7831 324 1
7848 324 1
7879 324 1
7886 324 2
8031 324 1
8058 324 1
8079 324 1
8159 324 1
8326 324 1
8331 324 1
8344 324 1
8346 324 1
8394 324 1
8424 324 2
8453 324 1
8462 324 2
8473 324 1
8506 324 1
8561 324 1
8594 324 1
8617 324 1
8624 324 1
8673 324 1
8693 324 1
8701 324 1
8761 324 57
8872 324 1
8992 324 1
9030 324 1
9033 324 1
9060 324 1
9122 324 1
9194 324 1
9244 324 1
9318 324 3
9364 324 1
9369 324 5
9428 324 1
9512 324 2
9537 324 1
9584 324 1
9585 324 1
9601 324 1
9749 324 1
9763 324 1
9777 324 1
9808 324 1
9868 324 1
9970 324 1
10001 324 4
10010 324 2
10022 324 1
10048 324 1
10150 324 1
10184 324 1
10227 324 6
10256 324 1
10291 324 1
10323 324 1
10368 324 3
10533 324 3
10594 324 1
10610 324 1
10648 324 8
10666 324 1
10895 324 1
10911 324 2
10942 324 1
10947 324 1
10966 324 1
11044 324 1
11063 324 1
11096 324 1
11098 324 1
11234 324 1
11239 324 1
11286 324 2
11303 324 2
11326 324 1
11343 324 1
11386 324 1
11389 324 1
11397 324 2
11438 324 1
11461 324 1
11502 324 1
11617 324 1
11680 324 1
11685 324 2
11722 324 1
11746 324 4
11747 324 1
11810 324 2
11857 324 1
11868 324 1
11870 324 1
11905 324 1
11929 324 1
11933 324 1
12038 324 1
12084 324 1
12093 324 1
12159 324 5
12189 324 1
12218 324 1
12293 324 3
12332 324 1
12349 324 3
12376 324 1
12381 324 10
12382 324 1
12383 324 8
12395 324 1
12450 324 4
12454 324 1
12468 324 4
12499 324 1
12525 324 4
12597 324 1
12626 324 1
12648 324 1
12691 324 38
12745 324 2
12749 324 13
12856 324 1
12911 324 1
12915 324 13
12972 324 4
12973 324 1
13003 324 1
13013 324 3
13078 324 4
13204 324 1
13273 324 12
13320 324 1
13350 324 1
13354 324 3
13355 324 1
13358 324 1
13393 324 10
13484 324 2
13502 324 1
13537 324 1
13580 324 2
13640 324 14
13667 324 1
13710 324 1
13719 324 1
13746 324 1
13747 324 21
13759 324 1
13835 324 2
13855 324 1
13859 324 1
13877 324 2
13952 324 6
13993 324 1
14025 324 1
14079 324 1
14130 324 1
14148 324 1
14171 324 6
14227 324 1
14277 324 1
14294 324 1
14335 324 1
14380 324 1
14409 324 1
14455 324 1
14458 324 1
14482 324 1
14484 324 1
14492 324 30
14545 324 1
14553 324 1
14575 324 2
14603 324 1
14885 324 1
14966 324 1
14974 324 1
14978 324 1
15021 324 14
15100 324 3
1 325 4
2 325 6
8 325 2
9 325 2
57 325 15
63 325 1
82 325 2
85 325 1
93 325 2
95 325 1
113 325 1
121 325 7
133 325 1
134 325 4
135 325 2
136 325 14
137 325 3
138 325 3
148 325 1
156 325 1
158 325 1
160 325 1
165 325 2
204 325 1
213 325 1
219 325 2
223 325 1
252 325 2
263 325 1
288 325 4
297 325 1
298 325 20
299 325 5
337 325 4
340 325 1
351 325 2
354 325 4
369 325 2
389 325 1
436 325 1
446 325 1
483 325 1
564 325 3
586 325 2
597 325 1
630 325 1
646 325 1
701 325 4
776 325 1
777 325 1
880 325 1
956 325 2
966 325 2
1031 325 2
1033 325 2
1051 325 1
1056 325 1
1195 325 1
1205 325 1
1225 325 1
1227 325 1
1301 325 1
1306 325 1
1349 325 2
1356 325 1
1377 325 6
1428 325 1
1441 325 1
1556 325 1
1557 325 7
1636 325 1
1642 325 1
1695 325 1
1705 325 1
1720 325 4
1774 325 1
1813 325 1
1829 325 1
1860 325 1
1876 325 2
1925 325 1
1956 325 1
1960 325 1
1974 325 1
1975 325 1
2055 325 1
2174 325 1
2191 325 1
2195 325 1
2203 325 1
2209 325 1
2221 325 1
2247 325 1
2283 325 1
2301 325 1
2317 325 1
2366 325 2
2368 325 1
2369 325 2
2403 325 1
2426 325 1
2443 325 1
2522 325 2
2532 325 1
2534 325 1
2546 325 1
2590 325 1
2594 325 1
2671 325 1
2718 325 1
2765 325 1
2769 325 2
2770 325 1
2771 325 1
2845 325 2
2886 325 1
2893 325 1
2906 325 1
2907 325 1
2932 325 1
3007 325 1
3028 325 1
3092 325 1
3098 325 1
3203 325 2
3272 325 1
3315 325 1
3368 325 1
3383 325 1
3470 325 1
3473 325 1
3479 325 1
3535 325 1
3572 325 1
3592 325 1
3629 325 1
3631 325 1
3674 325 1
3686 325 1
3712 325 4
3728 325 1
3760 325 1
3809 325 2
3819 325 1
3833 325 2
3834 325 1
3841 325 1
3865 325 1
3907 325 2
3949 325 1
3990 325 1
4009 325 1
4021 325 1
4050 325 2
4064 325 1
4066 325 1
4067 325 1
4129 325 1
4137 325 1
4142 325 1
4183 325 2
4188 325 2
4190 325 1
4196 325 1
4207 325 1
4326 325 1
4406 325 2
4409 325 1
4414 325 1
4451 325 1
4530 325 2
4532 325 1
4537 325 2
4544 325 1
4564 325 1
4620 325 1
4666 325 1
4692 325 1
4816 325 1
4863 325 1
4868 325 1
4881 325 1
4965 325 1
4983 325 1
5073 325 1
5112 325 57
5124 325 1
5151 325 2
5174 325 1
5311 325 2
5370 325 1
5550 325 1
5638 325 2
5642 325 1
5655 325 1
5697 325 1
5756 325 1
5765 325 2
5850 325 1
5854 325 1
5878 325 1
5888 325 1
5892 325 1
5905 325 1
5933 325 1
5947 325 1
5964 325 1
5979 325 1
5991 325 1
6086 325 1
6130 325 1
6136 325 1
6182 325 1
6249 325 1
6267 325 1
6273 325 1
6280 325 1
6297 325 1
6328 325 2
6354 325 1
6429 325 1
6467 325 1
6554 325 2
6558 325 1
6639 325 1
6661 325 1
6711 325 1
6872 325 1
6908 325 3
6954 325 1
6981 325 2
7053 325 1
7060 325 5
7100 325 1
7110 325 1
7163 325 1
7228 325 3
7358 325 1
7417 325 1
7435 325 1
7440 325 1
7476 325 1
7649 325 1
7676 325 1
7684 325 2
7695 325 1
7731 325 1
7886 325 4
7938 325 1
7983 325 1
8031 325 1
8066 325 1
8084 325 1
8128 325 2
8168 325 1
8181 325 1
8199 325 1
8203 325 2
8236 325 2
8318 325 1
8322 325 1
8332 325 1
8336 325 1
8346 325 1
8458 325 2
8473 325 1
8561 325 1
8579 325 2
8614 325 2
8693 325 1
8697 325 2
8701 325 1
8761 325 47
8770 325 1
8795 325 1
8809 325 1
8851 325 1
8885 325 3
8888 325 1
8890 325 1
8891 325 1
8972 325 2
9008 325 1
9014 325 1
9027 325 1
9032 325 1
9033 325 2
9038 325 1
9083 325 1
9101 325 1
9122 325 2
9182 325 2
9208 325 1
9214 325 1
9244 325 3
9318 325 3
9346 325 1
9356 325 1
9362 325 1
9369 325 6
9394 325 2
9399 325 1
9412 325 1
9431 325 1
9465 325 1
9476 325 1
9480 325 1
9494 325 2
9498 325 1
9502 325 1
9512 325 1
9537 325 1
9571 325 1
9585 325 1
9601 325 1
9611 325 1
9612 325 1
9639 325 1
9681 325 1
9699 325 1
9701 325 1
9777 325 1
9809 325 1
9829 325 2
9901 325 1
9935 325 2
9970 325 1
10011 325 1
10022 325 1
10048 325 1
10075 325 1
10081 325 3
10137 325 1
10152 325 2
10196 325 1
10206 325 1
10227 325 4
10244 325 1
10291 325 1
10321 325 1
10350 325 1
10351 325 10
10358 325 1
10369 325 1
10435 325 1
10533 325 3
10596 325 1
10616 325 1
10621 325 1
10631 325 2
10648 325 12
10666 325 1
10911 325 3
11094 325 1
11096 325 1
11098 325 1
11131 325 1
11258 325 1
11326 325 1
11335 325 1
11393 325 1
11434 325 1
11502 325 1
11531 325 1
11557 325 1
11560 325 1
11568 325 1
11653 325 2
11674 325 2
11678 325 1
11685 325 3
11745 325 1
11746 325 5
11836 325 1
11841 325 1
11857 325 2
11870 325 2
11879 325 1
11950 325 1
11975 325 1
11993 325 2
11995 325 1
12003 325 1
12014 325 1
12015 325 1
12047 325 1
12049 325 1
12084 325 1
12093 325 1
12157 325 1
12159 325 3
12218 325 2
12227 325 1
12244 325 1
12293 325 1
12298 325 1
12300 325 1
12349 325 2
12352 325 1
12376 325 1
12381 325 4
12382 325 1
12383 325 18
12395 325 5
12453 325 1
12468 325 11
12525 325 12
12648 325 1
12675 325 2
12676 325 1
12691 325 28
12749 325 7
12776 325 1
12808 325 1
12822 325 2
12856 325 1
12915 325 21
12958 325 1
12972 325 6
12992 325 1
13013 325 1
13078 325 3
13229 325 1
13245 325 1
13273 325 14
13354 325 4
13359 325 1
13393 325 15
13484 325 4
13580 325 1
13639 325 1
13640 325 24
13661 325 2
13710 325 1
13719 325 1
13732 325 1
13746 325 2
13747 325 22
13752 325 1
13762 325 1
13770 325 1
13835 325 1
13877 325 9
13925 325 1
13952 325 8
14001 325 6
14025 325 1
14127 325 1
14171 325 5
14172 325 1
14277 325 2
14340 325 1
14380 325 6
14482 325 1
14492 325 18
14545 325 1
14553 325 1
14575 325 2
14603 325 1
14663 325 2
14674 325 1
14688 325 2
14692 325 1
14756 325 1
14762 325 1
14793 325 1
14802 325 1
14806 325 1
14870 325 1
14966 325 3
14974 325 1
14978 325 1
14981 325 1
15021 325 10
15100 325 5
15159 325 2
15245 325 2
1 326 9
2 326 3
11 326 1
19 326 1
39 326 1
57 326 15
70 326 1
82 326 4
109 326 1
121 326 6
134 326 3
135 326 5
136 326 5
137 326 2
157 326 2
160 326 3
163 326 2
165 326 3
210 326 1
249 326 1
263 326 2
278 326 1
288 326 1
297 326 1
298 326 16
299 326 2
315 326 2
326 326 1
332 326 1
337 326 3
343 326 1
373 326 1
439 326 1
579 326 3
584 326 2
586 326 2
596 326 1
612 326 2
622 326 1
637 326 1
701 326 2
747 326 1
752 326 1
755 326 1
756 326 1
777 326 1
835 326 1
850 326 1
869 326 1
1244 326 2
1301 326 1
1335 326 1
1377 326 2
1441 326 2
1492 326 1
1493 326 1
1557 326 2
1624 326 1
1720 326 4
1801 326 1
1875 326 1
1911 326 1
1970 326 2
2025 326 1
2036 326 1
2051 326 1
2060 326 2
2140 326 1
2174 326 1
2177 326 1
2209 326 2
2216 326 1
2221 326 2
2310 326 2
2366 326 1
2403 326 1
2509 326 1
2592 326 1
2594 326 2
2618 326 1
2619 326 1
2626 326 1
2683 326 1
2693 326 1
2769 326 6
2770 326 2
2792 326 1
2793 326 1
2827 326 1
2855 326 1
2907 326 2
2966 326 1
2993 326 1
3000 326 1
3159 326 1
3222 326 1
3259 326 1
3300 326 1
3493 326 1
3518 326 1
3527 326 1
3573 326 1
3592 326 1
3599 326 1
3647 326 1
3654 326 1
3686 326 1
3712 326 3
3812 326 1
3819 326 1
3820 326 2
3874 326 1
3907 326 1
4015 326 1
4050 326 1
4066 326 3
4067 326 1
4143 326 1
4178 326 1
4207 326 1
4250 326 1
4302 326 1
4315 326 1
4320 326 1
4343 326 1
4402 326 1
4417 326 1
4530 326 1
4532 326 1
4537 326 1
4575 326 1
4798 326 2
4803 326 1
4813 326 1
4898 326 1
4899 326 1
4937 326 1
5006 326 1
5017 326 1
5106 326 1
5109 326 1
5112 326 35
5151 326 1
5152 326 2
5250 326 2
5266 326 1
5311 326 1
5332 326 2
5454 326 1
5474 326 1
5476 326 1
5540 326 2
5556 326 1
5594 326 1
5632 326 1
5648 326 1
5655 326 1
5686 326 1
5712 326 1
5718 326 1
5737 326 1
5765 326 4
5778 326 1
5808 326 1
5929 326 1
6002 326 1
6086 326 3
6115 326 1
6182 326 1
6195 326 1
6222 326 1
6273 326 1
6287 326 1
6465 326 1
6631 326 2
6667 326 1
6711 326 1
6733 326 1
6814 326 1
6829 326 1
6839 326 1
6883 326 1
6908 326 2
6981 326 2
7053 326 1
7054 326 1
7060 326 1
7228 326 1
7283 326 2
7419 326 1
7435 326 1
7554 326 1
7612 326 1
7685 326 1
7691 326 2
7723 326 1
7778 326 1
7803 326 1
7805 326 2
7886 326 6
7900 326 1
8034 326 1
8086 326 1
8092 326 1
8128 326 2
8310 326 1
8322 326 1
8394 326 1
8424 326 1
8530 326 1
8565 326 2
8664 326 1
8683 326 1
8701 326 1
8761 326 23
8768 326 2
8770 326 1
8795 326 1
8872 326 1
8884 326 1
8885 326 4
8890 326 1
8939 326 3
8964 326 1
8992 326 1
9182 326 1
9271 326 1
9318 326 4
9351 326 1
9369 326 3
9394 326 1
9428 326 2
9494 326 2
9512 326 1
9585 326 1
9611 326 1
9671 326 1
9699 326 2
9759 326 1
9774 326 1
9803 326 2
9970 326 1
10010 326 2
10022 326 1
10080 326 1
10169 326 1
10196 326 1
10212 326 1
10227 326 6
10256 326 1
10291 326 1
10351 326 5
10420 326 1
10471 326 1
10519 326 1
10533 326 9
10547 326 2
10624 326 1
10632 326 1
10648 326 8
10738 326 3
10764 326 1
10801 326 1
10901 326 1
10911 326 1
10966 326 6
10974 326 1
11143 326 1
11345 326 1
11419 326 1
11427 326 1
11452 326 2
11458 326 1
11483 326 1
11510 326 1
11557 326 2
11664 326 1
11674 326 3
11685 326 1
11746 326 2
11925 326 1
11980 326 1
11995 326 1
11996 326 1
12084 326 1
12142 326 1
12159 326 4
12166 326 1
12173 326 1
12189 326 1
12218 326 2
12227 326 2
12296 326 1
12349 326 4
12381 326 10
12382 326 2
12383 326 21
12395 326 2
12401 326 2
12445 326 1
12454 326 1
12468 326 3
12525 326 7
12648 326 1
12685 326 1
12691 326 11
12729 326 2
12749 326 5
12885 326 1
12911 326 1
12915 326 8
12972 326 1
12973 326 1
13013 326 1
13078 326 4
13167 326 2
13191 326 1
13233 326 1
13241 326 1
13245 326 1
13248 326 1
13273 326 6
13289 326 1
13320 326 1
13342 326 1
13352 326 1
13354 326 1
13358 326 1
13359 326 3
13393 326 3
13544 326 1
13577 326 1
13640 326 6
13661 326 1
13667 326 1
13672 326 1
13695 326 1
13710 326 1
13732 326 1
13746 326 2
13747 326 9
13759 326 1
13833 326 1
13835 326 1
13855 326 3
13868 326 1
13877 326 1
13952 326 6
14001 326 4
14025 326 2
14079 326 1
14130 326 2
14148 326 2
14160 326 3
14171 326 7
14172 326 1
14277 326 4
14288 326 1
14320 326 1
14327 326 1
14380 326 2
14434 326 1
14482 326 2
14484 326 2
14492 326 21
14514 326 1
14793 326 1
14806 326 1
14870 326 1
14885 326 1
14966 326 2
14969 326 1
15008 326 1
15021 326 20
15028 326 1
15100 326 11
15186 326 1
15195 326 1
15245 326 2
1 327 26
2 327 11
57 327 71
82 327 4
85 327 1
95 327 1
101 327 1
117 327 1
121 327 52
134 327 6
135 327 14
136 327 39
137 327 23
138 327 2
153 327 6
157 327 3
158 327 1
160 327 9
161 327 2
163 327 5
164 327 1
165 327 2
193 327 3
205 327 1
219 327 1
249 327 1
273 327 1
278 327 1
288 327 8
297 327 3
298 327 70
299 327 24
337 327 1
351 327 3
354 327 2
356 327 2
366 327 1
417 327 1
425 327 1
455 327 1
477 327 1
480 327 1
607 327 1
612 327 5
630 327 1
701 327 1
724 327 1
740 327 1
744 327 1
777 327 1
832 327 3
887 327 1
904 327 1
905 327 2
920 327 3
956 327 1
966 327 1
977 327 1
1031 327 1
1033 327 1
1051 327 1
1195 327 3
1225 327 3
1335 327 4
1356 327 2
1377 327 1
1441 327 1
1519 327 1
1537 327 2
1556 327 6
1557 327 5
1584 327 3
1624 327 1
1634 327 1
1705 327 1
1720 327 4
1734 327 3
1744 327 1
1801 327 1
1829 327 1
1831 327 2
1860 327 1
1876 327 4
1911 327 1
1913 327 1
1920 327 1
1972 327 4
2059 327 1
2060 327 2
2081 327 1
2131 327 1
2209 327 7
2238 327 1
2247 327 1
2293 327 1
2306 327 1
2366 327 1
2387 327 1
2403 327 2
2522 327 2
2548 327 1
2594 327 3
2683 327 1
2786 327 3
2801 327 1
2879 327 1
2893 327 3
2983 327 2
3000 327 2
3007 327 5
3013 327 1
3085 327 2
3097 327 1
3149 327 1
3181 327 1
3196 327 1
3270 327 1
3274 327 3
3295 327 2
3421 327 1
3493 327 1
3531 327 1
3576 327 1
3577 327 4
3743 327 1
3759 327 2
3809 327 2
3812 327 1
3820 327 1
3992 327 1
4042 327 1
4050 327 2
4064 327 5
4065 327 1
4066 327 1
4067 327 1
4068 327 3
4084 327 1
4122 327 1
4190 327 1
4271 327 1
4302 327 1
4356 327 1
4406 327 1
4409 327 1
4512 327 1
4613 327 1
4732 327 1
4798 327 1
4800 327 1
4803 327 2
4813 327 1
4868 327 2
4891 327 4
4926 327 3
4930 327 1
4944 327 1
5017 327 2
5049 327 1
5112 327 42
5149 327 1
5152 327 1
5156 327 1
5214 327 2
5251 327 1
5311 327 2
5327 327 1
5344 327 1
5404 327 1
5449 327 1
5468 327 1
5507 327 1
5547 327 1
5551 327 1
5555 327 1
5577 327 1
5653 327 1
5655 327 3
5690 327 1
5712 327 3
5756 327 3
5818 327 1
5888 327 1
6071 327 1
6086 327 8
6091 327 1
6182 327 4
6252 327 1
6277 327 2
6297 327 1
6329 327 4
6342 327 1
6358 327 1
6395 327 2
6432 327 1
6465 327 3
6539 327 1
6566 327 1
6603 327 1
6650 327 2
6699 327 2
6711 327 1
6736 327 4
6814 327 1
6816 327 2
6851 327 3
6903 327 2
7043 327 1
7053 327 7
7054 327 1
7060 327 19
7107 327 2
7229 327 2
7258 327 1
7319 327 1
7322 327 1
7326 327 1
7409 327 3
7417 327 1
7419 327 1
7422 327 3
7440 327 2
7464 327 1
7545 327 1
7551 327 2
7561 327 1
7696 327 2
7721 327 1
7776 327 1
7798 327 1
7843 327 1
7880 327 2
7889 327 1
7936 327 1
7967 327 1
7983 327 2
8086 327 1
8203 327 1
8231 327 1
8236 327 8
8287 327 2
8322 327 10
8323 327 1
8344 327 4
8345 327 1
8394 327 3
8416 327 1
8424 327 1
8512 327 1
8561 327 1
8614 327 2
8616 327 1
8694 327 1
8711 327 1
8761 327 367
8768 327 2
8770 327 5
8782 327 1
8788 327 1
8795 327 2
8851 327 2
8872 327 1
8885 327 1
8888 327 1
8899 327 1
8953 327 1
8966 327 4
9020 327 1
9027 327 1
9033 327 3
9051 327 1
9083 327 2
9105 327 1
9208 327 1
9214 327 1
9295 327 2
9320 327 1
9346 327 1
9351 327 5
9369 327 23
9428 327 1
9449 327 1
9502 327 2
9567 327 2
9571 327 3
9576 327 2
9603 327 2
9723 327 1
9803 327 6
9829 327 1
9833 327 1
9859 327 1
9881 327 2
9908 327 1
9970 327 6
9979 327 1
9986 327 1
9992 327 1
9994 327 1
10008 327 1
10010 327 3
10022 327 1
10066 327 4
10080 327 2
10081 327 3
10148 327 1
10152 327 1
10169 327 1
10205 327 1
10206 327 3
10227 327 10
10291 327 6
10351 327 10
10358 327 2
10427 327 1
10435 327 1
10449 327 3
10451 327 2
10468 327 1
10533 327 2
10539 327 1
10583 327 1
10585 327 1
10586 327 2
10588 327 1
10596 327 3
10600 327 1
10612 327 1
10648 327 46
10666 327 2
10942 327 1
10946 327 1
10966 327 1
10990 327 1
10997 327 2
11136 327 1
11165 327 1
11209 327 1
11213 327 1
11215 327 1
11245 327 1
11257 327 1
11286 327 1
11363 327 1
11397 327 1
11423 327 2
11443 327 1
11452 327 1
11502 327 2
11557 327 1
11575 327 1
11660 327 1
11674 327 5
11676 327 5
11696 327 1
11810 327 1
11857 327 3
11929 327 1
11933 327 2
11995 327 6
11996 327 1
12000 327 1
12003 327 3
12069 327 1
12093 327 2
12112 327 1
12142 327 5
12144 327 1
12159 327 1
12189 327 1
12226 327 1
12227 327 1
12229 327 1
12267 327 2
12336 327 1
12376 327 3
12381 327 63
12382 327 5
12383 327 80
12401 327 2
12454 327 9
12499 327 3
12525 327 28
12591 327 2
12621 327 3
12625 327 2
12645 327 6
12648 327 2
12685 327 9
12691 327 292
12745 327 1
12749 327 48
12776 327 2
12822 327 3
12856 327 3
12898 327 1
12915 327 42
12938 327 1
12972 327 17
12992 327 4
13013 327 3
13044 327 1
13076 327 1
13078 327 1
13184 327 1
13191 327 1
13204 327 2
13226 327 1
13241 327 3
13273 327 81
13308 327 1
13342 327 1
13345 327 1
13354 327 9
13355 327 1
13393 327 34
13414 327 1
13416 327 5
13425 327 1
13452 327 3
13460 327 1
13484 327 20
13499 327 1
13513 327 20
13515 327 1
13537 327 5
13580 327 1
13614 327 1
13630 327 1
13640 327 118
13651 327 3
13661 327 1
13710 327 1
13732 327 1
13747 327 119
13752 327 1
13835 327 12
13836 327 3
13877 327 22
13886 327 3
13937 327 1
13952 327 25
14006 327 3
14025 327 3
14045 327 5
14079 327 1
14127 327 2
14139 327 6
14277 327 7
14288 327 1
14294 327 1
14303 327 1
14315 327 1
14320 327 2
14322 327 1
14340 327 2
14372 327 2
14380 327 4
14404 327 1
14409 327 2
14419 327 1
14448 327 2
14492 327 194
14572 327 1
14575 327 3
14599 327 2
14603 327 2
14684 327 1
14756 327 1
14806 327 1
14878 327 1
14879 327 3
14885 327 3
14960 327 2
14966 327 9
14978 327 1
14984 327 1
15008 327 1
15021 327 2
15025 327 1
15041 327 12
15090 327 1
15100 327 2
15102 327 1
15153 327 1
15159 327 2
15195 327 6
15245 327 3
1 328 5
2 328 1
8 328 1
57 328 10
82 328 1
101 328 1
121 328 2
134 328 2
135 328 4
136 328 6
137 328 2
158 328 1
161 328 1
162 328 1
163 328 2
164 328 1
165 328 1
236 328 2
244 328 1
288 328 1
297 328 1
298 328 22
299 328 4
315 328 3
329 328 1
337 328 5
351 328 1
373 328 1
397 328 1
399 328 1
417 328 1
579 328 2
594 328 1
612 328 1
670 328 1
701 328 6
731 328 1
776 328 1
947 328 1
962 328 1
963 328 1
1031 328 2
1152 328 1
1279 328 1
1301 328 1
1313 328 1
1335 328 1
1356 328 1
1441 328 2
1557 328 1
1574 328 1
1634 328 1
1720 328 3
1860 328 1
1921 328 1
1970 328 1
1989 328 4
2060 328 1
2069 328 1
2132 328 1
2146 328 1
2174 328 1
2191 328 1
2195 328 1
2209 328 2
2231 328 1
2265 328 1
2283 328 1
2366 328 2
2391 328 1
2403 328 1
2521 328 1
2583 328 1
2592 328 1
2696 328 1
2769 328 1
2770 328 1
2771 328 1
2786 328 1
2827 328 1
2842 328 2
2845 328 2
2893 328 1
2907 328 1
3000 328 1
3060 328 2
3087 328 1
3301 328 2
3329 328 1
3331 328 1
3470 328 1
3573 328 1
3577 328 1
3686 328 1
3712 328 2
3726 328 1
3820 328 1
3847 328 1
3875 328 2
3907 328 4
3913 328 1
4050 328 1
4068 328 3
4165 328 1
4315 328 1
4316 328 1
4414 328 1
4437 328 1
4462 328 1
4492 328 2
4518 328 1
4537 328 2
4766 328 1
4798 328 1
4868 328 1
4881 328 1
4898 328 1
4930 328 1
4977 328 2
5049 328 1
5068 328 2
5109 328 1
5112 328 58
5151 328 2
5220 328 1
5282 328 1
5311 328 2
5367 328 1
5394 328 1
5460 328 1
5639 328 1
5713 328 1
5756 328 1
5765 328 1
5812 328 1
5860 328 1
5951 328 1
5986 328 1
5987 328 1
6000 328 2
6079 328 1
6086 328 1
6195 328 2
6232 328 1
6274 328 1
6613 328 1
6628 328 1
6640 328 1
6672 328 3
6736 328 1
6768 328 1
6772 328 1
6842 328 1
6849 328 1
7053 328 4
7060 328 2
7141 328 1
7147 328 1
7228 328 2
7229 328 2
7316 328 1
7402 328 1
7419 328 1
7422 328 1
7451 328 2
7472 328 1
7535 328 1
7551 328 1
7553 328 2
7555 328 1
7703 328 1
7840 328 1
7886 328 8
8001 328 1
8086 328 1
8115 328 1
8128 328 2
8140 328 1
8203 328 2
8236 328 1
8322 328 1
8375 328 1
8424 328 2
8507 328 1
8678 328 1
8693 328 1
8761 328 65
8795 328 1
8803 328 1
8805 328 1
8809 328 1
8872 328 1
8885 328 1
8887 328 2
8890 328 1
9120 328 1
9214 328 1
9228 328 1
9297 328 1
9333 328 1
9346 328 1
9350 328 1
9351 328 1
9369 328 7
9401 328 1
9428 328 1
9477 328 1
9537 328 1
9567 328 1
9610 328 1
9611 328 1
9656 328 1
9688 328 1
9732 328 1
9760 328 3
9764 328 1
9829 328 1
9858 328 1
10001 328 1
10007 328 1
10010 328 4
10152 328 1
10177 328 1
10204 328 1
10227 328 2
10291 328 4
10351 328 3
10353 328 1
10394 328 2
10418 328 1
10454 328 1
10533 328 3
10580 328 1
10588 328 1
10622 328 1
10648 328 12
10738 328 1
10764 328 1
10907 328 1
10911 328 4
10942 328 1
10966 328 1
10967 328 1
11069 328 2
11071 328 1
11126 328 1
11143 328 1
11152 328 1
11209 328 1
11234 328 2
11345 328 3
11389 328 1
11393 328 1
11397 328 2
11410 328 1
11427 328 1
11434 328 1
11452 328 2
11502 328 1
11668 328 1
11674 328 1
11685 328 1
11857 328 1
11883 328 1
11900 328 1
11952 328 1
12003 328 1
12047 328 1
12093 328 2
12142 328 1
12159 328 1
12218 328 2
12230 328 1
12244 328 1
12267 328 1
12300 328 1
12332 328 1
12349 328 1
12376 328 1
12381 328 6
12382 328 1
12383 328 11
12395 328 4
12454 328 1
12468 328 1
12525 328 12
12577 328 1
12591 328 1
12597 328 1
12645 328 1
12648 328 4
12675 328 1
12676 328 1
12685 328 2
12691 328 32
12745 328 1
12749 328 10
12776 328 1
12822 328 1
12883 328 1
12915 328 5
12923 328 1
12972 328 8
12973 328 2
13003 328 1
13078 328 3
13096 328 1
13167 328 4
13184 328 1
13245 328 1
13273 328 5
13330 328 1
13354 328 4
13355 328 1
13363 328 2
13380 328 1
13393 328 11
13444 328 1
13460 328 1
13484 328 3
13502 328 1
13515 328 1
13614 328 1
13640 328 22
13719 328 3
13721 328 1
13732 328 4
13747 328 35
13752 328 2
13770 328 1
13835 328 4
13836 328 3
13868 328 2
13877 328 2
13906 328 3
13952 328 9
14001 328 1
14025 328 1
14079 328 2
14171 328 4
14277 328 2
14319 328 3
14380 328 1
14404 328 1
14429 328 2
14448 328 1
14492 328 26
14495 328 1
14514 328 1
14575 328 2
14584 328 1
14879 328 1
14966 328 5
15021 328 4
15044 328 1
15045 328 2
15100 328 3
15186 328 1
15195 328 1
15245 328 1
1 329 16
2 329 10
8 329 4
9 329 1
10 329 1
50 329 1
57 329 80
82 329 16
85 329 2
95 329 1
101 329 3
105 329 1
121 329 20
134 329 4
135 329 10
136 329 42
137 329 15
138 329 4
153 329 3
156 329 5
157 329 5
160 329 8
161 329 3
163 329 2
164 329 1
165 329 5
193 329 3
209 329 1
210 329 1
223 329 1
273 329 1
274 329 1
288 329 8
297 329 8
298 329 85
299 329 27
324 329 1
326 329 1
328 329 1
337 329 1
340 329 1
341 329 1
351 329 5
354 329 1
356 329 2
373 329 2
380 329 2
381 329 1
393 329 1
403 329 1
436 329 1
437 329 1
438 329 1
477 329 1
520 329 2
539 329 1
555 329 1
581 329 1
585 329 1
586 329 1
622 329 2
701 329 2
709 329 1
744 329 2
776 329 1
785 329 1
787 329 1
850 329 1
905 329 2
910 329 2
920 329 2
987 329 1
1031 329 6
1051 329 1
1116 329 1
1135 329 1
1195 329 2
1205 329 1
1225 329 3
1335 329 3
1349 329 1
1371 329 1
1377 329 1
1379 329 1
1441 329 3
1445 329 1
1469 329 1
1519 329 1
1537 329 1
1556 329 2
1557 329 10
1561 329 1
1706 329 1
1712 329 1
1720 329 4
1734 329 4
1803 329 1
1809 329 1
1829 329 2
1876 329 4
1911 329 1
1921 329 1
1940 329 1
1956 329 4
1972 329 1
2030 329 1
2054 329 1
2060 329 2
2151 329 1
2183 329 1
2209 329 24
2238 329 2
2366 329 3
2400 329 1
2403 329 7
2420 329 1
2511 329 1
2583 329 1
2594 329 3
2683 329 1
2709 329 1
2769 329 2
2808 329 1
2842 329 2
2845 329 1
2883 329 1
2886 329 1
2893 329 1
2907 329 1
2947 329 1
2991 329 1
3000 329 3
3007 329 4
3053 329 1
3196 329 1
3231 329 2
3281 329 1
3314 329 1
3374 329 2
3383 329 1
3454 329 1
3504 329 1
3518 329 1
3573 329 1
3576 329 5
3597 329 1
3809 329 1
3812 329 4
3850 329 1
3907 329 1
4050 329 5
4064 329 1
4066 329 2
4067 329 1
4068 329 3
4086 329 1
4122 329 1
4141 329 1
4162 329 2
4179 329 2
4197 329 1
4205 329 1
4237 329 1
4240 329 1
4247 329 1
4261 329 1
4302 329 3
4354 329 1
4365 329 2
4406 329 2
4417 329 1
4618 329 1
4678 329 1
4688 329 1
4735 329 1
4737 329 1
4868 329 3
4885 329 1
4891 329 5
4902 329 1
4904 329 1
4907 329 1
4926 329 1
4965 329 2
4977 329 1
5082 329 1
5112 329 8
5124 329 2
5129 329 1
5152 329 1
5214 329 4
5251 329 1
5253 329 2
5311 329 3
5370 329 3
5476 329 1
5529 329 1
5564 329 1
5655 329 2
5712 329 1
5729 329 1
5734 329 1
5756 329 1
5765 329 1
5792 329 1
5806 329 1
5821 329 3
5853 329 1
5928 329 1
5933 329 1
5969 329 1
5981 329 1
6002 329 1
6017 329 1
6086 329 17
6093 329 1
6094 329 1
6115 329 5
6123 329 1
6182 329 3
6195 329 2
6197 329 1
6297 329 1
6332 329 1
6342 329 3
6348 329 1
6350 329 1
6395 329 1
6401 329 1
6423 329 1
6425 329 1
6448 329 1
6465 329 3
6517 329 1
6554 329 2
6566 329 1
6567 329 1
6631 329 1
6640 329 3
6667 329 2
6716 329 1
6733 329 1
6736 329 3
6760 329 1
6802 329 1
6814 329 2
6816 329 1
6842 329 2
6895 329 2
6933 329 1
6981 329 1
7008 329 1
7027 329 1
7053 329 3
7054 329 5
7060 329 5
7098 329 1
7146 329 1
7229 329 1
7233 329 1
7417 329 1
7440 329 1
7447 329 1
7531 329 1
7551 329 4
7612 329 1
7631 329 1
7723 329 1
7783 329 1
7880 329 1
7889 329 1
8092 329 1
8159 329 1
8203 329 1
8236 329 7
8238 329 2
8256 329 1
8318 329 1
8322 329 12
8331 329 1
8344 329 2
8365 329 1
8367 329 1
8407 329 1
8441 329 1
8449 329 1
8492 329 1
8499 329 1
8512 329 1
8565 329 1
8609 329 1
8614 329 3
8624 329 1
8665 329 1
8761 329 96
8768 329 2
8795 329 3
8851 329 1
8872 329 1
8885 329 1
8944 329 1
9033 329 8
9083 329 1
9117 329 1
9122 329 1
9144 329 3
9172 329 2
9182 329 3
9318 329 4
9351 329 3
9362 329 1
9369 329 26
9388 329 1
9396 329 3
9407 329 1
9408 329 1
9412 329 1
9428 329 3
9520 329 1
9567 329 1
9569 329 1
9571 329 2
9576 329 1
9592 329 1
9657 329 1
9756 329 2
9774 329 1
9803 329 3
9809 329 1
9829 329 5
9839 329 1
9901 329 1
9914 329 1
9935 329 1
9970 329 5
10022 329 1
10036 329 1
10066 329 5
10102 329 1
10150 329 1
10196 329 1
10199 329 1
10205 329 1
10206 329 2
10227 329 47
10291 329 3
10351 329 2
10358 329 1
10386 329 1
10449 329 1
10471 329 1
10533 329 1
10574 329 1
10586 329 1
10588 329 1
10596 329 4
10632 329 2
10648 329 10
10742 329 1
10765 329 1
10767 329 1
10769 329 1
10784 329 2
10891 329 1
10901 329 1
10966 329 1
10997 329 1
11126 329 2
11147 329 1
11209 329 1
11234 329 1
11245 329 1
11255 329 1
11286 329 1
11312 329 2
11349 329 1
11423 329 1
11502 329 3
11505 329 1
11557 329 8
11580 329 1
11674 329 4
11676 329 1
11685 329 1
11736 329 1
11746 329 4
11765 329 1
11816 329 1
11827 329 1
11839 329 1
11841 329 1
11870 329 1
11950 329 1
11952 329 2
11954 329 2
11995 329 2
12003 329 3
12041 329 1
12084 329 2
12093 329 1
12142 329 1
12154 329 2
12158 329 1
12208 329 1
12222 329 1
12229 329 1
12289 329 1
12300 329 2
12349 329 1
12376 329 1
12381 329 17
12383 329 59
12395 329 2
12401 329 1
12451 329 1
12454 329 4
12468 329 1
12525 329 16
12578 329 1
12591 329 1
12625 329 1
12645 329 4
12648 329 1
12685 329 6
12691 329 199
12749 329 64
12760 329 1
12799 329 3
12808 329 1
12822 329 5
12861 329 1
12883 329 1
12915 329 61
12972 329 27
12973 329 4
12992 329 5
13013 329 13
13044 329 1
13068 329 1
13078 329 3
13082 329 1
13163 329 1
13167 329 1
13241 329 4
13273 329 48
13342 329 4
13354 329 19
13393 329 26
13416 329 2
13425 329 1
13427 329 1
13452 329 1
13482 329 1
13484 329 9
13513 329 3
13515 329 1
13537 329 1
13573 329 3
13580 329 4
13614 329 1
13640 329 141
13661 329 6
13747 329 99
13759 329 1
13833 329 1
13835 329 14
13836 329 3
13877 329 20
13886 329 2
13906 329 1
13952 329 56
13961 329 2
13997 329 1
14025 329 2
14045 329 2
14079 329 1
14127 329 3
14139 329 4
14160 329 4
14171 329 1
14173 329 1
14277 329 4
14294 329 1
14315 329 5
14319 329 1
14320 329 1
14340 329 2
14372 329 2
14380 329 3
14404 329 1
14409 329 3
14419 329 3
14489 329 1
14492 329 280
14543 329 2
14545 329 1
14575 329 7
14603 329 3
14660 329 1
14688 329 1
14775 329 1
14806 329 4
14829 329 1
14830 329 1
14870 329 2
14878 329 1
14885 329 4
14960 329 1
14966 329 21
14969 329 1
14978 329 5
15041 329 4
15045 329 1
15126 329 1
15128 329 2
15159 329 3
15195 329 4
15245 329 2
8 330 16
13 330 1
29 330 6
30 330 1
39 330 1
50 330 1
57 330 3
80 330 4
82 330 17
95 330 1
101 330 1
109 330 2
121 330 1
135 330 2
137 330 2
146 330 1
156 330 40
219 330 1
220 330 1
244 330 2
246 330 1
249 330 1
251 330 2
252 330 1
255 330 2
263 330 2
264 330 1
277 330 3
298 330 2
299 330 3
328 330 2
337 330 1
340 330 2
394 330 1
399 330 1
449 330 1
450 330 3
470 330 5
477 330 1
483 330 1
489 330 4
562 330 2
584 330 6
586 330 1
589 330 1
630 330 1
669 330 1
713 330 1
755 330 1
785 330 1
846 330 2
869 330 1
933 330 1
966 330 1
1013 330 1
1014 330 1
1031 330 1
1032 330 2
1033 330 1
1051 330 4
1099 330 1
1100 330 1
1170 330 3
1196 330 1
1204 330 2
1205 330 1
1219 330 1
1225 330 3
1243 330 1
1245 330 1
1255 330 1
1262 330 1
1265 330 1
1301 330 2
1361 330 1
1377 330 47
1378 330 1
1387 330 1
1441 330 2
1516 330 1
1604 330 1
1624 330 1
1635 330 1
1636 330 2
1644 330 2
1654 330 1
1672 330 1
1720 330 1
1784 330 2
1793 330 1
1804 330 1
1829 330 1
1860 330 2
1925 330 3
1934 330 1
1970 330 1
1972 330 1
1975 330 1
2034 330 2
2055 330 1
2101 330 1
2126 330 1
2130 330 1
2148 330 1
2180 330 2
2194 330 2
2203 330 2
2206 330 1
2209 330 2
2251 330 1
2301 330 1
2320 330 1
2351 330 1
2403 330 1
2534 330 3
2604 330 2
2622 330 1
2671 330 1
2674 330 1
2707 330 1
2741 330 1
2769 330 2
2770 330 1
2779 330 1
2785 330 1
2798 330 1
2801 330 1
2804 330 5
2821 330 1
2827 330 6
2839 330 1
2845 330 1
2883 330 1
2907 330 9
2920 330 1
2944 330 4
2947 330 1
2966 330 1
2978 330 1
2993 330 1
3014 330 1
3035 330 1
3087 330 1
3093 330 2
3096 330 1
3122 330 1
3207 330 1
3244 330 1
3320 330 1
3331 330 3
3403 330 1
3409 330 1
3411 330 1
3473 330 1
3479 330 9
3511 330 1
3516 330 1
3518 330 2
3535 330 1
3567 330 1
3572 330 3
3592 330 1
3614 330 2
3686 330 3
3711 330 3
3712 330 5
3743 330 2
3773 330 1
3799 330 1
3833 330 2
3853 330 1
3857 330 4
3861 330 1
3871 330 1
3872 330 1
3874 330 5
3907 330 4
3946 330 1
4003 330 1
4012 330 1
4031 330 1
4034 330 1
4086 330 2
4117 330 1
4162 330 18
4163 330 1
4183 330 3
4190 330 1
4207 330 1
4229 330 2
4236 330 1
4240 330 1
4241 330 1
4262 330 1
4315 330 1
4325 330 2
4333 330 1
4336 330 1
4343 330 3
4366 330 3
4451 330 1
4476 330 1
4533 330 2
4541 330 1
4606 330 1
4620 330 1
4664 330 1
4684 330 1
4722 330 1
4793 330 1
4798 330 6
4835 330 1
4867 330 2
4868 330 4
4881 330 4
4902 330 1
4981 330 1
5027 330 1
5050 330 1
5053 330 1
5058 330 2
5110 330 2
5112 330 85
5168 330 1
5219 330 1
5226 330 1
5263 330 1
5286 330 1
5332 330 3
5336 330 2
5352 330 2
5404 330 1
5458 330 2
5527 330 6
5540 330 1
5541 330 1
5551 330 1
5561 330 1
5619 330 1
5638 330 2
5695 330 5
5713 330 2
5723 330 1
5732 330 1
5741 330 1
5765 330 10
5791 330 2
5807 330 1
5808 330 1
5854 330 2
5859 330 1
5860 330 12
5913 330 1
5927 330 1
5992 330 1
6022 330 1
6037 330 1
6053 330 1
6080 330 1
6086 330 21
6091 330 2
6093 330 1
6097 330 1
6100 330 1
6155 330 4
6195 330 1
6209 330 3
6216 330 1
6218 330 1
6222 330 3
6246 330 1
6256 330 1
6267 330 1
6306 330 1
6313 330 1
6352 330 1
6355 330 1
6359 330 1
6381 330 1
6418 330 5
6554 330 5
6558 330 4
6580 330 1
6631 330 1
6640 330 2
6650 330 1
6651 330 8
6672 330 3
6693 330 1
6772 330 1
6834 330 2
6841 330 1
6854 330 1
6908 330 2
6974 330 1
6983 330 2
7027 330 1
7087 330 19
7141 330 2
7151 330 13
7166 330 7
7168 330 1
7204 330 1
7228 330 7
7241 330 1
7246 330 1
7257 330 5
7388 330 1
7417 330 1
7422 330 1
7428 330 3
7458 330 1
7480 330 1
7631 330 1
7684 330 1
7685 330 1
7805 330 2
7819 330 1
7822 330 1
7835 330 1
7845 330 2
7874 330 1
7967 330 1
7974 330 1
8001 330 1
8021 330 2
8031 330 1
8034 330 1
8037 330 1
8074 330 1
8086 330 1
8093 330 1
8138 330 1
8141 330 1
8199 330 1
8203 330 4
8212 330 1
8236 330 2
8248 330 1
8322 330 4
8332 330 1
8356 330 1
8363 330 1
8367 330 1
8424 330 3
8430 330 2
8465 330 1
8484 330 2
8492 330 3
8517 330 3
8522 330 1
8565 330 1
8589 330 3
8597 330 1
8614 330 1
8711 330 1
8746 330 1
8761 330 11
8762 330 1
8770 330 2
8851 330 1
8859 330 1
8864 330 1
8885 330 1
8899 330 4
8913 330 1
8920 330 3
8939 330 1
8944 330 1
8964 330 1
8992 330 1
9026 330 1
9060 330 1
9181 330 1
9183 330 1
9192 330 1
9244 330 2
9285 330 1
9295 330 1
9318 330 37
9333 330 1
9338 330 2
9340 330 6
9351 330 2
9369 330 3
9394 330 1
9447 330 1
9449 330 1
9474 330 3
9485 330 1
9494 330 3
9497 330 1
9498 330 1
9515 330 7
9577 330 2
9598 330 3
9601 330 1
9611 330 1
9629 330 1
9644 330 3
9670 330 1
9701 330 1
9704 330 1
9726 330 1
9761 330 1
9763 330 3
9771 330 1
9785 330 3
9790 330 1
9799 330 2
9803 330 3
9826 330 2
9827 330 1
9836 330 2
9853 330 3
9914 330 3
9935 330 1
9937 330 1
9969 330 1
9992 330 2
10007 330 2
10010 330 1
10028 330 1
10036 330 1
10039 330 1
10043 330 2
10048 330 1
10062 330 3
10066 330 1
10093 330 3
10113 330 1
10146 330 1
10148 330 1
10163 330 1
10194 330 1
10207 330 3
10227 330 44
10253 330 1
10262 330 1
10273 330 2
10313 330 1
10351 330 1
10368 330 1
10369 330 1
10394 330 3
10418 330 4
10419 330 1
10420 330 1
10444 330 1
10458 330 1
10533 330 11
10546 330 1
10547 330 2
10570 330 1
10586 330 1
10625 330 1
10639 330 1
10648 330 3
10667 330 1
10738 330 1
10818 330 1
10888 330 1
10901 330 1
10911 330 9
10914 330 1
10916 330 1
10942 330 20
10966 330 5
10972 330 1
11039 330 1
11084 330 4
11096 330 2
11098 330 1
11124 330 1
11129 330 1
11131 330 2
11137 330 1
11144 330 1
11152 330 2
11163 330 3
11165 330 1
11171 330 2
11232 330 1
11326 330 2
11335 330 2
11345 330 2
11348 330 2
11368 330 1
11386 330 2
11393 330 1
11397 330 9
11412 330 1
11413 330 1
11458 330 1
11502 330 1
11548 330 1
11594 330 1
11606 330 1
11664 330 1
11680 330 1
11730 330 1
11746 330 2
11747 330 1
11832 330 1
11838 330 1
11841 330 2
11891 330 1
11919 330 1
11971 330 1
11975 330 3
11979 330 1
11997 330 1
12066 330 2
12098 330 2
12146 330 3
12159 330 1
12161 330 3
12166 330 16
12173 330 1
12188 330 1
12189 330 1
12208 330 1
12222 330 1
12229 330 1
12280 330 1
12293 330 1
12295 330 1
12297 330 3
12298 330 1
12315 330 1
12332 330 15
12335 330 3
12348 330 1
12349 330 5
12369 330 3
12377 330 1
12378 330 1
12381 330 1
12383 330 4
12394 330 1
12395 330 5
12445 330 1
12582 330 2
12591 330 1
12676 330 1
12691 330 7
12802 330 1
12898 330 1
12915 330 19
13068 330 1
13167 330 9
13269 330 1
13273 330 4
13289 330 1
13295 330 2
13296 330 9
13307 330 1
13342 330 2
13354 330 1
13374 330 2
13414 330 1
13444 330 2
13482 330 2
13484 330 2
13568 330 1
13573 330 1
13640 330 4
13681 330 7
13744 330 1
13747 330 3
13770 330 1
13836 330 1
13841 330 1
13855 330 1
13952 330 55
14001 330 22
14054 330 1
14062 330 1
14135 330 1
14138 330 1
14160 330 2
14222 330 1
14295 330 2
14335 330 1
14340 330 1
14372 330 2
14390 330 1
14417 330 1
14433 330 1
14492 330 7
14553 330 2
14603 330 1
14645 330 1
14688 330 2
14775 330 1
14793 330 1
14810 330 1
14867 330 1
14911 330 1
14935 330 1
14960 330 1
15008 330 2
15021 330 18
15186 330 1
15250 330 1
1 331 25
2 331 20
57 331 91
62 331 3
65 331 1
82 331 2
85 331 1
95 331 1
101 331 1
121 331 17
134 331 16
135 331 18
136 331 45
137 331 17
153 331 3
157 331 3
158 331 3
160 331 3
161 331 2
162 331 1
163 331 4
165 331 2
168 331 1
193 331 1
209 331 2
210 331 2
231 331 1
249 331 1
288 331 8
289 331 1
297 331 11
298 331 126
299 331 27
337 331 1
351 331 2
356 331 2
393 331 1
437 331 1
445 331 1
501 331 2
532 331 1
558 331 1
564 331 1
584 331 2
598 331 1
612 331 4
622 331 1
644 331 1
701 331 2
744 331 1
776 331 4
777 331 1
785 331 1
847 331 1
904 331 2
920 331 2
956 331 1
977 331 1
1031 331 5
1033 331 1
1056 331 2
1206 331 1
1284 331 1
1335 331 1
1356 331 4
1377 331 1
1441 331 6
1476 331 1
1519 331 2
1556 331 1
1557 331 6
1616 331 1
1629 331 1
1635 331 1
1705 331 2
1710 331 2
1718 331 1
1720 331 18
1726 331 2
1734 331 1
1801 331 3
1829 331 3
1860 331 3
1876 331 7
1925 331 1
1956 331 1
1957 331 1
1966 331 1
1972 331 1
1975 331 1
2024 331 1
2060 331 5
2073 331 1
2094 331 1
2140 331 2
2203 331 1
2206 331 1
2209 331 2
2238 331 1
2266 331 1
2268 331 2
2288 331 1
2301 331 1
2403 331 5
2513 331 1
2517 331 1
2577 331 1
2594 331 2
2683 331 1
2696 331 1
2741 331 2
2748 331 1
2883 331 1
2889 331 1
2893 331 3
2920 331 1
2966 331 1
3007 331 4
3141 331 1
3153 331 1
3236 331 1
3274 331 1
3286 331 1
3493 331 1
3566 331 1
3573 331 1
3661 331 1
3743 331 3
3773 331 1
3812 331 2
3899 331 1
3946 331 1
3987 331 1
3990 331 2
3993 331 2
4008 331 1
4012 331 1
4035 331 1
4050 331 3
4066 331 1
4067 331 2
4068 331 3
4084 331 1
4113 331 1
4135 331 1
4178 331 1
4197 331 1
4239 331 1
4246 331 1
4315 331 1
4320 331 1
4365 331 1
4366 331 1
4414 331 2
4417 331 1
4467 331 1
4480 331 1
4537 331 2
4541 331 1
4618 331 1
4633 331 1
4669 331 1
4695 331 1
4726 331 1
4732 331 1
4803 331 1
4868 331 5
4891 331 1
4892 331 1
4898 331 1
4944 331 2
4956 331 1
4977 331 1
4991 331 1
5006 331 1
5017 331 1
5042 331 1
5053 331 1
5112 331 35
5149 331 2
5203 331 1
5217 331 1
5247 331 1
5250 331 2
5311 331 5
5378 331 1
5458 331 1
5476 331 1
5477 331 1
5540 331 1
5541 331 1
5546 331 1
5564 331 1
5597 331 1
5603 331 2
5632 331 1
5642 331 1
5655 331 4
5702 331 1
5712 331 1
5756 331 2
5771 331 1
5806 331 1
5902 331 1
5957 331 1
5969 331 1
6000 331 2
6002 331 1
6017 331 2
6086 331 1
6115 331 2
6171 331 1
6182 331 3
6218 331 1
6256 331 1
6273 331 1
6297 331 1
6332 331 1
6342 331 1
6358 331 1
6401 331 2
6414 331 1
6465 331 3
6500 331 1
6514 331 1
6566 331 2
6567 331 2
6591 331 1
6631 331 1
6640 331 2
6736 331 4
6802 331 2
6814 331 5
6816 331 1
6865 331 1
6903 331 1
6933 331 1
7008 331 2
7053 331 7
7054 331 2
7060 331 10
7229 331 1
7233 331 1
7250 331 1
7319 331 2
7379 331 1
7409 331 1
7435 331 2
7440 331 1
7453 331 1
7508 331 1
7510 331 1
7551 331 2
7559 331 1
7610 331 1
7634 331 1
7666 331 1
7721 331 1
7747 331 1
7783 331 1
7874 331 2
7886 331 1
7909 331 1
7938 331 1
8015 331 1
8028 331 1
8031 331 1
8159 331 1
8202 331 1
8203 331 1
8236 331 3
8284 331 1
8318 331 1
8322 331 12
8363 331 1
8565 331 3
8602 331 1
8614 331 3
8640 331 1
8761 331 613
8768 331 2
8770 331 3
8795 331 2
8815 331 1
8822 331 1
8837 331 1
8851 331 2
8872 331 3
8876 331 1
8884 331 1
8887 331 1
8890 331 1
8892 331 1
8951 331 1
8966 331 2
9033 331 8
9062 331 1
9083 331 2
9182 331 2
9214 331 2
9295 331 1
9318 331 2
9323 331 1
9351 331 4
9353 331 1
9363 331 1
9369 331 62
9399 331 1
9407 331 1
9428 331 1
9447 331 1
9502 331 2
9513 331 1
9522 331 1
9571 331 3
9576 331 1
9578 331 1
9613 331 2
9684 331 1
9699 331 2
9717 331 1
9749 331 1
9760 331 1
9803 331 3
9829 331 2
9830 331 1
9848 331 1
9886 331 1
9893 331 1
9970 331 9
10001 331 2
10007 331 1
10010 331 1
10020 331 1
10022 331 1
10053 331 1
10066 331 3
10080 331 1
10152 331 1
10169 331 1
10199 331 1
10200 331 1
10206 331 2
10227 331 4
10282 331 2
10291 331 10
10351 331 4
10449 331 1
10464 331 1
10575 331 1
10588 331 1
10596 331 1
10600 331 1
10602 331 1
10621 331 1
10631 331 2
10648 331 32
10666 331 1
10739 331 1
10801 331 1
10851 331 1
10901 331 1
11011 331 1
11068 331 1
11098 331 1
11111 331 1
11126 331 2
11130 331 1
11136 331 1
11146 331 1
11209 331 2
11365 331 1
11375 331 1
11386 331 1
11427 331 1
11498 331 1
11557 331 7
11567 331 2
11578 331 1
11659 331 1
11666 331 3
11674 331 9
11676 331 2
11681 331 1
11722 331 1
11736 331 1
11746 331 9
11765 331 1
11857 331 1
11884 331 1
11906 331 1
11929 331 1
11933 331 3
11952 331 2
11993 331 1
11995 331 6
12043 331 1
12093 331 1
12125 331 1
12157 331 1
12227 331 1
12229 331 2
12244 331 1
12267 331 2
12291 331 1
12300 331 2
12343 331 1
12365 331 1
12376 331 3
12381 331 32
12382 331 2
12383 331 104
12395 331 1
12454 331 11
12499 331 1
12525 331 62
12569 331 2
12591 331 2
12615 331 1
12621 331 1
12645 331 5
12648 331 2
12675 331 1
12685 331 13
12691 331 312
12749 331 97
12822 331 4
12856 331 2
12883 331 1
12915 331 10
12935 331 1
12972 331 24
12973 331 5
12992 331 4
13013 331 13
13076 331 1
13078 331 1
13180 331 1
13204 331 1
13241 331 3
13273 331 89
13301 331 2
13342 331 3
13351 331 1
13354 331 30
13355 331 3
13393 331 65
13416 331 5
13452 331 2
13460 331 1
13484 331 28
13513 331 6
13537 331 3
13568 331 1
13573 331 2
13577 331 1
13580 331 4
13628 331 1
13640 331 170
13650 331 1
13651 331 1
13661 331 7
13706 331 1
13732 331 1
13747 331 159
13752 331 1
13803 331 1
13835 331 40
13836 331 2
13837 331 2
13870 331 1
13877 331 33
13952 331 8
13997 331 1
14006 331 1
14025 331 7
14079 331 2
14082 331 1
14127 331 5
14139 331 2
14171 331 2
14277 331 5
14288 331 2
14294 331 1
14315 331 1
14320 331 2
14340 331 3
14354 331 1
14380 331 2
14409 331 1
14419 331 3
14434 331 1
14455 331 1
14458 331 2
14483 331 1
14492 331 216
14545 331 2
14575 331 7
14597 331 1
14599 331 1
14603 331 4
14660 331 1
14672 331 1
14793 331 2
14878 331 1
14879 331 3
14885 331 3
14925 331 1
14960 331 3
14966 331 9
14978 331 4
15021 331 1
15041 331 4
15045 331 2
15072 331 1
15074 331 1
15100 331 1
15159 331 1
15195 331 8
15245 331 5
1 332 1
8 332 1
11 332 1
57 332 7
70 332 1
80 332 2
88 332 1
121 332 3
134 332 1
135 332 1
136 332 1
137 332 5
138 332 72
148 332 29
162 332 23
193 332 3
263 332 1
298 332 4
331 332 1
351 332 2
354 332 40
453 332 1
458 332 1
477 332 1
584 332 2
612 332 1
670 332 2
671 332 1
713 332 2
724 332 1
755 332 1
777 332 1
783 332 1
861 332 1
966 332 3
1031 332 1
1170 332 2
1377 332 5
1441 332 1
1557 332 1
1574 332 1
1705 332 1
1720 332 3
1860 332 2
1876 332 1
1972 332 1
2025 332 1
2059 332 1
2146 332 1
2209 332 1
2221 332 1
2351 332 2
2366 332 1
2549 332 1
2682 332 1
2707 332 1
2766 332 1
2801 332 1
2827 332 1
2907 332 1
2993 332 2
3012 332 1
3028 332 1
3122 332 1
3229 332 1
3338 332 1
3572 332 1
3573 332 1
3850 332 1
3880 332 2
3894 332 1
3907 332 1
3943 332 1
3949 332 1
4012 332 1
4035 332 2
4070 332 1
4179 332 1
4212 332 1
4271 332 1
4343 332 1
4406 332 1
4515 332 1
4798 332 2
4835 332 1
4867 332 1
5012 332 1
5027 332 1
5076 332 1
5112 332 30
5124 332 1
5148 332 2
5253 332 2
5311 332 1
5463 332 1
5467 332 1
5511 332 1
5527 332 1
5541 332 1
5543 332 1
5546 332 1
5554 332 1
5713 332 1
5765 332 2
5791 332 1
6022 332 1
6071 332 1
6079 332 1
6086 332 5
6252 332 1
6301 332 1
6347 332 3
6448 332 1
6512 332 1
6631 332 1
6667 332 1
6672 332 1
6816 332 1
6950 332 1
6990 332 1
7054 332 1
7055 332 1
7098 332 1
7218 332 1
7228 332 1
7241 332 1
7246 332 1
7307 332 1
7374 332 1
7472 332 1
7479 332 1
7531 332 1
7685 332 1
7691 332 2
7694 332 1
7747 332 1
7912 332 4
8024 332 2
8037 332 1
8138 332 1
8148 332 1
8184 332 3
8218 332 1
8228 332 1
8263 332 1
8294 332 1
8322 332 5
8332 332 1
8356 332 4
8380 332 1
8424 332 3
8579 332 1
8589 332 1
8614 332 1
8761 332 45
8768 332 1
8822 332 1
8899 332 1
8913 332 1
9032 332 6
9089 332 1
9092 332 1
9333 332 1
9351 332 1
9369 332 6
9394 332 1
9401 332 1
9408 332 1
9468 332 1
9498 332 2
9513 332 1
9515 332 2
9585 332 1
9611 332 1
9644 332 1
9681 332 2
9701 332 1
9777 332 1
9785 332 1
9803 332 1
9818 332 1
9848 332 2
9935 332 3
9987 332 3
10093 332 1
10175 332 1
10227 332 3
10286 332 1
10318 332 1
10351 332 175
10389 332 1
10418 332 1
10435 332 1
10464 332 1
10547 332 1
10675 332 4
10818 332 1
10891 332 1
10928 332 1
10966 332 1
11039 332 1
11160 332 2
11205 332 1
11286 332 1
11344 332 1
11346 332 1
11380 332 1
11389 332 1
11393 332 1
11397 332 1
11502 332 1
11548 332 1
11557 332 1
11567 332 1
11584 332 1
11653 332 1
11674 332 2
11676 332 2
11868 332 1
11886 332 1
11953 332 2
11979 332 1
12003 332 1
12084 332 1
12093 332 1
12098 332 2
12157 332 1
12222 332 1
12267 332 1
12278 332 2
12293 332 1
12349 332 3
12351 332 1
12381 332 1
12383 332 9
12395 332 4
12454 332 1
12525 332 1
12591 332 1
12682 332 6
12685 332 1
12691 332 14
12749 332 4
12776 332 1
12876 332 1
12911 332 1
12915 332 10
12972 332 1
13184 332 3
13273 332 2
13354 332 1
13393 332 6
13427 332 1
13484 332 1
13640 332 5
13661 332 2
13725 332 1
13747 332 13
13759 332 1
13835 332 1
13837 332 1
13877 332 2
13935 332 1
13952 332 11
14001 332 3
14062 332 1
14070 332 1
14127 332 2
14130 332 1
14295 332 1
14335 332 2
14340 332 1
14492 332 13
14494 332 1
14575 332 1
14603 332 1
14692 332 1
14933 332 1
14960 332 1
14966 332 1
15008 332 1
15021 332 1
15100 332 6
15102 332 1
1 333 6
2 333 8
9 333 2
40 333 1
57 333 36
68 333 1
70 333 3
82 333 1
93 333 1
95 333 1
121 333 16
134 333 1
135 333 9
136 333 13
137 333 7
138 333 48
148 333 7
150 333 1
153 333 1
157 333 4
158 333 1
160 333 4
162 333 19
174 333 1
198 333 1
213 333 1
249 333 1
255 333 1
263 333 1
278 333 3
288 333 3
289 333 1
297 333 8
298 333 42
299 333 13
315 333 3
337 333 3
340 333 1
341 333 1
351 333 3
354 333 4
364 333 1
369 333 1
373 333 1
381 333 1
389 333 5
417 333 1
441 333 1
450 333 2
455 333 1
477 333 1
489 333 1
564 333 1
577 333 1
579 333 1
594 333 1
605 333 3
612 333 1
613 333 1
614 333 1
622 333 1
656 333 1
682 333 1
697 333 1
701 333 12
702 333 1
744 333 3
777 333 1
832 333 1
850 333 1
861 333 1
896 333 1
937 333 1
964 333 1
1021 333 1
1031 333 5
1033 333 5
1051 333 4
1100 333 1
1145 333 1
1194 333 2
1225 333 1
1243 333 1
1244 333 4
1292 333 1
1313 333 1
1329 333 1
1349 333 1
1356 333 3
1377 333 7
1441 333 5
1490 333 1
1525 333 1
1556 333 2
1557 333 7
1561 333 1
1613 333 1
1616 333 1
1618 333 1
1626 333 1
1635 333 2
1644 333 2
1654 333 1
1705 333 1
1720 333 4
1734 333 2
1801 333 1
1836 333 1
1876 333 8
1878 333 1
1884 333 1
1925 333 3
1932 333 2
1934 333 1
1970 333 2
1972 333 1
1989 333 1
2052 333 1
2060 333 6
2078 333 1
2080 333 2
2180 333 1
2183 333 1
2195 333 2
2247 333 1
2251 333 1
2255 333 1
2366 333 5
2386 333 2
2403 333 1
2426 333 1
2490 333 1
2513 333 2
2548 333 1
2583 333 1
2590 333 1
2648 333 1
2657 333 1
2663 333 1
2664 333 1
2683 333 1
2684 333 1
2686 333 1
2687 333 1
2707 333 2
2769 333 1
2770 333 2
2808 333 1
2827 333 3
2845 333 1
2849 333 1
2893 333 2
2907 333 2
2944 333 1
2966 333 1
2967 333 1
2978 333 2
2992 333 1
2994 333 1
3000 333 3
3019 333 1
3029 333 1
3098 333 1
3109 333 1
3196 333 1
3220 333 1
3229 333 1
3274 333 1
3307 333 1
3314 333 1
3315 333 1
3331 333 1
3338 333 1
3383 333 1
3470 333 1
3506 333 1
3527 333 2
3572 333 1
3574 333 1
3587 333 1
3592 333 1
3629 333 1
3639 333 1
3653 333 1
3662 333 1
3666 333 1
3686 333 2
3712 333 5
3743 333 1
3782 333 1
3812 333 3
3820 333 10
3833 333 1
3840 333 1
3865 333 2
3881 333 1
3892 333 1
3907 333 5
3987 333 1
4003 333 1
4050 333 4
4064 333 1
4066 333 2
4067 333 1
4084 333 1
4086 333 3
4124 333 2
4143 333 1
4169 333 1
4197 333 2
4240 333 1
4300 333 1
4302 333 1
4315 333 3
4343 333 3
4347 333 1
4356 333 2
4366 333 2
4396 333 1
4402 333 2
4406 333 1
4409 333 1
4530 333 1
4532 333 1
4537 333 1
4609 333 2
4678 333 1
4682 333 1
4770 333 1
4793 333 1
4798 333 5
4805 333 1
4816 333 2
4826 333 1
4835 333 1
4860 333 1
4867 333 2
4868 333 5
4880 333 1
4885 333 1
4891 333 4
4898 333 1
4899 333 1
4902 333 1
4926 333 1
4953 333 1
4977 333 1
4991 333 1
5014 333 1
5049 333 1
5091 333 1
5109 333 2
5112 333 86
5115 333 1
5124 333 4
5151 333 2
5216 333 2
5259 333 1
5306 333 1
5311 333 1
5332 333 1
5476 333 1
5479 333 1
5528 333 1
5540 333 1
5547 333 1
5556 333 1
5565 333 1
5589 333 1
5594 333 1
5603 333 2
5638 333 1
5669 333 1
5686 333 1
5703 333 2
5713 333 1
5717 333 1
5756 333 3
5765 333 7
5821 333 3
5836 333 1
5854 333 1
5872 333 1
5878 333 2
5933 333 1
6000 333 3
6022 333 2
6024 333 2
6071 333 1
6086 333 6
6094 333 1
6115 333 3
6124 333 3
6130 333 1
6194 333 1
6195 333 1
6216 333 1
6232 333 2
6236 333 2
6252 333 1
6267 333 1
6273 333 1
6329 333 2
6342 333 1
6368 333 1
6421 333 1
6429 333 1
6434 333 1
6465 333 2
6466 333 1
6513 333 1
6566 333 1
6631 333 1
6640 333 3
6660 333 1
6667 333 1
6672 333 1
6686 333 1
6708 333 1
6733 333 1
6736 333 2
6814 333 1
6834 333 1
6842 333 1
6849 333 2
6865 333 1
6891 333 1
6897 333 3
6903 333 1
6981 333 1
6990 333 1
7008 333 1
7053 333 2
7055 333 2
7060 333 1
7087 333 2
7228 333 3
7257 333 2
7266 333 1
7319 333 2
7417 333 1
7435 333 1
7440 333 1
7446 333 1
7449 333 1
7551 333 1
7634 333 4
7635 333 1
7685 333 1
7689 333 1
7691 333 2
7805 333 1
7874 333 1
7886 333 3
7903 333 1
7908 333 1
7956 333 1
7991 333 2
8009 333 1
8034 333 1
8066 333 4
8084 333 1
8086 333 2
8092 333 1
8128 333 2
8142 333 2
8148 333 1
8184 333 1
8197 333 1
8198 333 1
8199 333 3
8222 333 1
8236 333 3
8253 333 1
8309 333 1
8322 333 7
8344 333 1
8346 333 1
8356 333 1
8380 333 1
8424 333 7
8444 333 1
8469 333 1
8473 333 2
8494 333 1
8517 333 1
8555 333 2
8587 333 1
8640 333 1
8679 333 1
8701 333 1
8711 333 2
8746 333 1
8761 333 202
8768 333 1
8770 333 1
8787 333 1
8799 333 1
8805 333 1
8823 333 1
8851 333 1
8864 333 2
8872 333 1
8875 333 1
8876 333 1
8884 333 1
8885 333 2
8887 333 1
8890 333 2
8891 333 2
8899 333 1
8966 333 2
9008 333 1
9027 333 1
9032 333 4
9033 333 5
9057 333 1
9122 333 1
9175 333 1
9183 333 1
9214 333 1
9244 333 2
9277 333 1
9295 333 2
9318 333 10
9333 333 1
9351 333 4
9362 333 1
9369 333 14
9376 333 1
9385 333 1
9394 333 1
9428 333 1
9449 333 1
9502 333 1
9512 333 4
9515 333 1
9567 333 1
9571 333 3
9602 333 1
9610 333 1
9644 333 1
9699 333 1
9732 333 1
9749 333 1
9760 333 1
9763 333 2
9764 333 1
9803 333 2
9805 333 1
9808 333 2
9829 333 1
9862 333 1
9901 333 1
9970 333 4
9988 333 1
9992 333 1
10001 333 2
10007 333 3
10010 333 3
10030 333 1
10052 333 1
10061 333 1
10066 333 3
10070 333 1
10081 333 1
10114 333 1
10148 333 2
10152 333 2
10196 333 3
10199 333 1
10206 333 1
10227 333 7
10273 333 1
10291 333 2
10318 333 2
10324 333 1
10351 333 132
10386 333 1
10417 333 1
10418 333 1
10444 333 1
10457 333 1
10487 333 1
10533 333 3
10543 333 1
10547 333 2
10549 333 1
10556 333 1
10586 333 1
10600 333 1
10631 333 1
10647 333 3
10648 333 19
10666 333 1
10738 333 1
10769 333 1
10896 333 1
10911 333 1
10942 333 1
10966 333 5
10967 333 1
10977 333 1
11011 333 1
11035 333 1
11044 333 1
11064 333 1
11098 333 1
11123 333 1
11131 333 1
11132 333 1
11138 333 1
11146 333 2
11258 333 1
11280 333 1
11303 333 1
11326 333 2
11344 333 1
11345 333 2
11388 333 1
11389 333 1
11393 333 1
11416 333 1
11502 333 1
11557 333 1
11570 333 1
11576 333 1
11581 333 1
11666 333 1
11674 333 1
11676 333 1
11681 333 1
11682 333 1
11685 333 1
11746 333 1
11810 333 1
11827 333 2
11841 333 1
11855 333 1
11857 333 1
11884 333 3
11895 333 1
11982 333 1
11995 333 2
12003 333 5
12041 333 1
12078 333 1
12084 333 1
12091 333 1
12110 333 1
12144 333 1
12157 333 1
12159 333 8
12173 333 1
12189 333 2
12199 333 1
12208 333 2
12218 333 3
12222 333 1
12227 333 1
12245 333 1
12254 333 1
12267 333 1
12293 333 2
12298 333 1
12300 333 2
12332 333 1
12343 333 2
12349 333 1
12376 333 2
12381 333 12
12382 333 2
12383 333 34
12395 333 2
12451 333 1
12454 333 7
12468 333 7
12499 333 1
12518 333 4
12525 333 13
12569 333 1
12570 333 3
12578 333 1
12591 333 2
12597 333 1
12610 333 1
12621 333 1
12625 333 2
12645 333 2
12648 333 1
12676 333 1
12685 333 4
12691 333 104
12729 333 1
12745 333 1
12749 333 24
12800 333 3
12822 333 1
12843 333 1
12856 333 3
12915 333 15
12919 333 1
12935 333 2
12972 333 11
12973 333 1
12992 333 4
13013 333 9
13020 333 1
13078 333 5
13082 333 1
13091 333 1
13140 333 1
13167 333 1
13191 333 6
13201 333 1
13241 333 3
13273 333 39
13342 333 1
13354 333 5
13355 333 2
13358 333 1
13393 333 26
13444 333 1
13452 333 1
13484 333 5
13515 333 1
13533 333 1
13537 333 1
13544 333 1
13590 333 1
13640 333 31
13661 333 6
13710 333 1
13713 333 1
13719 333 1
13732 333 3
13746 333 1
13747 333 80
13752 333 3
13759 333 1
13810 333 1
13828 333 1
13833 333 2
13835 333 7
13836 333 3
13855 333 1
13859 333 1
13868 333 1
13870 333 1
13877 333 8
13937 333 2
13952 333 13
13961 333 1
13997 333 1
14001 333 1
14025 333 5
14079 333 1
14119 333 1
14130 333 3
14155 333 2
14160 333 1
14171 333 2
14217 333 1
14277 333 1
14307 333 1
14315 333 1
14322 333 1
14340 333 1
14369 333 1
14372 333 1
14380 333 2
14409 333 1
14419 333 2
14442 333 1
14447 333 1
14448 333 3
14455 333 2
14482 333 1
14492 333 86
14514 333 1
14523 333 1
14543 333 2
14545 333 3
14569 333 2
14575 333 3
14603 333 3
14645 333 2
14692 333 1
14756 333 1
14805 333 2
14806 333 1
14813 333 1
14867 333 1
14879 333 2
14885 333 3
14960 333 1
14966 333 1
14969 333 3
14978 333 4
14981 333 2
14982 333 2
15002 333 1
15021 333 7
15041 333 1
15044 333 1
15076 333 1
15100 333 15
15245 333 2
15265 333 1
1 334 2
2 334 3
8 334 1
11 334 1
57 334 18
70 334 1
82 334 4
99 334 1
121 334 4
134 334 2
135 334 11
136 334 6
138 334 2
157 334 1
162 334 2
165 334 1
255 334 1
288 334 1
297 334 1
298 334 12
299 334 4
315 334 3
337 334 1
340 334 2
341 334 1
343 334 2
394 334 1
417 334 1
437 334 1
578 334 1
579 334 1
584 334 2
589 334 1
594 334 1
597 334 1
605 334 2
612 334 2
682 334 1
701 334 4
742 334 1
785 334 1
865 334 1
896 334 1
905 334 1
942 334 1
966 334 1
977 334 1
1017 334 1
1031 334 2
1033 334 1
1132 334 1
1195 334 2
1196 334 1
1335 334 1
1350 334 1
1356 334 2
1377 334 8
1441 334 2
1469 334 1
1537 334 1
1557 334 1
1574 334 1
1635 334 1
1649 334 1
1696 334 1
1720 334 2
1738 334 1
1801 334 2
1829 334 1
1876 334 3
1911 334 1
1920 334 1
1925 334 2
1970 334 1
2059 334 1
2060 334 1
2103 334 1
2131 334 1
2206 334 1
2209 334 2
2212 334 2
2221 334 3
2222 334 1
2238 334 1
2317 334 1
2463 334 1
2522 334 2
2532 334 1
2547 334 1
2590 334 1
2594 334 1
2612 334 1
2693 334 1
2769 334 6
2795 334 1
2827 334 1
2845 334 1
2885 334 1
2893 334 1
2978 334 1
3000 334 1
3067 334 1
3413 334 1
3493 334 1
3527 334 2
3628 334 1
3631 334 1
3712 334 5
3820 334 3
3834 334 1
3840 334 1
3907 334 2
3921 334 2
4035 334 1
4050 334 1
4067 334 1
4124 334 1
4130 334 1
4162 334 1
4298 334 1
4350 334 1
4366 334 1
4530 334 1
4533 334 1
4537 334 2
4559 334 1
4575 334 1
4651 334 1
4665 334 1
4678 334 1
4726 334 1
4798 334 2
4800 334 1
4813 334 1
4868 334 2
4891 334 2
4899 334 1
4907 334 1
4924 334 1
4926 334 2
4983 334 1
5109 334 1
5112 334 75
5255 334 1
5280 334 1
5311 334 3
5312 334 1
5343 334 1
5349 334 1
5361 334 1
5386 334 1
5474 334 1
5546 334 2
5565 334 1
5589 334 1
5603 334 4
5655 334 1
5697 334 1
5750 334 1
5765 334 4
5878 334 1
5905 334 1
5958 334 1
5964 334 1
6005 334 1
6086 334 3
6115 334 1
6130 334 1
6182 334 1
6194 334 1
6200 334 1
6216 334 1
6236 334 1
6256 334 1
6381 334 1
6623 334 1
6640 334 1
6656 334 1
6667 334 2
6854 334 1
6872 334 1
6891 334 1
6908 334 1
6972 334 3
6981 334 1
7016 334 1
7053 334 5
7060 334 2
7112 334 1
7257 334 1
7396 334 1
7409 334 1
7440 334 2
7555 334 1
7621 334 2
7684 334 1
7723 334 1
7844 334 1
7886 334 8
7991 334 1
8031 334 1
8034 334 1
8086 334 1
8092 334 1
8093 334 1
8128 334 2
8148 334 1
8203 334 2
8236 334 2
8252 334 1
8394 334 1
8424 334 1
8444 334 1
8452 334 1
8462 334 1
8499 334 1
8504 334 1
8579 334 1
8589 334 1
8624 334 1
8761 334 87
8782 334 1
8817 334 1
8851 334 1
8861 334 1
8877 334 1
8884 334 1
8885 334 4
8892 334 1
8924 334 1
8931 334 1
8966 334 1
9033 334 3
9122 334 1
9128 334 1
9182 334 1
9214 334 1
9244 334 1
9295 334 1
9314 334 2
9318 334 8
9333 334 1
9346 334 1
9362 334 1
9363 334 1
9369 334 13
9412 334 1
9414 334 1
9446 334 1
9468 334 1
9512 334 2
9578 334 1
9589 334 1
9745 334 1
9758 334 1
9763 334 1
9764 334 1
9829 334 1
9935 334 1
9970 334 1
9988 334 1
10010 334 2
10028 334 1
10081 334 2
10148 334 1
10152 334 1
10173 334 1
10205 334 1
10227 334 1
10291 334 1
10351 334 1
10444 334 2
10454 334 1
10471 334 2
10475 334 1
10533 334 1
10594 334 1
10632 334 1
10648 334 6
10767 334 1
10768 334 1
10769 334 1
10891 334 1
10942 334 1
10966 334 1
11044 334 2
11069 334 1
11096 334 2
11151 334 1
11165 334 1
11234 334 2
11326 334 1
11335 334 1
11345 334 2
11386 334 3
11427 334 1
11476 334 1
11517 334 1
11548 334 1
11676 334 2
11682 334 1
11685 334 1
11686 334 1
11722 334 1
11746 334 3
11839 334 1
11857 334 1
11879 334 3
11979 334 1
11993 334 1
11995 334 2
12049 334 1
12159 334 1
12164 334 1
12166 334 2
12185 334 1
12218 334 2
12222 334 1
12280 334 1
12332 334 1
12349 334 1
12381 334 10
12383 334 18
12395 334 2
12468 334 7
12499 334 2
12508 334 1
12525 334 10
12569 334 1
12597 334 1
12645 334 4
12685 334 3
12691 334 33
12745 334 2
12749 334 10
12776 334 1
12800 334 2
12822 334 2
12915 334 5
12934 334 1
12972 334 4
13013 334 1
13078 334 3
13167 334 1
13184 334 2
13191 334 3
13227 334 2
13229 334 1
13273 334 9
13320 334 3
13354 334 4
13355 334 1
13393 334 5
13422 334 1
13484 334 8
13504 334 1
13573 334 1
13580 334 3
13587 334 1
13639 334 1
13640 334 17
13661 334 1
13667 334 2
13719 334 2
13725 334 1
13732 334 2
13747 334 35
13833 334 1
13835 334 6
13859 334 1
13877 334 3
13925 334 1
13952 334 7
13976 334 1
13997 334 1
14001 334 3
14025 334 2
14079 334 1
14128 334 1
14130 334 1
14139 334 1
14172 334 2
14315 334 1
14319 334 1
14354 334 1
14380 334 1
14404 334 1
14455 334 1
14458 334 1
14482 334 2
14492 334 22
14569 334 1
14605 334 1
14645 334 1
14688 334 2
14789 334 1
14867 334 1
14879 334 1
14885 334 1
14966 334 1
14978 334 1
14981 334 1
15021 334 8
15100 334 6
15128 334 1
15129 334 1
15156 334 1
15159 334 3
15195 334 2
1 335 8
2 335 2
57 335 14
61 335 1
82 335 2
121 335 2
134 335 2
135 335 2
136 335 4
138 335 2
157 335 2
163 335 1
288 335 1
297 335 1
298 335 18
299 335 6
331 335 1
337 335 4
340 335 1
341 335 1
351 335 1
356 335 1
389 335 1
399 335 1
465 335 1
477 335 1
484 335 1
579 335 1
605 335 1
606 335 1
612 335 2
617 335 1
701 335 4
736 335 1
744 335 2
777 335 1
887 335 1
920 335 2
938 335 1
1031 335 3
1051 335 1
1117 335 2
1120 335 1
1258 335 1
1300 335 1
1356 335 1
1377 335 3
1395 335 1
1441 335 1
1469 335 1
1492 335 1
1513 335 1
1529 335 1
1557 335 6
1561 335 1
1574 335 1
1618 335 1
1666 335 1
1720 335 4
1734 335 1
1876 335 1
1911 335 1
1972 335 2
1980 335 2
2030 335 1
2060 335 2
2078 335 1
2146 335 1
2195 335 2
2209 335 2
2254 335 2
2293 335 1
2296 335 1
2360 335 1
2366 335 2
2403 335 1
2443 335 1
2522 335 2
2674 335 1
2741 335 2
2808 335 1
2827 335 1
2842 335 1
2845 335 1
2893 335 3
2907 335 1
3007 335 1
3015 335 1
3087 335 1
3111 335 1
3297 335 1
3329 335 1
3534 335 1
3576 335 1
3577 335 1
3619 335 1
3712 335 5
3776 335 2
3812 335 1
3819 335 1
3820 335 5
3850 335 1
3907 335 4
4015 335 1
4035 335 1
4050 335 1
4066 335 1
4130 335 1
4137 335 2
4162 335 1
4195 335 1
4207 335 1
4302 335 1
4343 335 4
4366 335 1
4406 335 1
4414 335 1
4533 335 1
4537 335 1
4541 335 1
4620 335 1
4650 335 1
4685 335 1
4705 335 1
4813 335 1
4867 335 1
4891 335 1
4907 335 1
4991 335 1
5006 335 1
5027 335 1
5042 335 2
5082 335 1
5100 335 1
5112 335 80
5311 335 1
5349 335 1
5352 335 1
5370 335 1
5404 335 1
5457 335 1
5470 335 1
5527 335 1
5547 335 1
5550 335 1
5561 335 1
5628 335 1
5646 335 1
5655 335 1
5717 335 1
5721 335 1
5723 335 1
5741 335 1
5756 335 1
5764 335 1
5765 335 6
5835 335 1
5840 335 1
5911 335 1
5951 335 1
6017 335 1
6022 335 1
6029 335 2
6031 335 1
6067 335 1
6086 335 2
6115 335 2
6124 335 1
6182 335 2
6195 335 1
6328 335 1
6395 335 1
6409 335 1
6415 335 3
6432 335 3
6439 335 1
6513 335 1
6514 335 2
6547 335 1
6558 335 1
6640 335 1
6672 335 1
6711 335 1
6745 335 2
6800 335 2
6815 335 2
6834 335 1
6842 335 1
6849 335 2
6998 335 1
7039 335 1
7042 335 2
7053 335 4
7054 335 1
7060 335 2
7087 335 2
7123 335 1
7141 335 2
7149 335 1
7228 335 2
7229 335 1
7251 335 1
7336 335 1
7388 335 1
7396 335 1
7442 335 1
7447 335 1
7451 335 1
7461 335 1
7505 335 2
7555 335 1
7696 335 1
7716 335 1
7723 335 1
7743 335 1
7776 335 1
7874 335 2
7880 335 1
7886 335 3
7967 335 1
8034 335 1
8066 335 1
8086 335 2
8092 335 1
8237 335 1
8322 335 6
8335 335 1
8345 335 1
8346 335 1
8380 335 1
8424 335 1
8430 335 2
8473 335 1
8498 335 1
8499 335 1
8511 335 1
8566 335 1
8720 335 1
8761 335 45
8763 335 1
8770 335 3
8788 335 1
8794 335 1
8799 335 1
8812 335 1
8825 335 1
8872 335 2
8881 335 1
8885 335 5
8892 335 1
8925 335 1
8966 335 1
9033 335 3
9057 335 1
9107 335 1
9182 335 3
9285 335 1
9318 335 5
9330 335 1
9351 335 1
9356 335 2
9369 335 5
9414 335 1
9449 335 1
9470 335 1
9478 335 1
9494 335 1
9497 335 3
9498 335 2
9502 335 2
9512 335 1
9567 335 1
9573 335 1
9578 335 1
9610 335 1
9765 335 1
9803 335 1
9808 335 1
9818 335 1
9859 335 1
9901 335 1
9924 335 1
9935 335 2
9960 335 1
9988 335 1
9992 335 2
10007 335 1
10010 335 3
10022 335 1
10053 335 1
10081 335 1
10093 335 2
10152 335 1
10227 335 2
10297 335 2
10358 335 1
10368 335 1
10386 335 1
10418 335 2
10520 335 1
10533 335 3
10546 335 2
10556 335 1
10604 335 1
10607 335 1
10648 335 12
10667 335 1
10738 335 1
10891 335 1
10911 335 2
10920 335 1
10942 335 1
10966 335 1
11039 335 1
11126 335 2
11270 335 2
11286 335 1
11345 335 4
11386 335 1
11452 335 2
11531 335 1
11560 335 1
11575 335 1
11612 335 1
11680 335 1
11681 335 1
11685 335 3
11746 335 2
11838 335 1
11882 335 1
11950 335 1
11988 335 1
11993 335 1
12023 335 1
12026 335 1
12044 335 1
12047 335 2
12066 335 1
12093 335 2
12125 335 1
12142 335 2
12159 335 1
12173 335 1
12183 335 1
12189 335 1
12199 335 1
12218 335 2
12296 335 1
12332 335 1
12349 335 3
12376 335 1
12381 335 6
12383 335 14
12395 335 4
12454 335 2
12468 335 5
12521 335 1
12525 335 7
12591 335 2
12617 335 1
12645 335 1
12648 335 1
12675 335 1
12691 335 31
12749 335 11
12800 335 1
12822 335 1
12861 335 1
12915 335 11
12972 335 5
12992 335 1
13013 335 2
13078 335 4
13167 335 2
13204 335 1
13241 335 1
13273 335 12
13353 335 1
13354 335 10
13374 335 1
13380 335 2
13393 335 7
13416 335 1
13456 335 1
13482 335 1
13484 335 3
13504 335 1
13537 335 2
13640 335 11
13650 335 2
13667 335 2
13732 335 4
13747 335 30
13752 335 1
13759 335 2
13828 335 1
13833 335 2
13835 335 3
13836 335 2
13837 335 1
13877 335 3
13886 335 1
13916 335 1
13940 335 1
13952 335 8
14001 335 2
14025 335 2
14068 335 1
14079 335 1
14139 335 3
14148 335 1
14171 335 1
14172 335 1
14277 335 1
14288 335 1
14294 335 2
14309 335 1
14315 335 2
14340 335 1
14354 335 1
14380 335 1
14409 335 1
14419 335 1
14442 335 1
14484 335 1
14492 335 35
14545 335 1
14569 335 1
14684 335 1
14688 335 1
14756 335 1
14762 335 2
14878 335 1
14879 335 2
14885 335 4
14935 335 1
14966 335 1
15021 335 4
15031 335 1
15100 335 6
15126 335 1
15144 335 1
15159 335 1
15245 335 1
15258 335 1
1 336 2
8 336 33
10 336 1
13 336 5
29 336 6
50 336 1
68 336 1
82 336 122
99 336 1
101 336 1
109 336 2
113 336 1
137 336 2
156 336 71
158 336 1
165 336 1
168 336 1
180 336 1
182 336 1
193 336 2
206 336 1
214 336 2
244 336 2
246 336 1
251 336 2
263 336 2
277 336 2
279 336 1
288 336 1
298 336 4
337 336 1
338 336 2
340 336 1
351 336 1
359 336 1
363 336 1
437 336 1
445 336 1
580 336 1
584 336 6
586 336 2
589 336 1
645 336 1
652 336 1
660 336 2
713 336 1
724 336 1
846 336 1
861 336 1
896 336 1
938 336 1
962 336 1
963 336 1
966 336 2
987 336 1
1031 336 3
1051 336 1
1086 336 1
1170 336 7
1189 336 1
1196 336 2
1245 336 2
1301 336 2
1377 336 41
1378 336 1
1380 336 1
1441 336 1
1502 336 1
1524 336 1
1525 336 2
1537 336 1
1540 336 1
1584 336 1
1613 336 1
1636 336 4
1649 336 1
1651 336 1
1712 336 1
1765 336 1
1783 336 1
1784 336 1
1860 336 1
1866 336 1
1893 336 1
1911 336 2
1913 336 1
1925 336 1
1972 336 2
2024 336 1
2025 336 1
2060 336 1
2130 336 1
2140 336 2
2146 336 1
2209 336 144
2351 336 2
2364 336 1
2372 336 1
2403 336 1
2532 336 1
2604 336 1
2649 336 1
2651 336 1
2671 336 1
2683 336 1
2687 336 1
2769 336 3
2785 336 1
2804 336 1
2827 336 5
2855 336 1
2886 336 1
2907 336 1
2944 336 1
2992 336 1
2993 336 1
3007 336 2
3018 336 1
3027 336 1
3028 336 6
3036 336 1
3098 336 1
3150 336 2
3220 336 1
3330 336 1
3331 336 2
3473 336 1
3476 336 1
3479 336 2
3516 336 1
3521 336 1
3535 336 1
3575 336 1
3592 336 2
3639 336 1
3654 336 2
3659 336 1
3683 336 1
3686 336 4
3711 336 1
3712 336 3
3739 336 1
3769 336 1
3773 336 1
3809 336 1
3819 336 1
3840 336 1
3857 336 3
3865 336 1
3874 336 1
3897 336 1
3913 336 1
3943 336 1
4012 336 1
4034 336 1
4070 336 2
4086 336 3
4162 336 37
4163 336 2
4183 336 13
4207 336 1
4218 336 1
4241 336 1
4250 336 1
4399 336 1
4414 336 1
4417 336 2
4469 336 1
4471 336 1
4575 336 1
4600 336 1
4640 336 1
4678 336 1
4682 336 1
4684 336 1
4726 336 1
4732 336 1
4737 336 1
4798 336 3
4857 336 1
4867 336 1
4868 336 3
4874 336 2
4881 336 2
4902 336 1
4904 336 1
4917 336 1
4926 336 1
4932 336 1
4977 336 1
4983 336 3
5027 336 4
5108 336 1
5110 336 4
5112 336 44
5124 336 2
5173 336 1
5188 336 1
5214 336 1
5241 336 1
5286 336 1
5309 336 1
5311 336 1
5332 336 2
5343 336 1
5358 336 2
5365 336 2
5401 336 1
5449 336 1
5458 336 1
5474 336 1
5527 336 1
5540 336 4
5541 336 1
5546 336 1
5550 336 1
5551 336 1
5589 336 1
5656 336 1
5713 336 1
5756 336 1
5765 336 11
5791 336 3
5807 336 1
5835 336 1
5854 336 1
5859 336 6
5860 336 22
5880 336 1
5933 336 1
5986 336 1
6022 336 2
6073 336 1
6076 336 1
6085 336 2
6086 336 256
6130 336 2
6155 336 3
6221 336 2
6222 336 3
6229 336 1
6246 336 2
6247 336 2
6267 336 2
6273 336 1
6342 336 1
6350 336 1
6415 336 1
6418 336 1
6423 336 1
6442 336 1
6547 336 1
6554 336 23
6558 336 1
6602 336 1
6631 336 3
6640 336 4
6656 336 1
6699 336 1
6822 336 1
6834 336 1
6872 336 1
6908 336 1
6940 336 2
6950 336 1
6981 336 1
7041 336 1
7060 336 2
7087 336 9
7088 336 1
7141 336 1
7151 336 3
7166 336 3
7168 336 1
7191 336 1
7228 336 4
7229 336 1
7257 336 1
7337 336 1
7396 336 1
7409 336 1
7508 336 1
7549 336 1
7621 336 1
7639 336 1
7645 336 1
7685 336 1
7699 336 1
7723 336 1
7776 336 2
7778 336 1
7805 336 1
7819 336 2
7845 336 1
7860 336 2
7880 336 2
8028 336 1
8031 336 1
8066 336 2
8086 336 4
8092 336 1
8140 336 3
8197 336 1
8199 336 1
8200 336 1
8203 336 1
8218 336 1
8222 336 1
8236 336 1
8253 336 1
8297 336 1
8322 336 3
8332 336 1
8333 336 1
8359 336 1
8362 336 1
8424 336 1
8430 336 2
8463 336 1
8473 336 1
8492 336 3
8517 336 6
8597 336 1
8614 336 2
8620 336 1
8692 336 2
8751 336 1
8761 336 16
8768 336 1
8770 336 1
8799 336 1
8809 336 2
8884 336 1
8899 336 1
8925 336 1
8939 336 1
9083 336 1
9182 336 1
9190 336 1
9192 336 1
9196 336 1
9208 336 1
9244 336 4
9254 336 1
9318 336 26
9333 336 2
9341 336 1
9351 336 2
9369 336 1
9396 336 1
9412 336 1
9421 336 1
9447 336 1
9494 336 1
9577 336 1
9598 336 1
9610 336 2
9611 336 1
9642 336 1
9649 336 1
9688 336 1
9805 336 1
9826 336 2
9829 336 1
9836 336 2
9914 336 12
9937 336 1
9969 336 1
9994 336 1
10053 336 3
10062 336 2
10066 336 1
10102 336 1
10146 336 1
10147 336 1
10184 336 2
10207 336 3
10227 336 652
10253 336 2
10323 336 1
10351 336 4
10418 336 5
10447 336 1
10458 336 2
10533 336 9
10547 336 2
10596 336 2
10612 336 1
10632 336 1
10667 336 1
10689 336 1
10911 336 3
10942 336 33
10975 336 1
11023 336 1
11084 336 5
11096 336 1
11124 336 1
11126 336 4
11130 336 1
11144 336 2
11147 336 1
11165 336 1
11243 336 1
11245 336 1
11322 336 1
11326 336 1
11368 336 1
11389 336 4
11393 336 1
11397 336 6
11412 336 1
11420 336 1
11452 336 1
11460 336 3
11461 336 1
11475 336 1
11548 336 2
11557 336 2
11560 336 1
11747 336 1
11809 336 1
11810 336 1
11841 336 1
11919 336 1
11950 336 1
11975 336 2
11988 336 1
12003 336 3
12032 336 1
12093 336 14
12136 336 1
12142 336 2
12155 336 1
12189 336 1
12230 336 1
12240 336 1
12244 336 1
12267 336 1
12292 336 1
12293 336 1
12308 336 1
12346 336 1
12349 336 14
12369 336 1
12378 336 1
12381 336 2
12383 336 1
12395 336 1
12445 336 1
12451 336 1
12525 336 1
12567 336 1
12591 336 1
12676 336 1
12691 336 7
12749 336 1
12799 336 1
12808 336 3
12915 336 292
12972 336 2
13013 336 1
13167 336 1
13227 336 1
13241 336 1
13273 336 2
13291 336 1
13295 336 1
13296 336 2
13320 336 1
13330 336 1
13352 336 1
13393 336 1
13482 336 9
13499 336 1
13513 336 3
13537 336 2
13637 336 1
13640 336 2
13661 336 2
13714 336 1
13731 336 2
13747 336 7
13835 336 2
13841 336 1
13855 336 1
13952 336 349
14096 336 2
14135 336 1
14160 336 4
14222 336 1
14288 336 2
14295 336 1
14320 336 1
14322 336 1
14340 336 1
14376 336 1
14409 336 1
14492 336 3
14551 336 7
14569 336 1
14603 336 1
14627 336 2
14663 336 1
14688 336 5
14806 336 1
14869 336 1
14879 336 2
14981 336 1
15002 336 1
15021 336 23
15064 336 1
1 337 7
2 337 1
8 337 1
57 337 21
70 337 2
82 337 1
88 337 1
93 337 1
121 337 9
134 337 2
135 337 4
136 337 7
148 337 1
156 337 1
157 337 2
161 337 3
163 337 2
165 337 3
193 337 1
248 337 1
263 337 2
285 337 1
288 337 1
289 337 1
297 337 2
298 337 28
299 337 14
315 337 3
337 337 4
341 337 1
389 337 2
417 337 2
421 337 1
436 337 1
484 337 1
579 337 4
584 337 4
605 337 2
612 337 3
660 337 2
701 337 3
728 337 1
739 337 1
776 337 2
789 337 1
846 337 1
920 337 5
966 337 2
1001 337 1
1021 337 3
1031 337 3
1033 337 1
1100 337 1
1119 337 1
1136 337 1
1189 337 1
1219 337 1
1292 337 1
1335 337 2
1356 337 1
1377 337 5
1440 337 1
1441 337 1
1484 337 1
1540 337 1
1557 337 7
1587 337 1
1670 337 1
1720 337 4
1777 337 1
1801 337 1
1813 337 1
1860 337 2
1876 337 3
1925 337 1
1956 337 1
1970 337 1
1975 337 1
1985 337 1
2033 337 1
2060 337 2
2195 337 1
2209 337 1
2222 337 1
2300 337 1
2366 337 5
2403 337 3
2509 337 1
2522 337 3
2580 337 1
2592 337 1
2680 337 1
2683 337 2
2696 337 1
2707 337 1
2769 337 2
2770 337 1
2893 337 1
2907 337 1
2987 337 1
3007 337 1
3098 337 1
3121 337 1
3150 337 1
3159 337 1
3164 337 1
3322 337 1
3338 337 1
3374 337 1
3413 337 1
3577 337 4
3617 337 1
3619 337 1
3662 337 1
3712 337 2
3740 337 1
3743 337 1
3809 337 1
3820 337 4
3828 337 1
3874 337 1
3899 337 2
3907 337 2
3934 337 1
4050 337 4
4066 337 4
4068 337 1
4136 337 1
4183 337 1
4192 337 1
4207 337 2
4305 337 1
4343 337 2
4406 337 1
4462 337 1
4474 337 1
4530 337 1
4537 337 2
4601 337 1
4732 337 1
4773 337 1
4798 337 2
4800 337 1
4835 337 1
4891 337 1
4902 337 1
4940 337 1
5017 337 1
5049 337 1
5112 337 83
5214 337 2
5226 337 1
5253 337 1
5295 337 1
5311 337 4
5410 337 1
5479 337 1
5516 337 1
5527 337 2
5529 337 1
5596 337 1
5600 337 1
5603 337 1
5655 337 3
5719 337 1
5741 337 1
5765 337 2
5778 337 2
5821 337 2
5834 337 1
5854 337 1
5878 337 2
5992 337 2
6000 337 2
6022 337 1
6037 337 2
6086 337 6
6123 337 1
6130 337 1
6145 337 1
6182 337 2
6232 337 1
6252 337 1
6256 337 1
6280 337 1
6329 337 1
6358 337 1
6359 337 1
6418 337 2
6432 337 3
6437 337 1
6547 337 1
6580 337 2
6640 337 1
6694 337 1
6736 337 1
6768 337 1
6772 337 1
6811 337 1
6816 337 1
6834 337 1
6849 337 1
6868 337 1
6872 337 2
6884 337 2
6908 337 1
6924 337 2
6972 337 1
6981 337 1
7027 337 1
7053 337 3
7054 337 1
7060 337 1
7228 337 4
7422 337 1
7435 337 1
7440 337 1
7444 337 1
7447 337 1
7551 337 3
7555 337 1
7633 337 1
7634 337 1
7635 337 1
7672 337 1
7696 337 1
7723 337 2
7808 337 1
7874 337 1
7886 337 8
7938 337 3
8007 337 1
8021 337 1
8034 337 1
8066 337 2
8093 337 1
8128 337 1
8199 337 2
8236 337 3
8322 337 1
8346 337 1
8367 337 1
8428 337 1
8435 337 2
8473 337 1
8499 337 1
8545 337 1
8557 337 1
8579 337 1
8593 337 1
8617 337 1
8693 337 1
8701 337 1
8761 337 113
8872 337 1
8885 337 4
8891 337 1
8892 337 1
8911 337 1
8913 337 1
8966 337 2
9011 337 1
9030 337 1
9172 337 1
9244 337 1
9318 337 12
9333 337 3
9346 337 1
9351 337 2
9369 337 8
9396 337 1
9428 337 4
9502 337 1
9503 337 1
9512 337 1
9578 337 2
9585 337 1
9602 337 1
9629 337 1
9688 337 2
9760 337 1
9761 337 1
9764 337 1
9858 337 1
9862 337 1
9914 337 1
9970 337 2
10010 337 4
10066 337 1
10081 337 1
10093 337 1
10169 337 4
10205 337 1
10227 337 3
10273 337 1
10315 337 1
10351 337 2
10418 337 1
10447 337 1
10458 337 1
10533 337 8
10568 337 1
10572 337 1
10582 337 1
10588 337 1
10601 337 1
10608 337 1
10648 337 11
10666 337 1
10738 337 1
10765 337 1
10859 337 1
10876 337 1
10886 337 1
10911 337 1
10942 337 3
10946 337 1
10966 337 1
11096 337 1
11209 337 1
11336 337 1
11345 337 3
11413 337 1
11436 337 1
11452 337 1
11502 337 1
11510 337 1
11548 337 1
11557 337 2
11626 337 3
11653 337 1
11668 337 1
11674 337 2
11685 337 1
11746 337 5
11879 337 1
11882 337 2
11979 337 1
11991 337 1
11993 337 2
11995 337 1
11996 337 3
12000 337 1
12110 337 1
12155 337 1
12159 337 5
12165 337 1
12166 337 1
12167 337 1
12173 337 2
12332 337 1
12349 337 1
12369 337 3
12381 337 3
12382 337 1
12383 337 22
12395 337 3
12454 337 1
12468 337 5
12518 337 2
12525 337 15
12570 337 1
12645 337 4
12675 337 1
12685 337 10
12691 337 51
12726 337 1
12745 337 3
12749 337 10
12856 337 1
12861 337 1
12885 337 1
12911 337 2
12915 337 12
12972 337 1
12973 337 3
12992 337 2
13013 337 6
13044 337 1
13076 337 1
13078 337 6
13167 337 3
13184 337 2
13191 337 1
13204 337 2
13241 337 1
13273 337 13
13324 337 1
13354 337 6
13355 337 1
13393 337 13
13416 337 2
13484 337 3
13504 337 1
13515 337 1
13573 337 1
13580 337 2
13584 337 1
13614 337 1
13640 337 20
13661 337 2
13719 337 1
13725 337 1
13732 337 1
13747 337 39
13833 337 1
13835 337 6
13836 337 3
13855 337 1
13868 337 1
13877 337 8
13952 337 10
14006 337 2
14025 337 2
14054 337 1
14130 337 1
14148 337 1
14171 337 6
14172 337 1
14288 337 1
14316 337 1
14319 337 1
14320 337 1
14327 337 1
14404 337 1
14419 337 1
14448 337 1
14482 337 2
14492 337 36
14514 337 2
14575 337 2
14603 337 1
14645 337 1
14688 337 1
14756 337 1
14870 337 1
14885 337 4
14925 337 1
14960 337 1
14966 337 2
14969 337 3
14981 337 1
14999 337 1
15021 337 9
15045 337 1
15100 337 3
15128 337 1
15130 337 1
15159 337 1
15186 337 1
15195 337 3
15223 337 1
15245 337 1
2 338 1
57 338 1
62 338 3
72 338 6
74 338 1
82 338 2
109 338 1
113 338 1
117 338 1
121 338 1
137 338 1
138 338 1
156 338 1
157 338 1
193 338 1
209 338 2
210 338 2
214 338 3
219 338 1
252 338 3
260 338 1
277 338 1
288 338 1
297 338 3
298 338 3
299 338 1
328 338 2
337 338 1
338 338 1
369 338 1
373 338 1
413 338 1
437 338 1
438 338 2
439 338 1
441 338 3
513 338 1
559 338 4
578 338 1
581 338 1
582 338 1
583 338 1
584 338 1
586 338 2
660 338 1
669 338 1
677 338 1
708 338 1
713 338 1
744 338 1
755 338 2
767 338 2
777 338 1
785 338 1
863 338 1
941 338 1
1021 338 2
1031 338 1
1051 338 2
1099 338 1
1139 338 1
1170 338 1
1194 338 1
1243 338 1
1244 338 2
1301 338 1
1335 338 2
1356 338 1
1377 338 1
1441 338 3
1501 338 1
1515 338 1
1536 338 1
1574 338 1
1635 338 2
1636 338 1
1645 338 1
1649 338 3
1763 338 1
1765 338 1
1812 338 1
1862 338 1
1911 338 1
1920 338 1
1925 338 5
1932 338 2
1934 338 1
2052 338 1
2067 338 4
2122 338 1
2195 338 1
2209 338 2
2281 338 8
2288 338 1
2304 338 1
2307 338 1
2320 338 2
2511 338 1
2513 338 1
2663 338 2
2671 338 2
2674 338 1
2684 338 1
2687 338 4
2707 338 1
2748 338 1
2768 338 3
2769 338 6
2788 338 2
2821 338 2
2845 338 1
2886 338 1
2893 338 1
2904 338 1
2907 338 2
2928 338 1
2983 338 1
3000 338 2
3014 338 1
3018 338 2
3060 338 1
3092 338 1
3157 338 1
3161 338 1
3274 338 1
3299 338 1
3300 338 4
3307 338 1
3315 338 1
3329 338 2
3331 338 3
3410 338 3
3473 338 1
3485 338 2
3506 338 1
3511 338 1
3518 338 1
3534 338 1
3567 338 1
3592 338 1
3611 338 1
3622 338 1
3623 338 1
3634 338 3
3686 338 3
3697 338 1
3743 338 3
3793 338 1
3819 338 2
3834 338 3
3908 338 1
3913 338 1
3914 338 1
3990 338 1
3992 338 1
4002 338 1
4012 338 1
4035 338 2
4070 338 1
4082 338 1
4188 338 1
4240 338 1
4260 338 1
4269 338 1
4315 338 1
4366 338 2
4402 338 1
4408 338 1
4418 338 1
4514 338 1
4537 338 5
4575 338 2
4600 338 1
4640 338 1
4650 338 1
4678 338 1
4694 338 1
4737 338 1
4799 338 2
4813 338 1
4835 338 3
4881 338 1
4886 338 1
4904 338 1
4983 338 1
4987 338 1
5027 338 1
5058 338 1
5094 338 1
5112 338 28
5144 338 3
5193 338 1
5217 338 2
5221 338 1
5233 338 1
5250 338 1
5251 338 1
5252 338 1
5253 338 1
5255 338 1
5315 338 1
5325 338 2
5332 338 1
5352 338 2
5430 338 4
5458 338 4
5516 338 1
5527 338 1
5541 338 1
5543 338 1
5561 338 1
5589 338 1
5599 338 2
5651 338 1
5663 338 1
5672 338 1
5713 338 2
5741 338 1
5748 338 1
5765 338 1
5792 338 1
5795 338 1
5806 338 1
5807 338 1
5819 338 1
5854 338 2
5880 338 2
5887 338 2
5892 338 1
5910 338 5
6000 338 1
6032 338 2
6071 338 1
6079 338 1
6086 338 2
6091 338 1
6145 338 1
6177 338 1
6182 338 1
6210 338 1
6232 338 1
6255 338 2
6267 338 1
6295 338 1
6359 338 1
6431 338 1
6434 338 1
6449 338 1
6467 338 1
6520 338 1
6554 338 1
6580 338 1
6640 338 2
6667 338 2
6716 338 1
6718 338 2
6722 338 1
6736 338 1
6774 338 1
6805 338 1
6854 338 1
6865 338 1
6891 338 2
6895 338 2
6908 338 3
6916 338 1
6933 338 1
7041 338 2
7087 338 3
7107 338 1
7112 338 1
7141 338 1
7151 338 3
7166 338 1
7241 338 3
7292 338 1
7331 338 1
7361 338 1
7396 338 1
7419 338 1
7431 338 1
7497 338 1
7551 338 1
7575 338 1
7631 338 2
7685 338 1
7693 338 1
7721 338 1
7746 338 1
7767 338 1
7783 338 1
7785 338 1
7952 338 1
7960 338 2
7997 338 1
8014 338 1
8017 338 3
8019 338 3
8024 338 2
8028 338 2
8031 338 1
8066 338 1
8092 338 3
8125 338 1
8128 338 1
8200 338 1
8203 338 1
8217 338 1
8231 338 1
8236 338 2
8238 338 1
8287 338 1
8297 338 1
8322 338 2
8330 338 1
8346 338 1
8356 338 2
8359 338 1
8361 338 1
8363 338 1
8367 338 1
8424 338 1
8428 338 1
8430 338 1
8444 338 4
8559 338 1
8561 338 1
8568 338 1
8589 338 1
8617 338 1
8693 338 1
8694 338 1
8697 338 1
8733 338 1
8761 338 11
8799 338 1
8805 338 1
8806 338 1
8815 338 1
8828 338 1
8920 338 1
8992 338 3
9001 338 1
9033 338 2
9064 338 1
9091 338 1
9117 338 2
9122 338 1
9155 338 2
9173 338 1
9222 338 1
9233 338 1
9244 338 1
9288 338 1
9318 338 16
9333 338 1
9351 338 1
9364 338 1
9369 338 4
9394 338 1
9399 338 2
9408 338 1
9417 338 3
9447 338 3
9467 338 1
9483 338 1
9497 338 1
9498 338 1
9500 338 2
9502 338 1
9517 338 1
9571 338 2
9578 338 8
9588 338 1
9601 338 1
9611 338 1
9629 338 1
9654 338 1
9665 338 1
9670 338 1
9695 338 1
9697 338 1
9772 338 1
9777 338 1
9783 338 1
9803 338 1
9833 338 1
9858 338 2
9911 338 1
9934 338 1
9935 338 2
9958 338 1
9970 338 1
9992 338 1
10008 338 1
10020 338 1
10036 338 1
10066 338 2
10150 338 2
10175 338 1
10193 338 1
10200 338 2
10219 338 1
10227 338 2
10305 338 2
10311 338 1
10346 338 1
10351 338 3
10358 338 1
10387 338 1
10418 338 1
10419 338 1
10444 338 1
10453 338 3
10458 338 2
10533 338 10
10546 338 1
10596 338 1
10598 338 1
10738 338 2
10821 338 1
10831 338 2
10835 338 1
10911 338 1
10955 338 1
11129 338 1
11152 338 2
11154 338 1
11162 338 1
11234 338 1
11286 338 1
11309 338 1
11332 338 1
11335 338 4
11337 338 1
11345 338 1
11346 338 1
11349 338 2
11389 338 1
11419 338 1
11423 338 1
11443 338 1
11480 338 1
11508 338 1
11518 338 1
11531 338 2
11548 338 1
11557 338 1
11560 338 1
11623 338 1
11674 338 1
11690 338 1
11694 338 1
11697 338 1
11747 338 1
11763 338 1
11857 338 1
11863 338 1
11895 338 1
11900 338 1
11950 338 1
11951 338 1
11952 338 1
11973 338 9
11980 338 1
11995 338 1
11997 338 1
12003 338 1
12064 338 1
12066 338 1
12075 338 2
12142 338 2
12159 338 4
12166 338 2
12173 338 1
12215 338 2
12230 338 1
12295 338 7
12308 338 1
12332 338 6
12343 338 1
12344 338 1
12349 338 6
12352 338 1
12382 338 1
12383 338 5
12395 338 2
12451 338 1
12453 338 2
12454 338 1
12485 338 1
12510 338 1
12525 338 2
12543 338 2
12582 338 1
12591 338 2
12691 338 3
12799 338 1
12915 338 5
12972 338 1
12973 338 1
13110 338 1
13167 338 8
13191 338 1
13233 338 2
13241 338 1
13245 338 1
13273 338 6
13342 338 1
13352 338 1
13354 338 1
13359 338 3
13393 338 3
13484 338 1
13513 338 1
13523 338 1
13531 338 1
13580 338 1
13584 338 1
13618 338 1
13630 338 1
13640 338 4
13641 338 2
13660 338 1
13681 338 3
13701 338 2
13747 338 1
13759 338 1
13828 338 1
13855 338 1
13877 338 1
13952 338 4
13987 338 1
14001 338 29
14045 338 1
14127 338 2
14214 338 1
14261 338 2
14282 338 1
14327 338 1
14335 338 2
14340 338 3
14354 338 1
14387 338 1
14452 338 8
14483 338 1
14492 338 6
14569 338 1
14619 338 2
14640 338 1
14660 338 2
14756 338 1
14798 338 1
14802 338 4
14813 338 1
14915 338 1
14966 338 1
15021 338 1
15044 338 1
15090 338 1
15165 338 1
1 339 7
2 339 4
8 339 20
10 339 3
13 339 5
17 339 1
29 339 1
57 339 32
61 339 1
62 339 1
80 339 4
82 339 71
95 339 1
101 339 1
105 339 1
106 339 1
109 339 1
121 339 8
134 339 6
135 339 1
136 339 25
137 339 10
138 339 1
153 339 1
156 339 63
157 339 4
160 339 2
161 339 1
162 339 2
163 339 2
196 339 1
205 339 2
218 339 1
223 339 6
265 339 2
277 339 1
288 339 5
289 339 1
297 339 4
298 339 76
299 339 20
312 339 1
315 339 1
326 339 1
337 339 4
341 339 1
351 339 3
363 339 1
381 339 1
389 339 1
417 339 1
423 339 1
425 339 1
436 339 2
437 339 1
438 339 1
441 339 1
444 339 1
445 339 1
469 339 1
477 339 4
489 339 2
564 339 2
584 339 1
596 339 1
600 339 1
612 339 3
658 339 1
669 339 1
671 339 1
688 339 2
701 339 2
702 339 1
729 339 1
740 339 1
744 339 3
776 339 2
777 339 1
785 339 2
799 339 2
818 339 1
825 339 1
887 339 1
905 339 2
909 339 1
934 339 1
936 339 1
947 339 1
962 339 1
963 339 1
966 339 2
977 339 1
1017 339 3
1031 339 6
1032 339 1
1033 339 1
1051 339 5
1170 339 4
1195 339 1
1219 339 1
1225 339 1
1244 339 1
1245 339 1
1298 339 1
1301 339 3
1335 339 2
1349 339 3
1371 339 1
1373 339 4
1377 339 41
1387 339 2
1441 339 7
1492 339 1
1493 339 1
1518 339 1
1519 339 1
1524 339 1
1536 339 1
1537 339 1
1556 339 1
1557 339 6
1564 339 2
1574 339 2
1587 339 1
1612 339 1
1629 339 1
1635 339 1
1636 339 1
1644 339 1
1649 339 1
1654 339 1
1705 339 1
1720 339 4
1734 339 1
1744 339 1
1777 339 1
1785 339 1
1829 339 2
1860 339 2
1876 339 1
1911 339 1
1920 339 1
1934 339 1
1956 339 3
1972 339 3
1975 339 1
1980 339 1
2034 339 1
2044 339 1
2052 339 2
2060 339 7
2130 339 3
2171 339 2
2183 339 1
2206 339 1
2209 339 20
2221 339 1
2230 339 1
2235 339 1
2252 339 1
2301 339 1
2303 339 2
2304 339 2
2351 339 2
2364 339 1
2370 339 1
2371 339 1
2373 339 1
2400 339 1
2403 339 1
2523 339 1
2538 339 1
2548 339 1
2567 339 1
2590 339 1
2623 339 1
2638 339 1
2663 339 3
2671 339 2
2674 339 4
2682 339 1
2693 339 1
2704 339 1
2718 339 1
2741 339 1
2766 339 1
2769 339 3
2770 339 3
2801 339 1
2804 339 5
2808 339 1
2827 339 5
2845 339 2
2855 339 2
2889 339 1
2893 339 3
2918 339 1
2944 339 1
2966 339 1
2987 339 1
2993 339 1
3000 339 1
3007 339 6
3028 339 2
3092 339 1
3098 339 1
3141 339 1
3194 339 1
3196 339 2
3206 339 1
3211 339 1
3249 339 1
3272 339 3
3278 339 1
3305 339 1
3314 339 1
3331 339 1
3336 339 1
3373 339 2
3454 339 1
3466 339 1
3476 339 3
3479 339 6
3493 339 2
3504 339 1
3505 339 1
3516 339 1
3518 339 2
3534 339 1
3535 339 4
3537 339 1
3538 339 1
3567 339 2
3572 339 1
3576 339 1
3597 339 1
3614 339 1
3619 339 1
3636 339 1
3686 339 2
3742 339 1
3743 339 2
3760 339 1
3773 339 2
3785 339 1
3809 339 1
3850 339 1
3857 339 2
3861 339 1
3892 339 2
3907 339 3
3956 339 1
3990 339 1
4015 339 2
4031 339 1
4034 339 1
4050 339 2
4065 339 1
4066 339 1
4068 339 2
4084 339 1
4086 339 2
4135 339 1
4137 339 1
4141 339 1
4162 339 24
4163 339 4
4172 339 1
4183 339 16
4190 339 1
4236 339 1
4241 339 6
4271 339 2
4298 339 1
4303 339 1
4326 339 1
4343 339 6
4366 339 2
4402 339 2
4406 339 1
4417 339 1
4421 339 1
4438 339 1
4480 339 1
4487 339 1
4514 339 2
4641 339 1
4660 339 1
4662 339 1
4666 339 1
4692 339 1
4726 339 2
4738 339 1
4793 339 1
4798 339 4
4800 339 1
4867 339 2
4868 339 1
4874 339 2
4880 339 1
4881 339 1
4902 339 2
4942 339 1
4976 339 1
5020 339 1
5073 339 1
5110 339 1
5112 339 58
5152 339 1
5162 339 1
5174 339 1
5210 339 2
5226 339 2
5250 339 1
5253 339 2
5286 339 1
5311 339 1
5331 339 1
5332 339 5
5349 339 1
5365 339 1
5367 339 1
5370 339 2
5404 339 1
5413 339 1
5427 339 2
5449 339 1
5458 339 1
5460 339 1
5463 339 2
5527 339 2
5540 339 1
5546 339 1
5561 339 1
5564 339 1
5584 339 1
5603 339 1
5623 339 1
5627 339 1
5633 339 1
5638 339 1
5655 339 5
5669 339 1
5690 339 1
5695 339 1
5696 339 1
5700 339 2
5701 339 1
5712 339 1
5756 339 5
5763 339 1
5765 339 5
5780 339 1
5783 339 1
5792 339 1
5806 339 1
5818 339 1
5821 339 2
5822 339 1
5839 339 1
5843 339 1
5852 339 1
5853 339 1
5859 339 4
5860 339 11
5878 339 2
5905 339 1
5947 339 1
5948 339 2
5979 339 1
5983 339 1
5995 339 1
6002 339 1
6022 339 3
6071 339 1
6080 339 2
6086 339 108
6091 339 1
6115 339 1
6124 339 1
6130 339 2
6182 339 1
6195 339 1
6205 339 1
6213 339 2
6222 339 1
6232 339 1
6246 339 1
6247 339 1
6297 339 1
6329 339 2
6332 339 1
6342 339 2
6347 339 1
6354 339 1
6358 339 2
6359 339 1
6417 339 1
6423 339 1
6429 339 1
6503 339 1
6554 339 9
6586 339 1
6628 339 1
6640 339 9
6646 339 1
6656 339 1
6667 339 1
6672 339 3
6699 339 1
6814 339 1
6865 339 1
6866 339 2
6884 339 1
6908 339 4
6936 339 1
6947 339 1
6981 339 1
7008 339 1
7027 339 1
7053 339 2
7054 339 1
7060 339 4
7087 339 4
7112 339 1
7141 339 3
7142 339 1
7151 339 8
7168 339 4
7182 339 1
7228 339 3
7250 339 1
7288 339 1
7310 339 1
7389 339 1
7395 339 1
7396 339 2
7409 339 2
7419 339 1
7422 339 1
7428 339 1
7435 339 1
7437 339 3
7440 339 3
7447 339 1
7454 339 1
7461 339 1
7471 339 1
7472 339 1
7496 339 1
7510 339 1
7525 339 1
7555 339 1
7631 339 1
7634 339 1
7685 339 1
7691 339 2
7786 339 1
7805 339 1
7818 339 1
7860 339 1
7889 339 1
7925 339 1
7967 339 1
7983 339 2
7998 339 1
8006 339 2
8010 339 1
8019 339 1
8031 339 2
8034 339 2
8038 339 1
8074 339 1
8078 339 1
8092 339 1
8203 339 1
8228 339 1
8236 339 3
8322 339 10
8344 339 1
8353 339 1
8356 339 1
8363 339 1
8378 339 1
8394 339 2
8424 339 5
8430 339 2
8435 339 1
8468 339 1
8492 339 1
8498 339 1
8517 339 2
8533 339 1
8561 339 2
8565 339 1
8576 339 1
8617 339 2
8618 339 1
8727 339 1
8761 339 84
8768 339 1
8815 339 1
8833 339 1
8851 339 2
8885 339 1
8888 339 2
8890 339 1
8899 339 3
8920 339 2
8938 339 1
8943 339 1
8966 339 2
8995 339 1
9027 339 1
9032 339 1
9033 339 1
9059 339 1
9083 339 1
9146 339 1
9147 339 1
9182 339 2
9229 339 1
9254 339 1
9295 339 4
9318 339 26
9333 339 2
9345 339 1
9351 339 12
9362 339 1
9369 339 50
9394 339 1
9412 339 1
9428 339 1
9444 339 2
9447 339 1
9449 339 1
9468 339 1
9474 339 2
9494 339 1
9497 339 1
9498 339 1
9502 339 2
9515 339 1
9567 339 1
9578 339 1
9603 339 1
9610 339 1
9624 339 1
9629 339 1
9644 339 1
9649 339 1
9700 339 1
9749 339 1
9760 339 1
9763 339 1
9764 339 1
9777 339 2
9799 339 2
9803 339 2
9826 339 6
9829 339 1
9833 339 1
9862 339 1
9882 339 1
9914 339 6
9960 339 1
9970 339 1
9984 339 1
10001 339 1
10007 339 2
10010 339 2
10020 339 1
10047 339 1
10048 339 3
10061 339 1
10062 339 1
10066 339 2
10075 339 1
10093 339 1
10105 339 1
10148 339 1
10152 339 1
10184 339 1
10196 339 1
10199 339 1
10207 339 3
10227 339 92
10243 339 2
10262 339 1
10280 339 1
10315 339 1
10318 339 1
10320 339 1
10324 339 1
10351 339 10
10369 339 1
10370 339 1
10394 339 1
10418 339 7
10419 339 1
10420 339 1
10427 339 1
10449 339 1
10455 339 1
10458 339 2
10533 339 6
10568 339 2
10583 339 1
10586 339 1
10596 339 1
10604 339 1
10612 339 2
10632 339 2
10648 339 12
10666 339 2
10669 339 1
10717 339 1
10742 339 1
10769 339 1
10835 339 1
10911 339 2
10942 339 28
10946 339 2
10947 339 1
11084 339 3
11087 339 1
11093 339 1
11107 339 1
11108 339 1
11123 339 1
11191 339 1
11266 339 1
11286 339 1
11326 339 1
11337 339 2
11344 339 1
11345 339 2
11361 339 3
11363 339 1
11375 339 2
11386 339 1
11389 339 1
11393 339 1
11397 339 3
11419 339 1
11423 339 2
11432 339 1
11438 339 1
11449 339 1
11452 339 1
11460 339 2
11531 339 2
11537 339 1
11557 339 4
11606 339 1
11674 339 6
11676 339 2
11680 339 2
11696 339 1
11722 339 2
11746 339 1
11755 339 1
11758 339 1
11810 339 1
11839 339 1
11855 339 1
11871 339 1
11892 339 1
11906 339 1
11950 339 1
11952 339 1
11992 339 2
11995 339 1
12003 339 2
12016 339 1
12093 339 8
12110 339 1
12142 339 2
12146 339 1
12161 339 2
12166 339 2
12186 339 1
12189 339 2
12209 339 1
12227 339 2
12229 339 1
12244 339 1
12261 339 1
12267 339 3
12300 339 1
12332 339 1
12334 339 1
12342 339 1
12349 339 5
12376 339 1
12381 339 11
12383 339 48
12395 339 3
12401 339 1
12421 339 1
12445 339 1
12454 339 7
12499 339 1
12516 339 2
12525 339 21
12570 339 1
12575 339 1
12578 339 1
12591 339 1
12645 339 1
12648 339 1
12685 339 2
12691 339 71
12749 339 14
12760 339 1
12776 339 1
12822 339 1
12856 339 3
12898 339 1
12915 339 110
12925 339 2
12927 339 1
12972 339 1
12973 339 1
12992 339 2
13003 339 1
13010 339 2
13013 339 7
13078 339 3
13126 339 3
13167 339 4
13184 339 1
13191 339 2
13204 339 1
13227 339 5
13241 339 1
13273 339 32
13296 339 6
13308 339 1
13342 339 1
13354 339 5
13355 339 1
13386 339 1
13393 339 46
13416 339 1
13482 339 6
13484 339 1
13513 339 1
13523 339 1
13537 339 2
13573 339 2
13584 339 1
13602 339 2
13640 339 44
13641 339 1
13647 339 1
13651 339 1
13667 339 2
13707 339 1
13708 339 1
13719 339 1
13725 339 2
13732 339 2
13747 339 76
13752 339 2
13759 339 1
13770 339 1
13835 339 3
13836 339 1
13851 339 1
13855 339 3
13877 339 15
13952 339 112
14001 339 5
14006 339 1
14025 339 3
14079 339 1
14096 339 1
14117 339 1
14127 339 6
14130 339 2
14139 339 2
14171 339 1
14195 339 1
14228 339 1
14262 339 2
14294 339 1
14295 339 1
14303 339 1
14322 339 1
14338 339 2
14340 339 3
14357 339 1
14380 339 2
14393 339 1
14409 339 4
14426 339 1
14442 339 1
14469 339 1
14492 339 109
14543 339 1
14551 339 1
14575 339 1
14653 339 1
14688 339 4
14719 339 1
14756 339 1
14802 339 1
14806 339 2
14821 339 1
14869 339 1
14878 339 1
14879 339 3
14885 339 1
14960 339 1
14961 339 1
14966 339 8
14969 339 1
14978 339 1
14999 339 1
15021 339 11
15045 339 1
15064 339 1
15100 339 1
15128 339 3
15153 339 1
15186 339 1
15195 339 5
15245 339 2
1 340 6
2 340 7
11 340 1
57 340 30
82 340 4
95 340 2
99 340 1
109 340 1
121 340 3
134 340 2
135 340 6
136 340 14
137 340 1
138 340 1
163 340 1
190 340 1
198 340 1
244 340 1
249 340 3
273 340 1
288 340 1
289 340 2
297 340 3
298 340 31
299 340 5
315 340 1
337 340 2
340 340 2
477 340 1
496 340 1
605 340 1
612 340 1
617 340 1
682 340 1
701 340 6
776 340 2
777 340 1
805 340 1
920 340 2
1031 340 1
1056 340 1
1243 340 2
1335 340 1
1363 340 1
1377 340 2
1537 340 1
1540 340 1
1557 340 1
1561 340 1
1644 340 1
1705 340 2
1720 340 2
1812 340 2
1819 340 1
1860 340 2
1876 340 2
1911 340 1
1913 340 1
1993 340 1
2060 340 1
2130 340 1
2134 340 1
2180 340 1
2194 340 1
2222 340 1
2301 340 1
2366 340 2
2369 340 1
2403 340 1
2521 340 1
2522 340 1
2532 340 2
2583 340 1
2590 340 2
2612 340 1
2684 340 1
2745 340 1
2769 340 1
2827 340 2
2893 340 3
3000 340 1
3007 340 1
3141 340 3
3163 340 1
3196 340 1
3300 340 1
3315 340 1
3374 340 1
3505 340 1
3527 340 1
3531 340 1
3567 340 1
3573 340 1
3726 340 1
3739 340 1
3809 340 1
3812 340 1
3820 340 4
3834 340 2
3907 340 5
3946 340 1
3949 340 1
4050 340 2
4066 340 1
4068 340 1
4077 340 1
4097 340 1
4137 340 1
4271 340 1
4302 340 1
4315 340 1
4327 340 1
4402 340 1
4406 340 1
4537 340 2
4564 340 1
4641 340 1
4678 340 1
4709 340 1
4747 340 1
4868 340 2
4891 340 4
4977 340 1
4983 340 1
5014 340 1
5027 340 1
5077 340 1
5112 340 45
5142 340 2
5149 340 1
5151 340 1
5152 340 1
5220 340 2
5253 340 2
5311 340 3
5332 340 1
5341 340 1
5344 340 1
5370 340 1
5404 340 1
5476 340 1
5540 340 1
5541 340 1
5577 340 1
5603 340 1
5626 340 1
5648 340 1
5655 340 2
5700 340 1
5756 340 2
5765 340 1
5792 340 1
5878 340 1
5887 340 2
5928 340 1
5984 340 1
6018 340 1
6067 340 1
6086 340 1
6093 340 1
6182 340 1
6189 340 2
6195 340 1
6354 340 1
6381 340 1
6402 340 1
6623 340 1
6711 340 3
6736 340 1
6834 340 1
6872 340 2
6877 340 1
6972 340 1
7053 340 4
7060 340 1
7087 340 1
7229 340 2
7257 340 2
7336 340 1
7396 340 1
7409 340 1
7447 340 1
7453 340 1
7476 340 1
7531 340 1
7551 340 1
7558 340 1
7635 340 1
7639 340 1
7649 340 1
7666 340 1
7771 340 1
7778 340 1
7886 340 4
7942 340 2
8066 340 3
8084 340 1
8092 340 1
8222 340 1
8236 340 3
8294 340 1
8322 340 2
8367 340 1
8424 340 1
8435 340 1
8582 340 1
8614 340 1
8696 340 1
8701 340 1
8761 340 200
8788 340 1
8795 340 1
8809 340 1
8817 340 1
8859 340 1
8872 340 3
8885 340 1
8939 340 1
8966 340 2
9004 340 1
9030 340 1
9033 340 2
9162 340 1
9244 340 1
9318 340 1
9346 340 1
9354 340 1
9369 340 11
9428 340 1
9431 340 1
9485 340 1
9497 340 2
9502 340 1
9512 340 1
9578 340 1
9610 340 1
9705 340 1
9723 340 1
9803 340 5
9872 340 2
9970 340 2
10008 340 1
10010 340 3
10047 340 1
10093 340 3
10219 340 1
10227 340 3
10318 340 1
10351 340 3
10395 340 2
10435 340 1
10449 340 2
10466 340 1
10477 340 1
10533 340 2
10583 340 1
10594 340 1
10596 340 2
10624 340 1
10631 340 1
10648 340 6
10671 340 1
10691 340 1
10725 340 1
10738 340 1
10781 340 1
10911 340 1
10920 340 1
10933 340 1
10942 340 1
10966 340 2
11130 340 1
11131 340 1
11147 340 1
11209 340 1
11345 340 1
11397 340 1
11414 340 1
11427 340 1
11476 340 1
11616 340 3
11666 340 1
11674 340 1
11746 340 2
11810 340 1
11869 340 1
11887 340 1
11907 340 1
11970 340 2
11993 340 2
11996 340 1
12093 340 1
12159 340 2
12161 340 2
12166 340 1
12170 340 1
12267 340 1
12300 340 1
12352 340 1
12362 340 1
12369 340 1
12381 340 6
12383 340 25
12395 340 6
12450 340 1
12454 340 3
12468 340 7
12499 340 1
12518 340 1
12525 340 10
12570 340 1
12645 340 1
12675 340 1
12681 340 1
12685 340 2
12691 340 73
12745 340 1
12749 340 21
12787 340 1
12800 340 2
12822 340 1
12915 340 7
12972 340 4
12973 340 5
12992 340 4
13013 340 5
13078 340 1
13184 340 2
13191 340 1
13241 340 1
13273 340 17
13352 340 1
13354 340 7
13355 340 2
13359 340 1
13393 340 13
13416 340 1
13460 340 1
13484 340 8
13537 340 1
13573 340 1
13577 340 1
13580 340 1
13640 340 27
13650 340 1
13661 340 2
13667 340 1
13732 340 3
13746 340 1
13747 340 58
13810 340 1
13833 340 1
13835 340 15
13836 340 1
13877 340 7
13952 340 9
13961 340 4
14001 340 3
14006 340 1
14025 340 2
14130 340 1
14139 340 1
14160 340 1
14171 340 2
14177 340 2
14217 340 1
14277 340 2
14303 340 1
14309 340 1
14315 340 1
14380 340 3
14404 340 3
14409 340 1
14457 340 1
14469 340 2
14482 340 1
14484 340 1
14485 340 1
14492 340 50
14603 340 3
14667 340 1
14692 340 1
14885 340 1
14935 340 2
14966 340 2
15021 340 8
15045 340 1
15051 340 1
15052 340 1
15100 340 3
15245 340 1
1 341 9
2 341 7
40 341 1
50 341 2
57 341 20
68 341 1
70 341 2
85 341 1
121 341 15
134 341 3
135 341 8
136 341 5
137 341 7
138 341 1
148 341 1
156 341 1
157 341 1
158 341 1
160 341 1
163 341 1
165 341 1
210 341 1
246 341 1
278 341 1
288 341 4
297 341 2
298 341 27
299 341 9
315 341 4
337 341 2
341 341 1
351 341 4
373 341 2
380 341 2
389 341 1
539 341 1
564 341 2
565 341 1
579 341 3
584 341 3
589 341 1
594 341 3
612 341 2
637 341 1
671 341 2
688 341 1
701 341 19
752 341 1
920 341 2
942 341 1
966 341 1
1019 341 1
1033 341 2
1051 341 1
1152 341 1
1195 341 1
1301 341 1
1302 341 2
1306 341 1
1356 341 2
1377 341 11
1441 341 1
1511 341 2
1515 341 1
1538 341 1
1540 341 1
1557 341 8
1574 341 2
1632 341 2
1649 341 2
1651 341 1
1720 341 2
1829 341 1
1831 341 1
1876 341 1
1921 341 1
1925 341 1
1956 341 1
1960 341 2
1970 341 4
2055 341 1
2059 341 1
2060 341 2
2146 341 1
2209 341 4
2221 341 5
2251 341 2
2254 341 1
2283 341 1
2305 341 1
2351 341 3
2366 341 5
2501 341 2
2513 341 2
2522 341 3
2549 341 1
2573 341 1
2590 341 1
2592 341 2
2612 341 2
2671 341 1
2696 341 1
2766 341 1
2769 341 3
2797 341 1
2808 341 1
2827 341 5
2842 341 1
2845 341 2
2893 341 3
2895 341 1
2906 341 1
2907 341 2
3000 341 1
3007 341 1
3060 341 1
3098 341 1
3126 341 1
3274 341 1
3315 341 2
3331 341 1
3337 341 1
3338 341 2
3410 341 1
3437 341 1
3448 341 1
3454 341 1
3518 341 1
3535 341 1
3537 341 1
3576 341 1
3654 341 1
3712 341 4
3743 341 2
3760 341 1
3796 341 1
3809 341 1
3812 341 1
3819 341 1
3820 341 4
3834 341 1
3865 341 1
3892 341 1
3899 341 1
3907 341 5
3921 341 3
3985 341 1
4034 341 1
4039 341 1
4050 341 2
4066 341 1
4068 341 1
4205 341 1
4207 341 1
4315 341 1
4414 341 1
4448 341 1
4537 341 4
4575 341 1
4618 341 1
4641 341 1
4678 341 2
4684 341 1
4721 341 1
4798 341 2
4803 341 1
4866 341 1
4867 341 1
4868 341 1
4907 341 2
4927 341 1
4930 341 1
5006 341 1
5027 341 1
5049 341 1
5109 341 2
5112 341 117
5188 341 1
5253 341 1
5286 341 1
5289 341 2
5311 341 3
5370 341 1
5427 341 1
5446 341 1
5460 341 1
5516 341 1
5529 341 2
5540 341 1
5550 341 2
5628 341 1
5648 341 1
5655 341 1
5712 341 3
5716 341 1
5719 341 1
5733 341 1
5764 341 2
5765 341 4
5778 341 1
5850 341 1
5863 341 1
5887 341 1
5911 341 1
5920 341 1
5944 341 1
5986 341 1
6000 341 1
6017 341 2
6022 341 1
6029 341 1
6032 341 1
6091 341 1
6094 341 2
6124 341 1
6130 341 1
6182 341 1
6188 341 1
6195 341 1
6218 341 2
6267 341 1
6287 341 1
6359 341 1
6432 341 1
6465 341 1
6503 341 1
6514 341 1
6558 341 2
6566 341 1
6613 341 1
6631 341 3
6640 341 1
6672 341 2
6711 341 2
6718 341 1
6814 341 1
6815 341 1
6849 341 2
6865 341 1
6866 341 1
6872 341 4
6897 341 2
6908 341 3
6916 341 1
6972 341 3
7033 341 1
7053 341 2
7054 341 3
7060 341 2
7141 341 1
7151 341 1
7187 341 1
7220 341 1
7229 341 1
7409 341 1
7419 341 1
7435 341 1
7447 341 2
7503 341 1
7509 341 1
7551 341 1
7630 341 1
7634 341 2
7672 341 1
7685 341 1
7691 341 2
7723 341 1
7776 341 2
7805 341 1
7854 341 1
7874 341 1
7880 341 1
7886 341 4
7910 341 1
7938 341 1
8009 341 1
8031 341 1
8034 341 1
8039 341 1
8086 341 2
8128 341 2
8140 341 1
8184 341 1
8199 341 2
8203 341 3
8213 341 1
8322 341 3
8323 341 1
8332 341 1
8357 341 2
8424 341 3
8435 341 1
8443 341 1
8476 341 1
8530 341 1
8542 341 1
8556 341 1
8565 341 1
8579 341 1
8580 341 2
8614 341 2
8701 341 2
8711 341 1
8734 341 1
8761 341 136
8763 341 1
8782 341 1
8795 341 1
8805 341 1
8822 341 1
8825 341 1
8843 341 1
8872 341 1
8885 341 1
8899 341 1
8939 341 1
8944 341 1
8966 341 3
9033 341 4
9180 341 1
9182 341 1
9295 341 1
9318 341 5
9321 341 2
9333 341 1
9346 341 1
9353 341 1
9369 341 10
9412 341 2
9428 341 1
9480 341 1
9491 341 2
9494 341 1
9512 341 1
9513 341 1
9514 341 1
9534 341 1
9567 341 1
9571 341 3
9589 341 1
9603 341 1
9610 341 1
9611 341 1
9699 341 1
9745 341 1
9749 341 2
9764 341 2
9829 341 1
9862 341 1
10001 341 2
10007 341 1
10010 341 3
10053 341 1
10080 341 1
10081 341 3
10150 341 1
10152 341 3
10204 341 1
10227 341 3
10257 341 1
10262 341 1
10265 341 1
10291 341 3
10350 341 1
10351 341 4
10353 341 1
10418 341 1
10420 341 1
10432 341 1
10447 341 1
10454 341 1
10458 341 1
10505 341 2
10533 341 10
10546 341 1
10585 341 1
10594 341 1
10596 341 1
10647 341 2
10648 341 13
10891 341 4
10911 341 3
10928 341 1
10931 341 1
10933 341 1
10942 341 1
10966 341 2
11036 341 1
11044 341 1
11064 341 1
11069 341 2
11124 341 1
11126 341 2
11137 341 1
11213 341 1
11258 341 1
11312 341 1
11335 341 2
11345 341 1
11348 341 1
11386 341 2
11393 341 2
11397 341 1
11413 341 1
11452 341 2
11502 341 1
11557 341 1
11567 341 1
11609 341 1
11612 341 1
11653 341 2
11666 341 1
11674 341 1
11680 341 8
11685 341 2
11746 341 8
11758 341 1
11857 341 1
11879 341 1
11887 341 2
11925 341 1
11952 341 1
11975 341 2
11993 341 1
12047 341 1
12059 341 1
12066 341 1
12084 341 3
12138 341 1
12159 341 4
12161 341 1
12166 341 2
12201 341 1
12218 341 2
12267 341 1
12293 341 1
12300 341 1
12332 341 2
12349 341 2
12376 341 2
12381 341 9
12383 341 28
12395 341 4
12425 341 1
12454 341 1
12468 341 10
12473 341 3
12499 341 1
12518 341 1
12525 341 9
12526 341 1
12532 341 1
12570 341 1
12626 341 1
12645 341 2
12648 341 1
12658 341 1
12681 341 1
12685 341 4
12691 341 62
12729 341 1
12749 341 18
12800 341 1
12822 341 2
12907 341 1
12911 341 1
12915 341 10
12972 341 4
12973 341 1
12992 341 2
13003 341 1
13013 341 1
13076 341 1
13078 341 4
13167 341 4
13191 341 4
13229 341 1
13273 341 17
13354 341 7
13355 341 1
13358 341 1
13386 341 1
13393 341 11
13484 341 2
13495 341 1
13523 341 1
13533 341 3
13537 341 1
13573 341 1
13577 341 1
13614 341 1
13618 341 1
13640 341 21
13661 341 2
13667 341 1
13710 341 1
13719 341 1
13732 341 5
13746 341 2
13747 341 32
13752 341 2
13770 341 1
13833 341 5
13835 341 1
13836 341 2
13855 341 1
13868 341 3
13870 341 2
13877 341 3
13906 341 1
13925 341 1
13952 341 5
14001 341 2
14025 341 3
14045 341 1
14079 341 4
14130 341 1
14139 341 2
14154 341 1
14171 341 13
14217 341 2
14227 341 1
14277 341 1
14294 341 1
14307 341 2
14309 341 2
14315 341 1
14319 341 1
14335 341 2
14340 341 1
14372 341 1
14380 341 5
14404 341 2
14419 341 2
14455 341 1
14458 341 2
14482 341 2
14492 341 55
14496 341 1
14514 341 1
14560 341 1
14575 341 2
14603 341 1
14645 341 3
14692 341 1
14756 341 1
14793 341 1
14870 341 3
14885 341 1
14918 341 1
14960 341 1
14966 341 1
14981 341 1
14985 341 1
15021 341 9
15052 341 1
15100 341 15
15126 341 3
15128 341 1
15156 341 1
15159 341 1
15195 341 4
15245 341 2
1 342 17
2 342 6
8 342 2
57 342 26
61 342 1
82 342 1
85 342 1
95 342 1
99 342 1
101 342 1
121 342 19
134 342 22
135 342 6
136 342 21
137 342 4
138 342 26
148 342 12
153 342 3
157 342 3
160 342 5
161 342 2
162 342 13
163 342 4
165 342 1
209 342 1
248 342 1
255 342 1
285 342 1
290 342 1
297 342 6
298 342 59
299 342 10
315 342 2
337 342 3
340 342 3
341 342 1
354 342 16
380 342 1
389 342 1
439 342 1
489 342 2
532 342 1
565 342 3
579 342 1
600 342 1
605 342 1
612 342 1
613 342 1
644 342 1
656 342 1
671 342 1
701 342 5
706 342 1
711 342 1
739 342 1
744 342 2
755 342 1
776 342 1
846 342 1
861 342 3
896 342 2
956 342 1
977 342 1
987 342 1
1004 342 1
1033 342 2
1046 342 1
1051 342 2
1145 342 1
1195 342 2
1205 342 1
1216 342 2
1243 342 1
1335 342 2
1356 342 1
1377 342 6
1379 342 1
1428 342 1
1441 342 3
1486 342 1
1489 342 2
1519 342 1
1556 342 3
1557 342 11
1561 342 1
1574 342 1
1632 342 1
1720 342 4
1876 342 2
1911 342 1
1913 342 2
1934 342 3
1941 342 1
1960 342 1
1970 342 2
1975 342 1
1989 342 1
2060 342 3
2194 342 1
2195 342 1
2206 342 2
2209 342 1
2221 342 1
2228 342 1
2320 342 1
2366 342 4
2369 342 1
2391 342 2
2403 342 2
2512 342 1
2513 342 1
2522 342 4
2549 342 1
2578 342 1
2612 342 1
2686 342 1
2693 342 1
2704 342 1
2707 342 1
2741 342 1
2770 342 1
2827 342 2
2845 342 1
2889 342 1
2893 342 1
2992 342 1
2994 342 1
3007 342 1
3018 342 1
3072 342 1
3111 342 1
3148 342 1
3164 342 1
3169 342 2
3179 342 1
3206 342 2
3286 342 1
3329 342 1
3336 342 1
3374 342 1
3413 342 1
3535 342 2
3597 342 3
3659 342 1
3712 342 1
3743 342 1
3809 342 1
3820 342 9
3834 342 2
3840 342 2
3899 342 1
3907 342 4
4050 342 5
4066 342 1
4067 342 1
4068 342 3
4070 342 2
4082 342 1
4099 342 1
4135 342 1
4150 342 1
4217 342 1
4250 342 1
4298 342 1
4315 342 2
4343 342 1
4356 342 1
4366 342 2
4406 342 1
4411 342 1
4471 342 1
4508 342 1
4537 342 2
4588 342 1
4620 342 1
4644 342 1
4651 342 1
4666 342 1
4694 342 1
4723 342 2
4798 342 2
4803 342 1
4868 342 4
4924 342 1
4930 342 1
4971 342 1
5027 342 1
5042 342 1
5068 342 2
5112 342 68
5286 342 1
5302 342 1
5311 342 1
5341 342 1
5370 342 1
5404 342 2
5458 342 1
5629 342 1
5648 342 1
5652 342 1
5655 342 4
5713 342 1
5765 342 1
5801 342 1
5878 342 3
5933 342 1
5948 342 1
6000 342 2
6022 342 1
6086 342 1
6091 342 1
6147 342 1
6182 342 2
6218 342 1
6277 342 1
6280 342 1
6348 342 1
6358 342 1
6395 342 1
6432 342 1
6465 342 1
6514 342 1
6614 342 1
6663 342 1
6672 342 2
6686 342 1
6736 342 2
6742 342 1
6814 342 1
6829 342 1
6842 342 2
6865 342 1
6868 342 1
6872 342 1
6882 342 1
6885 342 3
6887 342 1
6908 342 4
6940 342 1
6994 342 1
7027 342 1
7053 342 5
7054 342 2
7060 342 2
7107 342 1
7112 342 1
7166 342 1
7228 342 1
7391 342 1
7417 342 2
7510 342 1
7542 342 1
7551 342 1
7553 342 1
7555 342 1
7605 342 1
7634 342 1
7649 342 1
7684 342 1
7696 342 1
7703 342 1
7873 342 1
7886 342 6
7910 342 1
7950 342 1
7983 342 2
8028 342 1
8034 342 3
8066 342 1
8092 342 1
8128 342 3
8140 342 1
8203 342 1
8236 342 2
8255 342 1
8318 342 2
8322 342 3
8332 342 2
8424 342 3
8430 342 1
8441 342 1
8468 342 1
8506 342 1
8529 342 1
8557 342 1
8565 342 1
8578 342 1
8579 342 1
8614 342 3
8617 342 1
8639 342 1
8711 342 1
8758 342 1
8761 342 79
8768 342 1
8770 342 3
8782 342 1
8815 342 1
8838 342 1
8851 342 1
8885 342 4
8888 342 1
8924 342 3
8966 342 1
9004 342 1
9008 342 1
9027 342 2
9032 342 3
9033 342 4
9146 342 1
9183 342 1
9271 342 1
9299 342 1
9318 342 4
9352 342 1
9364 342 1
9369 342 21
9407 342 1
9428 342 4
9467 342 1
9469 342 1
9494 342 1
9512 342 1
9567 342 1
9571 342 2
9576 342 2
9589 342 1
9611 342 2
9681 342 1
9760 342 1
9763 342 1
9764 342 1
9771 342 1
9777 342 1
9803 342 1
9809 342 1
9935 342 3
9937 342 1
9970 342 1
10001 342 1
10007 342 1
10010 342 11
10028 342 1
10066 342 1
10070 342 1
10081 342 1
10089 342 1
10093 342 2
10138 342 1
10150 342 1
10152 342 2
10169 342 3
10183 342 1
10206 342 1
10227 342 9
10291 342 3
10349 342 1
10351 342 154
10358 342 2
10367 342 1
10380 342 1
10386 342 2
10435 342 1
10444 342 1
10449 342 2
10519 342 2
10533 342 6
10594 342 1
10647 342 1
10648 342 22
10667 342 1
10764 342 1
10911 342 4
10966 342 2
10996 342 1
11019 342 1
11096 342 1
11098 342 1
11126 342 1
11286 342 1
11326 342 1
11349 342 1
11365 342 1
11386 342 1
11397 342 3
11423 342 1
11427 342 1
11452 342 2
11530 342 1
11557 342 2
11621 342 1
11674 342 3
11680 342 1
11685 342 2
11722 342 1
11746 342 4
11763 342 1
11838 342 1
11857 342 1
11867 342 1
11884 342 1
11885 342 1
11933 342 1
11952 342 1
11982 342 1
11993 342 1
11996 342 2
12000 342 1
12065 342 1
12073 342 1
12093 342 1
12114 342 1
12141 342 2
12159 342 3
12173 342 1
12189 342 1
12215 342 1
12218 342 2
12244 342 1
12267 342 1
12289 342 1
12293 342 1
12300 342 1
12349 342 3
12352 342 3
12355 342 1
12369 342 1
12381 342 20
12382 342 1
12383 342 21
12384 342 1
12395 342 2
12414 342 2
12454 342 3
12468 342 6
12499 342 1
12525 342 48
12591 342 2
12597 342 3
12625 342 1
12645 342 1
12675 342 1
12685 342 4
12691 342 59
12724 342 1
12729 342 1
12749 342 41
12785 342 1
12799 342 1
12800 342 1
12822 342 1
12856 342 3
12911 342 1
12915 342 10
12919 342 1
12972 342 2
12973 342 1
12992 342 2
13013 342 4
13044 342 1
13068 342 1
13078 342 2
13107 342 1
13167 342 4
13184 342 4
13273 342 14
13324 342 1
13354 342 5
13355 342 1
13380 342 1
13393 342 23
13416 342 1
13427 342 1
13482 342 1
13484 342 11
13504 342 1
13513 342 1
13537 342 3
13580 342 2
13587 342 1
13640 342 47
13650 342 2
13661 342 1
13667 342 2
13732 342 4
13746 342 1
13747 342 35
13752 342 1
13792 342 1
13803 342 1
13835 342 1
13836 342 1
13859 342 2
13877 342 10
13906 342 1
13925 342 1
13952 342 6
13997 342 1
14001 342 4
14006 342 1
14025 342 3
14087 342 2
14139 342 1
14171 342 2
14277 342 2
14294 342 1
14309 342 1
14320 342 2
14322 342 1
14340 342 1
14354 342 1
14380 342 2
14404 342 3
14448 342 1
14449 342 1
14482 342 2
14492 342 45
14494 342 1
14514 342 1
14545 342 1
14553 342 2
14569 342 2
14575 342 2
14603 342 2
14653 342 1
14660 342 1
14789 342 1
14793 342 1
14830 342 1
14879 342 1
14885 342 6
14960 342 4
14966 342 5
14978 342 2
15021 342 10
15100 342 8
15159 342 1
15169 342 1
15173 342 1
15192 342 1
15195 342 3
15245 342 2
1 343 18
2 343 3
8 343 1
9 343 1
11 343 1
39 343 1
57 343 26
61 343 1
70 343 1
82 343 5
93 343 1
95 343 2
113 343 2
121 343 7
133 343 2
134 343 5
135 343 6
136 343 11
137 343 1
138 343 2
153 343 2
156 343 1
157 343 1
158 343 2
160 343 1
161 343 1
165 343 2
174 343 1
248 343 1
249 343 1
263 343 2
278 343 1
288 343 4
289 343 1
298 343 40
299 343 12
337 343 2
341 343 1
351 343 1
369 343 1
389 343 1
437 343 1
439 343 1
441 343 1
465 343 1
500 343 1
501 343 1
520 343 1
564 343 1
579 343 5
586 343 1
594 343 1
598 343 1
612 343 1
614 343 1
671 343 1
701 343 8
744 343 1
747 343 1
755 343 1
756 343 1
776 343 2
789 343 1
818 343 3
825 343 1
876 343 1
893 343 1
1017 343 1
1025 343 1
1031 343 5
1046 343 1
1051 343 3
1056 343 1
1086 343 1
1225 343 2
1244 343 1
1335 343 1
1377 343 5
1378 343 1
1441 343 4
1501 343 1
1557 343 3
1591 343 1
1639 343 1
1691 343 1
1720 343 6
1772 343 1
1792 343 1
1816 343 1
1829 343 1
1860 343 1
1876 343 9
1925 343 1
1933 343 1
1956 343 2
1963 343 1
1967 343 1
1970 343 1
1975 343 1
1998 343 1
2001 343 1
2060 343 2
2195 343 1
2209 343 3
2268 343 1
2293 343 1
2366 343 1
2410 343 1
2490 343 1
2522 343 5
2523 343 1
2527 343 1
2532 343 1
2543 343 1
2547 343 1
2548 343 1
2564 343 1
2577 343 1
2590 343 4
2603 343 1
2614 343 1
2683 343 1
2686 343 1
2707 343 1
2769 343 1
2770 343 1
2795 343 1
2797 343 1
2827 343 3
2845 343 3
2849 343 1
2893 343 1
2944 343 1
2992 343 1
3000 343 2
3007 343 2
3173 343 1
3177 343 2
3181 343 1
3211 343 1
3217 343 1
3260 343 1
3272 343 1
3302 343 1
3320 343 1
3336 343 2
3337 343 1
3383 343 1
3414 343 1
3518 343 1
3573 343 1
3576 343 1
3594 343 1
3639 343 1
3712 343 7
3726 343 1
3739 343 1
3740 343 1
3743 343 1
3809 343 1
3819 343 2
3820 343 6
3840 343 1
3887 343 1
3907 343 7
3949 343 1
3956 343 1
4050 343 1
4053 343 2
4064 343 2
4066 343 2
4067 343 1
4068 343 1
4086 343 1
4197 343 1
4224 343 1
4261 343 1
4298 343 1
4300 343 1
4302 343 1
4303 343 1
4315 343 2
4326 343 2
4343 343 1
4402 343 1
4533 343 1
4537 343 5
4587 343 1
4588 343 1
4647 343 1
4666 343 2
4678 343 1
4694 343 1
4732 343 1
4798 343 5
4813 343 1
4816 343 1
4835 343 1
4851 343 1
4868 343 7
4891 343 3
4899 343 1
4926 343 1
4971 343 1
5015 343 1
5017 343 2
5049 343 3
5068 343 1
5112 343 110
5151 343 1
5219 343 1
5232 343 1
5246 343 1
5286 343 2
5299 343 1
5311 343 2
5332 343 1
5377 343 1
5430 343 1
5458 343 1
5464 343 1
5540 343 1
5546 343 1
5603 343 2
5619 343 1
5623 343 1
5632 343 1
5655 343 1
5713 343 2
5741 343 1
5756 343 1
5765 343 5
5791 343 1
5812 343 1
5818 343 1
5859 343 1
5888 343 1
5928 343 1
5933 343 1
5939 343 1
5968 343 1
6000 343 4
6002 343 1
6022 343 1
6073 343 1
6076 343 1
6086 343 4
6094 343 1
6107 343 1
6130 343 2
6178 343 1
6182 343 1
6256 343 2
6267 343 1
6329 343 2
6354 343 2
6359 343 1
6381 343 1
6395 343 2
6401 343 3
6418 343 1
6465 343 1
6511 343 1
6513 343 1
6514 343 1
6547 343 1
6554 343 2
6628 343 1
6631 343 1
6640 343 2
6650 343 2
6656 343 1
6672 343 2
6699 343 4
6711 343 1
6816 343 2
6842 343 1
6849 343 1
6903 343 2
6908 343 1
6947 343 1
6950 343 1
6981 343 1
7008 343 2
7027 343 1
7053 343 5
7054 343 1
7060 343 2
7087 343 1
7141 343 1
7228 343 2
7229 343 1
7233 343 2
7283 343 1
7362 343 1
7394 343 1
7409 343 1
7417 343 1
7419 343 1
7447 343 1
7476 343 1
7495 343 1
7503 343 1
7551 343 1
7565 343 1
7595 343 1
7634 343 4
7649 343 2
7676 343 1
7684 343 1
7685 343 1
7723 343 2
7805 343 1
7881 343 1
7886 343 6
7910 343 1
7925 343 1
7985 343 1
8017 343 1
8019 343 1
8034 343 2
8066 343 1
8086 343 2
8104 343 1
8203 343 1
8236 343 2
8287 343 1
8322 343 1
8332 343 1
8344 343 1
8394 343 2
8397 343 1
8424 343 4
8441 343 1
8449 343 1
8461 343 1
8517 343 1
8526 343 1
8579 343 1
8589 343 2
8614 343 1
8679 343 1
8711 343 1
8761 343 76
8768 343 1
8770 343 1
8795 343 4
8805 343 1
8808 343 1
8841 343 1
8848 343 1
8851 343 1
8872 343 3
8885 343 2
8887 343 5
8890 343 1
8891 343 1
8899 343 1
8924 343 2
8954 343 1
9030 343 1
9033 343 4
9099 343 1
9128 343 1
9146 343 1
9182 343 1
9214 343 3
9318 343 10
9341 343 1
9351 343 1
9369 343 15
9394 343 1
9399 343 1
9459 343 1
9469 343 1
9478 343 1
9479 343 1
9494 343 2
9497 343 1
9498 343 3
9502 343 2
9514 343 1
9537 343 1
9547 343 1
9567 343 1
9571 343 5
9576 343 2
9578 343 1
9585 343 1
9662 343 1
9699 343 2
9700 343 1
9745 343 1
9749 343 1
9761 343 1
9763 343 1
9764 343 1
9765 343 1
9808 343 1
9935 343 1
9959 343 1
9966 343 1
9970 343 7
9986 343 1
10007 343 1
10010 343 3
10066 343 1
10080 343 2
10081 343 1
10093 343 1
10114 343 2
10148 343 1
10152 343 1
10227 343 11
10291 343 1
10306 343 1
10315 343 1
10351 343 3
10380 343 2
10449 343 1
10458 343 1
10505 343 2
10519 343 1
10533 343 2
10556 343 1
10583 343 2
10586 343 1
10594 343 1
10596 343 1
10601 343 1
10608 343 1
10647 343 3
10648 343 14
10666 343 1
10667 343 1
10788 343 1
10886 343 2
10911 343 2
10966 343 2
11011 343 2
11039 343 1
11083 343 2
11130 343 1
11142 343 1
11151 343 1
11152 343 1
11209 343 3
11245 343 1
11303 343 1
11325 343 1
11335 343 1
11348 343 1
11352 343 1
11389 343 2
11397 343 3
11427 343 1
11476 343 1
11557 343 3
11567 343 2
11617 343 1
11664 343 1
11666 343 1
11674 343 3
11680 343 5
11682 343 1
11685 343 1
11746 343 8
11758 343 2
11809 343 1
11841 343 1
11857 343 2
11887 343 1
11900 343 1
11952 343 1
11970 343 1
11975 343 1
11993 343 2
11996 343 2
12084 343 1
12126 343 1
12142 343 1
12159 343 3
12218 343 4
12220 343 1
12222 343 1
12247 343 1
12267 343 2
12293 343 2
12295 343 1
12308 343 1
12349 343 3
12355 343 1
12381 343 13
12383 343 33
12395 343 4
12421 343 1
12450 343 1
12454 343 3
12468 343 7
12499 343 1
12508 343 2
12518 343 2
12525 343 16
12537 343 1
12569 343 2
12575 343 1
12597 343 2
12633 343 2
12645 343 5
12648 343 4
12685 343 5
12691 343 64
12745 343 1
12749 343 28
12760 343 1
12785 343 1
12822 343 2
12907 343 2
12911 343 2
12915 343 21
12919 343 1
12963 343 1
12972 343 13
12973 343 2
12992 343 2
13003 343 1
13013 343 5
13044 343 1
13078 343 6
13079 343 1
13167 343 3
13180 343 2
13191 343 3
13204 343 1
13229 343 1
13241 343 1
13245 343 1
13272 343 1
13273 343 25
13311 343 1
13354 343 4
13355 343 2
13387 343 1
13393 343 12
13416 343 1
13425 343 1
13460 343 1
13484 343 7
13537 343 2
13573 343 2
13577 343 1
13616 343 1
13639 343 1
13640 343 23
13644 343 1
13661 343 2
13667 343 2
13719 343 2
13723 343 1
13725 343 1
13732 343 8
13746 343 1
13747 343 46
13752 343 2
13770 343 1
13813 343 1
13814 343 1
13828 343 1
13833 343 4
13835 343 10
13836 343 1
13841 343 1
13859 343 4
13868 343 2
13877 343 8
13906 343 1
13952 343 5
13961 343 2
14006 343 1
14025 343 4
14033 343 1
14059 343 1
14070 343 1
14079 343 4
14087 343 1
14127 343 2
14130 343 1
14139 343 4
14148 343 2
14171 343 10
14172 343 2
14277 343 2
14294 343 1
14315 343 1
14319 343 3
14334 343 1
14335 343 1
14340 343 1
14354 343 1
14380 343 3
14394 343 1
14448 343 1
14458 343 2
14492 343 48
14514 343 1
14543 343 1
14553 343 1
14569 343 1
14575 343 5
14663 343 1
14787 343 1
14805 343 1
14806 343 1
14914 343 1
14918 343 1
14960 343 1
14974 343 1
15008 343 2
15021 343 14
15100 343 9
15153 343 2
15195 343 1
15210 343 1
15245 343 3
15255 343 1
15265 343 1
1 344 6
2 344 2
40 344 1
50 344 1
57 344 12
62 344 1
68 344 2
88 344 1
109 344 1
121 344 10
134 344 4
135 344 7
136 344 9
137 344 1
157 344 1
160 344 1
161 344 1
263 344 1
288 344 1
297 344 3
298 344 18
299 344 9
315 344 2
331 344 2
337 344 3
477 344 2
489 344 1
500 344 1
564 344 1
579 344 2
586 344 1
605 344 1
612 344 1
701 344 4
776 344 1
799 344 1
869 344 1
920 344 1
938 344 1
1019 344 2
1033 344 1
1095 344 1
1100 344 1
1195 344 2
1335 344 1
1377 344 7
1404 344 1
1441 344 1
1515 344 1
1556 344 1
1557 344 10
1561 344 1
1720 344 1
1876 344 2
1878 344 1
1970 344 1
1975 344 1
2059 344 1
2060 344 3
2203 344 1
2209 344 5
2221 344 7
2295 344 1
2366 344 2
2391 344 1
2403 344 2
2594 344 5
2684 344 1
2741 344 1
2769 344 3
2792 344 1
2804 344 1
2808 344 1
2827 344 1
2842 344 1
2845 344 2
2893 344 1
3007 344 1
3028 344 1
3031 344 1
3093 344 1
3196 344 1
3203 344 1
3217 344 1
3228 344 2
3272 344 1
3336 344 1
3338 344 1
3344 344 1
3518 344 1
3527 344 1
3576 344 2
3654 344 1
3743 344 2
3820 344 4
3840 344 1
3865 344 1
3892 344 2
3899 344 1
4050 344 1
4066 344 4
4067 344 1
4117 344 1
4188 344 1
4190 344 1
4230 344 4
4233 344 1
4269 344 1
4284 344 1
4298 344 1
4402 344 1
4410 344 1
4414 344 1
4417 344 1
4492 344 1
4518 344 1
4530 344 1
4537 344 1
4575 344 1
4813 344 1
4829 344 1
4868 344 1
4891 344 2
4931 344 1
5024 344 1
5112 344 107
5253 344 1
5311 344 1
5361 344 2
5370 344 2
5429 344 1
5454 344 1
5458 344 1
5468 344 1
5556 344 1
5603 344 1
5611 344 1
5655 344 1
5765 344 3
5791 344 1
5834 344 1
5853 344 1
6000 344 1
6002 344 1
6022 344 1
6115 344 3
6124 344 1
6130 344 1
6188 344 1
6195 344 1
6222 344 1
6267 344 1
6359 344 1
6395 344 1
6512 344 1
6558 344 1
6640 344 2
6656 344 1
6664 344 1
6665 344 1
6693 344 1
6740 344 1
6802 344 1
6814 344 1
6816 344 1
6849 344 2
6908 344 1
6990 344 1
7060 344 2
7182 344 1
7228 344 1
7257 344 1
7293 344 1
7319 344 1
7435 344 2
7447 344 2
7508 344 1
7555 344 1
7649 344 1
7696 344 1
7723 344 1
7776 344 1
7886 344 7
7984 344 1
8010 344 1
8066 344 2
8086 344 1
8128 344 1
8322 344 1
8336 344 1
8424 344 2
8491 344 1
8560 344 1
8576 344 1
8589 344 1
8679 344 1
8693 344 1
8761 344 29
8770 344 1
8795 344 1
8805 344 1
8885 344 5
8888 344 1
8892 344 1
8944 344 1
9033 344 5
9182 344 1
9222 344 1
9244 344 1
9318 344 5
9346 344 1
9362 344 2
9369 344 5
9428 344 3
9589 344 1
9611 344 1
9699 344 1
9745 344 1
9788 344 1
9803 344 2
9809 344 1
9935 344 1
9944 344 1
9970 344 3
9984 344 1
10007 344 1
10008 344 1
10010 344 4
10026 344 1
10093 344 1
10146 344 1
10221 344 1
10227 344 3
10249 344 1
10287 344 1
10291 344 3
10318 344 2
10365 344 1
10392 344 1
10418 344 1
10435 344 3
10493 344 1
10505 344 2
10533 344 5
10594 344 1
10648 344 6
10666 344 1
10725 344 1
10738 344 1
10886 344 1
10891 344 1
10942 344 2
10966 344 3
10996 344 1
11019 344 1
11069 344 1
11071 344 1
11098 344 1
11152 344 1
11209 344 1
11232 344 1
11275 344 1
11345 344 1
11349 344 1
11353 344 2
11386 344 1
11389 344 1
11424 344 1
11557 344 1
11664 344 1
11666 344 1
11680 344 1
11685 344 3
11746 344 1
11810 344 1
11908 344 1
11952 344 1
11993 344 3
11995 344 2
11996 344 1
12047 344 2
12065 344 1
12146 344 1
12159 344 3
12183 344 1
12218 344 2
12227 344 1
12349 344 1
12381 344 7
12382 344 1
12383 344 23
12395 344 3
12445 344 1
12450 344 1
12454 344 1
12468 344 6
12518 344 3
12525 344 9
12570 344 2
12578 344 1
12625 344 2
12685 344 3
12691 344 27
12724 344 1
12729 344 1
12745 344 2
12749 344 3
12800 344 1
12814 344 1
12822 344 1
12856 344 1
12885 344 1
12911 344 1
12915 344 12
12972 344 3
12988 344 2
12992 344 1
13003 344 2
13013 344 2
13044 344 1
13078 344 2
13156 344 1
13191 344 2
13201 344 1
13204 344 2
13273 344 9
13350 344 1
13355 344 1
13393 344 9
13416 344 1
13484 344 1
13537 344 1
13640 344 14
13650 344 1
13719 344 1
13732 344 4
13747 344 21
13792 344 1
13833 344 1
13835 344 1
13868 344 1
13877 344 4
13886 344 1
13952 344 9
13961 344 1
14001 344 3
14025 344 1
14033 344 1
14087 344 2
14130 344 2
14139 344 1
14148 344 2
14160 344 1
14171 344 5
14277 344 2
14315 344 1
14320 344 1
14327 344 1
14380 344 3
14387 344 1
14492 344 20
14543 344 1
14575 344 1
14577 344 1
14653 344 1
14830 344 1
14870 344 1
14876 344 1
14885 344 4
14960 344 1
14966 344 1
14981 344 1
15021 344 13
15045 344 2
15100 344 4
15129 344 1
15159 344 2
15245 344 1
1 345 18
2 345 17
8 345 2
9 345 1
11 345 1
40 345 3
57 345 45
62 345 2
82 345 3
95 345 2
121 345 20
134 345 4
135 345 8
136 345 23
137 345 7
138 345 1
148 345 1
153 345 2
156 345 1
157 345 3
158 345 3
160 345 6
163 345 3
165 345 3
193 345 2
205 345 2
209 345 2
263 345 1
273 345 1
277 345 1
278 345 1
288 345 9
289 345 2
297 345 5
298 345 71
299 345 27
337 345 4
341 345 1
351 345 3
356 345 2
438 345 1
450 345 1
477 345 1
539 345 1
579 345 2
586 345 2
594 345 1
598 345 1
605 345 2
612 345 3
617 345 1
660 345 1
701 345 9
711 345 2
744 345 3
776 345 2
861 345 1
863 345 1
868 345 2
905 345 2
920 345 2
977 345 3
1031 345 7
1033 345 1
1051 345 4
1103 345 1
1148 345 2
1195 345 1
1244 345 1
1313 345 1
1335 345 4
1349 345 1
1356 345 6
1362 345 1
1441 345 4
1486 345 1
1501 345 1
1512 345 1
1536 345 1
1540 345 1
1556 345 1
1557 345 3
1584 345 2
1624 345 1
1644 345 1
1656 345 2
1695 345 2
1720 345 5
1734 345 2
1801 345 1
1814 345 1
1876 345 10
1911 345 3
1921 345 1
1925 345 2
1956 345 4
1960 345 2
1963 345 2
1972 345 2
2052 345 1
2060 345 3
2140 345 1
2191 345 1
2195 345 1
2222 345 1
2265 345 1
2305 345 1
2347 345 1
2366 345 1
2400 345 1
2402 345 1
2403 345 1
2452 345 1
2495 345 1
2509 345 1
2513 345 2
2522 345 2
2594 345 2
2624 345 1
2651 345 1
2671 345 2
2674 345 2
2686 345 1
2704 345 1
2757 345 1
2786 345 1
2792 345 1
2793 345 1
2801 345 1
2808 345 2
2827 345 1
2842 345 1
2845 345 1
2893 345 3
2907 345 1
3000 345 2
3007 345 2
3018 345 3
3029 345 1
3060 345 2
3085 345 1
3211 345 1
3236 345 1
3260 345 1
3287 345 1
3300 345 1
3336 345 1
3375 345 1
3407 345 1
3414 345 1
3425 345 1
3493 345 1
3518 345 2
3527 345 1
3537 345 1
3538 345 1
3653 345 1
3712 345 2
3726 345 1
3740 345 1
3743 345 1
3809 345 1
3812 345 2
3819 345 1
3820 345 3
3840 345 1
3887 345 1
3907 345 1
3921 345 1
3992 345 1
4003 345 1
4050 345 1
4064 345 3
4066 345 2
4068 345 1
4082 345 1
4179 345 1
4183 345 1
4190 345 2
4271 345 1
4302 345 2
4330 345 1
4343 345 2
4366 345 1
4406 345 3
4414 345 1
4417 345 3
4462 345 1
4492 345 1
4532 345 2
4537 345 1
4588 345 1
4678 345 1
4705 345 1
4721 345 1
4773 345 1
4805 345 1
4816 345 1
4867 345 1
4868 345 3
4891 345 2
4899 345 2
4902 345 3
4918 345 1
4926 345 1
4943 345 1
4956 345 1
4974 345 1
4977 345 1
4983 345 1
4991 345 1
5049 345 4
5109 345 2
5112 345 60
5124 345 1
5129 345 2
5152 345 1
5171 345 1
5214 345 2
5233 345 1
5241 345 1
5253 345 1
5257 345 1
5259 345 1
5298 345 1
5299 345 2
5332 345 1
5367 345 1
5370 345 3
5387 345 1
5446 345 1
5449 345 1
5463 345 1
5486 345 1
5540 345 1
5550 345 1
5589 345 1
5639 345 1
5646 345 1
5655 345 2
5669 345 1
5693 345 1
5718 345 1
5756 345 2
5765 345 1
5807 345 1
5815 345 1
5821 345 1
5853 345 1
5910 345 1
5952 345 1
5955 345 2
5969 345 1
5987 345 1
6002 345 1
6017 345 2
6086 345 9
6115 345 2
6130 345 2
6179 345 1
6182 345 4
6195 345 1
6232 345 1
6236 345 2
6267 345 1
6274 345 1
6280 345 1
6297 345 1
6302 345 1
6329 345 4
6342 345 1
6379 345 1
6381 345 1
6395 345 1
6399 345 1
6401 345 1
6436 345 1
6503 345 1
6522 345 1
6537 345 1
6558 345 1
6566 345 1
6631 345 2
6646 345 1
6693 345 1
6733 345 1
6736 345 2
6772 345 1
6814 345 1
6842 345 1
6884 345 1
6895 345 1
6903 345 3
6981 345 1
6998 345 2
7053 345 6
7060 345 6
7087 345 1
7107 345 2
7112 345 1
7158 345 1
7186 345 1
7228 345 1
7241 345 2
7246 345 1
7248 345 1
7257 345 1
7310 345 1
7334 345 1
7409 345 1
7435 345 2
7453 345 2
7535 345 1
7539 345 1
7545 345 1
7551 345 4
7611 345 1
7649 345 1
7696 345 2
7783 345 1
7818 345 1
7863 345 1
7869 345 1
7886 345 1
7934 345 1
7946 345 1
7983 345 1
8021 345 1
8024 345 1
8029 345 1
8034 345 1
8066 345 1
8086 345 3
8100 345 1
8101 345 1
8159 345 1
8184 345 1
8194 345 1
8198 345 1
8203 345 2
8236 345 2
8256 345 1
8318 345 1
8322 345 2
8344 345 3
8355 345 1
8383 345 1
8424 345 1
8453 345 1
8462 345 1
8473 345 1
8476 345 1
8499 345 1
8523 345 1
8530 345 1
8557 345 1
8614 345 1
8665 345 1
8693 345 1
8711 345 1
8761 345 418
8768 345 2
8777 345 1
8851 345 3
8872 345 2
8885 345 4
8890 345 1
8899 345 2
8966 345 2
9033 345 9
9104 345 2
9121 345 1
9214 345 1
9295 345 2
9305 345 1
9318 345 2
9333 345 1
9351 345 2
9362 345 1
9364 345 1
9369 345 43
9395 345 1
9396 345 1
9399 345 1
9408 345 1
9444 345 1
9449 345 2
9451 345 1
9458 345 1
9465 345 1
9485 345 1
9502 345 5
9571 345 1
9576 345 1
9578 345 1
9602 345 2
9749 345 1
9764 345 1
9773 345 1
9774 345 1
9803 345 3
9829 345 2
9935 345 1
9961 345 1
9970 345 7
10001 345 1
10010 345 5
10048 345 1
10053 345 2
10055 345 1
10066 345 2
10169 345 1
10183 345 1
10204 345 1
10206 345 1
10216 345 1
10227 345 3
10273 345 1
10291 345 6
10349 345 1
10350 345 1
10351 345 4
10358 345 1
10365 345 1
10435 345 1
10449 345 2
10520 345 1
10533 345 2
10547 345 1
10556 345 1
10583 345 2
10586 345 1
10596 345 1
10647 345 1
10648 345 17
10666 345 1
10757 345 1
10901 345 2
10942 345 2
10966 345 1
11011 345 3
11066 345 1
11068 345 1
11069 345 1
11095 345 1
11100 345 1
11126 345 1
11137 345 1
11155 345 1
11178 345 1
11209 345 1
11215 345 1
11245 345 1
11299 345 2
11312 345 1
11335 345 1
11345 345 1
11386 345 3
11389 345 1
11393 345 1
11394 345 1
11423 345 1
11502 345 3
11531 345 1
11557 345 2
11575 345 1
11659 345 2
11666 345 2
11674 345 1
11676 345 1
11685 345 2
11746 345 7
11779 345 1
11801 345 2
11810 345 1
11832 345 1
11857 345 2
11876 345 1
11884 345 1
11900 345 1
11933 345 1
11995 345 2
12047 345 1
12064 345 1
12144 345 1
12166 345 1
12227 345 3
12230 345 1
12244 345 1
12253 345 1
12267 345 5
12276 345 1
12300 345 1
12335 345 1
12349 345 2
12355 345 1
12376 345 2
12381 345 25
12382 345 2
12383 345 65
12384 345 1
12395 345 3
12454 345 6
12468 345 2
12525 345 41
12569 345 1
12570 345 2
12591 345 2
12621 345 3
12633 345 1
12645 345 1
12648 345 8
12685 345 8
12691 345 198
12713 345 1
12729 345 2
12745 345 1
12749 345 42
12822 345 1
12856 345 1
12869 345 2
12911 345 3
12915 345 12
12923 345 1
12925 345 1
12972 345 19
12973 345 4
12992 345 3
13013 345 4
13044 345 1
13078 345 5
13107 345 1
13167 345 1
13191 345 1
13241 345 2
13273 345 54
13342 345 1
13354 345 17
13355 345 1
13358 345 1
13387 345 2
13393 345 41
13416 345 2
13441 345 1
13452 345 1
13484 345 16
13515 345 1
13533 345 1
13537 345 6
13573 345 2
13577 345 1
13580 345 2
13614 345 1
13640 345 77
13661 345 6
13667 345 2
13672 345 1
13732 345 3
13746 345 1
13747 345 143
13833 345 3
13835 345 9
13836 345 1
13855 345 3
13870 345 1
13877 345 20
13952 345 14
13974 345 1
13997 345 2
14001 345 1
14006 345 1
14025 345 6
14079 345 1
14127 345 3
14130 345 3
14139 345 5
14148 345 1
14154 345 1
14277 345 3
14294 345 2
14295 345 1
14319 345 1
14320 345 1
14340 345 3
14376 345 1
14380 345 3
14448 345 4
14482 345 1
14492 345 193
14543 345 1
14545 345 4
14575 345 4
14599 345 1
14603 345 2
14692 345 1
14756 345 2
14795 345 1
14806 345 1
14870 345 3
14885 345 3
14936 345 1
14960 345 2
14966 345 6
14978 345 4
15021 345 5
15045 345 2
15100 345 5
15159 345 1
15195 345 1
15220 345 1
15245 345 4
8 346 21
13 346 1
29 346 6
39 346 2
57 346 3
68 346 1
70 346 1
74 346 1
75 346 1
80 346 1
82 346 9
95 346 1
109 346 1
113 346 1
117 346 1
137 346 1
153 346 1
156 346 4
162 346 2
168 346 1
205 346 1
214 346 1
219 346 1
244 346 1
249 346 2
251 346 1
260 346 2
263 346 4
277 346 2
298 346 1
299 346 1
318 346 1
331 346 3
337 346 4
340 346 2
343 346 1
354 346 1
363 346 11
366 346 1
380 346 2
394 346 1
446 346 6
450 346 1
461 346 1
470 346 5
477 346 1
482 346 1
484 346 1
489 346 1
565 346 3
584 346 2
586 346 3
589 346 1
634 346 1
656 346 1
660 346 3
670 346 2
677 346 2
713 346 2
755 346 4
756 346 1
757 346 1
850 346 1
863 346 1
883 346 1
905 346 1
920 346 1
947 346 1
963 346 1
966 346 2
1031 346 2
1051 346 1
1086 346 1
1100 346 1
1164 346 10
1170 346 1
1174 346 1
1185 346 1
1196 346 1
1205 346 6
1221 346 1
1222 346 1
1243 346 5
1244 346 2
1292 346 1
1301 346 3
1363 346 1
1373 346 1
1377 346 54
1378 346 1
1441 346 5
1474 346 1
1492 346 1
1493 346 1
1514 346 2
1537 346 1
1584 346 3
1588 346 1
1589 346 1
1613 346 2
1624 346 2
1649 346 3
1770 346 1
1867 346 1
1925 346 1
1949 346 1
1966 346 1
1980 346 1
1993 346 1
2043 346 1
2052 346 3
2081 346 1
2103 346 1
2130 346 3
2131 346 1
2146 346 2
2174 346 1
2194 346 1
2195 346 4
2209 346 9
2247 346 1
2281 346 1
2295 346 1
2300 346 1
2301 346 1
2304 346 3
2306 346 1
2320 346 1
2351 346 3
2358 346 1
2366 346 1
2391 346 2
2400 346 2
2402 346 1
2403 346 2
2441 346 1
2463 346 5
2509 346 1
2513 346 1
2532 346 1
2572 346 2
2590 346 2
2612 346 2
2622 346 1
2624 346 1
2663 346 1
2671 346 1
2707 346 1
2741 346 1
2769 346 1
2770 346 1
2801 346 2
2804 346 1
2821 346 1
2827 346 1
2830 346 1
2845 346 1
2880 346 1
2883 346 1
2893 346 1
2907 346 15
2944 346 4
2947 346 1
2967 346 1
2987 346 1
3007 346 1
3035 346 1
3111 346 1
3142 346 1
3150 346 3
3160 346 1
3161 346 1
3181 346 1
3205 346 2
3222 346 1
3272 346 4
3294 346 1
3302 346 1
3305 346 1
3315 346 1
3331 346 3
3383 346 1
3448 346 3
3454 346 1
3476 346 1
3479 346 6
3486 346 5
3516 346 1
3518 346 4
3534 346 1
3535 346 5
3536 346 1
3572 346 2
3573 346 2
3592 346 1
3634 346 1
3674 346 1
3686 346 2
3711 346 1
3712 346 2
3729 346 2
3812 346 1
3813 346 1
3819 346 4
3833 346 1
3840 346 5
3857 346 2
3861 346 1
3865 346 4
3871 346 2
3892 346 1
3907 346 6
3986 346 1
4034 346 1
4036 346 2
4040 346 1
4051 346 1
4136 346 1
4147 346 1
4162 346 1
4179 346 1
4190 346 1
4207 346 4
4229 346 7
4236 346 1
4315 346 1
4325 346 1
4349 346 1
4366 346 3
4373 346 1
4462 346 1
4464 346 1
4474 346 1
4514 346 1
4529 346 1
4533 346 1
4620 346 1
4660 346 2
4661 346 1
4666 346 4
4698 346 1
4720 346 1
4735 346 1
4798 346 3
4803 346 1
4817 346 1
4868 346 2
4874 346 1
4880 346 1
4881 346 1
4886 346 1
4893 346 1
4902 346 1
4930 346 1
4947 346 1
4979 346 1
4983 346 2
4991 346 1
5009 346 1
5021 346 1
5073 346 1
5110 346 7
5112 346 62
5218 346 1
5232 346 1
5253 346 1
5254 346 1
5279 346 1
5286 346 1
5311 346 2
5332 346 2
5352 346 4
5370 346 1
5382 346 1
5413 346 1
5427 346 2
5458 346 17
5474 346 1
5479 346 1
5516 346 2
5527 346 2
5541 346 2
5628 346 2
5635 346 2
5656 346 1
5669 346 1
5695 346 6
5705 346 1
5719 346 1
5729 346 1
5748 346 3
5749 346 1
5765 346 8
5791 346 2
5807 346 1
5818 346 1
5821 346 1
5860 346 7
5868 346 1
5872 346 1
5878 346 1
5887 346 1
5910 346 2
5913 346 1
5933 346 1
5943 346 1
5983 346 1
5984 346 1
6019 346 1
6037 346 1
6071 346 1
6083 346 1
6086 346 10
6091 346 1
6093 346 2
6155 346 1
6181 346 1
6213 346 1
6216 346 1
6218 346 1
6220 346 1
6222 346 7
6252 346 2
6348 346 1
6378 346 1
6415 346 2
6418 346 1
6503 346 2
6523 346 1
6539 346 1
6554 346 12
6558 346 3
6628 346 1
6631 346 1
6640 346 4
6644 346 1
6651 346 6
6672 346 1
6693 346 7
6711 346 1
6854 346 1
6871 346 2
6891 346 1
6908 346 1
6936 346 1
6943 346 1
6974 346 2
6984 346 1
7001 346 2
7027 346 4
7053 346 1
7087 346 6
7098 346 1
7141 346 1
7151 346 13
7166 346 1
7168 346 3
7182 346 1
7204 346 1
7228 346 9
7241 346 1
7244 346 1
7246 346 6
7256 346 1
7257 346 2
7286 346 1
7388 346 1
7389 346 1
7419 346 1
7422 346 2
7428 346 2
7476 346 2
7494 346 1
7500 346 1
7559 346 3
7629 346 1
7631 346 1
7684 346 1
7685 346 2
7691 346 1
7747 346 1
7805 346 2
7819 346 1
7915 346 1
8019 346 1
8022 346 1
8024 346 1
8034 346 3
8066 346 1
8086 346 1
8141 346 4
8142 346 2
8148 346 3
8203 346 2
8253 346 1
8284 346 1
8287 346 1
8290 346 1
8318 346 1
8322 346 1
8332 346 1
8336 346 1
8356 346 1
8380 346 1
8424 346 11
8430 346 10
8492 346 3
8505 346 2
8517 346 1
8578 346 3
8614 346 1
8617 346 2
8640 346 1
8693 346 1
8711 346 1
8729 346 1
8751 346 1
8761 346 9
8777 346 2
8799 346 2
8838 346 1
8843 346 2
8852 346 1
8899 346 1
8925 346 4
8971 346 1
8992 346 2
9001 346 1
9062 346 1
9086 346 1
9105 346 1
9122 346 1
9181 346 2
9183 346 1
9207 346 1
9229 346 1
9244 346 1
9295 346 3
9318 346 21
9333 346 3
9340 346 40
9351 346 1
9353 346 1
9364 346 1
9369 346 1
9408 346 1
9414 346 2
9447 346 1
9494 346 1
9500 346 2
9502 346 1
9546 346 2
9567 346 1
9611 346 1
9629 346 1
9644 346 5
9649 346 1
9657 346 1
9670 346 2
9688 346 1
9742 346 1
9771 346 2
9799 346 3
9822 346 1
9848 346 1
9858 346 3
9924 346 1
9935 346 5
9959 346 1
9969 346 4
9986 346 1
9992 346 2
10028 346 1
10043 346 1
10045 346 1
10073 346 1
10093 346 2
10146 346 2
10184 346 1
10192 346 3
10193 346 1
10195 346 1
10207 346 1
10224 346 1
10227 346 32
10257 346 1
10273 346 1
10394 346 2
10418 346 2
10454 346 1
10458 346 5
10468 346 1
10518 346 1
10533 346 6
10544 346 1
10546 346 8
10594 346 3
10622 346 1
10675 346 1
10820 346 3
10896 346 1
10901 346 1
10911 346 13
10921 346 1
10942 346 13
10946 346 1
10966 346 21
10967 346 1
10972 346 2
11023 346 2
11039 346 1
11052 346 1
11087 346 1
11137 346 1
11143 346 1
11151 346 2
11152 346 2
11161 346 1
11163 346 1
11213 346 1
11232 346 2
11245 346 2
11247 346 1
11257 346 5
11258 346 2
11326 346 3
11343 346 1
11345 346 1
11368 346 1
11393 346 2
11397 346 1
11416 346 1
11452 346 1
11476 346 9
11506 346 1
11508 346 1
11510 346 1
11556 346 1
11583 346 1
11606 346 1
11617 346 1
11674 346 5
11676 346 1
11686 346 1
11690 346 1
11697 346 1
11747 346 3
11768 346 1
11839 346 1
11840 346 1
11841 346 5
11842 346 1
11895 346 1
11918 346 3
11925 346 1
11933 346 1
11942 346 1
11971 346 1
11975 346 6
11988 346 3
12084 346 1
12093 346 1
12098 346 5
12138 346 1
12146 346 2
12153 346 1
12161 346 10
12166 346 33
12173 346 1
12189 346 3
12199 346 2
12200 346 1
12208 346 1
12244 346 1
12249 346 1
12254 346 1
12267 346 1
12295 346 3
12332 346 31
12335 346 1
12349 346 7
12350 346 1
12365 346 1
12377 346 2
12381 346 1
12383 346 1
12395 346 4
12429 346 1
12445 346 1
12505 346 1
12621 346 1
12676 346 1
12685 346 1
12691 346 5
12749 346 1
12915 346 47
12972 346 1
12992 346 1
13068 346 1
13096 346 1
13102 346 1
13167 346 3
13227 346 4
13241 346 2
13273 346 4
13289 346 1
13296 346 3
13297 346 1
13358 346 3
13382 346 1
13393 346 3
13427 346 1
13444 346 2
13482 346 1
13499 346 1
13506 346 1
13510 346 1
13515 346 1
13523 346 1
13568 346 3
13573 346 1
13640 346 2
13710 346 1
13721 346 1
13747 346 4
13770 346 4
13771 346 1
13792 346 1
13803 346 1
13828 346 1
13851 346 1
13855 346 6
13925 346 1
13952 346 65
14001 346 6
14045 346 1
14136 346 1
14139 346 2
14217 346 2
14227 346 1
14240 346 1
14380 346 1
14387 346 2
14483 346 1
14492 346 5
14545 346 1
14551 346 2
14560 346 1
14605 346 1
14663 346 1
14689 346 1
14719 346 1
14802 346 1
14867 346 1
14974 346 1
14985 346 1
15021 346 26
15051 346 2
15128 346 1
15130 346 1
15186 346 2
15190 346 1
15195 346 1
1 347 8
2 347 8
11 347 1
57 347 29
60 347 1
61 347 2
70 347 1
82 347 2
85 347 3
93 347 1
101 347 1
121 347 5
135 347 8
136 347 8
137 347 4
138 347 1
153 347 2
156 347 1
157 347 1
158 347 1
160 347 2
161 347 1
162 347 1
163 347 3
165 347 1
168 347 1
193 347 1
202 347 1
246 347 1
255 347 1
277 347 1
288 347 3
297 347 5
298 347 39
299 347 12
315 347 1
337 347 2
341 347 1
351 347 1
450 347 1
451 347 1
455 347 1
477 347 2
489 347 1
579 347 1
581 347 1
586 347 1
594 347 1
605 347 1
607 347 1
609 347 1
612 347 4
613 347 1
622 347 2
637 347 1
701 347 6
744 347 3
752 347 1
825 347 1
846 347 1
920 347 1
938 347 1
954 347 1
1031 347 4
1033 347 3
1040 347 1
1051 347 1
1084 347 1
1111 347 1
1205 347 1
1225 347 2
1243 347 1
1258 347 1
1301 347 1
1335 347 1
1356 347 2
1377 347 6
1394 347 1
1441 347 1
1524 347 1
1540 347 2
1557 347 10
1613 347 1
1654 347 1
1695 347 1
1720 347 4
1734 347 2
1831 347 1
1860 347 2
1876 347 7
1925 347 1
1932 347 1
1972 347 1
1975 347 1
2010 347 1
2060 347 1
2171 347 1
2177 347 1
2191 347 1
2195 347 1
2203 347 1
2304 347 1
2366 347 2
2400 347 1
2513 347 1
2521 347 2
2522 347 5
2577 347 3
2618 347 2
2651 347 1
2657 347 1
2663 347 1
2671 347 1
2737 347 1
2741 347 1
2786 347 1
2827 347 3
2845 347 1
2880 347 1
2893 347 1
2992 347 2
2993 347 1
3007 347 1
3036 347 1
3098 347 1
3111 347 2
3153 347 1
3177 347 1
3203 347 1
3206 347 1
3220 347 1
3274 347 1
3288 347 1
3336 347 1
3338 347 2
3454 347 1
3493 347 1
3518 347 1
3527 347 1
3535 347 2
3567 347 1
3572 347 1
3576 347 1
3592 347 1
3712 347 1
3744 347 1
3807 347 1
3809 347 1
3812 347 1
3820 347 7
3840 347 1
3907 347 3
3949 347 1
4064 347 1
4067 347 1
4068 347 1
4086 347 1
4132 347 1
4137 347 2
4183 347 2
4190 347 2
4230 347 1
4356 347 1
4366 347 3
4409 347 1
4532 347 1
4537 347 1
4678 347 1
4729 347 1
4732 347 1
4798 347 2
4800 347 1
4816 347 2
4868 347 4
4891 347 4
4898 347 1
4907 347 1
4943 347 1
5015 347 1
5017 347 2
5068 347 1
5069 347 1
5097 347 1
5112 347 73
5250 347 1
5253 347 1
5311 347 4
5370 347 1
5378 347 1
5463 347 2
5547 347 2
5551 347 1
5557 347 1
5561 347 1
5603 347 1
5611 347 1
5638 347 1
5648 347 1
5696 347 1
5712 347 2
5716 347 1
5737 347 1
5765 347 1
5792 347 1
5819 347 1
5872 347 1
5878 347 1
5943 347 1
5948 347 1
5982 347 1
5986 347 1
6000 347 1
6018 347 1
6022 347 1
6024 347 2
6086 347 1
6091 347 1
6093 347 1
6094 347 1
6182 347 1
6195 347 1
6256 347 1
6257 347 1
6267 347 1
6273 347 1
6329 347 1
6395 347 1
6418 347 1
6432 347 2
6465 347 2
6497 347 1
6590 347 1
6631 347 1
6640 347 2
6699 347 1
6733 347 1
6814 347 1
6842 347 1
6908 347 3
6933 347 1
6972 347 2
6994 347 1
7008 347 1
7036 347 1
7053 347 4
7060 347 5
7100 347 1
7141 347 1
7229 347 1
7358 347 1
7362 347 1
7419 347 1
7431 347 1
7447 347 1
7453 347 1
7555 347 1
7634 347 1
7639 347 1
7723 347 3
7776 347 1
7798 347 1
7805 347 1
7886 347 5
7938 347 2
8010 347 1
8019 347 1
8058 347 1
8066 347 1
8086 347 2
8097 347 1
8128 347 3
8161 347 1
8199 347 1
8230 347 1
8253 347 1
8322 347 7
8326 347 1
8346 347 1
8356 347 2
8424 347 2
8435 347 1
8444 347 1
8473 347 1
8494 347 1
8499 347 1
8506 347 1
8530 347 1
8563 347 1
8578 347 1
8579 347 1
8665 347 1
8701 347 1
8746 347 1
8761 347 213
8768 347 2
8770 347 1
8851 347 1
8872 347 2
8885 347 5
8890 347 2
8892 347 2
8966 347 2
9008 347 1
9033 347 6
9145 347 1
9182 347 2
9295 347 1
9318 347 3
9346 347 3
9362 347 2
9364 347 1
9369 347 25
9401 347 1
9428 347 8
9470 347 1
9494 347 1
9497 347 1
9498 347 1
9502 347 2
9515 347 2
9520 347 1
9567 347 1
9571 347 1
9578 347 2
9610 347 1
9657 347 2
9699 347 1
9732 347 3
9788 347 1
9802 347 1
9829 347 2
9839 347 1
9881 347 1
9914 347 1
9924 347 1
9935 347 2
9959 347 1
9970 347 6
10007 347 1
10010 347 5
10045 347 1
10066 347 2
10080 347 1
10093 347 1
10109 347 1
10200 347 1
10206 347 4
10227 347 4
10287 347 1
10291 347 1
10313 347 1
10324 347 1
10349 347 1
10351 347 2
10358 347 2
10368 347 1
10394 347 1
10418 347 1
10444 347 2
10455 347 1
10533 347 10
10583 347 1
10586 347 1
10596 347 1
10602 347 1
10631 347 1
10648 347 11
10667 347 1
10725 347 1
10891 347 5
10901 347 2
10911 347 5
10916 347 1
10942 347 1
10966 347 3
11011 347 1
11019 347 1
11023 347 1
11044 347 1
11096 347 1
11130 347 3
11132 347 1
11144 347 1
11223 347 1
11326 347 1
11353 347 1
11393 347 2
11420 347 1
11427 347 2
11452 347 1
11476 347 1
11522 347 1
11557 347 4
11567 347 2
11612 347 1
11621 347 1
11649 347 1
11653 347 2
11666 347 1
11674 347 2
11680 347 1
11685 347 2
11720 347 1
11746 347 4
11747 347 1
11806 347 1
11827 347 1
11857 347 1
11869 347 1
11870 347 2
11879 347 1
11933 347 1
11952 347 2
11993 347 2
11994 347 1
11996 347 1
12003 347 1
12015 347 1
12044 347 2
12084 347 1
12142 347 1
12153 347 1
12158 347 1
12159 347 1
12166 347 1
12173 347 1
12218 347 3
12227 347 1
12244 347 5
12293 347 1
12295 347 1
12308 347 1
12314 347 1
12349 347 2
12352 347 1
12381 347 7
12383 347 45
12395 347 8
12401 347 1
12445 347 1
12454 347 6
12468 347 8
12499 347 2
12525 347 19
12569 347 1
12570 347 1
12577 347 1
12591 347 3
12597 347 3
12625 347 1
12626 347 2
12645 347 4
12648 347 1
12676 347 1
12681 347 1
12685 347 6
12691 347 105
12713 347 1
12729 347 1
12745 347 1
12749 347 31
12776 347 1
12808 347 1
12822 347 1
12856 347 1
12911 347 2
12915 347 7
12927 347 1
12972 347 13
12973 347 2
12992 347 3
13003 347 1
13013 347 5
13044 347 1
13068 347 1
13078 347 2
13107 347 2
13229 347 1
13241 347 1
13273 347 20
13342 347 1
13354 347 6
13359 347 2
13393 347 30
13416 347 1
13450 347 1
13484 347 5
13515 347 1
13573 347 3
13580 347 2
13614 347 1
13640 347 41
13661 347 4
13725 347 1
13732 347 2
13746 347 1
13747 347 68
13752 347 2
13792 347 1
13803 347 1
13828 347 1
13835 347 12
13836 347 2
13870 347 1
13877 347 7
13886 347 1
13906 347 2
13952 347 5
13993 347 1
14001 347 3
14006 347 2
14025 347 1
14079 347 3
14087 347 1
14130 347 2
14135 347 1
14139 347 5
14171 347 7
14240 347 1
14277 347 3
14303 347 1
14307 347 2
14315 347 1
14319 347 2
14340 347 1
14372 347 1
14380 347 4
14455 347 1
14458 347 1
14482 347 1
14489 347 1
14492 347 53
14494 347 1
14514 347 2
14545 347 1
14551 347 1
14575 347 2
14589 347 1
14603 347 4
14653 347 1
14756 347 1
14762 347 1
14789 347 2
14830 347 1
14885 347 2
14915 347 1
14960 347 4
14966 347 1
14978 347 2
14981 347 1
15021 347 15
15045 347 2
15100 347 10
15126 347 1
15195 347 3
1 348 7
2 348 2
9 348 2
40 348 1
57 348 27
61 348 2
82 348 5
101 348 1
121 348 4
134 348 3
135 348 3
136 348 12
137 348 3
153 348 1
157 348 1
158 348 1
160 348 1
162 348 2
210 348 1
214 348 1
246 348 1
279 348 1
288 348 3
297 348 3
298 348 27
299 348 9
315 348 1
331 348 1
337 348 1
341 348 1
375 348 2
381 348 1
393 348 1
455 348 1
477 348 1
483 348 1
532 348 1
579 348 2
584 348 2
612 348 2
622 348 1
701 348 4
776 348 1
905 348 1
966 348 1
1019 348 1
1031 348 3
1033 348 1
1124 348 2
1195 348 1
1225 348 1
1227 348 1
1248 348 1
1292 348 1
1356 348 1
1362 348 1
1377 348 3
1379 348 1
1441 348 1
1511 348 1
1537 348 1
1557 348 6
1624 348 1
1632 348 1
1649 348 2
1720 348 5
1813 348 1
1819 348 1
1860 348 1
1876 348 4
1911 348 1
1934 348 1
1956 348 1
1970 348 2
2059 348 1
2060 348 2
2209 348 2
2222 348 1
2247 348 1
2283 348 1
2293 348 1
2296 348 1
2303 348 1
2317 348 1
2326 348 1
2364 348 1
2366 348 1
2403 348 1
2522 348 1
2524 348 1
2592 348 1
2594 348 1
2612 348 1
2674 348 1
2686 348 1
2704 348 2
2737 348 1
2769 348 3
2827 348 1
2831 348 1
2893 348 1
2944 348 1
3007 348 1
3085 348 2
3111 348 1
3150 348 2
3152 348 1
3181 348 1
3226 348 1
3272 348 1
3338 348 2
3535 348 2
3544 348 1
3573 348 1
3576 348 1
3592 348 1
3594 348 1
3712 348 1
3776 348 1
3812 348 3
3820 348 4
3840 348 2
3892 348 1
3939 348 1
3988 348 1
4012 348 1
4040 348 1
4066 348 3
4068 348 2
4137 348 1
4190 348 1
4192 348 1
4197 348 1
4205 348 1
4315 348 1
4402 348 1
4406 348 1
4414 348 1
4448 348 3
4462 348 1
4471 348 1
4530 348 1
4537 348 3
4561 348 1
4618 348 1
4685 348 1
4798 348 1
4866 348 1
4868 348 2
4898 348 1
4983 348 1
5049 348 2
5060 348 1
5112 348 51
5145 348 1
5216 348 1
5257 348 1
5286 348 1
5311 348 1
5367 348 1
5370 348 1
5404 348 2
5463 348 1
5540 348 1
5546 348 1
5547 348 1
5557 348 2
5638 348 2
5756 348 1
5796 348 2
5801 348 1
5821 348 2
5878 348 1
5887 348 1
6002 348 1
6086 348 3
6094 348 1
6182 348 1
6224 348 1
6235 348 1
6236 348 1
6267 348 1
6297 348 1
6329 348 1
6406 348 1
6418 348 1
6432 348 1
6514 348 1
6558 348 1
6601 348 1
6631 348 2
6640 348 1
6693 348 1
6811 348 1
6814 348 1
6842 348 1
6885 348 1
6932 348 1
6972 348 1
7053 348 3
7060 348 2
7114 348 1
7141 348 1
7166 348 1
7182 348 1
7228 348 2
7294 348 1
7304 348 1
7350 348 1
7440 348 1
7556 348 1
7628 348 1
7634 348 2
7691 348 2
7723 348 2
7886 348 6
7900 348 1
7908 348 1
7938 348 1
7947 348 1
7967 348 1
8021 348 1
8034 348 1
8084 348 1
8128 348 1
8159 348 2
8175 348 1
8228 348 1
8236 348 1
8322 348 1
8335 348 1
8380 348 1
8424 348 2
8435 348 1
8449 348 3
8561 348 1
8565 348 2
8582 348 1
8594 348 1
8614 348 1
8617 348 2
8761 348 65
8796 348 1
8799 348 1
8805 348 1
8851 348 1
8872 348 1
8884 348 1
8885 348 4
8886 348 1
8891 348 1
8892 348 1
8989 348 1
9032 348 2
9073 348 1
9101 348 1
9122 348 1
9182 348 1
9244 348 1
9257 348 1
9318 348 6
9346 348 3
9351 348 3
9362 348 1
9369 348 11
9428 348 7
9491 348 1
9497 348 1
9512 348 1
9571 348 1
9602 348 1
9611 348 1
9667 348 1
9688 348 1
9692 348 1
9699 348 1
9767 348 1
9785 348 1
9803 348 1
9808 348 1
9859 348 1
9868 348 1
9893 348 1
9935 348 3
9970 348 1
9992 348 2
10007 348 1
10010 348 3
10066 348 1
10081 348 1
10169 348 1
10196 348 1
10227 348 4
10243 348 1
10273 348 1
10291 348 1
10349 348 1
10351 348 3
10358 348 1
10363 348 1
10396 348 1
10427 348 1
10435 348 2
10449 348 1
10453 348 1
10454 348 1
10483 348 2
10506 348 1
10556 348 1
10631 348 1
10632 348 2
10647 348 2
10648 348 10
10718 348 1
10769 348 1
10911 348 1
10933 348 3
10942 348 2
11044 348 2
11069 348 1
11144 348 2
11243 348 1
11245 348 1
11389 348 2
11393 348 1
11397 348 2
11452 348 1
11557 348 2
11674 348 1
11685 348 6
11696 348 1
11746 348 1
11781 348 1
11863 348 1
11993 348 3
11995 348 1
12017 348 1
12159 348 3
12166 348 2
12201 348 1
12218 348 1
12227 348 1
12244 348 1
12267 348 1
12284 348 1
12293 348 1
12332 348 1
12349 348 3
12362 348 1
12381 348 9
12382 348 1
12383 348 29
12395 348 3
12401 348 1
12450 348 2
12454 348 2
12459 348 1
12468 348 7
12499 348 2
12508 348 1
12518 348 1
12525 348 11
12569 348 1
12577 348 1
12645 348 6
12648 348 1
12675 348 1
12685 348 6
12691 348 47
12726 348 1
12745 348 2
12749 348 15
12792 348 1
12800 348 1
12861 348 1
12911 348 3
12914 348 1
12915 348 9
12972 348 1
12992 348 2
13013 348 6
13078 348 3
13140 348 1
13167 348 1
13191 348 2
13204 348 2
13229 348 1
13241 348 3
13273 348 21
13308 348 2
13354 348 3
13355 348 1
13380 348 1
13393 348 20
13416 348 1
13425 348 1
13450 348 1
13484 348 2
13515 348 1
13573 348 2
13577 348 1
13640 348 13
13650 348 1
13653 348 1
13661 348 1
13707 348 1
13719 348 1
13732 348 1
13747 348 37
13752 348 1
13792 348 1
13828 348 1
13835 348 5
13836 348 1
13841 348 1
13855 348 1
13868 348 1
13877 348 4
13906 348 2
13952 348 8
14001 348 2
14025 348 6
14045 348 1
14127 348 1
14130 348 1
14139 348 1
14148 348 1
14171 348 7
14172 348 1
14277 348 1
14294 348 3
14295 348 1
14319 348 3
14320 348 2
14340 348 3
14357 348 1
14380 348 1
14404 348 1
14419 348 1
14448 348 1
14458 348 1
14469 348 1
14484 348 2
14492 348 43
14514 348 1
14545 348 2
14575 348 2
14603 348 3
14692 348 1
14756 348 2
14793 348 1
14805 348 1
14806 348 1
14870 348 1
14879 348 1
14885 348 1
14966 348 4
15008 348 1
15021 348 10
15100 348 2
15126 348 1
15153 348 1
15159 348 1
15195 348 3
15245 348 1
1 349 6
2 349 6
9 349 2
57 349 10
62 349 2
73 349 1
82 349 5
85 349 1
101 349 1
109 349 1
121 349 2
134 349 1
135 349 1
136 349 5
137 349 3
138 349 2
157 349 2
158 349 1
162 349 1
163 349 1
165 349 1
205 349 1
288 349 2
298 349 23
299 349 2
337 349 2
341 349 1
389 349 1
482 349 1
584 349 1
594 349 1
612 349 1
671 349 1
701 349 12
744 349 1
850 349 1
938 349 1
1033 349 1
1051 349 1
1100 349 1
1136 349 1
1195 349 1
1225 349 1
1243 349 1
1377 349 4
1511 349 1
1515 349 1
1516 349 1
1557 349 5
1645 349 1
1654 349 1
1720 349 1
1831 349 1
1860 349 2
1913 349 1
1960 349 1
1970 349 2
2059 349 3
2140 349 1
2209 349 4
2221 349 3
2366 349 4
2370 349 1
2391 349 2
2403 349 1
2577 349 1
2597 349 1
2627 349 1
2741 349 1
2769 349 2
2827 349 1
2842 349 1
2845 349 1
2883 349 1
```
