## Supplementary material for "Single-nucleus transcriptomes reveal functional and evolutionary properties of cell types in the Drosophila accessory gland": Dataset S10: matrix.mtx (part 3 of 15)

```
2886 349 1
2893 349 1
2907 349 1
3000 349 1
3036 349 1
3181 349 1
3196 349 2
3259 349 1
3274 349 1
3302 349 1
3336 349 1
3448 349 1
3527 349 1
3534 349 1
3535 349 1
3572 349 1
3576 349 1
3577 349 1
3678 349 1
3743 349 1
3840 349 1
3899 349 1
3907 349 1
3987 349 1
4035 349 1
4050 349 1
4067 349 1
4190 349 1
4326 349 1
4402 349 1
4530 349 1
4537 349 3
4678 349 1
4713 349 1
4813 349 1
4868 349 1
4891 349 1
4893 349 1
4917 349 1
4918 349 1
4956 349 2
4971 349 1
5015 349 1
5027 349 1
5112 349 23
5214 349 1
5231 349 1
5311 349 1
5332 349 2
5551 349 1
5603 349 1
5650 349 1
5656 349 2
5765 349 2
5821 349 1
5836 349 1
5872 349 1
5947 349 1
6000 349 1
6079 349 1
6086 349 6
6091 349 1
6115 349 1
6130 349 1
6232 349 1
6236 349 1
6273 349 1
6406 349 1
6415 349 3
6432 349 1
6514 349 1
6517 349 1
6566 349 2
6623 349 1
6631 349 2
6650 349 1
6665 349 1
6693 349 1
6699 349 1
6736 349 1
6814 349 1
6872 349 2
6903 349 1
6908 349 1
7008 349 1
7041 349 1
7053 349 2
7098 349 1
7112 349 1
7254 349 1
7409 349 1
7551 349 2
7555 349 1
7685 349 2
7691 349 1
7696 349 1
7776 349 1
7777 349 1
7805 349 1
7860 349 1
7862 349 1
7880 349 1
7886 349 1
8034 349 2
8199 349 3
8236 349 1
8255 349 1
8322 349 4
8424 349 2
8430 349 1
8435 349 4
8473 349 1
8566 349 1
8614 349 3
8693 349 1
8761 349 41
8795 349 1
8851 349 1
8872 349 2
8881 349 1
8885 349 3
8945 349 1
9033 349 4
9162 349 1
9318 349 6
9346 349 2
9351 349 1
9369 349 5
9412 349 1
9428 349 2
9497 349 1
9498 349 2
9537 349 1
9578 349 4
9585 349 1
9611 349 1
9732 349 1
9763 349 1
9781 349 1
9803 349 1
9970 349 1
10001 349 1
10007 349 1
10010 349 2
10013 349 1
10022 349 1
10028 349 1
10070 349 1
10080 349 1
10081 349 1
10149 349 1
10196 349 1
10204 349 2
10227 349 9
10257 349 1
10291 349 1
10318 349 1
10351 349 7
10380 349 1
10430 349 1
10449 349 1
10519 349 1
10541 349 2
10556 349 1
10575 349 1
10596 349 1
10647 349 4
10648 349 2
10911 349 2
11023 349 1
11069 349 1
11130 349 1
11160 349 1
11326 349 1
11343 349 1
11345 349 1
11361 349 1
11397 349 2
11423 349 1
11427 349 1
11452 349 1
11458 349 1
11537 349 1
11666 349 2
11674 349 2
11685 349 3
11746 349 3
11758 349 1
11781 349 1
11857 349 1
11879 349 1
11995 349 1
12093 349 1
12138 349 1
12144 349 1
12159 349 4
12166 349 1
12218 349 1
12229 349 2
12293 349 2
12300 349 1
12349 349 1
12381 349 4
12383 349 9
12395 349 2
12401 349 1
12468 349 2
12499 349 1
12525 349 9
12578 349 1
12591 349 1
12597 349 1
12633 349 1
12645 349 3
12675 349 1
12681 349 1
12685 349 1
12691 349 19
12749 349 10
12822 349 1
12856 349 1
12907 349 1
12915 349 15
12972 349 4
12992 349 1
13078 349 1
13097 349 2
13107 349 1
13126 349 1
13191 349 3
13201 349 2
13241 349 1
13273 349 8
13354 349 4
13355 349 1
13393 349 11
13484 349 1
13513 349 1
13515 349 1
13533 349 1
13537 349 1
13577 349 1
13580 349 1
13640 349 14
13719 349 1
13747 349 15
13835 349 2
13859 349 1
13868 349 1
13877 349 3
13952 349 7
14025 349 1
14079 349 2
14087 349 1
14127 349 3
14130 349 1
14171 349 2
14277 349 3
14315 349 1
14335 349 1
14340 349 2
14369 349 1
14380 349 1
14489 349 1
14492 349 33
14575 349 2
14624 349 1
14645 349 1
14692 349 1
14829 349 1
14830 349 1
14870 349 3
14885 349 3
14966 349 2
14974 349 2
15021 349 6
15100 349 2
15169 349 1
15186 349 1
1 350 2
8 350 13
29 350 6
57 350 1
62 350 1
80 350 3
82 350 30
99 350 1
101 350 1
109 350 1
121 350 1
134 350 2
136 350 1
138 350 1
156 350 54
205 350 1
214 350 2
220 350 2
246 350 3
288 350 1
289 350 1
298 350 9
299 350 1
337 350 2
338 350 1
363 350 1
389 350 3
394 350 1
436 350 1
448 350 1
450 350 4
470 350 1
477 350 1
489 350 2
497 350 1
580 350 1
584 350 4
585 350 1
586 350 1
589 350 2
596 350 1
597 350 1
669 350 1
670 350 3
671 350 1
701 350 1
726 350 1
785 350 1
855 350 1
966 350 1
1013 350 1
1017 350 1
1051 350 1
1145 350 1
1170 350 1
1174 350 1
1204 350 1
1219 350 1
1225 350 1
1243 350 1
1258 350 2
1262 350 1
1301 350 9
1377 350 44
1378 350 1
1387 350 1
1441 350 1
1492 350 2
1516 350 1
1524 350 1
1591 350 1
1618 350 1
1644 350 1
1793 350 1
1811 350 1
1829 350 1
1913 350 1
1925 350 2
1932 350 2
1960 350 1
2052 350 2
2130 350 1
2140 350 1
2146 350 1
2177 350 1
2195 350 1
2209 350 6
2221 350 1
2238 350 1
2247 350 1
2248 350 1
2254 350 1
2255 350 1
2288 350 1
2294 350 2
2304 350 2
2326 350 1
2351 350 1
2364 350 1
2372 350 4
2373 350 1
2463 350 1
2466 350 1
2524 350 1
2532 350 2
2548 350 2
2594 350 1
2598 350 1
2627 350 1
2657 350 1
2671 350 1
2674 350 4
2745 350 1
2769 350 4
2770 350 1
2791 350 1
2804 350 3
2826 350 1
2827 350 5
2893 350 1
2932 350 3
2953 350 1
2994 350 1
3028 350 1
3059 350 1
3098 350 1
3111 350 1
3272 350 2
3325 350 1
3331 350 1
3418 350 1
3419 350 1
3476 350 1
3478 350 1
3479 350 14
3511 350 2
3518 350 2
3521 350 1
3534 350 1
3535 350 2
3572 350 5
3592 350 1
3686 350 2
3712 350 2
3773 350 2
3819 350 3
3834 350 1
3847 350 2
3852 350 1
3907 350 4
4034 350 1
4040 350 1
4059 350 1
4070 350 2
4137 350 1
4162 350 17
4163 350 2
4183 350 7
4190 350 1
4241 350 1
4271 350 1
4325 350 1
4333 350 2
4343 350 2
4402 350 1
4532 350 1
4533 350 1
4575 350 2
4580 350 2
4588 350 1
4729 350 1
4770 350 1
4798 350 4
4803 350 1
4826 350 1
4860 350 1
4867 350 1
4868 350 5
4880 350 1
4981 350 1
4983 350 3
4984 350 1
5017 350 2
5027 350 2
5110 350 1
5112 350 38
5148 350 1
5253 350 1
5331 350 1
5332 350 1
5349 350 1
5370 350 1
5404 350 1
5463 350 1
5550 350 3
5623 350 1
5638 350 1
5695 350 1
5700 350 1
5705 350 1
5729 350 1
5765 350 13
5860 350 13
5878 350 1
5911 350 2
5992 350 1
6086 350 33
6091 350 1
6123 350 1
6147 350 1
6155 350 1
6182 350 1
6195 350 1
6209 350 1
6213 350 1
6218 350 1
6222 350 5
6267 350 1
6307 350 1
6381 350 2
6394 350 1
6399 350 1
6401 350 1
6415 350 1
6417 350 1
6429 350 1
6432 350 2
6439 350 1
6517 350 1
6520 350 1
6558 350 3
6631 350 2
6640 350 2
6642 350 1
6651 350 2
6672 350 1
6693 350 1
6767 350 1
6834 350 1
6841 350 1
6842 350 1
6854 350 1
6872 350 1
6895 350 1
6908 350 2
6981 350 1
7060 350 1
7087 350 9
7141 350 4
7142 350 2
7151 350 4
7166 350 1
7168 350 1
7187 350 1
7204 350 1
7205 350 1
7228 350 4
7229 350 1
7400 350 1
7409 350 1
7419 350 1
7447 350 2
7476 350 1
7531 350 1
7547 350 1
7549 350 2
7555 350 1
7612 350 1
7685 350 3
7805 350 1
7819 350 1
7822 350 1
7870 350 1
8022 350 1
8028 350 1
8034 350 1
8086 350 2
8141 350 1
8184 350 1
8203 350 3
8236 350 1
8322 350 3
8332 350 1
8346 350 1
8356 350 4
8363 350 2
8397 350 1
8424 350 4
8430 350 1
8473 350 3
8492 350 1
8498 350 1
8505 350 1
8517 350 3
8697 350 1
8729 350 1
8746 350 1
8761 350 8
8770 350 3
8809 350 1
8875 350 1
8899 350 6
8925 350 3
8966 350 1
8992 350 1
9001 350 1
9117 350 1
9244 350 5
9295 350 1
9297 350 1
9318 350 27
9333 350 2
9340 350 1
9351 350 4
9369 350 2
9408 350 1
9497 350 1
9498 350 1
9502 350 1
9535 350 2
9578 350 3
9589 350 1
9603 350 1
9611 350 2
9620 350 1
9626 350 1
9653 350 1
9758 350 1
9799 350 2
9803 350 1
9826 350 2
9858 350 2
9935 350 1
9944 350 1
9992 350 1
10007 350 1
10048 350 2
10053 350 1
10062 350 2
10077 350 1
10093 350 1
10148 350 1
10184 350 3
10206 350 1
10216 350 1
10227 350 93
10253 350 1
10313 350 1
10351 350 4
10363 350 3
10386 350 1
10394 350 2
10418 350 3
10501 350 1
10533 350 7
10576 350 1
10586 350 2
10594 350 2
10623 350 1
10648 350 2
10764 350 1
10788 350 1
10818 350 2
10834 350 1
10911 350 1
10920 350 1
10942 350 10
10966 350 1
11017 350 1
11039 350 1
11089 350 1
11093 350 2
11094 350 1
11096 350 1
11130 350 1
11137 350 1
11152 350 1
11160 350 1
11165 350 1
11176 350 1
11191 350 1
11234 350 2
11276 350 1
11335 350 1
11337 350 2
11397 350 12
11460 350 4
11532 350 1
11557 350 1
11664 350 1
11674 350 2
11696 350 1
11735 350 1
11809 350 1
11883 350 1
11885 350 1
11919 350 2
11979 350 2
11980 350 1
12015 350 1
12065 350 2
12066 350 1
12093 350 6
12146 350 2
12159 350 1
12161 350 4
12166 350 3
12173 350 1
12189 350 3
12215 350 1
12244 350 1
12292 350 1
12293 350 1
12295 350 1
12297 350 3
12300 350 1
12332 350 10
12349 350 3
12369 350 1
12376 350 2
12383 350 5
12395 350 8
12453 350 1
12499 350 1
12523 350 1
12582 350 2
12621 350 1
12691 350 10
12749 350 2
12876 350 1
12915 350 31
13013 350 1
13078 350 1
13167 350 4
13273 350 2
13296 350 2
13342 350 1
13358 350 1
13382 350 1
13393 350 1
13515 350 1
13584 350 1
13640 350 1
13681 350 2
13710 350 1
13723 350 1
13747 350 9
13770 350 2
13792 350 2
13835 350 1
13841 350 1
13877 350 2
13942 350 1
13952 350 49
14001 350 3
14010 350 2
14096 350 1
14160 350 2
14217 350 3
14307 350 2
14335 350 1
14469 350 1
14492 350 5
14553 350 4
14575 350 1
14688 350 2
14870 350 1
14981 350 1
15008 350 1
15021 350 10
15128 350 2
15129 350 1
15130 350 1
15186 350 1
15232 350 1
1 351 17
2 351 11
8 351 1
13 351 1
40 351 2
57 351 131
62 351 2
82 351 16
85 351 3
88 351 1
99 351 1
101 351 1
109 351 3
113 351 1
117 351 1
121 351 18
133 351 1
134 351 10
135 351 22
136 351 28
137 351 15
138 351 2
148 351 2
153 351 1
157 351 3
158 351 2
160 351 6
162 351 4
163 351 1
164 351 1
165 351 2
210 351 1
236 351 1
288 351 5
289 351 1
297 351 5
298 351 71
299 351 29
337 351 1
340 351 2
351 351 3
354 351 4
356 351 3
369 351 1
373 351 1
436 351 1
438 351 1
477 351 1
483 351 2
484 351 1
579 351 2
612 351 2
622 351 2
671 351 1
701 351 1
744 351 3
755 351 1
777 351 1
818 351 1
832 351 1
905 351 2
920 351 2
954 351 1
966 351 1
1031 351 5
1033 351 2
1051 351 2
1116 351 1
1135 351 1
1195 351 1
1196 351 1
1197 351 1
1225 351 2
1230 351 1
1234 351 1
1251 351 1
1301 351 1
1335 351 3
1356 351 3
1377 351 7
1379 351 1
1441 351 3
1473 351 1
1556 351 5
1557 351 22
1574 351 1
1610 351 1
1705 351 1
1720 351 1
1726 351 1
1734 351 2
1801 351 2
1813 351 1
1829 351 1
1876 351 4
1934 351 1
1956 351 1
1960 351 2
1972 351 3
1975 351 1
2060 351 3
2126 351 1
2150 351 2
2209 351 25
2238 351 1
2251 351 1
2293 351 2
2301 351 1
2403 351 2
2522 351 2
2523 351 1
2594 351 1
2612 351 2
2664 351 1
2671 351 1
2702 351 1
2729 351 1
2770 351 1
2797 351 1
2827 351 3
2834 351 1
2845 351 3
2886 351 1
2893 351 2
2910 351 1
2940 351 1
2964 351 1
2994 351 1
3000 351 1
3007 351 6
3018 351 1
3029 351 1
3086 351 1
3096 351 1
3206 351 1
3209 351 1
3217 351 1
3226 351 1
3272 351 1
3274 351 1
3295 351 1
3302 351 2
3336 351 3
3344 351 1
3373 351 1
3383 351 2
3414 351 1
3493 351 1
3518 351 1
3575 351 1
3576 351 2
3653 351 1
3662 351 1
3677 351 2
3743 351 2
3809 351 4
3812 351 1
3819 351 2
3820 351 1
3840 351 1
3887 351 1
3907 351 1
3992 351 1
4021 351 1
4031 351 3
4035 351 2
4050 351 5
4064 351 1
4067 351 1
4068 351 3
4084 351 1
4097 351 1
4162 351 2
4298 351 2
4302 351 4
4353 351 1
4354 351 1
4406 351 7
4448 351 1
4512 351 3
4532 351 1
4561 351 2
4565 351 1
4575 351 1
4580 351 1
4664 351 1
4678 351 4
4685 351 1
4709 351 1
4726 351 1
4781 351 1
4803 351 1
4821 351 1
4866 351 1
4868 351 2
4891 351 7
4899 351 1
4902 351 1
4919 351 1
4926 351 1
4943 351 1
5006 351 1
5013 351 1
5016 351 1
5027 351 1
5042 351 1
5049 351 1
5063 351 1
5090 351 1
5112 351 24
5138 351 1
5151 351 1
5214 351 1
5216 351 1
5253 351 1
5311 351 2
5327 351 1
5370 351 1
5404 351 2
5546 351 1
5564 351 2
5577 351 1
5594 351 1
5611 351 1
5648 351 1
5729 351 1
5756 351 2
5765 351 3
5776 351 1
5806 351 1
5821 351 1
5842 351 1
5859 351 1
5880 351 1
5887 351 1
6000 351 1
6002 351 1
6005 351 1
6017 351 2
6024 351 1
6086 351 30
6124 351 1
6136 351 1
6182 351 3
6183 351 1
6256 351 1
6277 351 1
6285 351 1
6297 351 2
6329 351 1
6359 351 1
6381 351 1
6395 351 2
6417 351 1
6429 351 1
6432 351 1
6448 351 1
6467 351 1
6567 351 1
6610 351 1
6631 351 2
6640 351 1
6650 351 1
6667 351 2
6672 351 1
6711 351 1
6736 351 1
6807 351 1
6814 351 2
6872 351 1
6895 351 1
6903 351 1
6908 351 1
6924 351 1
6933 351 1
6981 351 1
7008 351 1
7036 351 1
7053 351 4
7060 351 6
7107 351 1
7143 351 1
7216 351 1
7229 351 5
7396 351 1
7409 351 1
7422 351 1
7440 351 3
7444 351 1
7461 351 1
7476 351 1
7551 351 1
7559 351 2
7634 351 1
7649 351 1
7695 351 1
7696 351 2
7723 351 2
7783 351 1
7789 351 1
7862 351 2
7881 351 1
7886 351 2
7944 351 1
7960 351 1
8066 351 1
8086 351 1
8092 351 1
8128 351 1
8159 351 1
8184 351 5
8192 351 1
8203 351 1
8236 351 4
8247 351 1
8322 351 3
8344 351 2
8346 351 1
8356 351 1
8394 351 2
8424 351 4
8435 351 1
8449 351 1
8512 351 1
8565 351 1
8579 351 1
8614 351 2
8641 351 1
8711 351 2
8720 351 1
8761 351 1084
8768 351 1
8770 351 1
8795 351 1
8796 351 1
8809 351 1
8815 351 1
8840 351 1
8851 351 1
8872 351 3
8885 351 1
8892 351 4
9032 351 2
9033 351 5
9052 351 2
9083 351 2
9194 351 2
9206 351 1
9295 351 1
9300 351 1
9318 351 1
9351 351 5
9356 351 1
9364 351 1
9369 351 76
9399 351 1
9408 351 1
9412 351 1
9428 351 4
9449 351 1
9494 351 1
9502 351 2
9512 351 1
9567 351 1
9571 351 1
9576 351 1
9585 351 1
9610 351 2
9665 351 1
9763 351 1
9777 351 1
9788 351 1
9803 351 12
9808 351 5
9829 351 2
9831 351 1
9833 351 1
9886 351 3
9914 351 1
9929 351 1
9970 351 3
10001 351 1
10007 351 1
10010 351 2
10022 351 1
10048 351 1
10066 351 4
10070 351 1
10080 351 1
10081 351 2
10148 351 1
10152 351 2
10204 351 1
10227 351 41
10273 351 1
10284 351 1
10291 351 1
10311 351 1
10351 351 53
10358 351 2
10395 351 1
10435 351 2
10449 351 2
10464 351 1
10519 351 1
10533 351 2
10556 351 1
10596 351 1
10604 351 2
10605 351 1
10631 351 1
10632 351 3
10648 351 13
10666 351 2
10742 351 1
10750 351 1
10788 351 2
10886 351 1
10911 351 4
10942 351 3
10966 351 2
10969 351 1
11011 351 2
11039 351 1
11044 351 1
11096 351 1
11126 351 4
11128 351 2
11234 351 1
11255 351 1
11299 351 1
11322 351 1
11335 351 1
11344 351 1
11349 351 1
11397 351 1
11419 351 1
11452 351 1
11458 351 1
11531 351 1
11535 351 1
11548 351 1
11557 351 4
11666 351 1
11674 351 2
11676 351 1
11685 351 4
11746 351 3
11820 351 1
11838 351 1
11857 351 3
11864 351 2
11953 351 1
11995 351 2
12003 351 4
12043 351 1
12044 351 1
12064 351 1
12093 351 1
12141 351 2
12142 351 2
12144 351 1
12158 351 2
12166 351 1
12189 351 1
12261 351 1
12267 351 2
12289 351 1
12296 351 1
12310 351 2
12355 351 3
12376 351 2
12381 351 18
12382 351 3
12383 351 172
12401 351 1
12454 351 14
12499 351 2
12518 351 2
12525 351 19
12591 351 7
12621 351 1
12645 351 6
12648 351 3
12681 351 2
12685 351 18
12691 351 479
12749 351 75
12776 351 2
12792 351 2
12799 351 1
12822 351 6
12856 351 2
12883 351 1
12915 351 136
12925 351 1
12972 351 7
12992 351 4
13013 351 12
13044 351 1
13078 351 3
13107 351 1
13167 351 2
13184 351 2
13191 351 1
13227 351 2
13229 351 1
13241 351 2
13273 351 119
13301 351 1
13352 351 1
13354 351 23
13355 351 2
13358 351 1
13387 351 1
13393 351 102
13416 351 1
13482 351 6
13484 351 34
13513 351 3
13537 351 5
13573 351 2
13580 351 4
13640 351 151
13661 351 10
13708 351 1
13710 351 1
13711 351 1
13719 351 1
13725 351 1
13731 351 1
13732 351 1
13747 351 326
13752 351 2
13792 351 1
13835 351 26
13836 351 7
13855 351 1
13877 351 21
13952 351 104
13997 351 2
14001 351 2
14006 351 1
14025 351 8
14027 351 1
14045 351 4
14079 351 5
14127 351 1
14130 351 4
14139 351 4
14148 351 1
14154 351 1
14160 351 2
14171 351 4
14227 351 1
14277 351 1
14294 351 3
14303 351 1
14309 351 1
14320 351 4
14340 351 3
14380 351 9
14387 351 1
14419 351 2
14434 351 1
14492 351 266
14494 351 1
14543 351 1
14545 351 5
14551 351 1
14553 351 1
14569 351 1
14575 351 3
14584 351 1
14599 351 2
14603 351 3
14692 351 1
14756 351 1
14806 351 1
14830 351 1
14879 351 4
14885 351 1
14925 351 1
14960 351 3
14966 351 11
14978 351 5
14981 351 1
14982 351 2
15021 351 2
15041 351 2
15045 351 2
15076 351 2
15100 351 1
15126 351 1
15159 351 2
15195 351 8
15245 351 9
1 352 3
2 352 1
8 352 1
11 352 1
40 352 1
57 352 14
68 352 1
70 352 1
82 352 1
85 352 1
121 352 4
135 352 2
136 352 3
157 352 1
206 352 3
260 352 1
263 352 1
288 352 2
297 352 2
298 352 18
299 352 4
337 352 4
351 352 1
352 352 1
389 352 1
579 352 1
581 352 1
594 352 2
597 352 1
608 352 2
660 352 1
689 352 1
701 352 5
702 352 1
711 352 1
783 352 1
920 352 1
921 352 1
1031 352 1
1033 352 1
1051 352 1
1116 352 2
1119 352 1
1189 352 1
1225 352 1
1244 352 2
1335 352 1
1356 352 1
1377 352 6
1441 352 1
1516 352 1
1538 352 1
1557 352 1
1561 352 1
1720 352 4
1734 352 3
1792 352 1
1876 352 2
1911 352 1
1919 352 1
1921 352 1
1925 352 1
1956 352 1
1972 352 4
2060 352 2
2191 352 1
2195 352 2
2209 352 6
2221 352 1
2247 352 1
2283 352 1
2366 352 2
2403 352 1
2410 352 1
2441 352 1
2495 352 1
2509 352 1
2513 352 1
2523 352 1
2547 352 1
2671 352 1
2795 352 1
2808 352 1
2826 352 1
2827 352 2
2845 352 1
2987 352 1
3000 352 1
3018 352 1
3274 352 1
3315 352 1
3323 352 1
3331 352 1
3382 352 1
3537 352 1
3575 352 1
3712 352 1
3743 352 2
3809 352 3
3819 352 1
3820 352 2
3874 352 1
3907 352 3
3992 352 1
4012 352 1
4033 352 1
4064 352 1
4113 352 1
4183 352 1
4343 352 1
4366 352 1
4402 352 1
4533 352 1
4666 352 1
4705 352 1
4746 352 1
4752 352 1
4826 352 1
4881 352 1
4898 352 2
4902 352 1
5015 352 1
5017 352 1
5049 352 1
5112 352 40
5151 352 3
5152 352 1
5253 352 1
5370 352 1
5540 352 1
5556 352 1
5589 352 2
5648 352 1
5765 352 3
5821 352 1
5880 352 1
6073 352 1
6080 352 2
6086 352 6
6115 352 1
6220 352 1
6246 352 1
6273 352 1
6302 352 1
6401 352 1
6429 352 1
6434 352 1
6522 352 1
6537 352 1
6576 352 1
6623 352 1
6667 352 1
6736 352 1
6849 352 1
6872 352 1
6908 352 1
6972 352 1
6994 352 1
6998 352 2
7008 352 1
7053 352 4
7054 352 2
7060 352 1
7141 352 1
7166 352 1
7228 352 2
7229 352 2
7233 352 1
7312 352 1
7419 352 1
7440 352 1
7449 352 1
7505 352 1
7551 352 3
7621 352 1
7696 352 1
7854 352 1
7886 352 1
7900 352 1
7983 352 2
8021 352 2
8086 352 1
8196 352 1
8236 352 2
8308 352 1
8322 352 2
8323 352 1
8332 352 1
8367 352 2
8452 352 1
8473 352 1
8476 352 1
8614 352 1
8678 352 1
8761 352 67
8768 352 2
8770 352 1
8872 352 2
8966 352 3
9008 352 1
9014 352 1
9053 352 1
9083 352 1
9120 352 1
9122 352 1
9182 352 2
9183 352 1
9188 352 1
9318 352 3
9333 352 1
9338 352 1
9346 352 1
9369 352 9
9449 352 1
9451 352 1
9494 352 1
9502 352 1
9571 352 1
9688 352 1
9803 352 1
9862 352 1
9961 352 1
9992 352 1
10007 352 1
10010 352 2
10066 352 2
10093 352 1
10169 352 1
10227 352 7
10273 352 1
10291 352 1
10318 352 1
10321 352 1
10351 352 1
10419 352 1
10449 352 1
10458 352 1
10533 352 2
10583 352 1
10596 352 2
10648 352 7
10718 352 1
10911 352 2
10972 352 1
10974 352 1
11044 352 1
11084 352 1
11130 352 1
11143 352 1
11280 352 1
11335 352 1
11345 352 1
11349 352 1
11401 352 1
11476 352 1
11653 352 1
11664 352 1
11674 352 1
11685 352 2
11736 352 2
11763 352 1
11827 352 1
11906 352 1
11907 352 1
11952 352 1
11995 352 1
11996 352 1
12218 352 1
12227 352 1
12231 352 1
12349 352 1
12381 352 4
12383 352 11
12395 352 1
12454 352 1
12468 352 1
12525 352 3
12591 352 3
12625 352 1
12645 352 3
12648 352 2
12685 352 1
12691 352 26
12745 352 4
12749 352 9
12800 352 1
12822 352 1
12915 352 3
12927 352 1
12972 352 3
13013 352 2
13078 352 2
13167 352 1
13185 352 1
13272 352 1
13273 352 5
13301 352 1
13354 352 2
13393 352 6
13482 352 1
13484 352 2
13513 352 1
13515 352 1
13640 352 13
13661 352 3
13732 352 1
13746 352 1
13747 352 11
13752 352 1
13759 352 1
13835 352 1
13906 352 1
13952 352 8
13993 352 1
13997 352 1
14025 352 1
14079 352 2
14171 352 4
14334 352 1
14380 352 1
14419 352 1
14492 352 23
14553 352 1
14575 352 1
14762 352 1
14829 352 1
14878 352 1
14885 352 1
14966 352 3
15021 352 4
15041 352 1
15100 352 4
15245 352 1
1 353 1
8 353 9
11 353 1
13 353 1
29 353 2
39 353 1
57 353 4
62 353 1
80 353 1
82 353 26
134 353 1
137 353 1
138 353 1
156 353 29
223 353 2
236 353 1
246 353 1
255 353 1
263 353 1
264 353 2
277 353 3
297 353 1
340 353 1
343 353 2
351 353 1
363 353 1
373 353 1
450 353 2
459 353 1
532 353 1
584 353 2
589 353 1
596 353 2
645 353 1
660 353 2
688 353 1
702 353 1
726 353 1
804 353 1
850 353 1
889 353 1
966 353 1
1051 353 1
1170 353 3
1225 353 1
1245 353 1
1301 353 3
1348 353 1
1368 353 1
1377 353 22
1540 353 1
1564 353 1
1613 353 2
1618 353 1
1644 353 1
1654 353 1
1710 353 1
1720 353 3
1726 353 1
1734 353 2
1802 353 1
1860 353 1
1925 353 1
1941 353 1
1972 353 1
2052 353 1
2140 353 2
2183 353 1
2209 353 12
2268 353 1
2351 353 2
2364 353 1
2403 353 1
2502 353 1
2513 353 2
2521 353 1
2532 353 2
2534 353 1
2538 353 1
2549 353 1
2671 353 1
2674 353 4
2707 353 1
2769 353 1
2770 353 1
2804 353 3
2827 353 6
2845 353 1
2886 353 1
2907 353 1
2983 353 1
3028 353 1
3126 353 1
3159 353 1
3272 353 1
3274 353 1
3275 353 1
3300 353 1
3331 353 5
3476 353 1
3479 353 3
3516 353 2
3535 353 1
3567 353 1
3572 353 3
3576 353 1
3592 353 3
3653 353 1
3683 353 2
3686 353 1
3732 353 1
3743 353 1
3782 353 1
3812 353 1
3834 353 1
3857 353 1
3907 353 2
3990 353 1
4031 353 1
4034 353 4
4070 353 1
4154 353 2
4162 353 9
4163 353 1
4183 353 7
4190 353 2
4241 353 2
4333 353 1
4343 353 3
4347 353 1
4402 353 1
4406 353 1
4492 353 1
4515 353 1
4641 353 1
4770 353 1
4793 353 1
4798 353 3
4800 353 1
4868 353 6
4902 353 1
4983 353 2
5015 353 2
5027 353 4
5082 353 1
5092 353 1
5094 353 1
5110 353 2
5112 353 40
5151 353 1
5214 353 1
5251 353 1
5259 353 1
5263 353 1
5331 353 1
5332 353 4
5365 353 1
5370 353 2
5404 353 1
5458 353 1
5468 353 1
5527 353 1
5540 353 1
5551 353 2
5603 353 1
5695 353 1
5705 353 1
5713 353 1
5765 353 5
5791 353 1
5851 353 1
5859 353 2
5860 353 10
5878 353 1
5959 353 1
5995 353 1
6086 353 45
6123 353 1
6130 353 1
6147 353 1
6195 353 2
6222 353 2
6246 353 1
6379 353 1
6395 353 1
6448 353 1
6554 353 1
6580 353 1
6631 353 3
6640 353 8
6651 353 1
6736 353 1
6759 353 1
6841 353 1
6872 353 1
6884 353 1
6891 353 1
6908 353 1
6970 353 1
6993 353 1
7008 353 1
7060 353 1
7087 353 4
7142 353 1
7151 353 7
7166 353 2
7168 353 3
7242 353 1
7287 353 1
7396 353 1
7409 353 1
7419 353 1
7422 353 1
7510 353 1
7531 353 1
7549 353 1
7551 353 2
7559 353 1
7684 353 1
7738 353 1
7740 353 1
7745 353 1
7777 353 1
7782 353 1
7937 353 1
7944 353 1
7974 353 2
7983 353 1
8019 353 1
8031 353 2
8084 353 1
8086 353 2
8151 353 1
8189 353 1
8203 353 2
8236 353 2
8253 353 1
8312 353 1
8322 353 2
8332 353 1
8356 353 2
8362 353 1
8367 353 1
8424 353 2
8492 353 3
8529 353 1
8580 353 1
8761 353 22
8834 353 1
8899 353 3
8925 353 2
8992 353 1
9047 353 1
9062 353 1
9128 353 1
9190 353 1
9192 353 1
9194 353 1
9196 353 1
9244 353 4
9318 353 18
9333 353 2
9351 353 3
9359 353 1
9369 353 2
9377 353 1
9401 353 1
9449 353 1
9459 353 1
9497 353 1
9571 353 1
9578 353 3
9610 353 1
9611 353 1
9649 353 1
9656 353 1
9688 353 1
9700 353 1
9704 353 1
9732 353 1
9761 353 1
9826 353 2
9828 353 1
9853 353 1
9858 353 1
9937 353 1
9960 353 1
10013 353 1
10053 353 3
10066 353 1
10070 353 1
10146 353 4
10152 353 1
10207 353 6
10227 353 43
10253 353 2
10257 353 1
10318 353 1
10351 353 4
10358 353 1
10389 353 2
10418 353 4
10446 353 1
10451 353 1
10476 353 1
10519 353 2
10533 353 2
10546 353 1
10547 353 2
10577 353 1
10582 353 1
10585 353 1
10594 353 2
10818 353 1
10901 353 1
10916 353 1
10942 353 7
10972 353 3
11039 353 2
11059 353 1
11084 353 1
11098 353 2
11160 353 1
11245 353 1
11258 353 1
11322 353 1
11386 353 1
11397 353 7
11413 353 1
11419 353 4
11460 353 2
11548 353 1
11557 353 1
11682 353 1
11685 353 1
11735 353 1
11746 353 1
11857 353 1
11952 353 1
11979 353 1
12015 353 1
12064 353 1
12093 353 2
12098 353 1
12140 353 1
12146 353 1
12161 353 1
12166 353 4
12173 353 1
12183 353 1
12189 353 1
12240 353 1
12267 353 2
12295 353 1
12297 353 1
12335 353 1
12349 353 3
12376 353 2
12382 353 1
12383 353 4
12395 353 2
12453 353 2
12532 353 1
12625 353 1
12648 353 1
12675 353 1
12691 353 8
12749 353 1
12915 353 24
13107 353 1
13126 353 2
13167 353 2
13227 353 2
13233 353 1
13273 353 2
13386 353 1
13393 353 1
13482 353 1
13568 353 1
13618 353 1
13640 353 4
13725 353 1
13747 353 6
13770 353 2
13828 353 1
13836 353 1
13855 353 1
13877 353 1
13925 353 1
13952 353 41
14001 353 3
14025 353 1
14059 353 1
14121 353 1
14160 353 4
14307 353 1
14369 353 1
14387 353 1
14492 353 6
14551 353 1
14569 353 1
14575 353 1
14688 353 1
14793 353 1
14806 353 1
14830 353 1
14879 353 1
14911 353 1
14966 353 1
14978 353 1
14986 353 1
15021 353 10
15128 353 3
15130 353 2
1 354 10
2 354 1
8 354 1
11 354 2
57 354 16
63 354 1
70 354 2
82 354 4
95 354 1
101 354 1
105 354 1
121 354 6
134 354 3
135 354 6
136 354 13
138 354 1
157 354 1
158 354 1
160 354 2
162 354 1
163 354 3
214 354 1
229 354 1
246 354 1
249 354 1
263 354 2
277 354 2
288 354 1
289 354 1
297 354 1
298 354 27
299 354 5
337 354 5
340 354 1
341 354 3
351 354 1
363 354 1
373 354 1
399 354 1
480 354 1
520 354 1
565 354 1
579 354 2
589 354 1
613 354 1
660 354 1
688 354 1
701 354 4
744 354 1
777 354 1
835 354 1
872 354 1
884 354 1
896 354 1
1001 354 1
1031 354 3
1033 354 1
1051 354 2
1116 354 1
1196 354 1
1244 354 2
1301 354 1
1335 354 1
1356 354 1
1377 354 1
1441 354 4
1501 354 1
1515 354 1
1544 354 2
1556 354 1
1557 354 6
1561 354 1
1613 354 1
1644 354 1
1695 354 1
1720 354 1
1744 354 1
1829 354 1
1860 354 2
1876 354 3
1925 354 2
1970 354 2
1976 354 1
1980 354 1
2130 354 1
2180 354 2
2191 354 1
2209 354 2
2301 354 2
2360 354 1
2366 354 2
2403 354 1
2522 354 3
2549 354 1
2590 354 1
2592 354 1
2594 354 2
2599 354 1
2604 354 1
2674 354 1
2707 354 1
2769 354 2
2770 354 1
2786 354 1
2801 354 1
2808 354 1
2842 354 1
2845 354 2
2855 354 1
2893 354 1
2987 354 1
3085 354 1
3098 354 1
3173 354 1
3194 354 1
3272 354 2
3300 354 1
3302 354 1
3329 354 1
3331 354 1
3336 354 1
3373 354 1
3518 354 1
3527 354 2
3535 354 1
3538 354 3
3572 354 1
3577 354 2
3592 354 3
3594 354 1
3712 354 3
3726 354 1
3743 354 1
3785 354 1
3807 354 1
3815 354 1
3816 354 2
3820 354 5
3834 354 1
3840 354 1
3847 354 1
3907 354 2
4050 354 2
4064 354 1
4162 354 1
4169 354 1
4190 354 1
4212 354 1
4250 354 1
4271 354 2
4298 354 1
4315 354 1
4410 354 1
4414 354 1
4492 354 1
4530 354 1
4533 354 1
4537 354 3
4598 354 1
4665 354 2
4678 354 2
4704 354 1
4705 354 1
4713 354 1
4722 354 1
4729 354 1
4751 354 1
4798 354 2
4800 354 1
4813 354 1
4866 354 1
4868 354 2
4880 354 1
4891 354 1
4898 354 1
4902 354 1
4926 354 1
4979 354 1
5006 354 2
5020 354 1
5027 354 2
5042 354 1
5063 354 1
5112 354 83
5143 354 1
5146 354 1
5171 354 1
5251 354 1
5311 354 2
5370 354 2
5414 354 1
5513 354 1
5540 354 1
5550 354 1
5564 354 2
5577 354 1
5594 354 1
5597 354 1
5611 354 2
5648 354 1
5652 354 1
5655 354 3
5729 354 1
5765 354 10
5776 354 1
5783 354 1
5791 354 1
5811 354 1
5821 354 1
5896 354 1
5898 354 1
5979 354 1
6000 354 2
6029 354 1
6083 354 1
6086 354 2
6124 354 1
6182 354 1
6235 354 1
6256 354 1
6267 354 3
6358 354 1
6379 354 1
6395 354 2
6425 354 2
6432 354 3
6567 354 1
6631 354 1
6640 354 2
6650 354 1
6651 354 2
6736 354 1
6761 354 1
6872 354 1
6916 354 1
6972 354 1
6981 354 1
7001 354 1
7041 354 1
7053 354 4
7054 354 1
7060 354 1
7098 354 1
7166 354 1
7228 354 2
7229 354 2
7231 354 1
7241 354 1
7258 354 1
7319 354 1
7417 354 1
7440 354 1
7461 354 1
7505 354 1
7549 354 1
7551 354 1
7555 354 1
7610 354 1
7684 354 1
7723 354 1
7747 354 1
7776 354 2
7783 354 1
7805 354 2
7854 354 1
7874 354 1
7880 354 1
7886 354 4
7918 354 1
7928 354 1
7938 354 1
7956 354 1
8013 354 1
8021 354 1
8037 354 1
8086 354 2
8092 354 1
8202 354 1
8322 354 2
8326 354 2
8336 354 1
8344 354 1
8367 354 2
8380 354 1
8424 354 2
8435 354 1
8462 354 1
8530 354 1
8537 354 1
8562 354 1
8711 354 1
8761 354 72
8770 354 1
8788 354 1
8795 354 1
8859 354 1
8872 354 1
8876 354 1
8885 354 5
8887 354 1
8888 354 1
8924 354 1
8945 354 1
8968 354 2
9004 354 1
9027 354 1
9033 354 3
9052 354 1
9062 354 1
9146 354 1
9182 354 1
9189 354 1
9214 354 1
9244 354 2
9271 354 1
9295 354 2
9318 354 4
9321 354 2
9333 354 2
9346 354 1
9351 354 2
9369 354 11
9412 354 1
9428 354 5
9512 354 1
9547 354 2
9576 354 2
9602 354 1
9606 354 1
9610 354 3
9612 354 1
9689 354 1
9699 354 1
9749 354 1
9761 354 1
9763 354 1
9777 354 1
9786 354 1
9788 354 1
9803 354 2
9808 354 1
9935 354 2
9970 354 2
10010 354 4
10022 354 1
10039 354 1
10054 354 1
10061 354 1
10066 354 1
10073 354 1
10093 354 3
10184 354 1
10206 354 1
10219 354 1
10227 354 7
10262 354 1
10351 354 5
10393 354 1
10419 354 1
10435 354 2
10463 354 1
10505 354 1
10533 354 8
10547 354 1
10596 354 2
10624 354 1
10632 354 2
10647 354 1
10648 354 5
10669 354 1
10738 354 1
10781 354 1
10911 354 4
10942 354 2
10966 354 3
11100 354 1
11130 354 1
11138 354 1
11142 354 1
11192 354 1
11270 354 1
11345 354 1
11386 354 3
11389 354 1
11397 354 4
11531 354 1
11557 354 2
11674 354 1
11685 354 3
11746 354 5
11857 354 1
11900 354 1
11975 354 1
11993 354 1
11996 354 1
12093 354 1
12114 354 2
12144 354 1
12159 354 4
12161 354 2
12166 354 2
12183 354 1
12227 354 1
12244 354 2
12295 354 1
12332 354 2
12343 354 1
12349 354 1
12369 354 1
12376 354 1
12381 354 7
12383 354 29
12395 354 2
12453 354 1
12454 354 2
12468 354 7
12499 354 1
12502 354 1
12518 354 1
12525 354 10
12540 354 1
12570 354 1
12578 354 3
12591 354 1
12645 354 1
12648 354 2
12685 354 3
12691 354 44
12749 354 11
12776 354 1
12785 354 1
12792 354 1
12822 354 2
12911 354 2
12915 354 9
12919 354 1
12972 354 6
12973 354 1
12992 354 3
13003 354 1
13013 354 3
13028 354 1
13078 354 4
13079 354 1
13167 354 2
13201 354 1
13204 354 1
13233 354 1
13241 354 1
13248 354 1
13273 354 19
13330 354 1
13352 354 1
13354 354 2
13359 354 2
13393 354 28
13444 354 1
13484 354 3
13573 354 1
13577 354 2
13580 354 1
13602 354 1
13640 354 33
13661 354 1
13719 354 1
13732 354 2
13746 354 1
13747 354 38
13752 354 1
13814 354 1
13828 354 2
13833 354 2
13835 354 1
13836 354 1
13855 354 1
13859 354 1
13877 354 5
13906 354 2
13952 354 2
14001 354 1
14025 354 5
14079 354 3
14087 354 2
14122 354 2
14127 354 2
14171 354 1
14172 354 1
14222 354 1
14277 354 3
14294 354 1
14315 354 1
14319 354 1
14320 354 3
14409 354 3
14448 354 1
14482 354 2
14490 354 1
14492 354 70
14514 354 1
14545 354 2
14575 354 1
14599 354 1
14603 354 1
14691 354 1
14754 354 1
14830 354 1
14870 354 1
14878 354 1
14879 354 1
14966 354 3
14978 354 2
15021 354 15
15044 354 2
15076 354 1
15100 354 6
15158 354 1
15159 354 1
15192 354 1
15195 354 4
15198 354 1
15245 354 2
1 355 6
2 355 6
8 355 1
28 355 1
57 355 9
70 355 2
82 355 1
109 355 1
121 355 5
134 355 3
135 355 8
136 355 9
137 355 1
153 355 2
156 355 1
158 355 1
163 355 2
275 355 1
288 355 1
289 355 1
298 355 19
299 355 2
315 355 1
337 355 2
356 355 1
397 355 1
436 355 1
477 355 1
564 355 1
584 355 1
589 355 1
605 355 2
669 355 1
688 355 1
701 355 2
711 355 2
724 355 1
783 355 1
920 355 1
950 355 1
966 355 2
1001 355 1
1017 355 1
1031 355 1
1035 355 1
1051 355 1
1195 355 1
1225 355 2
1243 355 1
1246 355 1
1356 355 2
1377 355 7
1441 355 2
1515 355 1
1540 355 1
1556 355 2
1557 355 4
1591 355 2
1718 355 1
1831 355 1
1873 355 1
1876 355 2
1911 355 1
1970 355 1
1972 355 1
1985 355 1
1989 355 1
2059 355 2
2060 355 1
2209 355 2
2221 355 2
2222 355 1
2254 355 1
2324 355 1
2366 355 3
2371 355 1
2522 355 1
2548 355 3
2616 355 1
2827 355 2
2907 355 1
2944 355 1
3162 355 1
3220 355 1
3226 355 2
3305 355 1
3315 355 1
3331 355 1
3336 355 2
3573 355 1
3576 355 1
3577 355 1
3587 355 1
3594 355 1
3653 355 1
3760 355 1
3782 355 1
3812 355 1
3820 355 3
3874 355 1
3907 355 3
3939 355 1
3992 355 1
4039 355 1
4065 355 1
4179 355 2
4230 355 1
4298 355 1
4343 355 1
4530 355 2
4533 355 1
4537 355 1
4704 355 1
4798 355 1
4803 355 1
4867 355 1
4907 355 1
4971 355 1
4983 355 1
5002 355 1
5023 355 1
5112 355 40
5151 355 1
5216 355 1
5251 355 1
5311 355 1
5370 355 2
5404 355 1
5540 355 1
5543 355 1
5577 355 1
5628 355 1
5713 355 2
5748 355 1
5765 355 1
5791 355 1
5800 355 1
5872 355 1
5933 355 2
5983 355 2
6000 355 2
6019 355 1
6079 355 1
6086 355 2
6130 355 1
6207 355 1
6267 355 2
6359 355 1
6379 355 1
6395 355 1
6414 355 1
6438 355 1
6449 355 1
6506 355 1
6513 355 1
6514 355 1
6580 355 1
6640 355 3
6650 355 2
6733 355 1
6736 355 1
6772 355 1
6842 355 2
6849 355 1
6868 355 1
6908 355 1
6972 355 2
6981 355 1
7053 355 1
7054 355 1
7060 355 1
7098 355 1
7112 355 1
7319 355 1
7406 355 1
7419 355 1
7440 355 1
7461 355 1
7496 355 1
7542 355 1
7612 355 1
7630 355 1
7634 355 2
7658 355 1
7691 355 1
7776 355 1
7860 355 1
7886 355 5
7901 355 1
8040 355 1
8086 355 1
8318 355 1
8322 355 5
8331 355 1
8335 355 1
8424 355 2
8443 355 1
8473 355 1
8491 355 1
8498 355 1
8693 355 1
8701 355 2
8761 355 24
8788 355 1
8805 355 1
8851 355 1
8873 355 1
8885 355 2
8890 355 1
8938 355 1
8966 355 2
8989 355 1
9053 355 1
9122 355 1
9144 355 1
9214 355 2
9244 355 1
9318 355 1
9351 355 1
9362 355 3
9369 355 10
9377 355 1
9396 355 1
9412 355 2
9449 355 1
9498 355 1
9512 355 1
9522 355 1
9567 355 1
9578 355 4
9610 355 2
9612 355 1
9692 355 1
9700 355 1
9761 355 1
9763 355 1
9829 355 2
9906 355 1
9970 355 2
10015 355 1
10053 355 1
10066 355 1
10093 355 2
10146 355 1
10147 355 1
10227 355 4
10313 355 1
10351 355 4
10358 355 1
10395 355 1
10449 355 1
10519 355 1
10533 355 4
10547 355 1
10625 355 1
10647 355 1
10648 355 11
10666 355 1
10691 355 1
10891 355 3
10911 355 3
10933 355 1
10942 355 1
10943 355 1
10997 355 1
11165 355 1
11257 355 1
11345 355 1
11349 355 1
11365 355 1
11389 355 1
11397 355 1
11427 355 1
11452 355 2
11502 355 1
11535 355 2
11557 355 1
11560 355 1
11612 355 3
11674 355 1
11680 355 1
11685 355 5
11746 355 3
11841 355 2
11870 355 1
11876 355 1
11879 355 1
11991 355 1
11993 355 1
12141 355 1
12153 355 1
12159 355 1
12166 355 2
12173 355 1
12218 355 4
12222 355 1
12227 355 2
12298 355 1
12349 355 1
12381 355 5
12383 355 17
12395 355 5
12401 355 1
12404 355 1
12468 355 10
12518 355 1
12525 355 12
12570 355 1
12648 355 2
12675 355 1
12685 355 1
12691 355 15
12724 355 1
12745 355 1
12749 355 10
12800 355 2
12822 355 1
12856 355 1
12885 355 1
12911 355 2
12915 355 5
12919 355 1
12972 355 1
13078 355 2
13167 355 1
13184 355 1
13191 355 2
13241 355 1
13248 355 1
13273 355 10
13354 355 1
13387 355 2
13393 355 4
13416 355 1
13452 355 1
13580 355 2
13640 355 7
13661 355 1
13732 355 6
13746 355 2
13747 355 11
13752 355 1
13833 355 5
13835 355 2
13859 355 3
13877 355 7
13925 355 1
13937 355 1
13952 355 3
14001 355 2
14006 355 2
14025 355 1
14079 355 1
14121 355 1
14130 355 1
14139 355 2
14171 355 5
14172 355 1
14277 355 6
14307 355 1
14309 355 1
14317 355 1
14320 355 1
14404 355 1
14409 355 1
14419 355 1
14482 355 1
14492 355 15
14495 355 1
14545 355 1
14553 355 1
14569 355 1
14575 355 3
14870 355 2
14879 355 1
14918 355 1
14960 355 1
14966 355 1
14981 355 1
15021 355 14
15045 355 1
15075 355 1
15100 355 4
15186 355 1
1 356 1
2 356 2
8 356 1
57 356 15
82 356 2
88 356 1
95 356 1
121 356 10
136 356 7
137 356 1
138 356 1
157 356 1
160 356 1
162 356 1
165 356 1
246 356 1
277 356 1
288 356 2
297 356 1
298 356 30
299 356 9
337 356 3
340 356 1
341 356 2
389 356 1
436 356 2
447 356 1
483 356 2
579 356 1
688 356 1
701 356 3
702 356 1
744 356 1
745 356 1
846 356 1
938 356 1
1019 356 1
1037 356 1
1051 356 1
1116 356 1
1117 356 1
1225 356 1
1335 356 3
1349 356 1
1441 356 1
1473 356 1
1557 356 3
1584 356 1
1649 356 1
1712 356 1
1720 356 2
1801 356 1
1819 356 1
1829 356 1
1876 356 3
1911 356 2
1934 356 1
1972 356 1
2060 356 4
2150 356 1
2209 356 1
2318 356 1
2366 356 2
2369 356 1
2391 356 1
2403 356 1
2521 356 1
2522 356 1
2527 356 1
2532 356 1
2577 356 1
2594 356 1
2671 356 2
2741 356 1
2769 356 2
2845 356 1
2994 356 2
3196 356 1
3274 356 1
3374 356 1
3653 356 1
3654 356 1
3740 356 1
3820 356 1
3834 356 3
3840 356 1
3874 356 1
3905 356 1
3907 356 1
4031 356 1
4064 356 2
4067 356 1
4068 356 1
4190 356 1
4271 356 1
4343 356 1
4402 356 2
4414 356 1
4512 356 1
4532 356 1
4537 356 5
4798 356 1
4805 356 1
4867 356 1
4891 356 1
4926 356 2
4943 356 1
4953 356 1
5002 356 1
5027 356 1
5049 356 1
5112 356 73
5124 356 1
5151 356 1
5152 356 2
5171 356 1
5247 356 1
5250 356 1
5259 356 1
5311 356 1
5343 356 1
5352 356 1
5398 356 2
5439 356 1
5463 356 1
5476 356 1
5765 356 2
5821 356 1
5853 356 1
5896 356 1
5933 356 1
5948 356 1
5987 356 1
6002 356 1
6017 356 1
6019 356 1
6030 356 1
6086 356 2
6123 356 1
6228 356 1
6330 356 1
6395 356 1
6477 356 1
6514 356 1
6631 356 1
6663 356 1
6667 356 1
6736 356 1
6768 356 1
6814 356 1
6858 356 1
6865 356 1
6916 356 1
6972 356 1
7008 356 1
7027 356 1
7053 356 3
7216 356 1
7228 356 1
7229 356 1
7257 356 1
7288 356 1
7319 356 1
7376 356 1
7444 356 1
7449 356 1
7457 356 1
7551 356 2
7635 356 1
7684 356 1
7685 356 1
7880 356 1
8019 356 1
8066 356 1
8086 356 1
8140 356 1
8184 356 1
8237 356 1
8306 356 1
8344 356 1
8356 356 1
8427 356 2
8435 356 2
8441 356 1
8444 356 1
8462 356 2
8560 356 2
8701 356 1
8761 356 103
8770 356 2
8782 356 1
8815 356 2
8872 356 3
8885 356 4
8887 356 1
8890 356 1
8892 356 1
8929 356 1
9033 356 1
9083 356 2
9244 356 1
9318 356 5
9333 356 2
9340 356 1
9351 356 1
9362 356 3
9369 356 4
9491 356 2
9494 356 1
9502 356 2
9537 356 1
9611 356 1
9612 356 1
9788 356 1
9803 356 1
9829 356 1
9957 356 1
9978 356 1
10001 356 1
10010 356 2
10053 356 1
10081 356 1
10148 356 1
10152 356 3
10205 356 1
10206 356 1
10227 356 1
10255 356 1
10291 356 4
10351 356 1
10368 356 1
10369 356 2
10386 356 1
10389 356 1
10418 356 1
10420 356 1
10499 356 1
10505 356 2
10533 356 2
10568 356 4
10596 356 1
10647 356 2
10648 356 10
10666 356 1
10769 356 1
10932 356 1
11096 356 1
11137 356 1
11159 356 1
11243 356 1
11303 356 1
11348 356 1
11393 356 1
11427 356 1
11452 356 1
11676 356 1
11685 356 1
11746 356 2
11857 356 1
11866 356 1
11900 356 2
11980 356 1
11995 356 1
12003 356 1
12066 356 1
12159 356 2
12170 356 1
12188 356 1
12218 356 2
12222 356 1
12244 356 1
12267 356 1
12308 356 1
12343 356 1
12349 356 2
12376 356 1
12381 356 9
12382 356 1
12383 356 19
12454 356 2
12468 356 4
12525 356 3
12549 356 1
12569 356 1
12578 356 2
12645 356 2
12648 356 3
12685 356 2
12691 356 47
12749 356 9
12800 356 1
12915 356 9
12972 356 4
12973 356 1
13013 356 2
13078 356 1
13107 356 1
13241 356 3
13273 356 10
13320 356 1
13342 356 1
13354 356 1
13355 356 1
13359 356 1
13393 356 10
13484 356 5
13499 356 1
13573 356 1
13638 356 1
13640 356 22
13661 356 1
13710 356 1
13747 356 42
13752 356 1
13759 356 1
13828 356 2
13833 356 2
13835 356 3
13836 356 1
13852 356 1
13859 356 1
13877 356 2
13888 356 1
13906 356 1
13952 356 7
13997 356 1
14006 356 1
14025 356 1
14033 356 1
14045 356 1
14059 356 1
14079 356 1
14122 356 1
14127 356 1
14130 356 2
14139 356 2
14148 356 1
14171 356 1
14277 356 1
14294 356 1
14340 356 2
14376 356 1
14404 356 1
14458 356 1
14469 356 1
14492 356 56
14575 356 3
14603 356 1
14805 356 2
14830 356 1
14879 356 1
14885 356 1
14966 356 3
15021 356 8
15025 356 1
15100 356 3
15133 356 1
1 357 18
2 357 8
8 357 1
57 357 57
63 357 2
82 357 8
101 357 2
121 357 55
134 357 5
135 357 8
136 357 25
137 357 11
148 357 2
153 357 3
157 357 1
158 357 3
160 357 5
161 357 1
162 357 3
163 357 2
165 357 2
193 357 4
225 357 1
248 357 1
288 357 9
289 357 1
297 357 4
298 357 57
299 357 38
330 357 1
337 357 1
341 357 2
351 357 5
356 357 1
360 357 1
380 357 2
436 357 1
441 357 1
489 357 1
502 357 1
537 357 1
569 357 1
609 357 2
612 357 1
613 357 1
701 357 3
728 357 1
731 357 1
745 357 1
776 357 1
868 357 1
896 357 1
905 357 1
920 357 2
933 357 1
936 357 1
1031 357 7
1033 357 4
1040 357 1
1117 357 1
1132 357 1
1185 357 1
1195 357 1
1265 357 1
1284 357 1
1313 357 1
1335 357 3
1380 357 1
1441 357 5
1474 357 1
1484 357 1
1515 357 1
1519 357 1
1556 357 1
1557 357 4
1561 357 2
1584 357 1
1592 357 1
1624 357 1
1629 357 1
1635 357 1
1654 357 1
1705 357 1
1720 357 3
1734 357 2
1831 357 2
1860 357 1
1876 357 9
1911 357 2
1960 357 2
1972 357 3
1975 357 4
1985 357 1
1994 357 1
2060 357 8
2095 357 1
2140 357 1
2209 357 4
2268 357 1
2307 357 1
2366 357 1
2400 357 2
2403 357 3
2542 357 2
2578 357 1
2594 357 1
2596 357 1
2671 357 2
2683 357 2
2893 357 2
3000 357 2
3007 357 1
3027 357 1
3044 357 1
3097 357 1
3159 357 1
3163 357 1
3173 357 1
3194 357 1
3196 357 1
3211 357 1
3274 357 3
3288 357 1
3538 357 1
3573 357 3
3577 357 2
3743 357 1
3776 357 1
3782 357 1
3809 357 2
3819 357 1
3820 357 1
3901 357 1
4050 357 3
4064 357 2
4065 357 1
4066 357 1
4084 357 2
4086 357 3
4097 357 1
4177 357 1
4183 357 1
4205 357 1
4250 357 1
4261 357 1
4271 357 1
4302 357 1
4366 357 1
4396 357 1
4406 357 2
4420 357 1
4514 357 1
4532 357 1
4533 357 1
4537 357 1
4561 357 1
4719 357 1
4813 357 3
4826 357 1
4868 357 8
4891 357 3
4899 357 1
4944 357 1
5014 357 1
5017 357 3
5049 357 1
5112 357 50
5152 357 2
5169 357 1
5214 357 2
5259 357 1
5286 357 1
5311 357 3
5327 357 1
5360 357 1
5370 357 2
5404 357 1
5514 357 1
5594 357 1
5603 357 2
5614 357 1
5630 357 1
5655 357 3
5712 357 1
5750 357 1
5756 357 6
5792 357 1
5821 357 2
5863 357 1
5933 357 1
5934 357 1
5937 357 1
6000 357 1
6066 357 1
6071 357 1
6083 357 1
6086 357 8
6094 357 1
6115 357 5
6123 357 2
6124 357 1
6173 357 1
6182 357 4
6216 357 1
6256 357 1
6277 357 2
6280 357 1
6342 357 1
6349 357 1
6380 357 1
6401 357 2
6467 357 1
6566 357 1
6567 357 1
6628 357 1
6631 357 1
6638 357 1
6639 357 1
6733 357 1
6736 357 4
6772 357 1
6814 357 3
6816 357 3
6840 357 1
6883 357 1
6895 357 1
6964 357 1
7028 357 1
7053 357 5
7054 357 3
7055 357 1
7060 357 4
7087 357 1
7207 357 1
7216 357 1
7217 357 1
7229 357 3
7319 357 2
7350 357 1
7409 357 1
7417 357 1
7422 357 1
7435 357 1
7489 357 1
7551 357 1
7649 357 1
7703 357 2
7739 357 1
7900 357 1
7982 357 1
7983 357 1
8028 357 1
8078 357 1
8086 357 4
8092 357 1
8144 357 1
8203 357 1
8236 357 1
8237 357 1
8322 357 8
8331 357 1
8344 357 1
8464 357 1
8506 357 1
8512 357 1
8614 357 6
8665 357 1
8761 357 548
8768 357 3
8770 357 2
8782 357 1
8795 357 3
8815 357 1
8851 357 1
8872 357 5
8885 357 1
8890 357 1
8892 357 2
8945 357 1
8966 357 2
9026 357 1
9027 357 1
9033 357 11
9072 357 2
9121 357 2
9122 357 1
9144 357 1
9172 357 1
9182 357 1
9214 357 2
9295 357 4
9341 357 1
9351 357 1
9359 357 1
9369 357 24
9396 357 2
9407 357 1
9462 357 1
9485 357 2
9537 357 1
9571 357 1
9603 357 1
9610 357 4
9644 357 1
9657 357 1
9699 357 1
9803 357 4
9808 357 1
9826 357 3
9829 357 1
9961 357 1
9969 357 1
9970 357 5
9985 357 1
9986 357 1
9988 357 1
10010 357 3
10022 357 1
10052 357 1
10066 357 10
10080 357 4
10081 357 1
10152 357 2
10169 357 3
10205 357 1
10206 357 1
10227 357 10
10273 357 1
10280 357 1
10291 357 8
10351 357 8
10358 357 2
10368 357 1
10380 357 1
10389 357 1
10427 357 1
10431 357 1
10435 357 1
10449 357 2
10520 357 2
10543 357 1
10583 357 2
10586 357 1
10588 357 4
10596 357 2
10648 357 58
10666 357 1
10801 357 1
10916 357 1
10928 357 1
10942 357 1
11011 357 2
11063 357 1
11245 357 3
11258 357 1
11312 357 2
11386 357 1
11438 357 1
11502 357 1
11548 357 1
11557 357 4
11559 357 1
11560 357 1
11574 357 3
11577 357 1
11612 357 1
11621 357 2
11746 357 4
11810 357 2
11857 357 1
11933 357 3
11949 357 1
11950 357 1
11952 357 2
11979 357 1
11982 357 1
11995 357 3
12064 357 2
12093 357 2
12104 357 1
12142 357 2
12183 357 2
12199 357 1
12227 357 1
12229 357 1
12230 357 2
12267 357 1
12294 357 1
12351 357 1
12373 357 1
12381 357 55
12382 357 4
12383 357 50
12451 357 1
12454 357 4
12468 357 5
12518 357 1
12525 357 27
12578 357 1
12591 357 5
12621 357 1
12645 357 1
12648 357 3
12685 357 7
12691 357 281
12749 357 52
12792 357 1
12799 357 1
12822 357 2
12848 357 1
12856 357 5
12883 357 1
12915 357 27
12972 357 13
12973 357 5
12992 357 2
13013 357 12
13044 357 1
13068 357 1
13078 357 2
13107 357 1
13191 357 1
13241 357 1
13273 357 48
13330 357 1
13342 357 1
13354 357 10
13393 357 34
13416 357 3
13422 357 1
13452 357 16
13482 357 2
13484 357 10
13513 357 42
13573 357 3
13580 357 2
13640 357 41
13651 357 5
13661 357 5
13667 357 1
13725 357 1
13747 357 77
13835 357 11
13836 357 3
13837 357 1
13855 357 1
13877 357 6
13952 357 28
14006 357 1
14025 357 8
14045 357 14
14130 357 1
14139 357 3
14160 357 2
14171 357 1
14277 357 2
14288 357 1
14294 357 1
14303 357 1
14315 357 3
14340 357 2
14372 357 9
14380 357 1
14409 357 1
14419 357 4
14448 357 2
14458 357 1
14482 357 1
14492 357 137
14494 357 1
14543 357 2
14545 357 1
14575 357 2
14603 357 3
14660 357 1
14688 357 1
14756 357 2
14806 357 5
14879 357 1
14885 357 3
14960 357 6
14966 357 7
14969 357 2
14978 357 1
14982 357 1
15021 357 2
15041 357 20
15090 357 1
15126 357 1
15133 357 1
15195 357 5
15220 357 1
15245 357 6
1 358 5
2 358 4
8 358 2
39 358 1
57 358 9
82 358 2
95 358 3
109 358 1
121 358 17
133 358 1
134 358 5
135 358 3
136 358 11
137 358 4
138 358 1
153 358 1
156 358 1
160 358 2
214 358 1
219 358 1
288 358 2
289 358 1
297 358 4
298 358 12
299 358 5
340 358 1
341 358 1
351 358 1
369 358 1
389 358 1
432 358 1
438 358 1
451 358 1
477 358 2
489 358 2
565 358 1
579 358 1
584 358 2
589 358 1
600 358 1
612 358 1
671 358 1
701 358 3
724 358 1
777 358 1
850 358 1
862 358 1
883 358 1
956 358 1
962 358 1
966 358 2
1001 358 2
1196 358 1
1225 358 1
1243 358 1
1244 358 1
1262 358 1
1297 358 1
1301 358 1
1377 358 6
1380 358 1
1441 358 1
1444 358 1
1492 358 1
1511 358 1
1514 358 1
1515 358 1
1519 358 1
1540 358 2
1557 358 3
1584 358 1
1635 358 1
1645 358 1
1654 358 1
1720 358 3
1876 358 1
1911 358 1
1972 358 1
1989 358 1
2060 358 3
2149 358 2
2180 358 1
2209 358 2
2216 358 1
2253 358 1
2293 358 1
2295 358 1
2351 358 1
2373 358 2
2403 358 1
2522 358 1
2547 358 1
2548 358 4
2577 358 1
2630 358 1
2671 358 2
2683 358 1
2684 358 1
2769 358 1
2770 358 1
2827 358 1
2842 358 2
2889 358 1
2893 358 3
2904 358 1
2907 358 1
2953 358 1
2967 358 1
2987 358 1
2994 358 1
3007 358 2
3152 358 1
3203 358 1
3206 358 1
3272 358 1
3320 358 1
3411 358 1
3577 358 1
3592 358 1
3712 358 2
3809 358 2
3820 358 1
3840 358 1
3850 358 1
3853 358 1
3907 358 1
3949 358 1
3990 358 1
4002 358 1
4016 358 3
4059 358 1
4066 358 2
4067 358 1
4086 358 2
4137 358 2
4162 358 1
4298 358 1
4326 358 1
4343 358 2
4356 358 1
4402 358 1
4537 358 2
4575 358 1
4660 358 1
4684 358 1
4726 358 1
4735 358 1
4772 358 1
4798 358 2
4835 358 1
4868 358 1
4898 358 1
4944 358 1
5049 358 1
5068 358 1
5112 358 42
5152 358 1
5193 358 1
5253 358 1
5311 358 1
5336 358 2
5688 358 1
5712 358 1
5713 358 1
5765 358 4
5854 358 1
5947 358 1
5951 358 2
6086 358 4
6123 358 2
6124 358 1
6195 358 1
6228 358 1
6329 358 1
6432 358 1
6466 358 2
6550 358 1
6566 358 1
6640 358 1
6650 358 1
6865 358 1
6972 358 1
7053 358 1
7054 358 2
7060 358 1
7316 358 1
7417 358 1
7419 358 2
7440 358 1
7497 358 1
7612 358 1
7639 358 1
7723 358 1
7805 358 1
7873 358 1
7874 358 2
7886 358 3
8066 358 1
8086 358 2
8128 358 1
8236 358 1
8290 358 1
8297 358 1
8322 358 3
8345 358 1
8346 358 1
8530 358 1
8561 358 1
8580 358 1
8761 358 51
8768 358 1
8934 358 1
8939 358 1
9244 358 1
9277 358 1
9295 358 1
9296 358 1
9318 358 7
9333 358 1
9362 358 1
9369 358 1
9394 358 1
9494 358 3
9522 358 1
9537 358 1
9547 358 2
9571 358 1
9578 358 2
9603 358 1
9648 358 1
9656 358 1
9684 358 1
9785 358 1
9801 358 1
9849 358 1
9970 358 3
10001 358 1
10007 358 1
10080 358 2
10093 358 1
10198 358 1
10206 358 1
10227 358 3
10262 358 1
10291 358 1
10318 358 3
10351 358 5
10369 358 1
10419 358 1
10435 358 1
10458 358 1
10533 358 1
10549 358 1
10585 358 1
10596 358 2
10648 358 11
10667 358 1
10738 358 1
10781 358 1
10942 358 1
10966 358 3
11011 358 1
11089 358 1
11100 358 1
11130 358 1
11152 358 2
11159 358 1
11326 358 1
11345 358 2
11394 358 2
11400 358 1
11419 358 1
11537 358 2
11548 358 1
11682 358 1
11685 358 1
11763 358 1
11810 358 1
11827 358 1
11895 358 1
11942 358 1
11995 358 1
11996 358 1
12066 358 1
12085 358 1
12142 358 1
12159 358 7
12189 358 1
12222 358 1
12227 358 2
12267 358 1
12349 358 1
12351 358 2
12352 358 2
12381 358 10
12383 358 6
12395 358 5
12454 358 1
12468 358 1
12525 358 3
12576 358 1
12591 358 1
12621 358 1
12645 358 1
12648 358 2
12658 358 1
12691 358 45
12749 358 12
12822 358 1
12856 358 1
12911 358 2
12915 358 7
12972 358 2
13013 358 1
13167 358 2
13191 358 1
13204 358 1
13227 358 1
13241 358 1
13256 358 1
13273 358 9
13342 358 2
13354 358 1
13359 358 1
13393 358 6
13484 358 3
13573 358 2
13640 358 17
13710 358 2
13732 358 1
13747 358 20
13792 358 1
13833 358 1
13835 358 3
13836 358 1
13868 358 1
13877 358 3
13906 358 1
13952 358 4
14001 358 1
14079 358 1
14087 358 1
14127 358 1
14139 358 2
14309 358 1
14380 358 1
14434 358 1
14469 358 1
14490 358 1
14492 358 47
14497 358 1
14569 358 1
14584 358 1
14599 358 1
14603 358 2
14653 358 1
14870 358 1
14879 358 3
14885 358 1
14960 358 1
14966 358 2
14969 358 1
14978 358 1
15021 358 10
15074 358 1
15100 358 10
15195 358 1
15245 358 1
1 359 20
2 359 8
8 359 2
57 359 61
63 359 1
73 359 1
82 359 1
85 359 1
88 359 1
95 359 2
98 359 1
105 359 1
109 359 1
117 359 1
118 359 1
121 359 21
134 359 5
135 359 10
136 359 27
137 359 4
138 359 3
153 359 2
156 359 2
157 359 1
158 359 3
160 359 4
162 359 1
163 359 3
165 359 1
193 359 1
199 359 1
288 359 3
289 359 1
297 359 5
298 359 58
299 359 29
337 359 2
340 359 1
341 359 2
351 359 1
359 359 1
364 359 1
366 359 1
417 359 1
438 359 1
441 359 1
446 359 3
469 359 1
558 359 1
561 359 1
585 359 1
598 359 1
612 359 2
622 359 1
651 359 1
663 359 1
678 359 1
701 359 1
776 359 3
777 359 2
814 359 1
832 359 1
860 359 1
868 359 1
920 359 3
962 359 1
1031 359 5
1033 359 4
1051 359 1
1145 359 1
1195 359 1
1245 359 1
1251 359 1
1335 359 2
1349 359 1
1363 359 1
1371 359 1
1380 359 1
1387 359 1
1388 359 1
1395 359 2
1403 359 1
1404 359 1
1441 359 3
1537 359 3
1556 359 1
1557 359 10
1561 359 1
1584 359 4
1616 359 1
1624 359 1
1635 359 1
1720 359 8
1726 359 1
1734 359 2
1801 359 2
1818 359 1
1829 359 1
1860 359 1
1876 359 2
1911 359 1
1931 359 1
1960 359 1
1972 359 1
2060 359 3
2070 359 1
2131 359 1
2209 359 16
2301 359 1
2305 359 1
2366 359 1
2403 359 1
2583 359 1
2594 359 1
2624 359 2
2674 359 1
2683 359 1
2741 359 1
2764 359 1
2769 359 2
2786 359 1
2827 359 1
2893 359 2
2966 359 1
3141 359 1
3192 359 1
3196 359 1
3274 359 1
3314 359 1
3320 359 1
3353 359 1
3382 359 1
3383 359 1
3454 359 1
3493 359 1
3597 359 1
3626 359 1
3647 359 1
3653 359 1
3694 359 1
3743 359 1
3799 359 1
3809 359 3
3812 359 1
3865 359 1
3888 359 1
3905 359 1
4050 359 7
4064 359 2
4068 359 1
4082 359 1
4097 359 1
4135 359 2
4162 359 2
4178 359 1
4212 359 1
4239 359 1
4246 359 1
4250 359 1
4271 359 4
4302 359 2
4316 359 1
4327 359 1
4363 359 1
4366 359 1
4396 359 1
4406 359 2
4414 359 2
4417 359 1
4512 359 1
4514 359 2
4537 359 2
4604 359 1
4650 359 1
4678 359 3
4684 359 1
4726 359 1
4773 359 1
4793 359 1
4868 359 1
4891 359 2
4899 359 1
4902 359 2
4934 359 1
4944 359 1
5006 359 1
5017 359 1
5024 359 1
5049 359 1
5106 359 1
5112 359 30
5124 359 1
5149 359 1
5214 359 1
5250 359 1
5311 359 4
5341 359 1
5370 359 2
5404 359 2
5546 359 2
5547 359 1
5594 359 2
5655 359 4
5662 359 2
5686 359 1
5701 359 1
5756 359 3
5806 359 3
5819 359 1
5821 359 1
5853 359 1
5859 359 1
5933 359 2
5955 359 1
6017 359 1
6086 359 5
6088 359 1
6124 359 1
6173 359 1
6182 359 3
6218 359 1
6222 359 1
6267 359 2
6280 359 1
6329 359 2
6354 359 1
6379 359 2
6406 359 1
6448 359 1
6631 359 1
6667 359 1
6733 359 1
6736 359 1
6805 359 1
6814 359 3
6842 359 1
6849 359 1
6858 359 1
6872 359 1
6895 359 1
6903 359 2
6980 359 1
6987 359 1
7053 359 6
7054 359 2
7060 359 6
7112 359 1
7114 359 1
7229 359 4
7258 359 1
7409 359 3
7440 359 1
7472 359 1
7476 359 1
7550 359 1
7551 359 3
7555 359 1
7565 359 1
7634 359 1
7696 359 1
7783 359 1
7860 359 2
7880 359 1
7906 359 1
7918 359 1
7991 359 1
8010 359 1
8019 359 2
8086 359 1
8092 359 1
8202 359 1
8224 359 1
8236 359 4
8318 359 1
8322 359 5
8361 359 1
8394 359 3
8424 359 1
8429 359 1
8441 359 1
8444 359 1
8506 359 1
8512 359 3
8557 359 1
8582 359 1
8614 359 3
8665 359 2
8711 359 1
8761 359 362
8768 359 1
8770 359 1
8808 359 1
8815 359 1
8853 359 1
8872 359 3
8885 359 2
8888 359 1
8892 359 1
8951 359 1
8953 359 1
8966 359 2
9033 359 5
9172 359 1
9175 359 1
9188 359 2
9318 359 3
9333 359 1
9351 359 3
9369 359 53
9428 359 3
9451 359 1
9502 359 3
9513 359 1
9571 359 1
9610 359 1
9612 359 1
9749 359 1
9771 359 1
9774 359 1
9802 359 1
9803 359 4
9829 359 2
9906 359 1
9969 359 1
9970 359 1
10007 359 4
10022 359 1
10051 359 2
10066 359 5
10137 359 1
10152 359 2
10184 359 1
10196 359 1
10200 359 1
10206 359 1
10227 359 4
10291 359 1
10351 359 7
10358 359 2
10386 359 1
10435 359 1
10449 359 1
10476 359 2
10519 359 1
10543 359 1
10561 359 1
10575 359 1
10583 359 2
10586 359 2
10596 359 2
10632 359 1
10648 359 16
10666 359 2
10738 359 1
10747 359 1
10757 359 1
10788 359 1
10942 359 3
11004 359 1
11040 359 1
11151 359 1
11153 359 1
11245 359 2
11247 359 1
11397 359 1
11502 359 3
11506 359 1
11538 359 1
11557 359 7
11560 359 1
11575 359 1
11576 359 1
11581 359 1
11623 359 2
11658 359 1
11674 359 5
11676 359 2
11679 359 1
11680 359 1
11686 359 1
11746 359 5
11838 359 1
11857 359 2
11908 359 2
11938 359 1
11952 359 1
12003 359 1
12046 359 1
12093 359 2
12104 359 1
12125 359 1
12142 359 1
12157 359 1
12166 359 1
12189 359 1
12201 359 1
12222 359 1
12227 359 1
12230 359 1
12267 359 2
12331 359 1
12365 359 3
12373 359 1
12381 359 10
12382 359 1
12383 359 70
12384 359 1
12395 359 2
12450 359 1
12454 359 9
12459 359 1
12499 359 2
12525 359 36
12591 359 4
12621 359 4
12645 359 8
12676 359 1
12685 359 14
12691 359 224
12749 359 40
12776 359 1
12799 359 1
12814 359 1
12822 359 2
12883 359 1
12911 359 1
12915 359 17
12919 359 1
12927 359 1
12972 359 12
12973 359 2
12992 359 4
12997 359 1
13013 359 6
13068 359 1
13076 359 1
13078 359 1
13082 359 1
13156 359 1
13167 359 1
13191 359 1
13204 359 1
13229 359 1
13241 359 1
13266 359 1
13273 359 47
13342 359 1
13345 359 1
13354 359 14
13355 359 1
13386 359 1
13393 359 38
13416 359 3
13444 359 1
13452 359 1
13460 359 1
13482 359 1
13484 359 9
13537 359 1
13568 359 1
13573 359 2
13580 359 1
13614 359 2
13640 359 75
13661 359 6
13667 359 1
13725 359 1
13732 359 1
13747 359 130
13752 359 2
13759 359 1
13828 359 1
13835 359 9
13836 359 6
13855 359 1
13877 359 19
13906 359 1
13952 359 7
13976 359 1
14025 359 2
14045 359 1
14079 359 4
14127 359 3
14130 359 1
14139 359 1
14148 359 1
14277 359 3
14315 359 1
14320 359 3
14340 359 3
14354 359 1
14380 359 4
14404 359 1
14409 359 1
14458 359 2
14492 359 141
14545 359 1
14575 359 3
14603 359 2
14645 359 3
14688 359 1
14756 359 1
14806 359 1
14830 359 1
14870 359 2
14878 359 1
14885 359 3
14966 359 6
14978 359 5
14982 359 1
15045 359 3
15126 359 1
15144 359 1
15159 359 1
15195 359 3
15245 359 5
1 360 6
2 360 3
11 360 2
13 360 1
57 360 28
70 360 1
73 360 1
82 360 2
93 360 1
95 360 2
99 360 1
121 360 14
134 360 8
135 360 2
136 360 8
137 360 2
138 360 1
153 360 3
157 360 2
160 360 2
161 360 1
163 360 1
164 360 1
165 360 1
193 360 3
226 360 1
241 360 1
245 360 1
246 360 1
278 360 1
288 360 1
297 360 2
298 360 25
299 360 12
332 360 1
337 360 2
340 360 1
397 360 1
436 360 3
447 360 1
461 360 1
477 360 5
501 360 1
541 360 1
564 360 1
579 360 2
580 360 1
584 360 1
589 360 1
613 360 2
671 360 2
701 360 9
702 360 1
713 360 1
739 360 1
775 360 1
776 360 2
777 360 1
848 360 1
868 360 1
936 360 1
970 360 1
1001 360 1
1031 360 3
1032 360 1
1033 360 2
1051 360 1
1087 360 1
1103 360 2
1243 360 1
1244 360 1
1335 360 1
1377 360 7
1441 360 2
1492 360 1
1515 360 1
1525 360 1
1557 360 3
1596 360 1
1618 360 1
1624 360 1
1634 360 1
1695 360 2
1705 360 2
1734 360 3
1755 360 1
1809 360 1
1829 360 3
1860 360 1
1876 360 7
1911 360 1
1921 360 1
1960 360 2
1963 360 2
1970 360 3
1975 360 1
1989 360 1
2001 360 1
2030 360 1
2051 360 1
2059 360 1
2060 360 2
2079 360 1
2138 360 1
2180 360 1
2221 360 2
2254 360 2
2280 360 1
2366 360 4
2368 360 1
2376 360 2
2463 360 2
2509 360 1
2521 360 2
2544 360 2
2549 360 1
2577 360 2
2590 360 1
2594 360 1
2599 360 1
2663 360 1
2707 360 2
2741 360 1
2769 360 2
2770 360 1
2791 360 1
2795 360 1
2797 360 1
2827 360 2
2830 360 1
2845 360 2
2893 360 1
2907 360 2
2965 360 1
2993 360 1
2994 360 1
3000 360 1
3035 360 1
3060 360 1
3181 360 1
3210 360 1
3217 360 1
3229 360 1
3286 360 1
3294 360 1
3300 360 1
3315 360 2
3336 360 3
3338 360 2
3374 360 1
3383 360 1
3518 360 1
3535 360 2
3576 360 1
3577 360 2
3592 360 1
3597 360 1
3636 360 1
3648 360 1
3662 360 1
3712 360 1
3726 360 1
3743 360 1
3782 360 1
3812 360 3
3819 360 2
3820 360 9
3835 360 1
3839 360 1
3846 360 1
3874 360 1
3907 360 13
3949 360 1
4015 360 2
4035 360 5
4050 360 3
4065 360 2
4066 360 3
4135 360 1
4190 360 1
4207 360 2
4229 360 1
4230 360 1
4240 360 1
4315 360 2
4343 360 5
4354 360 1
4356 360 2
4402 360 2
4480 360 1
4533 360 2
4537 360 9
4551 360 1
4601 360 1
4624 360 1
4633 360 1
4641 360 1
4666 360 1
4678 360 2
4732 360 1
4739 360 1
4798 360 1
4803 360 1
4816 360 1
4867 360 1
4868 360 3
4891 360 1
4983 360 4
4991 360 1
5015 360 1
5049 360 1
5073 360 1
5112 360 25
5148 360 1
5149 360 1
5169 360 1
5214 360 1
5216 360 2
5253 360 1
5286 360 2
5311 360 4
5365 360 1
5367 360 1
5430 360 1
5467 360 1
5507 360 1
5546 360 3
5547 360 1
5561 360 2
5603 360 2
5633 360 1
5637 360 1
5655 360 1
5669 360 1
5756 360 2
5765 360 7
5776 360 1
5782 360 1
5796 360 1
5817 360 1
5834 360 1
5840 360 1
5910 360 3
5937 360 1
5952 360 1
5992 360 1
6001 360 1
6019 360 2
6053 360 1
6077 360 1
6086 360 2
6107 360 1
6108 360 1
6124 360 4
6130 360 2
6145 360 1
6182 360 1
6252 360 1
6256 360 1
6273 360 1
6358 360 1
6381 360 1
6395 360 1
6415 360 1
6432 360 1
6435 360 2
6448 360 2
6449 360 1
6465 360 1
6503 360 2
6512 360 1
6550 360 1
6566 360 1
6567 360 1
6627 360 1
6631 360 1
6640 360 2
6718 360 1
6736 360 3
6814 360 2
6832 360 1
6849 360 1
6897 360 1
6908 360 2
6981 360 1
7008 360 1
7027 360 1
7053 360 1
7054 360 2
7055 360 1
7087 360 1
7141 360 1
7195 360 1
7214 360 1
7228 360 1
7233 360 1
7290 360 1
7316 360 1
7396 360 1
7409 360 1
7417 360 1
7427 360 1
7435 360 1
7440 360 2
7505 360 1
7508 360 1
7542 360 1
7610 360 1
7685 360 1
7723 360 1
7776 360 3
7805 360 1
7869 360 1
7886 360 1
7900 360 1
7908 360 1
7938 360 1
7985 360 1
8021 360 1
8066 360 1
8086 360 2
8128 360 2
8184 360 2
8198 360 1
8199 360 1
8203 360 1
8222 360 1
8236 360 1
8317 360 2
8322 360 3
8346 360 3
8356 360 2
8367 360 5
8394 360 1
8424 360 9
8441 360 2
8537 360 1
8542 360 1
8555 360 1
8579 360 1
8589 360 1
8614 360 1
8626 360 1
8673 360 2
8678 360 1
8761 360 36
8762 360 1
8768 360 1
8770 360 1
8782 360 1
8787 360 2
8795 360 3
8796 360 2
8805 360 1
8884 360 2
8885 360 4
8886 360 1
8890 360 1
8966 360 1
8970 360 1
8995 360 2
9004 360 1
9005 360 1
9053 360 1
9104 360 1
9128 360 1
9146 360 1
9180 360 1
9182 360 1
9196 360 1
9296 360 1
9318 360 9
9323 360 1
9338 360 1
9351 360 1
9369 360 15
9412 360 1
9428 360 8
9456 360 2
9468 360 2
9472 360 1
9494 360 1
9498 360 1
9571 360 3
9578 360 2
9585 360 2
9592 360 1
9611 360 1
9657 360 1
9699 360 2
9705 360 1
9733 360 1
9745 360 1
9761 360 1
9763 360 1
9803 360 2
9804 360 1
9846 360 1
9858 360 1
9988 360 1
9992 360 1
10010 360 6
10022 360 1
10028 360 1
10047 360 1
10053 360 1
10081 360 1
10093 360 1
10113 360 1
10114 360 1
10146 360 2
10150 360 1
10152 360 1
10175 360 1
10199 360 1
10206 360 1
10216 360 1
10227 360 6
10291 360 2
10306 360 1
10315 360 1
10318 360 3
10351 360 1
10358 360 3
10418 360 2
10432 360 1
10471 360 2
10520 360 1
10533 360 8
10585 360 1
10596 360 1
10647 360 1
10648 360 20
10666 360 1
10738 360 2
10911 360 10
10942 360 3
10966 360 1
10972 360 1
11044 360 1
11087 360 1
11096 360 1
11100 360 1
11126 360 1
11138 360 1
11159 360 1
11160 360 1
11245 360 1
11303 360 1
11308 360 1
11326 360 1
11335 360 1
11345 360 6
11386 360 1
11389 360 1
11402 360 1
11415 360 1
11419 360 1
11452 360 2
11476 360 2
11480 360 1
11514 360 1
11562 360 1
11664 360 1
11674 360 8
11680 360 2
11682 360 1
11685 360 3
11722 360 1
11725 360 1
11738 360 1
11746 360 2
11810 360 1
11857 360 1
11879 360 1
11993 360 4
12023 360 1
12051 360 1
12084 360 1
12126 360 1
12146 360 1
12155 360 1
12166 360 2
12185 360 4
12189 360 1
12227 360 2
12229 360 1
12244 360 1
12267 360 1
12310 360 1
12344 360 1
12349 360 4
12351 360 1
12352 360 1
12369 360 1
12376 360 2
12381 360 9
12382 360 6
12383 360 19
12395 360 4
12454 360 3
12468 360 13
12499 360 2
12525 360 6
12549 360 1
12578 360 2
12645 360 4
12675 360 3
12681 360 4
12685 360 3
12691 360 27
12726 360 1
12745 360 2
12749 360 9
12911 360 5
12915 360 6
12972 360 3
12973 360 1
12992 360 1
12994 360 1
12997 360 1
13028 360 1
13044 360 1
13078 360 5
13163 360 1
13167 360 1
13170 360 2
13191 360 1
13229 360 1
13235 360 1
13241 360 1
13273 360 19
13308 360 1
13352 360 1
13354 360 1
13374 360 1
13393 360 21
13416 360 1
13427 360 1
13484 360 1
13513 360 1
13533 360 1
13577 360 1
13640 360 7
13641 360 1
13650 360 1
13661 360 2
13667 360 2
13706 360 1
13710 360 1
13732 360 3
13746 360 1
13747 360 28
13752 360 2
13759 360 1
13803 360 1
13810 360 2
13814 360 1
13833 360 1
13835 360 4
13836 360 1
13859 360 2
13870 360 1
13877 360 5
13906 360 3
13952 360 8
13976 360 2
14025 360 7
14059 360 1
14079 360 1
14087 360 2
14122 360 1
14139 360 1
14171 360 5
14277 360 2
14303 360 1
14307 360 2
14309 360 1
14319 360 1
14320 360 1
14322 360 1
14354 360 1
14380 360 4
14404 360 1
14482 360 1
14492 360 39
14494 360 1
14495 360 1
14553 360 4
14575 360 1
14584 360 1
14587 360 1
14597 360 4
14603 360 1
14624 360 1
14688 360 1
14756 360 2
14805 360 2
14806 360 1
14830 360 2
14870 360 2
14879 360 2
14966 360 6
14978 360 1
14982 360 1
15021 360 15
15045 360 4
15100 360 3
15156 360 2
15159 360 1
15195 360 1
15198 360 1
1 361 15
2 361 12
30 361 1
50 361 1
57 361 57
61 361 2
70 361 4
74 361 1
82 361 5
95 361 1
101 361 1
109 361 1
121 361 10
134 361 4
135 361 20
136 361 25
137 361 3
138 361 3
148 361 1
153 361 1
157 361 6
160 361 3
162 361 1
163 361 5
164 361 2
165 361 1
168 361 1
219 361 1
241 361 1
244 361 1
249 361 1
277 361 1
288 361 1
289 361 4
297 361 6
298 361 53
299 361 19
312 361 1
315 361 2
337 361 3
340 361 3
341 361 1
343 361 1
366 361 1
380 361 1
385 361 1
393 361 1
417 361 1
441 361 2
450 361 1
489 361 1
500 361 1
584 361 1
589 361 2
594 361 1
605 361 1
606 361 1
612 361 2
613 361 2
617 361 1
701 361 14
728 361 1
735 361 1
736 361 1
744 361 1
776 361 1
846 361 1
865 361 1
880 361 2
920 361 1
936 361 1
966 361 2
1004 361 1
1013 361 1
1017 361 1
1033 361 4
1046 361 1
1051 361 3
1170 361 1
1205 361 1
1225 361 2
1243 361 1
1255 361 1
1297 361 1
1335 361 2
1356 361 3
1377 361 6
1380 361 1
1384 361 1
1441 361 4
1486 361 1
1492 361 3
1511 361 1
1537 361 1
1556 361 7
1557 361 9
1561 361 2
1574 361 1
1613 361 1
1617 361 1
1636 361 1
1720 361 10
1734 361 2
1772 361 1
1801 361 1
1860 361 2
1876 361 5
1921 361 3
1932 361 2
1934 361 1
1956 361 2
1960 361 1
1970 361 1
1972 361 3
1975 361 1
1995 361 1
1997 361 1
2060 361 3
2103 361 1
2130 361 1
2147 361 1
2149 361 1
2180 361 3
2195 361 1
2204 361 1
2209 361 1
2219 361 1
2221 361 3
2238 361 1
2251 361 1
2254 361 1
2295 361 1
2301 361 1
2366 361 4
2371 361 1
2391 361 1
2403 361 3
2463 361 2
2502 361 1
2509 361 1
2513 361 2
2521 361 1
2522 361 3
2523 361 1
2524 361 2
2548 361 1
2580 361 1
2590 361 4
2592 361 1
2594 361 1
2612 361 4
2616 361 1
2671 361 1
2707 361 2
2741 361 2
2769 361 3
2770 361 4
2775 361 1
2791 361 1
2797 361 1
2827 361 3
2849 361 1
2893 361 2
2940 361 1
2966 361 1
2967 361 1
2987 361 1
3000 361 1
3007 361 2
3029 361 1
3060 361 1
3122 361 1
3152 361 1
3173 361 1
3187 361 2
3203 361 1
3272 361 2
3275 361 1
3329 361 1
3424 361 1
3494 361 1
3516 361 1
3527 361 4
3535 361 5
3537 361 1
3540 361 1
3567 361 2
3573 361 2
3577 361 1
3592 361 2
3597 361 1
3619 361 1
3628 361 1
3629 361 1
3636 361 1
3661 361 1
3662 361 1
3743 361 1
3799 361 1
3819 361 2
3820 361 12
3834 361 9
3840 361 1
3847 361 1
3907 361 2
3990 361 1
3991 361 1
3992 361 1
4008 361 1
4015 361 1
4021 361 1
4031 361 1
4039 361 1
4050 361 8
4064 361 3
4066 361 9
4068 361 1
4086 361 1
4097 361 1
4122 361 1
4136 361 2
4162 361 1
4246 361 2
4260 361 1
4298 361 3
4302 361 2
4303 361 1
4315 361 1
4343 361 1
4366 361 1
4402 361 1
4410 361 1
4414 361 1
4448 361 1
4451 361 1
4462 361 1
4480 361 2
4537 361 2
4666 361 1
4678 361 2
4704 361 4
4709 361 1
4719 361 1
4720 361 1
4732 361 1
4777 361 1
4798 361 5
4800 361 1
4813 361 1
4868 361 3
4880 361 1
4891 361 1
4898 361 1
4899 361 1
4910 361 1
4923 361 1
4926 361 1
4944 361 2
4945 361 1
4983 361 2
4986 361 1
4991 361 1
5049 361 1
5050 361 1
5063 361 1
5109 361 1
5112 361 168
5124 361 2
5148 361 1
5151 361 3
5165 361 1
5220 361 1
5293 361 1
5302 361 1
5306 361 1
5311 361 7
5331 361 1
5332 361 1
5367 361 1
5370 361 1
5397 361 1
5404 361 1
5413 361 1
5458 361 3
5474 361 2
5476 361 1
5516 361 1
5543 361 3
5577 361 1
5589 361 1
5603 361 3
5648 361 1
5655 361 4
5713 361 2
5748 361 1
5765 361 6
5785 361 1
5791 361 4
5792 361 1
5821 361 1
5834 361 2
5850 361 1
5853 361 1
5880 361 1
5933 361 1
5968 361 1
5982 361 1
6022 361 3
6037 361 1
6069 361 1
6086 361 4
6108 361 1
6123 361 1
6124 361 1
6182 361 1
6195 361 1
6252 361 1
6256 361 2
6267 361 3
6277 361 1
6295 361 1
6317 361 1
6330 361 1
6339 361 1
6342 361 1
6354 361 1
6358 361 2
6368 361 1
6395 361 2
6401 361 1
6432 361 2
6434 361 1
6467 361 1
6513 361 1
6514 361 2
6524 361 1
6566 361 2
6580 361 2
6608 361 1
6610 361 1
6631 361 1
6672 361 2
6699 361 1
6733 361 1
6736 361 1
6759 361 1
6805 361 1
6806 361 1
6814 361 1
6820 361 1
6834 361 1
6842 361 2
6849 361 4
6851 361 1
6872 361 2
6883 361 1
6884 361 1
6908 361 2
6951 361 1
6970 361 1
6972 361 3
6981 361 2
7001 361 1
7008 361 1
7053 361 4
7054 361 2
7060 361 2
7090 361 1
7098 361 2
7127 361 1
7188 361 1
7196 361 1
7216 361 1
7228 361 6
7229 361 1
7257 361 1
7288 361 1
7312 361 1
7336 361 1
7339 361 1
7419 361 2
7425 361 1
7440 361 2
7444 361 1
7496 361 1
7545 361 1
7551 361 2
7555 361 1
7634 361 3
7649 361 2
7684 361 1
7685 361 1
7721 361 2
7723 361 1
7776 361 1
7778 361 1
7798 361 2
7802 361 1
7873 361 1
7886 361 11
7900 361 1
7909 361 1
7946 361 1
7983 361 1
8017 361 2
8040 361 1
8066 361 3
8086 361 2
8092 361 2
8128 361 4
8140 361 1
8228 361 1
8236 361 3
8297 361 1
8322 361 7
8331 361 1
8332 361 1
8346 361 4
8367 361 1
8397 361 1
8424 361 5
8441 361 1
8448 361 1
8453 361 2
8461 361 1
8499 361 1
8517 361 1
8530 361 1
8533 361 1
8555 361 1
8557 361 1
8578 361 1
8579 361 1
8614 361 2
8617 361 1
8642 361 1
8697 361 1
8701 361 1
8747 361 1
8761 361 159
8785 361 1
8795 361 1
8805 361 2
8806 361 4
8815 361 1
8851 361 1
8872 361 3
8876 361 2
8884 361 2
8885 361 6
8888 361 1
8891 361 2
8938 361 1
8955 361 1
8968 361 1
9014 361 1
9027 361 1
9033 361 6
9038 361 1
9101 361 1
9115 361 1
9128 361 1
9147 361 1
9182 361 2
9192 361 1
9227 361 1
9229 361 1
9295 361 1
9297 361 1
9318 361 12
9333 361 1
9338 361 1
9346 361 3
9351 361 2
9353 361 1
9362 361 2
9364 361 1
9369 361 23
9394 361 2
9396 361 1
9414 361 1
9428 361 3
9431 361 2
9497 361 1
9498 361 1
9502 361 2
9512 361 5
9535 361 2
9537 361 1
9547 361 1
9577 361 1
9578 361 1
9585 361 2
9610 361 2
9611 361 1
9749 361 2
9764 361 5
9765 361 1
9787 361 1
9788 361 1
9803 361 1
9829 361 2
9868 361 1
9892 361 1
9906 361 1
9914 361 1
9924 361 1
9935 361 2
9961 361 1
9970 361 3
9988 361 1
10001 361 2
10007 361 2
10010 361 8
10022 361 3
10048 361 1
10062 361 1
10070 361 1
10080 361 2
10081 361 3
10113 361 1
10114 361 1
10148 361 1
10150 361 1
10152 361 2
10169 361 2
10175 361 1
10205 361 2
10227 361 9
10249 361 1
10265 361 1
10311 361 1
10318 361 1
10350 361 2
10351 361 20
10358 361 2
10360 361 1
10363 361 1
10369 361 2
10386 361 2
10418 361 3
10435 361 5
10474 361 1
10505 361 1
10533 361 8
10547 361 3
10575 361 1
10583 361 1
10624 361 1
10648 361 15
10666 361 1
10667 361 1
10669 361 2
10750 361 1
10769 361 1
10787 361 2
10886 361 1
10911 361 6
10942 361 4
10966 361 2
11035 361 1
11044 361 1
11064 361 2
11098 361 1
11131 361 1
11138 361 1
11143 361 2
11144 361 1
11152 361 1
11160 361 1
11187 361 1
11215 361 1
11223 361 1
11232 361 1
11243 361 1
11255 361 2
11257 361 1
11258 361 2
11280 361 1
11284 361 1
11312 361 1
11337 361 1
11386 361 1
11389 361 2
11393 361 1
11394 361 1
11397 361 2
11401 361 1
11403 361 1
11423 361 1
11428 361 1
11452 361 1
11455 361 1
11458 361 1
11476 361 1
11502 361 1
11531 361 1
11535 361 1
11557 361 1
11581 361 2
11584 361 1
11616 361 1
11666 361 1
11674 361 5
11680 361 1
11685 361 3
11746 361 4
11767 361 1
11779 361 1
11780 361 1
11827 361 1
11855 361 1
11857 361 1
11879 361 1
11950 361 1
11996 361 1
12000 361 1
12047 361 1
12065 361 1
12093 361 1
12153 361 1
12155 361 1
12157 361 1
12159 361 4
12161 361 2
12164 361 1
12173 361 2
12180 361 1
12189 361 1
12215 361 1
12218 361 3
12244 361 1
12254 361 1
12267 361 3
12332 361 1
12349 361 2
12352 361 1
12380 361 1
12381 361 19
12382 361 4
12383 361 57
12395 361 12
12401 361 1
12450 361 1
12454 361 9
12468 361 10
12499 361 5
12525 361 45
12577 361 1
12578 361 3
12645 361 5
12648 361 1
12675 361 3
12676 361 1
12685 361 10
12691 361 81
12713 361 1
12724 361 1
12749 361 40
12800 361 1
12822 361 1
12856 361 6
12911 361 2
12915 361 21
12927 361 1
12972 361 14
12973 361 2
12992 361 1
13003 361 1
13013 361 4
13044 361 1
13078 361 3
13167 361 2
13191 361 7
13204 361 1
13233 361 1
13241 361 4
13245 361 1
13248 361 1
13273 361 42
13289 361 1
13354 361 5
13355 361 1
13358 361 2
13393 361 34
13416 361 2
13484 361 9
13568 361 1
13577 361 1
13587 361 1
13614 361 1
13639 361 1
13640 361 71
13661 361 6
13667 361 1
13695 361 1
13732 361 4
13746 361 1
13747 361 48
13752 361 2
13792 361 1
13833 361 5
13835 361 7
13836 361 1
13841 361 1
13855 361 2
13868 361 5
13870 361 1
13877 361 17
13937 361 1
13952 361 12
14001 361 15
14006 361 1
14025 361 7
14079 361 3
14087 361 1
14130 361 3
14135 361 1
14139 361 6
14148 361 1
14155 361 1
14160 361 1
14171 361 9
14244 361 2
14277 361 7
14294 361 1
14303 361 1
14307 361 1
14315 361 2
14319 361 1
14322 361 1
14327 361 2
14335 361 1
14341 361 1
14380 361 5
14419 361 2
14434 361 1
14442 361 1
14448 361 2
14458 361 1
14469 361 1
14482 361 4
14484 361 1
14492 361 111
14514 361 2
14543 361 1
14545 361 1
14551 361 1
14553 361 1
14572 361 2
14575 361 3
14599 361 1
14603 361 3
14645 361 1
14653 361 1
14688 361 1
14692 361 1
14756 361 1
14802 361 2
14805 361 1
14870 361 2
14878 361 1
14879 361 3
14885 361 3
14918 361 1
14925 361 1
14960 361 2
14966 361 4
14969 361 1
14978 361 1
14981 361 3
14982 361 1
15008 361 1
15021 361 30
15044 361 1
15045 361 1
15051 361 1
15074 361 2
15100 361 14
15126 361 2
15129 361 1
15157 361 2
15159 361 5
15195 361 1
15245 361 5
1 362 2
2 362 1
50 362 1
57 362 15
70 362 1
82 362 8
85 362 1
98 362 1
121 362 6
134 362 1
135 362 4
136 362 7
137 362 2
138 362 1
153 362 1
157 362 1
160 362 2
161 362 1
163 362 1
210 362 1
288 362 3
297 362 2
298 362 28
299 362 8
315 362 1
337 362 6
341 362 1
345 362 2
351 362 1
399 362 1
417 362 1
477 362 1
579 362 4
584 362 3
586 362 1
600 362 1
682 362 1
701 362 3
747 362 1
777 362 2
822 362 1
920 362 2
956 362 1
966 362 3
1033 362 1
1116 362 1
1195 362 1
1225 362 1
1356 362 1
1377 362 5
1378 362 1
1441 362 2
1557 362 1
1624 362 1
1705 362 1
1720 362 3
1829 362 1
1876 362 1
1911 362 2
1956 362 1
1970 362 2
2060 362 3
2194 362 2
2209 362 2
2219 362 1
2221 362 1
2251 362 1
2304 362 1
2495 362 1
2509 362 1
2522 362 2
2577 362 1
2671 362 1
2678 362 1
2686 362 1
2702 362 1
2704 362 1
2726 362 1
2769 362 1
2770 362 2
2827 362 2
2842 362 3
2845 362 3
2893 362 1
2946 362 1
2983 362 1
3000 362 1
3028 362 1
3203 362 1
3226 362 1
3295 362 1
3301 362 1
3302 362 1
3437 362 1
3567 362 1
3573 362 1
3592 362 1
3712 362 2
3726 362 1
3743 362 2
3809 362 2
3820 362 8
3907 362 3
3921 362 1
3943 362 1
3949 362 2
4066 362 2
4086 362 1
4097 362 1
4162 362 1
4163 362 1
4190 362 1
4324 362 1
4347 362 1
4462 362 1
4518 362 1
4530 362 1
4732 362 1
4798 362 2
4868 362 2
4969 362 1
5112 362 50
5148 362 1
5152 362 1
5253 362 1
5311 362 1
5474 362 1
5514 362 2
5534 362 1
5540 362 1
5546 362 2
5577 362 1
5594 362 2
5596 362 1
5741 362 1
5765 362 3
5806 362 1
5807 362 1
6086 362 4
6195 362 2
6235 362 1
6249 362 1
6267 362 1
6273 362 1
6280 362 1
6306 362 1
6329 362 2
6349 362 1
6440 362 1
6514 362 1
6522 362 1
6623 362 1
6640 362 1
6656 362 2
6672 362 1
6711 362 2
6736 362 3
6849 362 1
6884 362 1
6981 362 1
7053 362 1
7060 362 1
7141 362 1
7228 362 1
7246 362 1
7248 362 1
7288 362 1
7319 362 1
7435 362 1
7546 362 1
7551 362 1
7629 362 1
7634 362 1
7685 362 1
7880 362 1
7886 362 2
7956 362 1
8019 362 1
8034 362 2
8066 362 1
8117 362 1
8222 362 1
8236 362 2
8275 362 1
8318 362 1
8322 362 4
8344 362 1
8362 362 1
8367 362 1
8394 362 2
8424 362 1
8464 362 2
8561 362 1
8679 362 1
8682 362 1
8720 362 1
8730 362 1
8761 362 64
8770 362 1
8782 362 1
8851 362 2
8873 362 1
8876 362 2
8885 362 1
8890 362 1
8939 362 1
8966 362 1
8992 362 1
8995 362 1
9008 362 1
9047 362 1
9121 362 1
9257 362 2
9318 362 1
9341 362 1
9362 362 2
9369 362 12
9412 362 1
9428 362 3
9474 362 1
9513 362 1
9522 362 1
9571 362 1
9576 362 2
9578 362 1
9592 362 1
9711 362 1
9732 362 2
9809 362 1
9858 362 1
9937 362 1
9945 362 1
9992 362 1
10010 362 1
10066 362 1
10070 362 1
10081 362 1
10152 362 1
10227 362 15
10351 362 1
10368 362 2
10369 362 1
10389 362 1
10418 362 1
10449 362 2
10533 362 2
10547 362 2
10648 362 13
10804 362 1
10899 362 1
10966 362 3
11126 362 1
11136 362 1
11146 362 1
11148 362 1
11151 362 1
11152 362 2
11160 362 1
11245 362 1
11335 362 1
11345 362 1
11348 362 1
11393 362 1
11397 362 1
11518 362 1
11531 362 1
11548 362 1
11556 362 1
11653 362 1
11674 362 1
11685 362 1
11746 362 4
11855 362 1
11857 362 1
11879 362 1
11991 362 1
11993 362 2
11995 362 1
11996 362 1
12003 362 1
12015 362 1
12031 362 1
12159 362 3
12218 362 3
12293 362 1
12295 362 1
12349 362 1
12369 362 1
12381 362 9
12382 362 2
12383 362 15
12395 362 3
12468 362 5
12499 362 2
12525 362 8
12578 362 1
12591 362 2
12648 362 1
12675 362 1
12681 362 2
12691 362 30
12729 362 3
12745 362 2
12749 362 7
12856 362 1
12911 362 3
12915 362 19
12972 362 3
12973 362 1
12992 362 3
13003 362 1
13068 362 1
13078 362 1
13167 362 2
13184 362 1
13191 362 3
13227 362 1
13270 362 1
13273 362 16
13320 362 1
13351 362 1
13354 362 3
13393 362 18
13460 362 2
13482 362 1
13484 362 3
13638 362 1
13639 362 1
13640 362 17
13661 362 2
13703 362 1
13723 362 1
13725 362 1
13747 362 15
13752 362 3
13835 362 1
13836 362 1
13855 362 1
13859 362 1
13870 362 1
13877 362 7
13918 362 1
13952 362 18
13997 362 1
14025 362 1
14079 362 3
14087 362 1
14130 362 1
14139 362 2
14148 362 1
14171 362 2
14277 362 1
14319 362 1
14340 362 1
14380 362 1
14404 362 1
14455 362 3
14458 362 1
14469 362 1
14492 362 40
14553 362 1
14569 362 1
14575 362 1
14599 362 1
14603 362 1
14683 362 1
14756 362 2
14805 362 1
14850 362 2
14870 362 1
14879 362 1
14969 362 1
14978 362 2
15021 362 17
15041 362 1
15045 362 1
15064 362 1
15100 362 6
15126 362 1
15128 362 1
15133 362 1
15195 362 1
1 363 9
2 363 2
9 363 1
11 363 1
30 363 2
57 363 15
82 363 6
99 363 1
109 363 1
113 363 1
121 363 20
134 363 5
135 363 3
136 363 12
137 363 3
138 363 1
156 363 2
157 363 3
158 363 1
160 363 2
163 363 1
231 363 1
236 363 1
288 363 2
289 363 2
297 363 4
298 363 26
299 363 3
315 363 1
341 363 1
356 363 1
373 363 1
436 363 1
500 363 1
501 363 1
579 363 1
581 363 1
584 363 4
586 363 1
605 363 4
612 363 5
659 363 1
671 363 2
701 363 1
702 363 1
776 363 2
777 363 1
783 363 1
850 363 2
963 363 1
966 363 1
1031 363 1
1051 363 1
1138 363 1
1148 363 1
1189 363 1
1297 363 1
1349 363 1
1377 363 4
1379 363 1
1441 363 1
1515 363 1
1540 363 1
1556 363 1
1557 363 6
1574 363 1
1644 363 1
1705 363 1
1710 363 1
1720 363 6
1734 363 1
1829 363 1
1860 363 2
1876 363 1
1913 363 2
1960 363 1
2059 363 1
2060 363 4
2103 363 1
2195 363 1
2221 363 1
2238 363 1
2254 363 1
2301 363 1
2463 363 1
2522 363 2
2548 363 1
2577 363 1
2590 363 1
2604 363 1
2684 363 1
2801 363 2
2827 363 3
2852 363 1
2893 363 2
2966 363 1
3007 363 1
3081 363 1
3092 363 1
3295 363 1
3296 363 1
3336 363 1
3338 363 3
3437 363 1
3527 363 1
3572 363 1
3573 363 1
3625 363 1
3809 363 3
3812 363 1
3819 363 1
3820 363 4
3845 363 1
3907 363 2
4050 363 1
4066 363 2
4067 363 1
4068 363 3
4162 363 2
4194 363 1
4207 363 1
4230 363 1
4402 363 1
4515 363 1
4530 363 1
4543 363 1
4587 363 1
4650 363 1
4678 363 1
4685 363 1
4798 363 1
4803 363 1
4805 363 1
4891 363 2
4955 363 1
5090 363 1
5112 363 41
5124 363 2
5142 363 1
5151 363 2
5188 363 1
5214 363 1
5286 363 1
5289 363 1
5332 363 1
5360 363 1
5367 363 1
5458 363 1
5540 363 1
5561 363 1
5564 363 1
5655 363 1
5686 363 1
5741 363 2
5765 363 4
5781 363 1
5812 363 1
5850 363 1
5868 363 2
5951 363 1
5986 363 1
5997 363 1
6000 363 1
6022 363 2
6079 363 1
6086 363 8
6115 363 1
6182 363 1
6220 363 1
6222 363 1
6236 363 1
6277 363 1
6432 363 2
6465 363 1
6513 363 1
6566 363 1
6596 363 1
6631 363 1
6672 363 2
6738 363 2
6814 363 1
6816 363 1
6832 363 1
6839 363 1
6842 363 1
6864 363 1
6865 363 2
6883 363 1
6884 363 1
6947 363 1
6981 363 2
7036 363 1
7053 363 3
7054 363 1
7060 363 4
7087 363 1
7151 363 1
7228 363 2
7229 363 3
7257 363 1
7315 363 1
7396 363 1
7422 363 1
7424 363 1
7494 363 1
7555 363 1
7628 363 1
7634 363 1
7639 363 1
7684 363 2
7723 363 2
7778 363 1
7854 363 1
7886 363 6
7901 363 1
7908 363 1
7983 363 2
8031 363 1
8128 363 1
8184 363 2
8190 363 2
8199 363 1
8203 363 2
8362 363 1
8367 363 2
8397 363 1
8424 363 1
8583 363 1
8614 363 1
8617 363 2
8665 363 1
8693 363 1
8761 363 56
8846 363 1
8872 363 1
8876 363 1
8887 363 1
8890 363 1
8891 363 1
8924 363 1
9033 363 2
9122 363 1
9182 363 1
9196 363 2
9206 363 1
9277 363 1
9314 363 1
9318 363 3
9346 363 1
9362 363 3
9364 363 1
9369 363 10
9418 363 1
9428 363 4
9478 363 1
9512 363 1
9535 363 1
9571 363 1
9578 363 1
9610 363 2
9657 363 1
9723 363 1
9763 363 1
9803 363 2
9829 363 1
9860 363 1
9935 363 1
9970 363 1
10001 363 1
10010 363 2
10093 363 1
10105 363 1
10146 363 1
10205 363 1
10206 363 1
10227 363 9
10291 363 1
10313 363 1
10351 363 2
10353 363 1
10358 363 1
10369 363 1
10432 363 2
10449 363 2
10505 363 2
10533 363 5
10594 363 2
10605 363 1
10648 363 13
10718 363 1
10738 363 2
10793 363 1
10911 363 5
10942 363 1
10974 363 1
11011 363 1
11098 363 2
11126 363 1
11141 363 1
11163 363 1
11213 363 1
11234 363 1
11286 363 1
11386 363 1
11389 363 1
11397 363 1
11413 363 1
11452 363 2
11461 363 1
11506 363 1
11510 363 1
11515 363 1
11557 363 1
11560 363 1
11589 363 1
11626 363 1
11666 363 1
11674 363 3
11681 363 1
11685 363 1
11722 363 1
11746 363 2
11868 363 1
11949 363 1
11950 363 1
11993 363 3
11995 363 1
11996 363 1
12003 363 2
12059 363 1
12073 363 1
12078 363 2
12135 363 1
12155 363 1
12159 363 1
12218 363 5
12222 363 3
12267 363 1
12292 363 1
12296 363 1
12343 363 1
12349 363 3
12362 363 2
12376 363 1
12381 363 12
12383 363 15
12395 363 5
12439 363 1
12453 363 1
12454 363 3
12468 363 3
12499 363 1
12525 363 18
12569 363 1
12570 363 1
12591 363 1
12645 363 2
12675 363 3
12681 363 2
12685 363 4
12691 363 28
12745 363 2
12749 363 7
12792 363 1
12822 363 1
12869 363 1
12914 363 1
12915 363 26
12972 363 8
12992 363 1
13013 363 3
13078 363 2
13107 363 1
13167 363 1
13191 363 1
13270 363 1
13273 363 14
13354 363 3
13393 363 10
13404 363 1
13452 363 1
13484 363 4
13504 363 1
13524 363 1
13573 363 1
13580 363 1
13640 363 13
13650 363 1
13732 363 1
13747 363 22
13770 363 2
13802 363 1
13833 363 1
13835 363 3
13859 363 1
13868 363 1
13877 363 2
13906 363 1
13952 363 28
13961 363 1
14001 363 2
14025 363 1
14045 363 2
14079 363 1
14139 363 2
14148 363 1
14160 363 1
14171 363 8
14217 363 1
14277 363 4
14288 363 1
14294 363 1
14340 363 1
14380 363 3
14404 363 1
14429 363 1
14482 363 2
14484 363 1
14492 363 27
14551 363 1
14688 363 1
14870 363 1
14885 363 2
14966 363 3
14969 363 1
14999 363 1
15021 363 27
15041 363 1
15100 363 7
1 364 2
2 364 3
9 364 2
57 364 19
68 364 1
70 364 2
79 364 1
82 364 4
93 364 1
99 364 1
105 364 1
113 364 1
121 364 6
134 364 2
135 364 12
136 364 8
137 364 2
138 364 1
158 364 1
162 364 3
163 364 2
210 364 1
214 364 1
223 364 4
249 364 2
263 364 2
278 364 1
288 364 1
298 364 22
299 364 5
315 364 4
337 364 1
351 364 1
373 364 1
417 364 1
565 364 1
579 364 2
584 364 1
589 364 1
612 364 1
701 364 4
731 364 3
740 364 1
744 364 1
776 364 1
777 364 1
783 364 1
832 364 1
869 364 1
896 364 1
909 364 1
934 364 1
947 364 2
956 364 1
966 364 1
1031 364 2
1051 364 5
1225 364 1
1243 364 1
1258 364 1
1349 364 1
1356 364 2
1377 364 5
1378 364 2
1393 364 1
1441 364 7
1473 364 2
1557 364 5
1561 364 1
1574 364 1
1624 364 1
1634 364 1
1720 364 2
1784 364 1
1829 364 1
1830 364 1
1876 364 1
1913 364 1
1914 364 1
1932 364 1
1934 364 1
1972 364 2
1997 364 1
2059 364 1
2079 364 1
2195 364 1
2206 364 1
2209 364 3
2221 364 5
2258 364 1
2304 364 1
2322 364 1
2347 364 1
2366 364 3
2470 364 1
2509 364 2
2523 364 1
2534 364 1
2594 364 2
2618 364 1
2674 364 2
2687 364 1
2729 364 1
2741 364 1
2748 364 1
2769 364 1
2770 364 2
2786 364 1
2792 364 1
2804 364 1
2827 364 1
2845 364 3
2886 364 1
2893 364 3
2907 364 1
2944 364 2
3007 364 3
3085 364 1
3152 364 1
3159 364 1
3184 364 1
3226 364 1
3272 364 1
3331 364 1
3339 364 1
3567 364 1
3592 364 1
3599 364 1
3602 364 1
3682 364 1
3683 364 1
3712 364 3
3739 364 1
3819 364 3
3820 364 1
3833 364 2
3834 364 1
3850 364 1
3861 364 1
3863 364 1
3865 364 1
3907 364 1
3913 364 1
3914 364 1
4050 364 2
4064 364 3
4066 364 3
4067 364 1
4113 364 1
4161 364 1
4162 364 1
4183 364 1
4190 364 2
4197 364 3
4207 364 1
4232 364 1
4302 364 2
4406 364 1
4409 364 1
4447 364 1
4458 364 1
4492 364 1
4530 364 3
4533 364 1
4537 364 1
4588 364 1
4618 364 1
4666 364 1
4705 364 1
4777 364 1
4816 364 1
4817 364 1
4867 364 1
4868 364 1
4891 364 1
4902 364 2
4918 364 1
4930 364 1
4944 364 2
5068 364 1
5112 364 76
5151 364 1
5173 364 1
5213 364 1
5253 364 1
5311 364 2
5370 364 1
5401 364 2
5454 364 1
5458 364 2
5474 364 1
5516 364 1
5527 364 3
5541 364 1
5546 364 1
5604 364 1
5637 364 1
5655 364 2
5656 364 1
5741 364 1
5765 364 1
5780 364 1
5892 364 1
5905 364 1
5910 364 1
5986 364 1
6000 364 1
6022 364 2
6032 364 1
6073 364 1
6080 364 1
6086 364 3
6115 364 1
6123 364 1
6130 364 1
6147 364 2
6207 364 1
6218 364 1
6222 364 1
6256 364 1
6297 364 1
6313 364 1
6329 364 1
6349 364 1
6354 364 1
6381 364 2
6417 364 1
6420 364 1
6429 364 1
6432 364 1
6512 364 1
6514 364 1
6517 364 1
6559 364 1
6566 364 1
6582 364 1
6586 364 1
6601 364 1
6653 364 1
6672 364 1
6693 364 1
6733 364 1
6736 364 1
6815 364 3
6816 364 1
6842 364 1
6849 364 3
6865 364 1
6867 364 1
6868 364 1
6884 364 1
6908 364 2
6950 364 1
6970 364 1
6981 364 1
6994 364 1
7001 364 1
7027 364 1
7033 364 1
7053 364 3
7055 364 2
7060 364 5
7141 364 1
7228 364 2
7374 364 1
7376 364 1
7379 364 1
7396 364 1
7435 364 1
7447 364 2
7461 364 1
7464 364 1
7491 364 1
7512 364 2
7545 364 1
7631 364 2
7634 364 1
7696 364 2
7783 364 1
7820 364 1
7873 364 1
7880 364 2
7886 364 8
7983 364 1
8007 364 1
8021 364 1
8034 364 2
8066 364 1
8128 364 5
8199 364 1
8210 364 1
8236 364 2
8326 364 1
8333 364 1
8356 364 3
8362 364 1
8380 364 1
8394 364 1
8424 364 6
8435 364 1
8441 364 1
8461 364 1
8462 364 1
8533 364 1
8565 364 1
8614 364 1
8617 364 1
8627 364 1
8679 364 1
8711 364 1
8756 364 1
8761 364 53
8809 364 1
8822 364 1
8872 364 1
8885 364 3
8888 364 1
8890 364 1
8924 364 1
8951 364 1
9008 364 1
9030 364 1
9033 364 2
9101 364 1
9121 364 1
9122 364 1
9128 364 1
9182 364 2
9251 364 1
9296 364 1
9318 364 6
9323 364 1
9333 364 1
9338 364 1
9341 364 1
9346 364 2
9351 364 1
9363 364 1
9369 364 10
9394 364 1
9428 364 2
9485 364 1
9494 364 1
9512 364 3
9515 364 1
9537 364 1
9578 364 1
9597 364 1
9644 364 1
9699 364 1
9732 364 1
9764 364 2
9803 364 4
9829 364 1
9935 364 1
9970 364 1
10001 364 1
10010 364 3
10022 364 1
10045 364 1
10066 364 1
10073 364 1
10090 364 1
10110 364 2
10148 364 2
10169 364 2
10183 364 1
10195 364 1
10196 364 4
10204 364 1
10227 364 7
10257 364 1
10273 364 2
10318 364 1
10351 364 3
10388 364 1
10396 364 1
10418 364 3
10449 364 1
10454 364 1
10455 364 1
10458 364 2
10464 364 1
10471 364 1
10520 364 1
10533 364 5
10613 364 1
10630 364 1
10632 364 1
10648 364 10
10666 364 1
10667 364 1
10765 364 1
10774 364 1
10911 364 3
10920 364 1
10942 364 3
10966 364 1
11038 364 1
11130 364 1
11158 364 1
11209 364 1
11257 364 1
11312 364 2
11335 364 1
11375 364 1
11386 364 2
11401 364 1
11427 364 1
11441 364 1
11452 364 2
11506 364 1
11537 364 1
11557 364 1
11560 364 1
11674 364 1
11685 364 2
11686 364 1
11734 364 1
11736 364 1
11845 364 1
11866 364 1
11975 364 1
11996 364 1
12064 364 1
12114 364 1
12157 364 1
12159 364 3
12166 364 1
12173 364 1
12218 364 1
12222 364 1
12244 364 1
12293 364 1
12297 364 1
12300 364 1
12308 364 1
12349 364 3
12381 364 10
12382 364 3
12383 364 25
12395 364 1
12450 364 3
12453 364 1
12454 364 1
12468 364 8
12518 364 1
12525 364 25
12570 364 1
12578 364 1
12645 364 1
12685 364 3
12691 364 40
12729 364 2
12745 364 3
12749 364 15
12776 364 1
12883 364 2
12907 364 2
12911 364 1
12915 364 14
12919 364 1
12923 364 1
12972 364 8
12973 364 3
13003 364 1
13013 364 1
13044 364 1
13076 364 2
13078 364 4
13167 364 2
13191 364 1
13201 364 1
13235 364 1
13260 364 1
13272 364 1
13273 364 17
13275 364 1
13320 364 1
13335 364 1
13354 364 3
13359 364 1
13374 364 1
13386 364 1
13393 364 13
13414 364 1
13484 364 7
13544 364 1
13573 364 1
13580 364 2
13614 364 1
13638 364 1
13640 364 33
13661 364 3
13681 364 1
13732 364 2
13747 364 24
13752 364 5
13808 364 1
13833 364 3
13835 364 3
13836 364 1
13852 364 1
13868 364 1
13870 364 1
13877 364 3
13906 364 1
13952 364 2
14001 364 7
14006 364 1
14025 364 1
14079 364 1
14127 364 1
14171 364 1
14277 364 4
14295 364 1
14319 364 2
14322 364 1
14334 364 1
14354 364 2
14369 364 1
14380 364 2
14429 364 1
14434 364 1
14455 364 1
14482 364 2
14492 364 19
14514 364 2
14575 364 3
14603 364 3
14616 364 1
14624 364 1
14653 364 1
14805 364 1
14870 364 1
14878 364 1
14879 364 1
14925 364 1
14960 364 1
14978 364 1
15021 364 26
15100 364 11
15159 364 1
15203 364 1
15245 364 1
1 365 7
2 365 4
8 365 17
11 365 2
29 365 5
39 365 2
50 365 2
57 365 24
68 365 2
70 365 2
75 365 1
80 365 2
82 365 44
88 365 1
109 365 1
113 365 3
118 365 1
121 365 4
134 365 2
135 365 7
136 365 14
137 365 2
148 365 1
153 365 1
156 365 54
157 365 4
158 365 1
161 365 1
163 365 5
165 365 3
214 365 5
226 365 1
245 365 2
246 365 2
249 365 1
251 365 1
255 365 2
263 365 1
264 365 1
269 365 1
280 365 1
288 365 1
289 365 1
297 365 1
298 365 31
299 365 8
315 365 3
328 365 1
337 365 8
340 365 3
351 365 1
369 365 1
373 365 3
381 365 1
389 365 3
417 365 1
436 365 1
439 365 1
441 365 1
449 365 3
450 365 6
458 365 1
470 365 1
477 365 3
483 365 1
489 365 1
492 365 1
497 365 1
501 365 1
579 365 2
584 365 6
586 365 2
596 365 1
601 365 1
612 365 1
614 365 1
622 365 1
645 365 1
660 365 2
678 365 1
696 365 1
701 365 8
702 365 1
706 365 1
752 365 1
777 365 1
783 365 2
785 365 1
800 365 1
825 365 1
846 365 1
850 365 1
878 365 1
887 365 1
896 365 1
920 365 1
945 365 1
947 365 3
963 365 1
966 365 2
1013 365 1
1017 365 1
1019 365 1
1033 365 2
1039 365 2
1051 365 2
1095 365 1
1099 365 3
1136 365 2
1196 365 1
1205 365 1
1243 365 4
1244 365 3
1255 365 1
1298 365 1
1301 365 3
1313 365 1
1356 365 3
1368 365 2
1370 365 1
1377 365 33
1378 365 1
1380 365 2
1385 365 1
1387 365 4
1441 365 2
1492 365 1
1513 365 1
1516 365 1
1540 365 2
1556 365 2
1557 365 9
1574 365 2
1584 365 2
1613 365 1
1636 365 2
1644 365 1
1645 365 2
1654 365 1
1695 365 1
1710 365 1
1720 365 7
1734 365 2
1784 365 2
1793 365 1
1865 365 1
1876 365 4
1920 365 1
1925 365 1
1933 365 1
1934 365 1
1956 365 1
1970 365 1
1972 365 1
1975 365 1
1980 365 2
1998 365 1
2025 365 1
2052 365 1
2060 365 5
2103 365 1
2180 365 2
2191 365 1
2194 365 2
2195 365 1
2209 365 9
2210 365 1
2221 365 6
2222 365 1
2224 365 1
2238 365 1
2247 365 1
2248 365 2
2251 365 1
2254 365 1
2255 365 1
2264 365 1
2281 365 1
2315 365 1
2320 365 1
2351 365 3
2353 365 1
2366 365 3
2370 365 1
2372 365 1
2391 365 1
2403 365 3
2463 365 1
2488 365 1
2509 365 1
2524 365 1
2527 365 1
2538 365 1
2543 365 1
2548 365 2
2590 365 1
2594 365 2
2598 365 1
2612 365 1
2617 365 1
2664 365 1
2671 365 3
2674 365 5
2684 365 1
2687 365 1
2693 365 1
2717 365 1
2768 365 1
2769 365 8
2770 365 7
2788 365 1
2812 365 1
2827 365 6
2831 365 1
2845 365 1
2855 365 1
2883 365 2
2893 365 1
2907 365 7
2974 365 1
2985 365 1
2987 365 1
3000 365 1
3007 365 1
3028 365 4
3029 365 3
3035 365 1
3036 365 1
3098 365 2
3111 365 1
3159 365 1
3163 365 1
3181 365 1
3192 365 1
3199 365 1
3227 365 1
3272 365 1
3300 365 1
3302 365 1
3315 365 2
3320 365 2
3336 365 2
3363 365 1
3383 365 1
3419 365 1
3428 365 1
3474 365 1
3476 365 2
3479 365 11
3493 365 1
3504 365 1
3516 365 4
3521 365 2
3527 365 1
3534 365 1
3535 365 1
3544 365 1
3567 365 1
3576 365 1
3587 365 1
3592 365 5
3598 365 1
3647 365 1
3686 365 3
3712 365 4
3726 365 1
3743 365 2
3773 365 1
3796 365 1
3797 365 1
3809 365 1
3819 365 7
3820 365 6
3833 365 2
3836 365 1
3840 365 2
3853 365 1
3857 365 1
3861 365 1
3874 365 1
3905 365 1
3907 365 5
3911 365 1
3921 365 1
3928 365 1
3943 365 1
4012 365 2
4015 365 3
4032 365 1
4034 365 2
4050 365 3
4051 365 1
4064 365 3
4066 365 4
4067 365 1
4068 365 2
4162 365 26
4163 365 2
4183 365 13
4190 365 1
4207 365 3
4236 365 1
4241 365 1
4297 365 1
4315 365 3
4343 365 9
4356 365 1
4366 365 1
4402 365 1
4406 365 2
4414 365 1
4417 365 1
4448 365 2
4480 365 1
4512 365 1
4533 365 1
4537 365 1
4578 365 1
4587 365 1
4618 365 1
4684 365 1
4708 365 2
4725 365 1
4766 365 1
4770 365 1
4798 365 4
4800 365 1
4803 365 1
4813 365 1
4835 365 2
4867 365 1
4868 365 1
4875 365 1
4878 365 1
4880 365 2
4881 365 1
4891 365 2
4893 365 1
4907 365 1
4923 365 1
4937 365 1
4953 365 1
4983 365 1
4991 365 2
5027 365 4
5031 365 1
5050 365 1
5053 365 1
5073 365 1
5082 365 3
5094 365 1
5106 365 1
5110 365 4
5112 365 92
5171 365 1
5220 365 1
5232 365 2
5234 365 1
5251 365 1
5259 365 2
5306 365 1
5311 365 1
5316 365 1
5332 365 7
5361 365 1
5370 365 2
5386 365 1
5404 365 1
5439 365 1
5454 365 1
5458 365 3
5462 365 1
5463 365 1
5514 365 1
5516 365 5
5527 365 2
5529 365 2
5540 365 2
5547 365 1
5550 365 2
5561 365 1
5565 365 1
5598 365 1
5603 365 1
5641 365 1
5662 365 1
5663 365 1
5695 365 4
5696 365 1
5705 365 1
5741 365 2
5765 365 19
5789 365 1
5791 365 5
5859 365 3
5860 365 9
5878 365 1
5880 365 1
5887 365 1
5933 365 1
5947 365 1
5982 365 1
5989 365 1
5995 365 2
6000 365 3
6001 365 1
6018 365 1
6086 365 42
6124 365 1
6130 365 4
6155 365 2
6189 365 1
6195 365 1
6218 365 1
6222 365 2
6246 365 1
6252 365 1
6256 365 1
6267 365 3
6297 365 1
6329 365 1
6342 365 1
6355 365 1
6381 365 1
6394 365 1
6395 365 2
6401 365 1
6418 365 2
6421 365 1
6429 365 2
6432 365 3
6465 365 1
6554 365 5
6558 365 2
6566 365 1
6567 365 1
6579 365 1
6623 365 1
6640 365 11
6651 365 2
6663 365 1
6665 365 1
6667 365 1
6699 365 1
6711 365 4
6722 365 1
6736 365 2
6772 365 1
6814 365 1
6820 365 1
6834 365 2
6841 365 1
6842 365 5
6854 365 1
6865 365 1
6872 365 1
6877 365 1
6891 365 1
6908 365 3
6936 365 1
6947 365 1
6970 365 1
6972 365 1
6981 365 1
6990 365 1
7008 365 2
7041 365 1
7053 365 4
7054 365 2
7060 365 5
7087 365 9
7089 365 1
7141 365 2
7142 365 1
7151 365 8
7166 365 4
7168 365 2
7216 365 1
7220 365 1
7228 365 8
7229 365 2
7241 365 4
7251 365 2
7256 365 1
7257 365 1
7288 365 2
7290 365 1
7306 365 1
7336 365 1
7358 365 1
7360 365 1
7388 365 1
7396 365 1
7419 365 6
7428 365 1
7447 365 1
7451 365 1
7516 365 1
7531 365 1
7551 365 2
7555 365 1
7558 365 1
7559 365 2
7612 365 1
7629 365 1
7684 365 2
7685 365 3
7691 365 1
7721 365 1
7723 365 2
7776 365 3
7783 365 1
7798 365 1
7805 365 2
7832 365 1
7845 365 1
7870 365 1
7874 365 2
7886 365 9
7914 365 1
7956 365 1
7974 365 1
8006 365 1
8019 365 2
8031 365 1
8034 365 2
8040 365 1
8066 365 2
8074 365 1
8084 365 1
8086 365 3
8092 365 1
8128 365 1
8141 365 3
8142 365 1
8197 365 1
8199 365 2
8203 365 3
8253 365 2
8279 365 1
8284 365 1
8307 365 1
8322 365 2
8332 365 1
8356 365 2
8367 365 1
8380 365 2
8381 365 1
8422 365 1
8424 365 5
8430 365 1
8468 365 1
8473 365 1
8476 365 2
8492 365 1
8498 365 1
8516 365 1
8517 365 4
8536 365 1
8555 365 1
8562 365 1
8576 365 1
8583 365 1
8617 365 1
8626 365 1
8674 365 1
8693 365 1
8701 365 1
8733 365 1
8746 365 1
8761 365 76
8770 365 1
8788 365 2
8795 365 1
8809 365 1
8817 365 1
8851 365 1
8884 365 2
8885 365 1
8890 365 2
8891 365 1
8899 365 2
8925 365 2
8939 365 1
8951 365 1
8954 365 1
8966 365 1
8969 365 1
8989 365 1
8992 365 3
8995 365 1
9015 365 1
9026 365 1
9033 365 10
9052 365 1
9062 365 1
9092 365 1
9105 365 1
9128 365 1
9146 365 1
9160 365 1
9192 365 1
9214 365 1
9244 365 7
9251 365 1
9285 365 1
9295 365 2
9299 365 1
9318 365 44
9323 365 1
9333 365 1
9338 365 3
9346 365 1
9351 365 6
9362 365 1
9363 365 1
9364 365 1
9369 365 12
9372 365 1
9394 365 2
9428 365 5
9444 365 1
9470 365 1
9478 365 1
9494 365 5
9498 365 1
9502 365 1
9512 365 1
9515 365 2
9537 365 1
9571 365 2
9576 365 1
9578 365 8
9585 365 1
9611 365 3
9639 365 1
9656 365 1
9688 365 2
9764 365 1
9799 365 1
9803 365 1
9826 365 1
9829 365 1
9861 365 1
9868 365 1
9914 365 3
9924 365 1
9935 365 1
9959 365 1
9970 365 4
9992 365 1
10007 365 1
10010 365 7
10026 365 1
10028 365 2
10047 365 1
10048 365 1
10053 365 2
10062 365 1
10066 365 2
10070 365 1
10075 365 1
10077 365 1
10080 365 1
10093 365 1
10146 365 1
10150 365 1
10184 365 1
10196 365 3
10204 365 1
10207 365 2
10227 365 186
10243 365 3
10253 365 1
10255 365 1
10257 365 1
10273 365 1
10280 365 1
10290 365 2
10291 365 1
10318 365 2
10348 365 1
10351 365 4
10360 365 2
10369 365 1
10418 365 8
10449 365 1
10451 365 2
10463 365 1
10471 365 1
10519 365 2
10533 365 6
10547 365 6
10583 365 1
10586 365 1
10594 365 1
10624 365 1
10632 365 4
10647 365 1
10648 365 20
10667 365 1
10738 365 2
10764 365 1
10818 365 2
10901 365 1
10911 365 6
10942 365 25
10972 365 1
10974 365 1
10996 365 1
11011 365 1
11023 365 1
11039 365 1
11059 365 1
11084 365 2
11096 365 3
11123 365 1
11126 365 1
11130 365 1
11135 365 1
11136 365 2
11141 365 1
11146 365 1
11147 365 1
11209 365 2
11215 365 1
11223 365 1
11232 365 1
11234 365 2
11276 365 1
11312 365 1
11322 365 1
11326 365 4
11335 365 2
11337 365 1
11345 365 3
11349 365 1
11389 365 1
11393 365 1
11397 365 10
11423 365 1
11452 365 2
11460 365 1
11498 365 1
11506 365 1
11531 365 1
11538 365 1
11557 365 2
11559 365 1
11602 365 1
11616 365 1
11619 365 1
11659 365 1
11664 365 2
11674 365 1
11680 365 1
11681 365 1
11685 365 2
11722 365 1
11746 365 2
11747 365 1
11810 365 2
11827 365 1
11845 365 1
11883 365 1
11884 365 1
11886 365 1
11895 365 1
11919 365 2
11942 365 3
11952 365 1
11953 365 1
11975 365 1
11993 365 1
11994 365 1
11995 365 2
11996 365 3
11997 365 2
12003 365 1
12041 365 1
12047 365 1
12049 365 1
12093 365 12
12138 365 1
12144 365 1
12146 365 2
12159 365 1
12161 365 1
12166 365 13
12173 365 3
12180 365 1
12183 365 1
12218 365 4
12222 365 1
12231 365 1
12240 365 1
12244 365 2
12293 365 1
12294 365 1
12297 365 1
12300 365 1
12310 365 1
12313 365 1
12332 365 3
12335 365 1
12343 365 1
12344 365 2
12349 365 5
12352 365 1
12381 365 6
12382 365 1
12383 365 38
12384 365 1
12395 365 13
12414 365 1
12454 365 3
12468 365 13
12518 365 1
12519 365 1
12525 365 17
12570 365 1
12578 365 1
12621 365 1
12626 365 1
12645 365 5
12648 365 1
12675 365 1
12676 365 1
12681 365 1
12685 365 1
12691 365 40
12729 365 1
12745 365 3
12749 365 22
12760 365 1
12776 365 2
12799 365 1
12808 365 1
12822 365 1
12869 365 1
12910 365 1
12911 365 1
12915 365 88
12972 365 7
12973 365 1
12992 365 2
13013 365 6
13044 365 1
13078 365 3
13107 365 1
13126 365 5
13167 365 7
13184 365 1
13185 365 1
13191 365 2
13217 365 1
13227 365 1
13241 365 3
13273 365 17
13295 365 1
13296 365 6
13302 365 1
13324 365 1
13354 365 10
13358 365 1
13359 365 1
13386 365 1
13393 365 25
13416 365 2
13460 365 1
13482 365 4
13484 365 1
13515 365 3
13537 365 2
13544 365 1
13573 365 2
13577 365 2
13614 365 1
13618 365 2
13638 365 1
13639 365 1
13640 365 24
13647 365 2
13721 365 1
13732 365 6
13741 365 1
13746 365 1
13747 365 39
13752 365 4
13759 365 4
13803 365 1
13810 365 1
13828 365 1
13833 365 2
13835 365 2
13845 365 1
13855 365 1
13859 365 1
13870 365 1
13877 365 9
13906 365 1
13925 365 1
13940 365 1
13952 365 101
14001 365 8
14006 365 2
14025 365 3
14062 365 2
14079 365 2
14087 365 1
14096 365 1
14114 365 1
14122 365 1
14130 365 1
14135 365 1
14139 365 4
14148 365 2
14160 365 1
14171 365 10
14172 365 1
14226 365 1
14277 365 8
14294 365 1
14295 365 1
14315 365 1
14320 365 2
14322 365 2
14338 365 2
14354 365 3
14380 365 1
14387 365 3
14404 365 2
14409 365 1
14429 365 1
14447 365 2
14449 365 1
14469 365 2
14482 365 4
14492 365 47
14505 365 1
14560 365 1
14569 365 2
14575 365 3
14577 365 2
14584 365 1
14603 365 2
14624 365 1
14653 365 1
14688 365 3
14692 365 1
14756 365 1
14762 365 1
14775 365 2
14793 365 1
14805 365 1
14867 365 1
14870 365 2
14878 365 2
14879 365 2
14900 365 1
14936 365 1
14966 365 5
14969 365 1
14974 365 1
14981 365 1
14982 365 1
15008 365 2
15021 365 63
15064 365 1
15100 365 6
15126 365 1
15128 365 2
15129 365 1
15186 365 2
15192 365 1
15195 365 2
15208 365 2
15245 365 1
1 366 10
2 366 3
8 366 4
11 366 1
40 366 1
54 366 1
57 366 30
68 366 1
82 366 3
95 366 2
121 366 7
134 366 5
135 366 5
136 366 14
137 366 8
153 366 1
156 366 1
157 366 3
160 366 1
162 366 1
163 366 3
185 366 1
193 366 1
205 366 1
210 366 1
220 366 1
223 366 3
249 366 2
255 366 1
263 366 3
277 366 1
288 366 5
297 366 2
298 366 42
299 366 13
315 366 3
337 366 5
340 366 1
341 366 1
343 366 2
351 366 2
356 366 1
373 366 1
389 366 1
397 366 1
399 366 1
436 366 2
438 366 1
446 366 2
477 366 3
489 366 1
520 366 1
530 366 1
564 366 1
579 366 3
585 366 1
586 366 4
589 366 1
594 366 1
605 366 2
607 366 1
612 366 4
613 366 1
622 366 1
627 366 1
701 366 7
711 366 1
713 366 1
731 366 1
744 366 1
745 366 1
776 366 1
783 366 1
814 366 1
846 366 2
869 366 1
880 366 1
883 366 2
920 366 1
936 366 1
1017 366 1
1021 366 1
1031 366 8
1051 366 1
1195 366 1
1197 366 1
1204 366 2
1243 366 2
1246 366 1
1262 366 1
1276 366 1
1297 366 1
1301 366 1
1348 366 1
1349 366 1
1356 366 1
1377 366 11
1378 366 1
1441 366 4
1501 366 1
1511 366 2
1519 366 1
1524 366 2
1525 366 1
1536 366 1
1556 366 1
1557 366 6
1574 366 2
1613 366 2
1618 366 1
1624 366 1
1635 366 1
1659 366 1
1712 366 1
1720 366 5
1734 366 1
1772 366 1
1812 366 1
1829 366 1
1876 366 3
1879 366 2
1911 366 2
1913 366 1
1919 366 1
1920 366 1
1925 366 4
1932 366 1
1934 366 1
1960 366 1
1972 366 3
1996 366 1
2021 366 1
2052 366 1
2060 366 3
2084 366 2
2180 366 1
2191 366 2
2203 366 1
2209 366 3
2216 366 1
2221 366 6
2222 366 1
2281 366 1
2283 366 1
2295 366 1
2303 366 1
2351 366 2
2366 366 5
2509 366 2
2522 366 3
2532 366 1
2548 366 2
2580 366 1
2612 366 1
2671 366 2
2673 366 1
2696 366 1
2707 366 2
2741 366 1
2766 366 1
2769 366 3
2801 366 1
2808 366 1
2825 366 1
2827 366 3
2828 366 1
2842 366 1
2845 366 5
2851 366 1
2893 366 1
2907 366 3
2932 366 1
2966 366 1
2967 366 1
2987 366 1
2994 366 2
3000 366 2
3007 366 3
3028 366 4
3081 366 1
3141 366 1
3149 366 1
3181 366 1
3220 366 1
3222 366 1
3223 366 1
3271 366 1
3272 366 1
3294 366 1
3295 366 1
3302 366 2
3322 366 1
3323 366 1
3329 366 1
3336 366 3
3346 366 1
3470 366 1
3479 366 1
3493 366 1
3516 366 1
3518 366 1
3531 366 1
3535 366 1
3573 366 1
3686 366 1
3712 366 1
3721 366 1
3723 366 1
3726 366 1
3742 366 1
3799 366 2
3809 366 1
3812 366 2
3819 366 1
3820 366 8
3840 366 1
3847 366 1
3907 366 6
3913 366 1
3922 366 1
3943 366 1
4016 366 2
4033 366 1
4034 366 1
4050 366 2
4064 366 4
4065 366 1
4066 366 4
4067 366 1
4086 366 1
4151 366 2
4183 366 2
4188 366 1
4190 366 1
4197 366 1
4207 366 2
4271 366 3
4298 366 2
4302 366 1
4315 366 2
4343 366 2
4396 366 1
4402 366 1
4406 366 1
4410 366 1
4414 366 1
4420 366 1
4424 366 1
4469 366 1
4537 366 6
4561 366 1
4600 366 1
4678 366 1
4685 366 1
4704 366 1
4712 366 2
4713 366 1
4719 366 1
4726 366 1
4735 366 1
4746 366 1
4798 366 5
4800 366 1
4803 366 3
4805 366 2
4868 366 1
4881 366 1
4891 366 2
4898 366 1
4902 366 1
4930 366 1
4944 366 1
4953 366 1
4967 366 1
4983 366 2
5006 366 2
5009 366 1
5042 366 1
5049 366 2
5063 366 2
5068 366 1
5112 366 81
5149 366 3
5163 366 1
5171 366 1
5252 366 2
5253 366 3
5311 366 4
5332 366 1
5344 366 1
5395 366 3
5454 366 3
5458 366 2
5479 366 1
5499 366 1
5546 366 1
5564 366 1
5577 366 1
5623 366 1
5669 366 2
5686 366 1
5713 366 1
5719 366 1
5746 366 1
5756 366 3
5765 366 5
5792 366 1
5796 366 1
5854 366 1
5878 366 1
5887 366 2
5957 366 1
5987 366 1
6017 366 1
6071 366 1
6073 366 1
6080 366 1
6086 366 4
6108 366 1
6124 366 1
6130 366 1
6136 366 1
6182 366 1
6195 366 2
6216 366 1
6232 366 2
6256 366 2
6267 366 1
6273 366 1
6277 366 1
6329 366 2
6347 366 1
6354 366 2
6358 366 2
6359 366 3
6381 366 1
6401 366 2
6420 366 1
6432 366 6
6465 366 1
6467 366 1
6503 366 1
6558 366 5
6577 366 1
6628 366 2
6631 366 1
6640 366 2
6667 366 1
6672 366 4
6699 366 1
6711 366 2
6736 366 2
6770 366 1
6814 366 1
6816 366 2
6829 366 1
6872 366 1
6903 366 1
6933 366 1
6981 366 1
6998 366 1
7027 366 1
7053 366 3
7098 366 1
7107 366 1
7127 366 1
7141 366 1
7153 366 1
7166 366 1
7188 366 1
7228 366 6
7229 366 2
7240 366 1
7257 366 3
7388 366 1
7409 366 1
7419 366 3
7422 366 1
7428 366 4
7437 366 1
7476 366 1
7496 366 1
7505 366 1
7516 366 1
7551 366 4
7612 366 1
7684 366 1
7685 366 6
7691 366 1
7695 366 1
7721 366 1
7723 366 1
7747 366 1
7805 366 2
7874 366 3
7886 366 10
7900 366 1
7918 366 1
7938 366 1
7946 366 1
7947 366 3
7983 366 2
8021 366 1
8031 366 1
8034 366 6
8066 366 4
8086 366 5
8128 366 2
8181 366 1
8199 366 2
8203 366 1
8236 366 2
8247 366 1
8284 366 1
8287 366 1
8312 366 1
8318 366 1
8322 366 1
8323 366 1
8344 366 1
8356 366 2
8367 366 1
8378 366 1
8424 366 3
8443 366 1
8473 366 2
8499 366 2
8506 366 1
8561 366 1
8562 366 1
8565 366 2
8566 366 1
8576 366 1
8614 366 1
8617 366 2
8761 366 118
8768 366 1
8770 366 1
8787 366 1
8799 366 1
8843 366 1
8851 366 1
8876 366 1
8884 366 1
8885 366 4
8887 366 2
8891 366 1
8898 366 2
8899 366 1
8943 366 1
8945 366 1
8992 366 1
9001 366 1
9004 366 1
9008 366 1
9015 366 1
9030 366 1
9033 366 3
9098 366 1
9182 366 1
9183 366 1
9223 366 1
9244 366 1
9251 366 1
9295 366 1
9318 366 16
9333 366 2
9341 366 1
9351 366 1
9362 366 1
9369 366 17
9390 366 1
9416 366 1
9428 366 3
9432 366 1
9447 366 2
9449 366 2
9468 366 1
9498 366 1
9502 366 3
9512 366 1
9515 366 3
9535 366 1
9537 366 1
9571 366 2
9576 366 2
9578 366 4
9580 366 1
9588 366 1
9592 366 1
9594 366 1
9598 366 1
9610 366 3
9644 366 4
9688 366 1
9760 366 2
9763 366 1
9764 366 1
9799 366 1
9803 366 5
9829 366 1
9833 366 1
9935 366 1
9970 366 1
9984 366 1
9992 366 1
10007 366 2
10010 366 2
10022 366 2
10048 366 1
10053 366 1
10066 366 1
10070 366 1
10081 366 1
10093 366 3
10113 366 1
10115 366 2
10148 366 1
10152 366 1
10198 366 1
10209 366 1
10227 366 14
10248 366 1
10255 366 1
10273 366 2
10280 366 1
10291 366 3
10318 366 3
10350 366 1
10351 366 4
10358 366 1
10396 366 1
10419 366 1
10449 366 2
10471 366 2
10519 366 1
10533 366 4
10546 366 1
10586 366 2
10596 366 1
10601 366 1
10632 366 1
10648 366 17
10666 366 3
10725 366 1
10769 366 3
10891 366 9
10942 366 4
10966 366 3
10972 366 2
11011 366 1
11083 366 1
11093 366 1
11098 366 1
11126 366 2
11138 366 1
11146 366 1
11160 366 1
11223 366 1
11335 366 1
11349 366 1
11353 366 1
11366 366 1
11368 366 1
11393 366 1
11397 366 2
11419 366 3
11423 366 1
11452 366 1
11476 366 1
11502 366 1
11510 366 1
11518 366 1
11557 366 4
11656 366 1
11664 366 1
11674 366 2
11676 366 1
11685 366 4
11736 366 1
11746 366 6
11747 366 1
11876 366 1
11884 366 1
11891 366 3
11900 366 1
11933 366 1
11993 366 1
11995 366 2
11996 366 2
12003 366 2
12022 366 1
12047 366 1
12093 366 1
12138 366 1
12159 366 4
12165 366 1
12180 366 1
12199 366 1
12209 366 1
12215 366 1
12218 366 3
12222 366 1
12227 366 1
12244 366 1
12267 366 1
12300 366 1
12308 366 1
12332 366 3
12349 366 3
12352 366 2
12381 366 14
12382 366 1
12383 366 48
12395 366 5
12454 366 3
12468 366 9
12499 366 1
12518 366 1
12525 366 21
12532 366 1
12578 366 2
12591 366 1
12597 366 1
12633 366 1
12645 366 2
12648 366 3
12675 366 3
12685 366 5
12691 366 51
12713 366 1
12729 366 1
12745 366 3
12749 366 25
12785 366 3
12799 366 1
12822 366 1
12855 366 1
12856 366 3
12861 366 1
12869 366 1
12911 366 1
12915 366 12
12919 366 2
12927 366 1
12972 366 7
12973 366 1
13003 366 1
13013 366 4
13078 366 8
13167 366 4
13191 366 2
13204 366 1
13229 366 1
13260 366 1
13272 366 1
13273 366 18
13320 366 1
13324 366 1
13351 366 1
13354 366 4
13355 366 1
13358 366 1
13363 366 1
13393 366 28
13416 366 1
13427 366 1
13460 366 1
13484 366 3
13499 366 1
13515 366 2
13523 366 1
13556 366 1
13573 366 3
13638 366 1
13640 366 34
13650 366 1
13661 366 6
13667 366 2
13672 366 1
13681 366 1
13710 366 1
13732 366 4
13747 366 38
13759 366 1
13770 366 1
13828 366 2
13835 366 6
13836 366 2
13855 366 3
13877 366 9
13925 366 5
13940 366 1
13952 366 12
13961 366 2
14001 366 4
14025 366 2
14079 366 2
14087 366 1
14119 366 1
14130 366 1
14139 366 1
14148 366 1
14160 366 2
14171 366 11
14172 366 1
14222 366 2
14238 366 1
14277 366 5
14295 366 1
14319 366 2
14340 366 2
14369 366 1
14380 366 3
14387 366 1
14429 366 1
14434 366 1
14448 366 1
14458 366 1
14482 366 6
14492 366 55
14495 366 2
14543 366 1
14553 366 1
14560 366 1
14575 366 2
14577 366 1
14585 366 1
14775 366 1
14793 366 2
14795 366 1
14805 366 1
14830 366 1
14878 366 1
14879 366 2
14960 366 1
14966 366 5
14969 366 1
14974 366 2
14981 366 3
15021 366 31
15041 366 1
15045 366 1
15051 366 1
15052 366 2
15072 366 1
15100 366 14
15153 366 1
15195 366 1
1 367 6
2 367 2
9 367 2
30 367 1
57 367 7
70 367 2
95 367 1
101 367 1
121 367 9
134 367 4
135 367 3
136 367 9
137 367 6
138 367 3
148 367 3
153 367 2
157 367 1
160 367 1
161 367 1
162 367 4
163 367 2
165 367 1
251 367 1
263 367 2
288 367 1
289 367 2
297 367 1
298 367 31
299 367 7
315 367 2
337 367 1
340 367 1
343 367 1
351 367 1
354 367 3
437 367 1
482 367 1
500 367 1
584 367 2
586 367 2
589 367 1
594 367 1
605 367 1
612 367 2
660 367 1
701 367 3
739 367 1
847 367 1
850 367 1
896 367 1
918 367 1
920 367 2
956 367 1
987 367 1
1019 367 1
1033 367 2
1051 367 1
1104 367 1
1191 367 1
1196 367 1
1301 367 1
1306 367 1
1377 367 5
1441 367 1
1480 367 1
1516 367 2
1556 367 3
1557 367 3
1587 367 1
1624 367 1
1635 367 1
1710 367 1
1720 367 3
1809 367 1
1829 367 1
1831 367 1
1876 367 5
1985 367 1
1989 367 1
2060 367 2
2180 367 2
2194 367 1
2195 367 1
2209 367 10
2216 367 1
2221 367 3
2238 367 1
2301 367 1
2304 367 1
2366 367 5
2369 367 1
2403 367 1
2548 367 2
2577 367 1
2580 367 1
2616 367 1
2696 367 1
2718 367 1
2769 367 3
2770 367 1
2786 367 2
2793 367 1
2808 367 1
2827 367 1
2855 367 2
2886 367 1
2993 367 1
2994 367 2
3007 367 2
3018 367 1
3085 367 2
3093 367 1
3148 367 1
3150 367 1
3206 367 1
3222 367 1
3223 367 1
3272 367 2
3300 367 1
3315 367 1
3331 367 2
3338 367 2
3383 367 1
3411 367 1
3504 367 1
3534 367 1
3535 367 1
3573 367 2
3574 367 1
3576 367 1
3592 367 2
3619 367 1
3648 367 2
3686 367 1
3712 367 3
3739 367 1
3812 367 1
3887 367 1
3892 367 1
3907 367 1
3929 367 1
4039 367 1
4050 367 2
4064 367 1
4135 367 1
4143 367 2
4197 367 1
4207 367 1
4239 367 1
4271 367 1
4284 367 1
4315 367 1
4343 367 3
4356 367 1
4409 367 1
4414 367 1
4442 367 1
4448 367 2
4452 367 1
4462 367 1
4537 367 5
4559 367 1
4561 367 1
4693 367 1
4739 367 1
4761 367 1
4773 367 1
4868 367 3
4891 367 1
4902 367 1
4917 367 1
4926 367 1
4953 367 1
4971 367 1
4983 367 1
5033 367 1
5042 367 1
5112 367 49
5152 367 2
5173 367 1
5214 367 2
5219 367 1
5311 367 2
5336 367 1
5349 367 1
5350 367 1
5449 367 1
5463 367 2
5540 367 1
5561 367 1
5648 367 3
5655 367 3
5723 367 2
5765 367 1
5802 367 1
5958 367 1
6019 367 2
6024 367 1
6071 367 1
6086 367 6
6091 367 1
6115 367 1
6124 367 1
6130 367 2
6195 367 1
6297 367 1
6376 367 1
6381 367 2
6418 367 1
6423 367 1
6429 367 1
6431 367 1
6432 367 3
6550 367 1
6631 367 1
6640 367 1
6653 367 1
6667 367 1
6693 367 1
6736 367 2
6805 367 1
6834 367 1
6842 367 1
6849 367 1
6877 367 1
6908 367 4
6933 367 1
6994 367 1
7027 367 1
7060 367 1
7228 367 3
7229 367 1
7233 367 1
7241 367 1
7246 367 1
7257 367 1
7292 367 1
7388 367 1
7437 367 1
7461 367 1
7535 367 1
7551 367 1
7649 367 1
7684 367 1
7886 367 8
7927 367 1
7928 367 1
7988 367 1
8019 367 1
8128 367 1
8148 367 2
8184 367 1
8236 367 2
8318 367 1
8322 367 5
8356 367 1
8367 367 2
8424 367 2
8428 367 1
8449 367 1
8530 367 1
8560 367 1
8594 367 1
8640 367 1
8693 367 1
8711 367 1
8761 367 53
8787 367 1
8796 367 1
8866 367 1
8872 367 3
8884 367 1
8887 367 1
8888 367 1
8892 367 1
9033 367 4
9121 367 1
9183 367 2
9196 367 1
9318 367 2
9333 367 2
9346 367 2
9351 367 3
9353 367 1
9369 367 12
9399 367 1
9408 367 1
9428 367 1
9497 367 1
9502 367 1
9512 367 2
9522 367 2
9537 367 1
9547 367 1
9657 367 1
9733 367 1
9749 367 2
9760 367 3
9763 367 1
9782 367 1
9803 367 1
9818 367 1
9970 367 1
9978 367 1
10010 367 2
10025 367 1
10046 367 1
10053 367 1
10066 367 1
10080 367 1
10081 367 1
10093 367 1
10146 367 1
10184 367 1
10206 367 1
10227 367 5
10248 367 1
10325 367 1
10351 367 9
10358 367 1
10418 367 1
10449 367 1
10454 367 1
10505 367 1
10519 367 1
10549 367 1
10648 367 6
10738 367 3
10793 367 1
10907 367 2
10911 367 4
10916 367 1
10933 367 2
10942 367 1
11158 367 1
11209 367 1
11234 367 3
11298 367 1
11303 367 1
11322 367 2
11335 367 3
11345 367 3
11380 367 1
11393 367 2
11394 367 1
11419 367 1
11519 367 1
11557 367 1
11584 367 1
11612 367 1
11664 367 1
11674 367 2
11685 367 2
11746 367 4
11747 367 2
11810 367 2
11879 367 1
11952 367 1
11995 367 1
11997 367 1
12084 367 2
12142 367 2
12159 367 4
12161 367 1
12183 367 1
12202 367 1
12218 367 2
12244 367 1
12338 367 1
12349 367 4
12352 367 1
12376 367 1
12381 367 8
12382 367 1
12383 367 14
12395 367 5
12454 367 1
12468 367 6
12518 367 1
12525 367 16
12529 367 1
12648 367 1
12675 367 1
12685 367 2
12691 367 21
12749 367 9
12883 367 1
12910 367 1
12915 367 10
12954 367 1
12972 367 11
12973 367 1
13003 367 2
13044 367 1
13068 367 1
13078 367 2
13140 367 1
13167 367 4
13191 367 1
13248 367 2
13269 367 1
13273 367 14
13342 367 1
13352 367 2
13354 367 1
13358 367 2
13359 367 1
13363 367 1
13393 367 8
13422 367 1
13484 367 2
13513 367 2
13584 367 2
13614 367 1
13638 367 2
13640 367 16
13661 367 4
13713 367 1
13719 367 1
13732 367 6
13746 367 1
13747 367 28
13828 367 1
13835 367 2
13836 367 4
13842 367 1
13855 367 2
13859 367 2
13870 367 1
13877 367 4
13906 367 1
13952 367 5
13997 367 2
14001 367 1
14025 367 3
14079 367 1
14087 367 1
14128 367 1
14160 367 1
14171 367 1
14172 367 1
14277 367 5
14309 367 1
14319 367 3
14354 367 1
14357 367 1
14409 367 1
14419 367 1
14429 367 1
14442 367 1
14455 367 1
14482 367 1
14492 367 34
14514 367 1
14543 367 1
14553 367 1
14575 367 1
14762 367 1
14793 367 1
14830 367 1
14870 367 1
14878 367 1
14885 367 2
14900 367 1
14918 367 1
14925 367 1
14966 367 3
14981 367 2
14982 367 1
15021 367 5
15044 367 1
15045 367 1
15100 367 10
15129 367 1
15157 367 1
15159 367 1
15186 367 1
15195 367 1
15198 367 1
15245 367 2
1 368 11
2 368 8
8 368 1
11 368 1
57 368 66
82 368 12
85 368 1
95 368 1
101 368 1
105 368 1
109 368 1
121 368 10
134 368 1
135 368 10
136 368 18
137 368 5
138 368 4
153 368 3
156 368 3
157 368 1
158 368 2
161 368 1
162 368 2
163 368 3
165 368 1
193 368 2
210 368 1
279 368 1
288 368 4
297 368 2
298 368 31
299 368 9
337 368 2
341 368 1
351 368 3
354 368 1
438 368 1
446 368 1
450 368 1
483 368 2
564 368 1
600 368 1
609 368 1
612 368 2
701 368 1
744 368 1
755 368 1
776 368 1
874 368 1
904 368 1
905 368 3
920 368 1
956 368 1
1031 368 5
1195 368 1
1205 368 1
1255 368 1
1335 368 1
1349 368 1
1356 368 2
1385 368 1
1441 368 5
1537 368 2
1556 368 1
1557 368 17
1624 368 1
1636 368 1
1654 368 1
1712 368 1
1720 368 5
1734 368 3
1801 368 1
1812 368 1
1829 368 4
1878 368 1
1956 368 3
1960 368 2
1972 368 2
1975 368 1
2034 368 1
2052 368 1
2060 368 2
2069 368 1
2171 368 1
2206 368 1
2209 368 13
2211 368 1
2238 368 1
2252 368 1
2366 368 1
2369 368 1
2403 368 2
2470 368 1
2513 368 1
2592 368 1
2603 368 1
2695 368 1
2696 368 1
2739 368 1
2801 368 1
2808 368 1
2893 368 2
2904 368 1
2907 368 1
3000 368 1
3007 368 3
3085 368 1
3098 368 1
3196 368 2
3448 368 2
3493 368 1
3547 368 1
3554 368 1
3576 368 1
3577 368 2
3686 368 1
3809 368 5
3811 368 1
3812 368 1
4015 368 1
4022 368 1
4035 368 1
4050 368 2
4064 368 1
4068 368 1
4086 368 2
4122 368 1
4132 368 1
4162 368 2
4165 368 1
4298 368 1
4302 368 2
4315 368 1
4343 368 1
4349 368 2
4366 368 1
4406 368 2
4408 368 1
4409 368 1
4414 368 1
4514 368 1
4533 368 1
4623 368 1
4678 368 1
4738 368 1
4867 368 1
4868 368 1
4891 368 1
4902 368 1
4926 368 1
5073 368 1
5112 368 28
5124 368 1
5129 368 2
5149 368 1
5154 368 1
5214 368 1
5250 368 1
5253 368 2
5304 368 1
5311 368 1
5404 368 3
5427 368 1
5458 368 1
5476 368 1
5564 368 1
5603 368 1
5655 368 3
5701 368 2
5778 368 2
5806 368 2
5821 368 1
5853 368 1
5860 368 3
6017 368 1
6086 368 28
6133 368 1
6145 368 1
6182 368 1
6195 368 1
6229 368 1
6256 368 2
6273 368 2
6329 368 3
6358 368 1
6448 368 1
6449 368 1
6554 368 2
6588 368 1
6656 368 1
6667 368 1
6733 368 1
6800 368 1
6842 368 1
6877 368 1
6895 368 1
6933 368 1
6954 368 1
7053 368 2
7056 368 1
7060 368 8
7100 368 1
7216 368 1
7229 368 3
7409 368 1
7440 368 1
7491 368 1
7551 368 2
7634 368 1
7703 368 1
7900 368 1
7936 368 1
7955 368 1
8029 368 1
8086 368 1
8142 368 1
8236 368 4
8322 368 2
8344 368 1
8362 368 1
8455 368 1
8499 368 3
8536 368 1
8565 368 1
8579 368 1
8614 368 1
8616 368 1
8761 368 468
8768 368 3
8770 368 1
8790 368 2
8795 368 1
8815 368 1
8851 368 1
8872 368 1
8885 368 1
8888 368 1
8890 368 1
8951 368 1
8995 368 1
9032 368 1
9033 368 4
9083 368 1
9196 368 1
9285 368 1
9351 368 1
9369 368 46
9396 368 2
9428 368 6
9447 368 1
9502 368 3
9571 368 1
9602 368 1
9610 368 1
9699 368 1
9774 368 1
9803 368 3
9829 368 1
9860 368 1
9893 368 1
9914 368 1
9970 368 3
9977 368 1
10022 368 3
10039 368 1
10048 368 3
10051 368 1
10055 368 1
10066 368 3
10071 368 1
10080 368 2
10169 368 1
10206 368 1
10227 368 33
10291 368 2
10351 368 15
10358 368 2
10380 368 1
10447 368 1
10449 368 2
10493 368 1
10556 368 1
10596 368 2
10632 368 2
10647 368 1
10648 368 9
10784 368 1
10894 368 1
10916 368 1
10942 368 1
11011 368 1
11083 368 1
11098 368 1
11126 368 1
11155 368 1
11217 368 1
11235 368 1
11245 368 2
11295 368 1
11349 368 1
11449 368 1
11506 368 1
11557 368 5
11584 368 1
11623 368 1
11676 368 1
11747 368 1
11950 368 1
11952 368 3
11993 368 2
12003 368 2
12064 368 1
12093 368 1
12144 368 1
12267 368 2
12278 368 1
12342 368 1
12376 368 2
12381 368 7
12382 368 1
12383 368 85
12450 368 2
12454 368 5
12499 368 3
12518 368 1
12525 368 16
12570 368 1
12591 368 2
12621 368 1
12645 368 4
12685 368 15
12691 368 266
12749 368 33
12776 368 1
12799 368 3
12808 368 1
12822 368 5
12856 368 2
12915 368 78
12972 368 4
12992 368 1
13013 368 6
13044 368 1
13184 368 1
13191 368 1
13241 368 2
13273 368 52
13352 368 1
13354 368 11
13355 368 1
13393 368 51
13416 368 2
13425 368 1
13452 368 1
13482 368 4
13484 368 20
13501 368 1
13513 368 1
13537 368 3
13573 368 4
13580 368 2
13614 368 2
13640 368 97
13661 368 5
13667 368 1
13732 368 1
13747 368 127
13752 368 1
13833 368 1
13835 368 12
13841 368 2
13877 368 17
13906 368 1
13952 368 84
13997 368 3
14006 368 2
14025 368 4
14079 368 4
14127 368 1
14130 368 1
14135 368 2
14139 368 5
14160 368 2
14171 368 1
14244 368 1
14277 368 2
14309 368 1
14315 368 1
14320 368 1
14340 368 4
14372 368 1
14380 368 2
14404 368 1
14419 368 1
14448 368 2
14484 368 1
14492 368 139
14545 368 1
14575 368 2
14599 368 1
14603 368 1
14688 368 1
14806 368 2
14885 368 1
14915 368 1
14960 368 1
14969 368 1
14982 368 1
15021 368 1
15045 368 1
15126 368 1
15129 368 1
15159 368 1
15190 368 1
15195 368 3
15245 368 7
1 369 4
50 369 1
57 369 7
70 369 2
82 369 1
121 369 12
134 369 1
135 369 4
136 369 8
157 369 2
158 369 1
161 369 1
163 369 1
278 369 1
297 369 6
298 369 11
299 369 4
315 369 1
337 369 1
364 369 1
397 369 1
474 369 2
482 369 1
489 369 1
572 369 1
579 369 1
584 369 4
586 369 1
609 369 1
637 369 1
700 369 1
701 369 3
713 369 1
755 369 1
825 369 1
905 369 1
920 369 1
946 369 1
947 369 1
966 369 1
1244 369 1
1301 369 1
1356 369 2
1377 369 2
1492 369 1
1493 369 1
1556 369 1
1557 369 3
1584 369 1
1818 369 1
1830 369 1
1860 369 1
1925 369 1
1970 369 2
1972 369 1
2150 369 1
2180 369 1
2191 369 1
2209 369 2
2251 369 1
2366 369 1
2509 369 1
2543 369 1
2548 369 2
2577 369 1
2612 369 1
2671 369 1
2674 369 1
2683 369 1
2696 369 1
2769 369 3
2770 369 2
2801 369 2
2827 369 3
2904 369 1
2907 369 3
2978 369 1
2987 369 1
3007 369 2
3029 369 1
3159 369 1
3300 369 1
3305 369 1
3315 369 1
3383 369 1
3454 369 1
3493 369 1
3575 369 1
3619 369 1
3712 369 4
3743 369 1
3820 369 6
3834 369 2
3840 369 1
3874 369 1
3907 369 4
3921 369 1
3922 369 1
4050 369 2
4064 369 1
4066 369 4
4070 369 1
4097 369 1
4142 369 1
4207 369 1
4230 369 1
4402 369 1
4464 369 1
4495 369 1
4533 369 1
4633 369 1
4650 369 1
4678 369 1
4681 369 1
4684 369 1
4766 369 1
4798 369 1
4800 369 1
4868 369 1
4902 369 1
4917 369 1
4925 369 1
4944 369 1
5094 369 1
5112 369 63
5149 369 1
5151 369 2
5152 369 1
5311 369 2
5427 369 2
5458 369 1
5540 369 1
5589 369 1
5603 369 2
5717 369 1
5756 369 1
5764 369 1
5765 369 5
5801 369 1
5812 369 1
5818 369 1
5821 369 1
5854 369 1
5859 369 1
5878 369 1
5913 369 1
5987 369 1
6071 369 1
6086 369 2
6094 369 1
6115 369 1
6226 369 2
6252 369 1
6267 369 2
6285 369 1
6297 369 1
6348 369 1
6373 369 1
6379 369 2
6381 369 1
6418 369 1
6512 369 1
6513 369 1
6640 369 1
6736 369 1
6849 369 2
6970 369 1
7001 369 3
7042 369 1
7053 369 2
7054 369 2
7060 369 3
7098 369 1
7166 369 1
7228 369 1
7229 369 1
7231 369 1
7233 369 1
7241 369 1
7246 369 1
7257 369 1
7377 369 1
7440 369 1
7447 369 1
7551 369 1
7555 369 1
7685 369 3
7691 369 1
7703 369 1
7803 369 1
7880 369 1
7886 369 3
7983 369 1
8007 369 1
8021 369 1
8034 369 1
8237 369 1
8255 369 1
8322 369 1
8332 369 1
8355 369 1
8356 369 1
8367 369 1
8424 369 1
8473 369 1
8614 369 1
8617 369 2
8711 369 1
8761 369 96
8787 369 1
8795 369 1
8885 369 2
8892 369 1
8899 369 1
8939 369 1
8964 369 1
9004 369 1
9033 369 2
9318 369 2
9346 369 1
9369 369 7
9428 369 1
9480 369 1
9494 369 1
9547 369 2
9601 369 1
9612 369 1
9644 369 1
9858 369 2
9935 369 1
9961 369 1
10010 369 1
10028 369 1
10081 369 1
10093 369 2
10113 369 1
10147 369 1
10152 369 1
10159 369 1
10204 369 1
10291 369 2
10318 369 2
10351 369 2
10360 369 1
10379 369 1
10449 369 1
10505 369 2
10533 369 3
10594 369 2
10596 369 1
10647 369 1
10648 369 6
10801 369 1
10835 369 1
10891 369 3
10911 369 2
10933 369 1
11098 369 1
11209 369 1
11258 369 1
11353 369 1
11354 369 1
11386 369 2
11389 369 3
11393 369 1
11397 369 3
11401 369 1
11419 369 1
11452 369 1
11548 369 2
11674 369 1
11676 369 1
11680 369 1
11685 369 5
11746 369 2
11857 369 1
11952 369 1
11988 369 1
12049 369 1
12144 369 1
12159 369 1
12189 369 1
12218 369 2
12267 369 1
12332 369 2
12349 369 2
12381 369 6
12383 369 10
12395 369 4
12451 369 1
12454 369 2
12468 369 2
12499 369 1
12518 369 2
12525 369 3
12655 369 1
12685 369 1
12691 369 39
12698 369 1
12711 369 1
12729 369 1
12740 369 1
12744 369 3
12745 369 2
12749 369 9
12762 369 1
12822 369 2
12861 369 2
12915 369 5
12972 369 1
13003 369 1
13013 369 1
13078 369 2
13167 369 4
13191 369 2
13273 369 8
13351 369 2
13354 369 1
13387 369 2
13393 369 7
13481 369 1
13484 369 4
13504 369 3
13537 369 1
13580 369 2
13640 369 23
13661 369 1
13732 369 3
13746 369 2
13747 369 13
13770 369 1
13810 369 1
13835 369 2
13836 369 1
13855 369 3
13877 369 4
13952 369 4
13984 369 1
14001 369 3
14006 369 1
14079 369 3
14127 369 1
14130 369 2
14139 369 2
14148 369 2
14277 369 1
14340 369 1
14380 369 1
14449 369 1
14482 369 1
14492 369 29
14575 369 1
14684 369 1
14719 369 2
14806 369 1
14830 369 1
14867 369 1
14879 369 1
14960 369 1
14974 369 1
15021 369 8
15100 369 3
15186 369 1
1 370 3
8 370 31
11 370 1
13 370 6
29 370 6
39 370 1
57 370 6
68 370 1
73 370 1
80 370 3
82 370 114
95 370 2
105 370 1
106 370 1
109 370 4
113 370 1
121 370 1
134 370 1
137 370 2
138 370 1
148 370 1
156 370 127
157 370 1
160 370 1
192 370 1
214 370 2
223 370 3
246 370 2
251 370 1
252 370 2
263 370 1
264 370 1
277 370 2
288 370 2
290 370 2
297 370 1
298 370 13
299 370 2
337 370 6
338 370 2
340 370 1
341 370 1
351 370 1
359 370 1
363 370 7
373 370 2
389 370 1
397 370 1
414 370 1
437 370 1
446 370 2
448 370 1
450 370 2
453 370 1
477 370 4
489 370 3
532 370 1
565 370 1
584 370 4
585 370 3
586 370 4
596 370 2
644 370 1
660 370 2
671 370 2
688 370 1
689 370 1
702 370 1
755 370 1
804 370 3
869 370 1
887 370 1
896 370 1
905 370 1
933 370 2
963 370 1
966 370 3
1011 370 1
1031 370 1
1038 370 1
1051 370 7
1083 370 1
1086 370 2
1098 370 1
1099 370 1
1100 370 1
1170 370 3
1196 370 1
1204 370 4
1243 370 1
1245 370 1
1291 370 1
1301 370 1
1335 370 1
1349 370 1
1368 370 2
1373 370 1
1377 370 71
1378 370 1
1385 370 1
1387 370 2
1388 370 1
1395 370 1
1441 370 4
1540 370 1
1544 370 1
1557 370 1
1564 370 2
1584 370 1
1592 370 1
1613 370 1
1618 370 1
1624 370 1
1632 370 1
1636 370 2
1645 370 1
1654 370 2
1710 370 2
1784 370 2
1793 370 1
1809 370 1
1816 370 2
1829 370 1
1831 370 1
1832 370 1
1860 370 3
1867 370 1
1911 370 1
1925 370 8
1934 370 1
1956 370 1
1963 370 1
1972 370 2
1980 370 2
1992 370 1
2030 370 2
2052 370 1
2060 370 1
2081 370 1
2092 370 2
2146 370 2
2183 370 1
2209 370 39
2210 370 1
2221 370 1
2254 370 3
2305 370 1
2306 370 2
2351 370 4
2370 370 1
2371 370 1
2400 370 1
2497 370 1
2509 370 1
2513 370 1
2523 370 1
2524 370 1
2534 370 2
2548 370 3
2612 370 2
2638 370 1
2671 370 1
2674 370 2
2678 370 1
2683 370 2
2687 370 2
2707 370 1
2741 370 1
2768 370 1
2769 370 4
2785 370 1
2804 370 3
2827 370 5
2830 370 1
2845 370 1
2906 370 1
2907 370 3
2980 370 1
3000 370 1
3028 370 9
3096 370 1
3098 370 2
3099 370 1
3122 370 1
3126 370 1
3173 370 1
3181 370 1
3220 370 1
3224 370 1
3272 370 1
3301 370 1
3302 370 3
3314 370 1
3320 370 1
3322 370 1
3331 370 1
3336 370 1
3363 370 2
3383 370 1
3428 370 1
3454 370 1
3476 370 2
3479 370 20
3486 370 1
3504 370 2
3518 370 2
3535 370 4
3536 370 1
3538 370 1
3567 370 1
3572 370 8
3573 370 1
3592 370 3
3594 370 1
3619 370 3
3666 370 1
3674 370 1
3686 370 2
3712 370 12
3728 370 1
3740 370 1
3773 370 1
3809 370 1
3812 370 2
3819 370 4
3833 370 2
3857 370 3
3861 370 3
3874 370 2
3875 370 1
3882 370 1
3907 370 9
3990 370 1
4015 370 3
4036 370 1
4059 370 2
4070 370 2
4084 370 1
4086 370 2
4126 370 1
4162 370 43
4163 370 3
4183 370 24
4235 370 1
4237 370 1
4241 370 8
4302 370 1
4315 370 1
4319 370 1
4333 370 2
4343 370 3
4349 370 1
4354 370 1
4366 370 4
4402 370 1
4406 370 2
4414 370 2
4442 370 1
4451 370 2
4481 370 1
4493 370 1
4514 370 1
4602 370 1
4678 370 2
4738 370 1
4746 370 1
4798 370 4
4803 370 1
4835 370 3
4868 370 2
4880 370 1
4902 370 2
4904 370 1
4943 370 1
4983 370 3
5027 370 4
5063 370 1
5106 370 1
5110 370 3
5112 370 73
5124 370 1
5152 370 2
5253 370 1
5286 370 2
5332 370 1
5352 370 1
5358 370 1
5365 370 1
5368 370 1
5370 370 3
5404 370 1
5413 370 1
5429 370 1
5466 370 1
5540 370 1
5541 370 3
5550 370 1
5551 370 3
5557 370 1
5561 370 2
5577 370 1
5599 370 1
5600 370 1
5619 370 1
5624 370 1
5627 370 1
5693 370 1
5695 370 1
5705 370 1
5712 370 1
5713 370 1
5732 370 2
5756 370 1
5762 370 1
5764 370 3
5765 370 9
5791 370 2
5859 370 4
5860 370 31
5872 370 1
5905 370 1
5910 370 1
5964 370 1
5979 370 1
5986 370 1
5987 370 2
6029 370 1
6066 370 1
6086 370 172
6115 370 4
6123 370 1
6130 370 3
6195 370 1
6213 370 5
6221 370 2
6222 370 10
6223 370 2
6246 370 2
6267 370 1
6277 370 1
6280 370 1
6297 370 1
6306 370 1
6394 370 1
6399 370 2
6408 370 1
6415 370 1
6418 370 2
6429 370 1
6432 370 1
6434 370 1
6439 370 1
6513 370 1
6547 370 1
6554 370 37
6558 370 1
6580 370 2
6602 370 1
6613 370 1
6631 370 3
6640 370 7
6642 370 1
6651 370 5
6660 370 1
6667 370 1
6672 370 1
6693 370 2
6699 370 1
6711 370 1
6736 370 1
6811 370 1
6834 370 2
6854 370 2
6871 370 1
6908 370 3
6933 370 2
6936 370 1
6970 370 1
7028 370 1
7041 370 1
7087 370 9
7089 370 2
7141 370 3
7149 370 1
7151 370 15
7166 370 2
7168 370 7
7204 370 2
7206 370 2
7228 370 9
7229 370 1
7287 370 1
7288 370 3
7360 370 1
7388 370 1
7419 370 1
7428 370 5
7476 370 2
7551 370 3
7559 370 1
7684 370 1
7685 370 1
7740 370 1
7805 370 3
7807 370 1
7819 370 2
7845 370 1
7854 370 1
7881 370 1
7928 370 1
8007 370 1
8016 370 1
8019 370 1
8020 370 1
8031 370 5
8034 370 1
8066 370 1
8078 370 1
8084 370 2
8086 370 7
8140 370 1
8141 370 1
8148 370 1
8198 370 1
8203 370 4
8212 370 1
8232 370 1
8253 370 2
8318 370 5
8322 370 10
8332 370 1
8356 370 3
8424 370 7
8430 370 1
8458 370 2
8463 370 1
8492 370 2
8513 370 1
8517 370 5
8542 370 1
8597 370 1
8614 370 2
8617 370 1
8693 370 1
8699 370 1
8706 370 1
8730 370 1
8751 370 1
8761 370 20
8769 370 1
8790 370 1
8843 370 2
8851 370 3
8875 370 1
8881 370 1
8885 370 1
8899 370 1
8925 370 2
8939 370 1
8954 370 1
8963 370 1
8971 370 1
8974 370 1
8995 370 1
9026 370 2
9033 370 1
9083 370 1
9086 370 1
9146 370 1
9192 370 2
9244 370 7
9299 370 1
9318 370 51
9333 370 1
9341 370 2
9351 370 6
9359 370 1
9369 370 1
9394 370 2
9396 370 1
9408 370 1
9412 370 1
9428 370 2
9472 370 1
9478 370 1
9479 370 1
9494 370 2
9498 370 2
9515 370 1
9571 370 2
9578 370 2
9584 370 1
9611 370 2
9621 370 1
9644 370 2
9647 370 1
9654 370 1
9688 370 2
9699 370 1
9747 370 2
9763 370 1
9771 370 1
9790 370 1
9801 370 1
9803 370 2
9809 370 2
9820 370 1
9826 370 5
9827 370 1
9829 370 1
9836 370 1
9859 370 1
9862 370 1
9893 370 1
9914 370 8
9924 370 1
9961 370 1
9969 370 1
9992 370 5
10007 370 3
10008 370 1
10047 370 1
10053 370 1
10062 370 4
10093 370 4
10152 370 2
10163 370 1
10169 370 1
10184 370 1
10196 370 1
10207 370 6
10227 370 386
10249 370 1
10262 370 2
10273 370 2
10306 370 1
10320 370 1
10351 370 5
10352 370 2
10358 370 1
10393 370 1
10394 370 1
10417 370 1
10418 370 12
10419 370 1
10435 370 1
10454 370 1
10458 370 3
10463 370 1
10533 370 8
10543 370 1
10546 370 4
10547 370 2
10568 370 1
10582 370 1
10585 370 1
10594 370 2
10601 370 1
10604 370 1
10612 370 2
10621 370 1
10632 370 2
10648 370 2
10667 370 1
10715 370 1
10759 370 1
10787 370 1
10834 370 1
10911 370 1
10918 370 1
10933 370 1
10942 370 36
10972 370 2
10995 370 1
10996 370 1
11039 370 2
11047 370 1
11084 370 5
11096 370 2
11100 370 1
11108 370 1
11129 370 2
11130 370 1
11137 370 2
11146 370 1
11152 370 3
11163 370 1
11164 370 1
11178 370 1
11232 370 1
11245 370 1
11298 370 1
11299 370 3
11337 370 1
11345 370 2
11389 370 1
11393 370 1
11397 370 4
11419 370 1
11460 370 1
11489 370 1
11506 370 2
11531 370 2
11532 370 1
11537 370 1
11697 370 1
11722 370 4
11781 370 1
11809 370 1
11857 370 1
11869 370 1
11885 370 2
11919 370 1
11925 370 2
11938 370 1
11952 370 3
11975 370 1
11980 370 1
11997 370 1
12003 370 1
12044 370 1
12073 370 1
12093 370 15
12103 370 1
12142 370 1
12144 370 1
12161 370 2
12164 370 1
12166 370 1
12170 370 1
12199 370 1
12231 370 2
12244 370 1
12295 370 2
12297 370 1
12298 370 1
12300 370 1
12332 370 1
12335 370 1
12343 370 1
12344 370 2
12349 370 10
12355 370 1
12381 370 1
12383 370 4
12395 370 5
12414 370 3
12451 370 1
12454 370 1
12523 370 1
12529 370 1
12565 370 1
12591 370 2
12648 370 3
12685 370 1
12691 370 8
12745 370 1
12749 370 2
12772 370 1
12814 370 1
12876 370 1
12898 370 1
12915 370 536
12972 370 1
13013 370 3
13068 370 1
13078 370 2
13096 370 1
13126 370 7
13167 370 4
13227 370 6
13235 370 1
13273 370 4
13295 370 2
13296 370 5
13307 370 2
13334 370 1
13342 370 2
13359 370 1
13374 370 2
13393 370 3
13475 370 1
13482 370 15
13513 370 2
13640 370 5
13647 370 1
13681 370 2
13710 370 2
13732 370 1
13747 370 3
13759 370 4
13770 370 1
13803 370 1
13828 370 1
13836 370 2
13851 370 2
13855 370 1
13886 370 2
13925 370 2
13952 370 374
14001 370 8
14006 370 1
14068 370 1
14096 370 5
14127 370 1
14135 370 2
14160 370 12
14195 370 1
14214 370 1
14292 370 1
14335 370 1
14338 370 2
14340 370 2
14354 370 1
14375 370 1
14387 370 3
14409 370 1
14419 370 1
14429 370 1
14492 370 8
14551 370 7
14553 370 3
14569 370 2
14577 370 2
14618 370 1
14624 370 1
14688 370 7
14693 370 1
14756 370 1
14775 370 3
14802 370 1
14869 370 1
14879 370 1
14966 370 2
14969 370 1
14974 370 1
14999 370 1
15002 370 1
15021 370 15
15128 370 6
15129 370 1
15130 370 1
15186 370 1
1 371 4
2 371 1
11 371 1
40 371 1
57 371 10
70 371 1
82 371 3
93 371 1
121 371 7
134 371 4
135 371 3
136 371 5
137 371 4
138 371 2
148 371 1
157 371 1
160 371 1
163 371 2
165 371 3
220 371 1
277 371 1
298 371 14
299 371 5
340 371 1
389 371 1
397 371 2
450 371 1
461 371 1
469 371 1
477 371 1
503 371 1
564 371 1
565 371 1
579 371 1
586 371 1
605 371 2
612 371 1
637 371 1
701 371 8
711 371 1
744 371 1
755 371 2
777 371 2
905 371 1
920 371 1
966 371 5
1021 371 1
1031 371 1
1033 371 1
1258 371 1
1283 371 1
1301 371 1
1380 371 1
1407 371 1
1469 371 1
1500 371 1
1515 371 1
1537 371 1
1636 371 1
1639 371 1
1699 371 1
1720 371 1
1785 371 1
1860 371 2
1876 371 4
1878 371 1
2060 371 1
2146 371 1
2191 371 2
2209 371 2
2283 371 1
2288 371 1
2295 371 1
2317 371 1
2366 371 3
2509 371 1
2513 371 1
2521 371 1
2532 371 1
2594 371 1
2671 371 1
2684 371 2
2707 371 4
2769 371 2
2842 371 1
2845 371 1
2893 371 2
2907 371 2
3000 371 2
3035 371 1
3092 371 1
3098 371 1
3152 371 1
3259 371 2
3300 371 1
3474 371 1
3527 371 2
3534 371 1
3573 371 1
3575 371 1
3592 371 1
3619 371 1
3712 371 1
3743 371 2
3798 371 1
3809 371 1
3820 371 2
3833 371 1
3875 371 1
3897 371 1
3907 371 2
4066 371 1
4067 371 1
4068 371 1
4114 371 1
4163 371 1
4183 371 1
4190 371 1
4207 371 2
4230 371 1
4241 371 1
4302 371 2
4343 371 4
4366 371 2
4402 371 1
4404 371 1
4530 371 1
4537 371 3
4586 371 1
4753 371 1
4798 371 1
4800 371 2
4891 371 1
4907 371 1
4925 371 1
4926 371 1
5002 371 1
5006 371 1
5068 371 1
5112 371 47
5148 371 1
5149 371 1
5213 371 1
5222 371 1
5261 371 1
5286 371 1
5291 371 1
5332 371 1
5336 371 1
5349 371 1
5378 371 1
5474 371 1
5555 371 1
5564 371 1
5577 371 1
5594 371 1
5638 371 1
5696 371 1
5713 371 1
5716 371 1
5764 371 2
5765 371 5
5847 371 1
5853 371 1
6000 371 1
6017 371 1
6086 371 1
6182 371 1
6349 371 1
6368 371 1
6401 371 1
6431 371 1
6434 371 1
6447 371 1
6474 371 1
6557 371 1
6640 371 3
6656 371 1
6667 371 1
6672 371 1
6711 371 1
6733 371 1
6736 371 1
6814 371 1
6816 371 2
6865 371 1
7008 371 2
7053 371 1
7060 371 1
7141 371 1
7228 371 2
7257 371 1
7339 371 1
7409 371 1
7419 371 2
7422 371 1
7551 371 1
7612 371 1
7613 371 1
7805 371 1
7886 371 2
7938 371 1
7983 371 1
8031 371 1
8038 371 1
8066 371 2
8084 371 1
8086 371 1
8128 371 1
8168 371 1
8199 371 1
8203 371 1
8212 371 1
8236 371 1
8238 371 1
8356 371 1
8424 371 3
8435 371 1
8473 371 1
8476 371 1
8616 371 1
8678 371 1
8711 371 2
8761 371 41
8790 371 1
8842 371 1
8851 371 2
8859 371 1
8884 371 1
8885 371 2
8939 371 1
8966 371 1
9004 371 1
9017 371 1
9033 371 1
9117 371 1
9180 371 1
9318 371 4
9333 371 2
9351 371 1
9369 371 8
9394 371 1
9412 371 1
9428 371 2
9432 371 1
9494 371 2
9513 371 1
9533 371 1
9571 371 1
9578 371 1
9585 371 1
9610 371 1
9764 371 1
9803 371 1
9833 371 1
9970 371 1
9986 371 1
9992 371 1
10004 371 1
10010 371 2
10053 371 1
10066 371 2
10080 371 1
10081 371 1
10093 371 1
10146 371 3
10152 371 3
10207 371 1
10227 371 3
10291 371 1
10350 371 1
10351 371 1
10360 371 1
10379 371 1
10449 371 1
10458 371 1
10519 371 1
10533 371 1
10568 371 1
10647 371 1
10648 371 4
10891 371 2
10911 371 2
10942 371 1
11093 371 1
11098 371 1
11131 371 1
11165 371 2
11209 371 1
11284 371 1
11326 371 1
11335 371 1
11349 371 1
11389 371 1
11397 371 3
11557 371 2
11676 371 1
11680 371 1
11685 371 1
11838 371 1
11839 371 1
11952 371 2
11993 371 1
11995 371 1
12066 371 1
12093 371 1
12110 371 1
12144 371 1
12159 371 2
12166 371 1
12173 371 1
12218 371 1
12267 371 1
12280 371 2
12300 371 1
12349 371 3
12376 371 1
12381 371 8
12382 371 3
12383 371 19
12395 371 4
12401 371 1
12454 371 1
12468 371 2
12499 371 1
12525 371 6
12570 371 4
12578 371 1
12648 371 1
12685 371 1
12691 371 24
12745 371 4
12749 371 7
12822 371 3
12861 371 1
12869 371 1
12911 371 1
12915 371 9
12972 371 1
12973 371 1
13013 371 1
13044 371 1
13078 371 5
13163 371 1
13167 371 1
13273 371 6
13354 371 2
13359 371 1
13393 371 6
13484 371 4
13537 371 2
13580 371 2
13618 371 2
13640 371 7
13661 371 1
13695 371 1
13725 371 2
13732 371 1
13747 371 21
13803 371 1
13828 371 1
13835 371 1
13837 371 1
13877 371 3
13952 371 5
14025 371 1
14045 371 1
14130 371 2
14135 371 1
14139 371 1
14171 371 2
14217 371 1
14277 371 2
14307 371 1
14315 371 1
14322 371 1
14340 371 1
14354 371 2
14380 371 2
14404 371 3
14419 371 1
14448 371 1
14492 371 27
14514 371 3
14523 371 1
14553 371 1
14603 371 1
14615 371 1
14830 371 1
14870 371 1
14878 371 1
14879 371 3
14918 371 1
14960 371 1
14974 371 1
15021 371 18
15045 371 1
15090 371 1
15100 371 8
15153 371 1
15195 371 1
15232 371 1
15254 371 1
15265 371 1
1 372 65
2 372 22
9 372 1
11 372 2
57 372 125
62 372 4
85 372 2
101 372 1
105 372 1
109 372 1
116 372 1
121 372 32
134 372 25
135 372 23
136 372 63
137 372 13
138 372 1
153 372 4
156 372 1
157 372 2
158 372 3
160 372 7
163 372 10
165 372 2
193 372 1
226 372 1
277 372 1
288 372 15
289 372 5
290 372 2
297 372 8
298 372 162
299 372 49
315 372 2
337 372 2
340 372 1
341 372 3
351 372 5
356 372 2
381 372 1
389 372 1
456 372 1
489 372 2
564 372 2
579 372 3
583 372 1
584 372 1
598 372 1
605 372 1
608 372 1
612 372 8
613 372 1
622 372 3
660 372 1
679 372 1
688 372 1
701 372 8
736 372 2
739 372 1
744 372 4
755 372 1
776 372 7
777 372 3
785 372 1
832 372 1
863 372 1
868 372 1
872 372 1
883 372 1
905 372 2
920 372 5
926 372 3
936 372 2
954 372 1
966 372 3
1013 372 1
1020 372 1
1031 372 1
1033 372 4
1046 372 1
1051 372 4
1086 372 1
1110 372 1
1116 372 1
1117 372 1
1190 372 1
1195 372 2
1196 372 1
1216 372 2
1219 372 1
1246 372 1
1284 372 2
1301 372 2
1335 372 4
1348 372 1
1356 372 2
1370 372 1
1377 372 3
1401 372 1
1441 372 5
1488 372 1
1515 372 2
1519 372 2
1524 372 1
1537 372 1
1556 372 11
1557 372 24
1561 372 3
1584 372 1
1591 372 1
1610 372 1
1624 372 1
1635 372 1
1654 372 1
1705 372 2
1720 372 32
1726 372 2
1734 372 8
1801 372 3
1809 372 1
1813 372 1
1860 372 2
1876 372 2
1878 372 1
1911 372 1
1921 372 2
1922 372 1
1956 372 7
1960 372 1
1970 372 1
1972 372 3
1975 372 1
1989 372 1
2051 372 1
2052 372 1
2059 372 1
2060 372 9
2081 372 1
2088 372 2
2140 372 1
2191 372 1
2195 372 1
2206 372 1
2209 372 2
2238 372 2
2251 372 1
2254 372 3
2265 372 1
2312 372 1
2347 372 1
2351 372 1
2362 372 1
2366 372 3
2369 372 1
2376 372 1
2400 372 1
2403 372 5
2513 372 1
2521 372 2
2522 372 3
2532 372 1
2549 372 1
2577 372 1
2594 372 1
2671 372 4
2673 372 1
2683 372 1
2704 372 1
2741 372 3
2769 372 3
2770 372 1
2786 372 1
2795 372 1
2827 372 1
2842 372 1
2845 372 2
2880 372 1
2886 372 1
2893 372 6
2910 372 1
2928 372 1
3000 372 2
3007 372 9
3098 372 1
3099 372 1
3109 372 1
3141 372 1
3144 372 1
3149 372 1
3181 372 1
3196 372 1
3211 372 2
3220 372 2
3228 372 1
3259 372 1
3272 372 1
3274 372 3
3298 372 1
3331 372 1
3336 372 1
3383 372 1
3448 372 1
3504 372 1
3505 372 3
3527 372 1
3533 372 1
3535 372 1
3573 372 1
3574 372 1
3628 372 1
3629 372 1
3653 372 2
3686 372 2
3687 372 1
3809 372 4
3812 372 3
3820 372 2
3865 372 1
3899 372 1
3907 372 1
3910 372 1
3921 372 1
3949 372 2
3990 372 1
4021 372 1
4035 372 1
4039 372 1
4050 372 11
4066 372 3
4067 372 1
4068 372 2
4097 372 1
4135 372 1
4163 372 2
4179 372 1
4188 372 1
4212 372 1
4233 372 1
4260 372 1
4271 372 1
4298 372 2
4302 372 1
4306 372 2
4331 372 1
4343 372 1
4354 372 1
4364 372 1
4402 372 1
4406 372 1
4409 372 1
4414 372 3
4451 372 1
4532 372 1
4537 372 1
4561 372 1
4650 372 1
4666 372 1
4678 372 5
4688 372 1
4721 372 1
4798 372 1
4800 372 1
4803 372 2
4826 372 1
4867 372 1
4868 372 5
4891 372 8
4902 372 1
4926 372 2
4944 372 1
4971 372 1
4977 372 1
4983 372 2
5004 372 1
5006 372 2
5017 372 4
5049 372 2
5059 372 1
5063 372 1
5073 372 1
5112 372 50
5153 372 1
5171 372 1
5177 372 1
5178 372 1
5214 372 1
5247 372 1
5253 372 1
5302 372 1
5311 372 4
5336 372 1
5344 372 1
5370 372 5
5404 372 2
5427 372 1
5439 372 1
5454 372 1
5541 372 1
5547 372 3
5564 372 1
5594 372 1
5596 372 1
5603 372 2
5623 372 1
5648 372 1
5655 372 5
5686 372 2
5690 372 1
5712 372 1
5756 372 1
5764 372 1
5765 372 4
5812 372 1
5819 372 1
5821 372 1
5843 372 1
5871 372 1
5872 372 1
5887 372 1
5920 372 1
5933 372 3
5944 372 1
5951 372 1
5958 372 2
6000 372 2
6017 372 2
6019 372 1
6022 372 1
6032 372 1
6073 372 1
6080 372 1
6086 372 2
6091 372 2
6115 372 1
6124 372 1
6130 372 1
6182 372 7
6195 372 1
6216 372 1
6256 372 1
6267 372 2
6297 372 1
6342 372 1
6354 372 1
6358 372 1
6359 372 3
6395 372 2
6405 372 1
6415 372 2
6420 372 1
6432 372 1
6465 372 3
6503 372 2
6512 372 1
6514 372 2
6539 372 1
6540 372 1
6566 372 3
6567 372 2
6576 372 1
6615 372 1
6623 372 1
6631 372 6
6640 372 2
6650 372 1
6660 372 1
6667 372 3
6674 372 1
6742 372 2
6814 372 3
6816 372 1
6829 372 1
6842 372 3
6849 372 3
6872 372 1
6885 372 1
6895 372 4
6903 372 1
6908 372 3
6933 372 1
6959 372 1
7041 372 1
7053 372 11
7054 372 5
7055 372 1
7056 372 2
7060 372 21
7098 372 1
7141 372 1
7146 372 1
7151 372 1
7229 372 3
7233 372 1
7257 372 1
7288 372 1
7336 372 1
7391 372 1
7396 372 2
7409 372 1
7415 372 1
7417 372 2
7435 372 1
7440 372 3
7487 372 2
7493 372 1
7510 372 1
7551 372 8
7634 372 5
7649 372 1
7670 372 1
7684 372 1
7703 372 2
7723 372 2
7738 372 1
7798 372 1
7825 372 1
7873 372 1
7874 372 1
7886 372 2
7909 372 1
7925 372 1
7936 372 2
7938 372 1
7960 372 1
8019 372 1
8026 372 1
8031 372 1
8034 372 1
8066 372 1
8086 372 2
8092 372 3
8128 372 2
8144 372 1
8150 372 1
8159 372 4
8184 372 1
8203 372 2
8236 372 5
8254 372 1
8318 372 1
8322 372 7
8323 372 1
8335 372 1
8344 372 1
8345 372 1
8358 372 1
8380 372 1
8394 372 1
8424 372 2
8499 372 2
8506 372 3
8512 372 3
8565 372 1
8579 372 1
8580 372 1
8616 372 1
8640 372 1
8665 372 1
8678 372 1
8695 372 1
8711 372 2
8720 372 3
8747 372 1
8761 372 544
8770 372 2
8782 372 1
8795 372 2
8797 372 1
8815 372 1
8851 372 1
8876 372 1
8885 372 3
8890 372 2
8966 372 3
9014 372 2
9033 372 13
9059 372 1
9105 372 1
9117 372 1
9122 372 1
9146 372 1
9182 372 2
9192 372 1
9194 372 1
9244 372 2
9255 372 1
9285 372 1
9318 372 4
9321 372 1
9369 372 93
9396 372 3
9399 372 1
9412 372 1
9414 372 1
9428 372 4
9462 372 1
9468 372 1
9485 372 1
9494 372 2
9502 372 4
9510 372 1
9512 372 3
9522 372 1
9547 372 1
9567 372 1
9571 372 5
9576 372 4
9578 372 2
9603 372 2
9610 372 5
9611 372 2
9687 372 1
9732 372 1
9773 372 1
9803 372 5
9809 372 2
9829 372 3
9830 372 1
9901 372 1
9924 372 1
9935 372 2
9961 372 2
9970 372 10
9988 372 2
10001 372 1
10007 372 1
10008 372 1
10010 372 8
10048 372 1
10061 372 1
10066 372 5
10081 372 2
10093 372 2
10152 372 1
10169 372 1
10196 372 1
10205 372 1
10206 372 2
10227 372 5
10249 372 2
10273 372 2
10286 372 1
10291 372 1
10334 372 1
10351 372 4
10358 372 1
10389 372 1
10419 372 1
10435 372 2
10447 372 2
10449 372 6
10476 372 1
10519 372 1
10533 372 2
10574 372 1
10582 372 1
10588 372 1
10594 372 1
10598 372 1
10600 372 1
10601 372 2
10604 372 1
10648 372 49
10666 372 1
10738 372 1
10806 372 1
10901 372 3
10911 372 1
10942 372 2
10947 372 1
10966 372 1
10974 372 2
11011 372 2
11044 372 2
11069 372 1
11087 372 1
11098 372 2
11126 372 2
11130 372 1
11146 372 1
11147 372 2
11152 372 1
11163 372 1
11178 372 1
11191 372 1
11192 372 1
11223 372 1
11234 372 1
11243 372 1
11260 372 1
11299 372 1
11308 372 2
11313 372 1
11323 372 1
11326 372 1
11335 372 1
11344 372 2
11349 372 1
11386 372 1
11393 372 1
11420 372 1
11427 372 2
11438 372 1
11459 372 1
11461 372 1
11502 372 1
11510 372 1
11518 372 1
11531 372 2
11557 372 7
11560 372 1
11574 372 1
11612 372 1
11621 372 1
11623 372 1
11664 372 1
11668 372 3
11674 372 6
11676 372 1
11736 372 1
11746 372 6
11747 372 1
11765 372 1
11779 372 1
11809 372 1
11832 372 1
11838 372 1
11839 372 2
11857 372 3
11879 372 2
11882 372 1
11886 372 1
11933 372 1
11938 372 1
11949 372 1
11950 372 3
11952 372 6
11953 372 1
11988 372 2
11991 372 1
11995 372 4
11996 372 1
12003 372 3
12064 372 2
12093 372 2
12189 372 2
12199 372 1
12218 372 3
12222 372 1
12227 372 2
12229 372 1
12267 372 2
12274 372 1
12293 372 3
12331 372 1
12332 372 2
12343 372 1
12349 372 1
12355 372 1
12365 372 1
12376 372 1
12381 372 21
12382 372 2
12383 372 130
12395 372 2
12401 372 1
12454 372 6
12468 372 2
12499 372 3
12518 372 4
12525 372 122
12570 372 1
12578 372 3
12591 372 4
12625 372 1
12645 372 9
12648 372 5
12681 372 1
12685 372 16
12691 372 410
12711 372 1
12713 372 2
12749 372 95
12822 372 10
12856 372 5
12883 372 4
12898 372 2
12915 372 13
12919 372 1
12927 372 2
12972 372 16
12992 372 8
13013 372 17
13044 372 2
13078 372 2
13107 372 2
13167 372 2
13191 372 2
13201 372 1
13204 372 1
13248 372 1
13269 372 1
13273 372 89
13352 372 2
13354 372 22
13355 372 1
13374 372 1
13387 372 1
13393 372 64
13416 372 3
13422 372 1
13460 372 2
13484 372 29
13513 372 7
13537 372 7
13568 372 1
13573 372 4
13580 372 8
13618 372 1
13640 372 225
13650 372 3
13661 372 10
13708 372 1
13747 372 210
13752 372 1
13814 372 1
13833 372 3
13835 372 34
13836 372 8
13837 372 2
13845 372 1
13855 372 1
13859 372 1
13868 372 2
13877 372 57
13951 372 1
13952 372 6
14001 372 2
14025 372 10
14045 372 3
14079 372 4
14087 372 1
14127 372 2
14130 372 5
14139 372 11
14160 372 2
14171 372 3
14227 372 1
14277 372 12
14288 372 1
14315 372 1
14319 372 2
14320 372 4
14330 372 1
14335 372 1
14340 372 7
14357 372 1
14372 372 1
14380 372 11
14404 372 1
14409 372 1
14419 372 1
14448 372 2
14449 372 1
14458 372 1
14469 372 2
14492 372 286
14543 372 2
14545 372 2
14569 372 1
14575 372 8
14584 372 1
14599 372 1
14603 372 5
14653 372 2
14658 372 2
14756 372 4
14793 372 1
14802 372 1
14805 372 1
14867 372 1
14870 372 2
14879 372 3
14885 372 9
14925 372 1
14960 372 3
14966 372 13
14978 372 3
14982 372 1
15021 372 11
15037 372 1
15041 372 1
15045 372 2
15074 372 1
15100 372 5
15133 372 1
15159 372 2
15192 372 2
15195 372 15
15245 372 7
1 373 1
2 373 3
8 373 26
13 373 6
15 373 1
25 373 1
29 373 6
39 373 1
57 373 5
68 373 1
80 373 3
82 373 54
99 373 1
121 373 1
135 373 2
136 373 1
137 373 1
148 373 1
156 373 92
157 373 1
160 373 1
162 373 1
190 373 1
210 373 1
226 373 1
244 373 1
249 373 1
277 373 1
290 373 1
297 373 1
298 373 3
337 373 4
340 373 2
351 373 1
352 373 1
354 373 3
359 373 1
363 373 2
373 373 5
376 373 1
385 373 1
389 373 3
397 373 1
437 373 2
450 373 2
477 373 2
489 373 4
532 373 1
584 373 3
585 373 1
586 373 2
589 373 2
596 373 2
645 373 1
671 373 1
755 373 1
783 373 1
804 373 1
854 373 1
883 373 1
962 373 1
963 373 1
966 373 1
967 373 1
987 373 1
1011 373 1
1051 373 2
1130 373 1
1170 373 2
1174 373 1
1196 373 1
1204 373 1
1205 373 1
1225 373 1
1243 373 2
1292 373 1
1301 373 3
1302 373 1
1377 373 13
1381 373 1
1387 373 3
1441 373 4
1474 373 1
1524 373 1
1584 373 2
1591 373 1
1612 373 1
1618 373 1
1635 373 2
1644 373 1
1645 373 1
1670 373 1
1680 373 1
1683 373 1
1706 373 1
1747 373 1
1793 373 1
1796 373 2
1819 373 1
1835 373 1
1860 373 2
1913 373 1
1925 373 2
1956 373 1
1970 373 1
2080 373 1
2130 373 1
2137 373 1
2146 373 1
2180 373 1
2195 373 1
2209 373 29
2238 373 1
2248 373 2
2251 373 1
2315 373 1
2360 373 1
2364 373 1
2538 373 1
2548 373 1
2564 373 1
2604 373 1
2612 373 1
2671 373 2
2679 373 1
2687 373 1
2707 373 3
2729 373 1
2764 373 1
2769 373 2
2779 373 1
2804 373 1
2808 373 1
2827 373 3
2831 373 2
2845 373 1
2855 373 3
2886 373 1
2893 373 1
2907 373 1
2910 373 1
2992 373 1
3007 373 1
3029 373 1
3085 373 1
3098 373 2
3099 373 1
3121 373 1
3144 373 1
3148 373 1
3159 373 1
3207 373 1
3220 373 2
3272 373 1
3302 373 1
3322 373 1
3331 373 1
3383 373 1
3394 373 1
3413 373 1
3454 373 1
3471 373 1
3479 373 9
3486 373 2
3504 373 1
3516 373 1
3535 373 2
3567 373 1
3572 373 6
3573 373 3
3576 373 1
3592 373 3
3636 373 2
3686 373 3
3712 373 1
3773 373 2
3778 373 1
3782 373 1
3812 373 1
3819 373 1
3833 373 1
3845 373 2
3850 373 1
3857 373 1
3865 373 1
3901 373 1
3907 373 3
3988 373 2
4002 373 1
4015 373 2
4031 373 1
4034 373 1
4039 373 1
4059 373 1
4097 373 1
4136 373 1
4162 373 29
4183 373 16
4195 373 1
4207 373 1
4241 373 3
4271 373 1
4298 373 1
4315 373 3
4343 373 3
4402 373 6
4409 373 1
4420 373 1
4441 373 1
4533 373 2
4600 373 1
4666 373 1
4678 373 1
4682 373 1
4720 373 1
4816 373 1
4817 373 1
4868 373 5
4875 373 1
4881 373 2
4893 373 1
4902 373 1
4972 373 1
4979 373 1
5016 373 1
5020 373 2
5023 373 1
5027 373 1
5050 373 1
5082 373 1
5106 373 2
5110 373 5
5112 373 21
5133 373 1
5151 373 1
5152 373 1
5188 373 1
5219 373 1
5246 373 1
5253 373 1
5259 373 2
5331 373 2
5332 373 1
5458 373 1
5474 373 2
5527 373 1
5540 373 3
5541 373 1
5548 373 1
5551 373 1
5626 373 2
5629 373 1
5633 373 1
5669 373 1
5686 373 1
5705 373 2
5713 373 1
5756 373 1
5765 373 7
5791 373 1
5812 373 1
5836 373 1
5859 373 1
5860 373 23
5906 373 1
5925 373 1
5933 373 2
6019 373 1
6022 373 1
6086 373 74
6155 373 1
6165 373 1
6188 373 1
6222 373 9
6232 373 1
6297 373 1
6342 373 1
6429 373 2
6467 373 1
6554 373 7
6558 373 3
6559 373 1
6589 373 1
6602 373 1
6610 373 1
6631 373 2
6640 373 3
6650 373 1
6733 373 1
6768 373 1
6772 373 2
6841 373 1
6848 373 1
6865 373 1
6871 373 1
6884 373 1
6926 373 1
6935 373 1
7041 373 1
7060 373 2
7087 373 4
7141 373 3
7151 373 2
7166 373 3
7217 373 1
7228 373 1
7229 373 2
7248 373 1
7266 373 1
7306 373 1
7337 373 1
7384 373 1
7390 373 1
7419 373 1
7428 373 1
7444 373 1
7472 373 1
7543 373 1
7630 373 1
7636 373 1
7639 373 1
7685 373 2
7723 373 3
7740 373 2
7822 373 1
7914 373 1
7974 373 1
8001 373 1
8004 373 1
8019 373 1
8022 373 1
8024 373 1
8031 373 1
8066 373 2
8074 373 1
8086 373 5
8092 373 1
8202 373 1
8236 373 1
8322 373 5
8362 373 1
8424 373 1
8430 373 2
8441 373 1
8448 373 1
8492 373 2
8517 373 2
8555 373 1
8563 373 1
8597 373 1
8614 373 1
8624 373 1
8693 373 1
8720 373 1
8733 373 1
8761 373 19
8770 373 1
8809 373 1
8838 373 1
8875 373 1
8892 373 1
8913 373 1
8925 373 1
8939 373 1
8966 373 1
8992 373 1
9032 373 1
9049 373 1
9052 373 1
9098 373 1
9121 373 1
9146 373 1
9170 373 1
9244 373 3
9295 373 1
9318 373 15
9338 373 2
9351 373 2
9369 373 1
9396 373 1
9412 373 3
9449 373 1
9462 373 2
9467 373 1
9500 373 1
9515 373 1
9571 373 1
9578 373 1
9598 373 1
9599 373 2
9603 373 1
9611 373 2
9624 373 2
9656 373 1
9670 373 1
9732 373 1
9803 373 2
9826 373 4
9828 373 1
9846 373 1
9848 373 1
9901 373 1
9908 373 1
9914 373 9
9992 373 1
10028 373 2
10062 373 2
10184 373 1
10207 373 1
10227 373 216
10253 373 2
10257 373 1
10262 373 1
10318 373 2
10351 373 5
10360 373 1
10368 373 1
10389 373 1
10394 373 2
10418 373 8
10453 373 1
10454 373 1
10458 373 1
10506 373 2
10519 373 1
10533 373 5
10547 373 1
10577 373 1
10594 373 3
10604 373 1
10612 373 2
10624 373 1
10629 373 1
10632 373 1
10648 373 1
10768 373 1
10894 373 1
10911 373 3
10942 373 7
10972 373 1
11066 373 1
11077 373 1
11084 373 1
11096 373 1
11098 373 1
11100 373 1
11152 373 2
11159 373 1
11161 373 1
11163 373 1
11209 373 2
11245 373 1
11255 373 1
11303 373 1
11325 373 1
11337 373 1
11345 373 2
11347 373 1
11363 373 1
11366 373 1
11386 373 1
11389 373 1
11397 373 3
11413 373 1
11419 373 6
11443 373 1
11452 373 1
11458 373 1
11460 373 2
11461 373 1
11510 373 1
11548 373 1
11557 373 2
11575 373 1
11594 373 1
11674 373 1
11725 373 1
11764 373 1
11810 373 1
11840 373 1
11885 373 1
11906 373 1
11919 373 1
11925 373 1
11950 373 1
11961 373 1
12070 373 1
12073 373 2
12093 373 11
12098 373 1
12138 373 1
12142 373 1
12161 373 2
12166 373 2
12189 373 1
12240 373 1
12244 373 2
12258 373 1
12261 373 1
12280 373 1
12295 373 1
12300 373 2
12332 373 4
12335 373 1
12336 373 1
12349 373 2
12365 373 1
12376 373 1
12395 373 6
12591 373 1
12645 373 1
12691 373 9
12749 373 3
12760 373 1
12876 373 1
12915 373 203
12992 373 1
13028 373 1
13106 373 1
13126 373 1
13184 373 1
13191 373 1
13227 373 4
13233 373 2
13241 373 1
13245 373 1
13273 373 1
13295 373 1
13296 373 6
13320 373 1
13342 373 1
13358 373 1
13393 373 4
13414 373 2
13482 373 9
13484 373 3
13513 373 1
13523 373 1
13573 373 1
13640 373 6
13651 373 2
13653 373 1
13710 373 1
13741 373 1
13747 373 9
13759 373 1
13792 373 2
13804 373 2
13835 373 3
13877 373 2
13952 373 186
14001 373 4
14068 373 1
14070 373 1
14096 373 1
14127 373 1
14160 373 6
14227 373 3
14288 373 1
14295 373 1
14307 373 1
14322 373 1
14409 373 1
14492 373 9
14551 373 6
14663 373 3
14674 373 1
14775 373 1
14777 373 1
14793 373 1
14806 373 2
14879 373 1
14985 373 1
14999 373 1
15021 373 17
15100 373 1
15128 373 1
15156 373 1
15161 373 1
15186 373 1
15203 373 1
2 374 2
8 374 4
12 374 4
13 374 1
45 374 1
57 374 16
73 374 1
82 374 48
95 374 2
121 374 3
135 374 2
136 374 3
137 374 2
153 374 1
156 374 3
163 374 1
209 374 1
222 374 1
236 374 1
288 374 2
298 374 12
299 374 3
437 374 1
564 374 1
612 374 1
622 374 1
700 374 1
701 374 1
702 374 1
804 374 1
847 374 1
905 374 3
956 374 1
963 374 1
1031 374 7
1335 374 4
1377 374 1
1379 374 1
1441 374 2
1537 374 1
1556 374 1
1557 374 6
1607 374 3
1635 374 1
1644 374 1
1670 374 1
1726 374 1
1816 374 1
1956 374 2
1960 374 1
1972 374 3
2052 374 1
2060 374 1
2209 374 40
2402 374 1
2466 374 1
2594 374 1
2613 374 1
2716 374 2
2983 374 1
3007 374 1
3085 374 2
3106 374 1
3286 374 1
3336 374 1
3473 374 1
3493 374 1
3548 374 1
3576 374 1
3580 374 2
3907 374 1
4035 374 1
4162 374 4
4183 374 2
4271 374 1
4343 374 2
4361 374 1
4519 374 2
4532 374 1
4623 374 1
4678 374 1
4688 374 1
4751 374 1
4891 374 1
4947 374 1
4964 374 1
4969 374 1
5112 374 20
5124 374 1
5214 374 2
5216 374 1
5370 374 1
5690 374 1
5756 374 3
5797 374 5
5806 374 2
5821 374 2
5859 374 1
6086 374 77
6158 374 1
6222 374 1
6253 374 1
6329 374 1
6395 374 1
6401 374 1
6554 374 3
6639 374 1
6656 374 1
6667 374 2
6668 374 1
6713 374 1
6736 374 2
6772 374 1
6814 374 1
6849 374 1
6854 374 1
6858 374 1
6861 374 2
6916 374 2
6936 374 1
7060 374 2
7229 374 6
7241 374 1
7246 374 1
7333 374 1
7337 374 1
7451 374 1
7551 374 2
7612 374 1
8003 374 2
8019 374 1
8028 374 1
8199 374 1
8236 374 2
8253 374 1
8261 374 4
8322 374 1
8372 374 1
8430 374 1
8499 374 2
8761 374 151
8770 374 1
8890 374 1
8966 374 1
9025 374 1
9091 374 1
9122 374 1
9204 374 1
9208 374 1
9346 374 1
9369 374 9
9399 374 1
9428 374 1
9446 374 1
9571 374 2
9610 374 2
9637 374 1
9782 374 2
9803 374 2
9826 374 2
9829 374 1
9914 374 2
9961 374 1
10010 374 1
10053 374 1
10066 374 1
10196 374 1
10227 374 127
10291 374 1
10351 374 2
10367 374 1
10428 374 2
10453 374 1
10565 374 1
10582 374 1
10583 374 2
10596 374 2
10612 374 1
10648 374 3
10922 374 3
10942 374 1
11073 374 1
11096 374 1
11126 374 1
11212 374 5
11299 374 1
11502 374 1
11557 374 1
11560 374 5
11621 374 2
11674 374 1
11676 374 1
11842 374 1
11980 374 1
12003 374 3
12093 374 3
12142 374 1
12165 374 1
12227 374 1
12233 374 1
12267 374 1
12300 374 1
12381 374 4
12383 374 25
12525 374 2
12591 374 2
12645 374 1
12685 374 5
12691 374 84
12749 374 15
12799 374 1
12822 374 1
12915 374 318
12958 374 1
12972 374 5
12973 374 1
12992 374 1
13013 374 3
13229 374 1
13273 374 17
13296 374 1
13354 374 4
13393 374 14
13414 374 1
13416 374 1
13482 374 5
13484 374 3
13513 374 2
13562 374 2
13573 374 1
13640 374 28
13651 374 1
13725 374 1
13747 374 56
13835 374 5
13836 374 1
13855 374 2
13877 374 8
13952 374 263
14045 374 3
14079 374 2
14130 374 1
14139 374 3
14160 374 2
14277 374 1
14303 374 1
14340 374 1
14380 374 2
14409 374 1
14448 374 1
14492 374 33
14545 374 1
14551 374 2
14660 374 1
14688 374 2
14806 374 1
14830 374 1
14850 374 1
14870 374 1
14879 374 1
14966 374 1
14981 374 1
15021 374 1
15041 374 1
1 375 8
2 375 3
8 375 1
9 375 1
11 375 1
57 375 9
82 375 3
101 375 1
121 375 1
135 375 6
136 375 3
137 375 1
138 375 2
156 375 1
158 375 1
160 375 1
163 375 1
164 375 2
165 375 2
209 375 1
214 375 1
246 375 1
263 375 1
277 375 1
278 375 2
288 375 1
297 375 4
298 375 14
299 375 2
331 375 1
354 375 1
373 375 1
389 375 2
397 375 1
417 375 1
421 375 1
424 375 1
436 375 1
449 375 1
482 375 1
579 375 3
584 375 1
612 375 1
637 375 2
659 375 1
701 375 6
708 375 1
775 375 1
776 375 1
905 375 1
966 375 1
1013 375 2
1021 375 2
1033 375 1
1051 375 2
1057 375 1
1297 375 1
1377 375 7
1441 375 1
1515 375 1
1538 375 1
1547 375 1
1557 375 4
1629 375 1
1644 375 1
1829 375 2
1876 375 4
1911 375 2
1925 375 1
1970 375 1
1975 375 1
1980 375 1
2060 375 3
2081 375 1
2180 375 1
2195 375 1
2203 375 1
2209 375 1
2221 375 2
2223 375 1
2283 375 1
2295 375 1
2306 375 1
2351 375 2
2366 375 2
2441 375 1
2522 375 1
2527 375 1
2532 375 2
2577 375 1
2610 375 1
2674 375 1
2718 375 1
2813 375 1
2827 375 2
2842 375 2
2855 375 1
2983 375 1
3007 375 2
3018 375 1
3028 375 1
3060 375 1
3085 375 1
3141 375 1
3194 375 1
3196 375 1
3203 375 1
3302 375 1
3336 375 1
3383 375 1
3504 375 1
3527 375 1
3535 375 1
3594 375 1
3636 375 1
3678 375 1
3711 375 1
3726 375 1
3807 375 1
3809 375 1
3812 375 2
3820 375 5
3907 375 1
4012 375 1
4015 375 1
4050 375 1
4064 375 1
4065 375 1
4126 375 1
4190 375 1
4194 375 1
4207 375 1
4236 375 1
4237 375 1
4262 375 1
4271 375 1
4330 375 1
4343 375 1
4356 375 1
4402 375 2
4462 375 1
4533 375 1
4537 375 1
4544 375 1
4633 375 1
4694 375 1
4722 375 1
4733 375 1
4798 375 1
4813 375 1
4973 375 2
4983 375 1
4991 375 1
5043 375 1
5049 375 1
5109 375 1
5112 375 37
5129 375 1
5152 375 1
5253 375 1
5311 375 1
5332 375 2
5386 375 1
5388 375 1
5446 375 1
5546 375 1
5561 375 1
5594 375 1
5596 375 1
5603 375 1
5611 375 1
5648 375 2
5655 375 1
5713 375 1
5756 375 1
5765 375 6
5835 375 1
5847 375 1
5853 375 1
6032 375 1
6053 375 1
6086 375 7
6130 375 1
6329 375 1
6381 375 1
6429 375 1
6432 375 2
6503 375 1
6514 375 3
6623 375 1
6631 375 1
6640 375 2
6736 375 2
6814 375 2
6829 375 1
6842 375 2
6849 375 3
6868 375 1
6884 375 1
6897 375 2
6908 375 1
6950 375 2
6970 375 1
6983 375 1
7053 375 2
7060 375 1
7160 375 1
7206 375 1
7228 375 2
7229 375 1
7288 375 1
7319 375 1
7435 375 1
7505 375 2
7535 375 1
7543 375 1
7554 375 1
7559 375 1
7605 375 2
7708 375 2
7776 375 1
7805 375 1
7822 375 1
7874 375 1
7886 375 6
7931 375 1
8007 375 2
8034 375 1
8066 375 1
8086 375 2
8128 375 1
8144 375 1
8199 375 1
8236 375 2
8287 375 1
8322 375 1
8424 375 4
8473 375 1
8499 375 1
8579 375 1
8582 375 2
8609 375 1
8761 375 45
8815 375 1
8885 375 8
8938 375 1
8945 375 1
9024 375 1
9033 375 1
9049 375 1
9052 375 1
9111 375 1
9122 375 1
9182 375 1
9318 375 3
9362 375 2
9369 375 4
9396 375 1
9407 375 1
9412 375 3
9428 375 3
9449 375 1
9494 375 1
9512 375 1
9578 375 1
9601 375 1
9611 375 1
9764 375 1
9803 375 2
9826 375 1
9829 375 1
9858 375 1
9860 375 1
9893 375 1
9935 375 1
9970 375 1
9992 375 2
10010 375 1
10080 375 1
10087 375 1
10093 375 2
10138 375 1
10152 375 1
10199 375 1
10227 375 4
10321 375 1
10350 375 1
10351 375 7
10354 375 1
10418 375 3
10477 375 1
10485 375 1
10505 375 1
10533 375 1
10539 375 1
10585 375 1
10648 375 17
10706 375 1
10724 375 1
10738 375 2
10891 375 2
10911 375 5
10933 375 2
10942 375 4
10966 375 1
10996 375 1
11069 375 1
11096 375 1
11098 375 1
11137 375 1
11147 375 2
11152 375 1
11159 375 1
11275 375 1
11286 375 1
11326 375 1
11335 375 2
11345 375 1
11386 375 1
11393 375 3
11397 375 2
11450 375 1
11452 375 1
11502 375 1
11594 375 1
11682 375 1
11685 375 4
11686 375 1
11857 375 1
11975 375 1
11993 375 1
12003 375 4
12140 375 1
12142 375 1
12144 375 1
12159 375 3
12166 375 4
12173 375 1
12199 375 1
12218 375 1
12222 375 2
12344 375 1
12365 375 1
12381 375 5
12383 375 13
12395 375 7
12454 375 1
12468 375 8
12525 375 6
12578 375 2
12610 375 1
12621 375 1
12658 375 1
12675 375 1
12676 375 2
12685 375 4
12691 375 22
12726 375 1
12745 375 1
12749 375 15
12760 375 2
12776 375 1
12915 375 15
12919 375 3
12927 375 1
12972 375 4
12973 375 1
12992 375 1
13013 375 1
13078 375 3
13167 375 2
13204 375 1
13241 375 1
13273 375 8
13354 375 3
13358 375 1
13363 375 2
13386 375 1
13387 375 1
13393 375 6
13425 375 2
13533 375 1
13640 375 8
13719 375 1
13732 375 2
13747 375 23
13752 375 2
13759 375 2
13833 375 1
13835 375 7
13877 375 1
13906 375 3
13937 375 2
13952 375 11
13980 375 1
14001 375 2
14025 375 2
14033 375 1
14087 375 1
14127 375 1
14130 375 2
14171 375 3
14172 375 2
14277 375 1
14319 375 1
14369 375 1
14372 375 1
14380 375 2
14419 375 1
14447 375 1
14458 375 1
14469 375 1
14482 375 2
14492 375 24
14523 375 1
14575 375 2
14624 375 1
14674 375 1
14692 375 1
14756 375 1
14805 375 2
14806 375 1
14870 375 1
14885 375 2
14925 375 1
14960 375 2
14966 375 2
15021 375 7
15064 375 1
15100 375 8
15186 375 1
1 376 9
2 376 3
19 376 1
39 376 1
57 376 11
82 376 3
121 376 6
134 376 6
135 376 1
136 376 7
137 376 5
148 376 1
153 376 1
156 376 1
157 376 2
160 376 2
163 376 1
165 376 3
249 376 1
277 376 1
288 376 1
297 376 4
298 376 28
299 376 7
337 376 1
341 376 1
351 376 1
354 376 1
380 376 1
437 376 1
477 376 1
537 376 1
579 376 1
584 376 1
612 376 2
650 376 1
671 376 1
701 376 9
744 376 1
777 376 1
846 376 1
905 376 1
920 376 1
966 376 1
1095 376 1
1099 376 1
1244 376 1
1362 376 1
1377 376 2
1379 376 2
1441 376 2
1556 376 1
1557 376 6
1591 376 1
1624 376 2
1720 376 3
1784 376 1
1801 376 1
1876 376 1
1932 376 1
1970 376 1
2060 376 1
2088 376 1
2131 376 1
2195 376 2
2209 376 3
2221 376 2
2301 376 1
2366 376 3
2403 376 1
2577 376 1
2594 376 1
2704 376 1
2707 376 1
2765 376 1
2801 376 1
2808 376 2
2827 376 1
2845 376 1
2855 376 2
2893 376 1
2907 376 3
3000 376 1
3029 376 1
3036 376 1
3092 376 1
3144 376 1
3181 376 1
3187 376 1
3196 376 1
3259 376 1
3368 376 1
3527 376 1
3535 376 1
3735 376 1
3740 376 2
3833 376 1
3840 376 1
3899 376 1
3907 376 4
3921 376 1
3992 376 1
4015 376 1
4050 376 2
4064 376 4
4067 376 1
4197 376 1
4271 376 1
4306 376 1
4343 376 3
4519 376 1
4532 376 1
4666 376 1
4706 376 1
4721 376 1
4726 376 2
4798 376 1
4867 376 1
4868 376 4
4874 376 1
5027 376 1
5084 376 1
5090 376 1
5094 376 1
5112 376 43
5151 376 1
5180 376 1
5220 376 1
5306 376 2
5370 376 1
5514 376 1
5543 376 1
5550 376 1
5594 376 2
5603 376 1
5641 376 1
5655 376 2
5713 376 1
5765 376 2
5801 376 1
5888 376 1
6000 376 1
6002 376 1
6017 376 1
6053 376 1
6086 376 2
6115 376 1
6124 376 1
6179 376 1
6181 376 1
6267 376 1
6306 376 1
6332 376 1
6354 376 1
6381 376 1
6404 376 1
6418 376 1
6513 376 1
6567 376 1
6613 376 1
6623 376 1
6628 376 1
6640 376 1
6650 376 1
6831 376 1
6842 376 1
6908 376 1
6981 376 1
7008 376 2
7053 376 4
7054 376 1
7060 376 1
7228 376 1
7241 376 1
7336 376 1
7396 376 1
7409 376 1
7543 376 1
7551 376 1
7684 376 1
7685 376 1
7776 376 1
7881 376 1
7928 376 1
8028 376 1
8066 376 1
8128 376 3
8140 376 1
8199 376 1
8322 376 2
8356 376 1
8441 376 1
8444 376 1
8462 376 1
8494 376 1
8499 376 1
8579 376 1
8614 376 1
8758 376 1
8761 376 51
8815 376 1
8872 376 1
8884 376 1
8885 376 3
8886 376 2
8966 376 1
9033 376 2
9049 376 1
9297 376 1
9318 376 1
9333 376 1
9346 376 1
9362 376 1
9369 376 7
9396 376 1
9529 376 1
9563 376 1
9578 376 1
9585 376 1
9645 376 1
9745 376 2
9760 376 2
9803 376 1
9901 376 1
10001 376 1
10007 376 4
10010 376 3
10022 376 1
10081 376 1
10093 376 1
10148 376 1
10157 376 1
10204 376 1
10206 376 1
10227 376 7
10291 376 1
10351 376 3
10418 376 1
10449 376 1
10454 376 1
10533 376 2
10586 376 1
10647 376 2
10648 376 7
10738 376 2
10911 376 2
10933 376 1
10942 376 3
11146 376 1
11147 376 1
11165 376 1
11257 376 1
11345 376 1
11349 376 1
11389 376 1
11393 376 1
11416 376 1
11420 376 1
11531 376 1
11535 376 1
11548 376 1
11557 376 2
11567 376 1
11594 376 1
11685 376 1
11746 376 1
11781 376 2
11827 376 1
11839 376 1
11857 376 3
11891 376 1
11904 376 1
11933 376 1
11993 376 1
12059 376 1
12218 376 2
12227 376 1
12335 376 1
12349 376 2
12352 376 1
12376 376 1
12381 376 3
12383 376 15
12395 376 5
12453 376 2
12454 376 1
12468 376 5
12525 376 14
12526 376 1
12597 376 1
12645 376 2
12648 376 1
12685 376 1
12691 376 19
12745 376 2
12749 376 12
12911 376 1
12915 376 18
12972 376 3
13013 376 4
13044 376 1
13078 376 2
13191 376 3
13204 376 1
13273 376 8
13354 376 4
13358 376 1
13393 376 6
13482 376 1
13484 376 2
13573 376 1
13640 376 8
13641 376 1
13650 376 1
13667 376 1
13732 376 1
13747 376 17
13810 376 1
13833 376 1
13835 376 1
13836 376 1
13877 376 2
13952 376 14
13997 376 1
14001 376 6
14025 376 5
14079 376 1
14082 376 1
14139 376 4
14148 376 1
14171 376 3
14172 376 1
14277 376 3
14315 376 1
14354 376 1
14380 376 3
14434 376 1
14482 376 1
14492 376 26
14514 376 2
14543 376 1
14553 376 1
14575 376 2
14653 376 1
14756 376 1
14805 376 1
14885 376 1
14925 376 1
14966 376 5
14978 376 1
15021 376 16
15044 376 1
15052 376 2
15100 376 4
15159 376 1
15195 376 2
1 377 2
40 377 1
57 377 23
70 377 1
82 377 1
95 377 1
101 377 1
109 377 1
113 377 1
121 377 12
134 377 6
135 377 5
136 377 7
137 377 4
138 377 2
156 377 1
165 377 1
219 377 1
246 377 1
251 377 1
288 377 1
289 377 2
298 377 15
299 377 1
315 377 1
326 377 1
337 377 2
341 377 1
389 377 2
397 377 1
399 377 1
417 377 2
445 377 1
451 377 1
465 377 1
477 377 1
584 377 1
585 377 1
586 377 2
589 377 1
598 377 1
605 377 1
622 377 1
701 377 6
711 377 1
755 377 1
776 377 3
797 377 1
862 377 1
896 377 1
920 377 1
1017 377 1
1019 377 1
1033 377 1
1225 377 1
1244 377 3
1270 377 1
1335 377 1
1377 377 6
1556 377 1
1561 377 1
1574 377 1
1584 377 1
1613 377 1
1624 377 2
1720 377 3
1804 377 1
1876 377 4
1883 377 1
1925 377 2
1960 377 1
1970 377 2
2011 377 1
2014 377 1
2060 377 4
2082 377 1
2128 377 1
2146 377 1
2149 377 1
2180 377 1
2191 377 2
2194 377 1
2209 377 5
2221 377 1
2222 377 1
2238 377 2
2254 377 1
2281 377 1
2347 377 1
2366 377 6
2509 377 1
2522 377 2
2549 377 1
2594 377 2
2599 377 1
2684 377 1
2707 377 1
2729 377 1
2769 377 1
2827 377 2
2842 377 1
2845 377 2
2849 377 2
2883 377 1
2906 377 1
2907 377 1
3007 377 1
3097 377 1
3152 377 1
3173 377 1
3222 377 1
3331 377 1
3336 377 1
3470 377 1
3473 377 1
3527 377 3
3535 377 1
3538 377 1
3574 377 1
3576 377 3
3592 377 1
3653 377 1
3712 377 2
3820 377 1
3840 377 1
3882 377 1
3884 377 1
3899 377 1
3907 377 1
4050 377 2
4064 377 1
4066 377 3
4068 377 1
4135 377 1
4190 377 1
4197 377 1
4205 377 2
4246 377 1
4261 377 1
4315 377 1
4402 377 1
4406 377 1
4512 377 1
4533 377 2
4537 377 1
4561 377 1
4627 377 1
4726 377 1
4736 377 1
4800 377 1
4813 377 1
4816 377 1
4867 377 1
4868 377 2
4899 377 1
4902 377 1
4944 377 1
4953 377 1
4971 377 1
5004 377 1
5017 377 1
5049 377 6
5112 377 43
5151 377 1
5221 377 1
5253 377 1
5332 377 2
5458 377 1
5474 377 1
5639 377 1
5686 377 1
5717 377 1
5723 377 1
5737 377 1
5741 377 1
5756 377 1
5765 377 5
5819 377 1
5834 377 1
5840 377 1
6000 377 1
6017 377 1
6071 377 1
6086 377 2
6091 377 2
6115 377 1
6130 377 2
6182 377 1
6256 377 1
6273 377 1
6332 377 1
6339 377 1
6465 377 1
6628 377 1
6640 377 1
6651 377 1
6672 377 2
6834 377 1
6872 377 1
6883 377 1
6916 377 1
6928 377 1
6981 377 2
7008 377 1
7016 377 1
7053 377 5
7081 377 1
7141 377 2
7166 377 2
7228 377 2
7246 377 1
7257 377 1
7286 377 1
7419 377 1
7421 377 1
7422 377 2
7440 377 1
7461 377 1
7505 377 1
7546 377 1
7549 377 1
7551 377 1
7559 377 1
7633 377 1
7685 377 1
7721 377 1
7723 377 1
7776 377 1
7886 377 1
7956 377 1
8031 377 3
8039 377 1
8066 377 1
8084 377 1
8086 377 1
8101 377 1
8159 377 1
8184 377 1
8199 377 1
8203 377 1
8236 377 1
8318 377 2
8322 377 2
8346 377 1
8424 377 1
8473 377 2
8506 377 2
8566 377 1
8614 377 1
8616 377 1
8674 377 1
8701 377 1
8711 377 1
8720 377 1
8761 377 44
8770 377 2
8884 377 3
8885 377 5
8887 377 2
8888 377 1
8892 377 1
8899 377 1
8972 377 1
8989 377 1
9033 377 3
9271 377 2
9318 377 2
9333 377 1
9338 377 1
9346 377 1
9351 377 1
9362 377 1
9364 377 3
9369 377 4
9396 377 1
9428 377 1
9468 377 1
9474 377 1
9498 377 1
9502 377 1
9512 377 2
9571 377 3
9611 377 1
9629 377 2
9699 377 1
9701 377 1
9711 377 1
9763 377 1
9764 377 2
9771 377 1
9829 377 1
9833 377 1
9839 377 1
9870 377 1
9970 377 1
9992 377 1
10010 377 6
10028 377 1
10048 377 1
10053 377 1
10080 377 2
10146 377 1
10169 377 1
10227 377 3
10351 377 4
10418 377 1
10435 377 1
10455 377 1
10533 377 3
10586 377 2
10648 377 14
10718 377 1
10738 377 2
10742 377 1
10757 377 1
10911 377 4
10933 377 1
10942 377 2
10966 377 1
10972 377 1
11138 377 1
11147 377 1
11325 377 1
11326 377 1
11386 377 1
11389 377 1
11393 377 2
11413 377 1
11419 377 1
11423 377 2
11452 377 2
11664 377 1
11674 377 2
11685 377 1
11746 377 4
11768 377 1
11839 377 1
11841 377 1
11857 377 1
11900 377 1
11933 377 1
11995 377 3
11996 377 2
12003 377 2
12142 377 1
12159 377 4
12166 377 2
12189 377 1
12218 377 1
12274 377 1
12293 377 1
12349 377 1
12381 377 8
12383 377 23
12395 377 1
12468 377 8
12518 377 1
12525 377 12
12591 377 1
12621 377 1
12648 377 1
12685 377 1
12691 377 34
12745 377 1
12749 377 16
12822 377 1
12911 377 2
12915 377 11
12919 377 2
12972 377 4
12973 377 1
12992 377 1
13013 377 1
13044 377 2
13078 377 3
13167 377 2
13180 377 1
13191 377 2
13248 377 2
13273 377 12
13354 377 1
13355 377 1
13359 377 2
13380 377 1
13386 377 1
13387 377 1
13393 377 2
13404 377 1
13484 377 1
13502 377 1
13504 377 1
13533 377 1
13537 377 2
13573 377 2
13638 377 1
13640 377 15
13661 377 2
13697 377 1
13732 377 5
13746 377 1
13747 377 18
13752 377 1
13759 377 1
13813 377 1
13827 377 1
13833 377 1
13835 377 2
13868 377 2
13877 377 3
13906 377 1
13952 377 9
14001 377 3
14006 377 1
14025 377 5
14045 377 1
14087 377 1
14139 377 3
14160 377 3
14171 377 1
14244 377 1
14277 377 1
14294 377 2
14309 377 1
14315 377 1
14322 377 1
14327 377 1
14340 377 1
14380 377 1
14404 377 1
14442 377 1
14458 377 1
14482 377 1
14492 377 38
14514 377 1
14569 377 1
14575 377 2
14603 377 1
14653 377 1
14692 377 1
14789 377 1
14805 377 1
14870 377 1
14885 377 1
14960 377 1
14966 377 1
14969 377 1
14985 377 1
15021 377 8
15037 377 1
15074 377 1
15100 377 2
15128 377 1
15159 377 3
15186 377 1
15192 377 1
15195 377 1
1 378 5
2 378 4
30 378 1
50 378 1
57 378 22
70 378 1
82 378 2
101 378 2
109 378 1
121 378 3
134 378 2
135 378 5
136 378 4
138 378 2
157 378 2
160 378 2
214 378 1
246 378 2
251 378 2
277 378 1
298 378 15
299 378 3
337 378 2
351 378 1
354 378 2
393 378 2
436 378 2
438 378 1
439 378 1
477 378 1
520 378 1
579 378 2
584 378 1
586 378 2
605 378 1
622 378 1
701 378 5
744 378 1
883 378 1
966 378 2
1017 378 1
1051 378 1
1258 378 1
1277 378 1
1377 378 3
1557 378 7
1613 378 1
1706 378 1
1720 378 4
1726 378 1
1876 378 1
1921 378 1
1956 378 1
1970 378 1
2059 378 1
2060 378 2
2131 378 1
2209 378 1
2281 378 1
2283 378 2
2364 378 1
2366 378 2
2403 378 2
2534 378 1
2543 378 1
2548 378 1
2590 378 1
2599 378 1
2674 378 1
2687 378 1
2717 378 1
2769 378 2
2801 378 1
2893 378 2
2907 378 1
3000 378 1
3315 378 1
3382 378 1
3712 378 1
3812 378 1
3819 378 1
3820 378 2
3834 378 1
3835 378 1
3847 378 1
3874 378 1
3899 378 1
3907 378 2
4012 378 1
4066 378 1
4067 378 1
4086 378 2
4192 378 2
4343 378 2
4385 378 1
4462 378 1
4512 378 1
4650 378 1
4713 378 1
4881 378 1
4898 378 1
4923 378 1
5002 378 1
5049 378 1
5100 378 1
5112 378 89
5149 378 1
5311 378 1
5332 378 2
5429 378 1
5541 378 1
5611 378 1
5642 378 1
5686 378 1
5696 378 1
5741 378 1
5748 378 1
5765 378 1
5812 378 1
5887 378 1
6017 378 1
6086 378 2
6182 378 1
6256 378 1
6354 378 2
6358 378 1
6415 378 1
6448 378 1
6465 378 2
6477 378 1
6513 378 1
6623 378 1
6631 378 1
6640 378 2
6656 378 1
6672 378 1
6711 378 1
6733 378 1
6842 378 1
6849 378 2
6884 378 1
6898 378 1
6903 378 1
6908 378 1
6972 378 1
7053 378 3
7141 378 3
7156 378 1
7257 378 1
7376 378 1
7409 378 1
7417 378 2
7440 378 1
7551 378 1
7629 378 1
7634 378 2
7696 378 1
7886 378 7
7938 378 1
8031 378 1
8066 378 1
8084 378 1
8086 378 1
8092 378 1
8128 378 4
8199 378 1
8277 378 1
8322 378 2
8344 378 1
8394 378 1
8424 378 1
8430 378 1
8701 378 2
8727 378 1
8761 378 42
8768 378 1
8799 378 1
8885 378 2
8888 378 1
8890 378 1
8891 378 1
9033 378 2
9052 378 1
9107 378 1
9182 378 1
9196 378 1
9318 378 3
9369 378 3
9428 378 4
9468 378 1
9578 378 1
9611 378 1
9629 378 1
9656 378 1
9749 378 1
9799 378 1
9808 378 1
9829 378 1
9858 378 2
9959 378 1
9970 378 1
10010 378 5
10022 378 1
10062 378 1
10080 378 1
10081 378 1
10114 378 2
10220 378 1
10227 378 1
10358 378 2
10520 378 1
10533 378 7
10604 378 1
10648 378 3
10769 378 1
10886 378 1
10891 378 1
10911 378 2
10966 378 3
11044 378 1
11098 378 1
11234 378 1
11245 378 1
11335 378 3
11397 378 1
11452 378 1
11674 378 1
11680 378 1
11746 378 3
11801 378 1
11879 378 1
11887 378 1
11933 378 1
11951 378 1
11954 378 1
11993 378 1
11994 378 1
11996 378 2
12159 378 1
12166 378 1
12199 378 2
12227 378 1
12376 378 1
12381 378 3
12383 378 15
12395 378 3
12454 378 1
12468 378 6
12499 378 1
12525 378 15
12578 378 2
12685 378 2
12691 378 22
12749 378 7
12800 378 2
12814 378 1
12856 378 1
12911 378 2
12915 378 4
12972 378 5
12992 378 2
13013 378 2
13078 378 1
13107 378 1
13167 378 1
13191 378 1
13204 378 1
13229 378 1
13273 378 7
13354 378 3
13359 378 1
13393 378 7
13414 378 1
13416 378 2
13482 378 1
13484 378 2
13537 378 1
13580 378 1
13640 378 1
13710 378 1
13719 378 4
13732 378 5
13747 378 15
13752 378 4
13770 378 1
13812 378 1
13814 378 1
13833 378 3
13835 378 5
13877 378 6
13906 378 1
13925 378 1
13952 378 3
14127 378 1
14130 378 3
14171 378 7
14277 378 2
14294 378 1
14319 378 1
14380 378 1
14409 378 2
14458 378 1
14484 378 1
14492 378 27
14497 378 1
14603 378 2
14663 378 1
14756 378 1
14829 378 1
14830 378 1
14885 378 2
14960 378 1
14966 378 1
14978 378 1
14981 378 2
15008 378 1
15021 378 22
15045 378 1
15100 378 5
15159 378 1
15245 378 2
1 379 5
2 379 2
8 379 1
29 379 1
57 379 21
65 379 1
70 379 4
82 379 2
105 379 1
121 379 3
134 379 1
135 379 6
136 379 10
137 379 3
157 379 1
158 379 2
193 379 1
214 379 1
252 379 1
255 379 2
263 379 1
289 379 2
297 379 2
298 379 14
299 379 3
337 379 2
341 379 1
351 379 1
441 379 1
451 379 1
477 379 1
572 379 1
586 379 2
594 379 2
612 379 2
701 379 9
711 379 1
777 379 3
920 379 1
1021 379 1
1031 379 3
1033 379 1
1051 379 2
1116 379 1
1124 379 1
1194 379 1
1225 379 1
1244 379 1
1301 379 1
1377 379 3
1441 379 1
1516 379 1
1557 379 4
1558 379 1
1705 379 1
1720 379 2
1802 379 1
1876 379 5
1925 379 6
1956 379 1
1970 379 2
2060 379 1
2082 379 1
2221 379 2
2324 379 1
2366 379 1
2370 379 1
2403 379 1
2522 379 1
2524 379 1
2548 379 1
2604 379 1
2618 379 1
2765 379 1
2770 379 1
2827 379 1
2893 379 1
2987 379 1
3007 379 1
3044 379 1
3159 379 1
3196 379 1
3231 379 1
3259 379 1
3272 379 1
3274 379 1
3373 379 1
3414 379 2
3504 379 1
3527 379 1
3576 379 1
3619 379 1
3653 379 1
3654 379 1
3712 379 1
3776 379 1
3799 379 1
3840 379 1
3907 379 5
3911 379 1
3943 379 1
3990 379 1
4012 379 1
4086 379 1
4117 379 1
4122 379 1
4179 379 1
4194 379 1
4271 379 2
4315 379 1
4343 379 1
4356 379 1
4408 379 1
4448 379 1
4561 379 1
4617 379 2
4669 379 1
4678 379 1
4768 379 1
4798 379 4
4813 379 1
4816 379 1
4835 379 1
4868 379 1
4898 379 1
4924 379 1
4940 379 1
5017 379 1
5112 379 40
5124 379 2
5174 379 1
5188 379 1
5214 379 4
5220 379 2
5233 379 1
5311 379 1
5332 379 1
5388 379 1
5460 379 1
5479 379 1
5507 379 1
5543 379 1
5577 379 1
5719 379 1
5749 379 1
5765 379 3
5933 379 1
5958 379 2
6022 379 2
6115 379 2
6195 379 1
6296 379 1
6358 379 1
6418 379 1
6432 379 6
6439 379 1
6503 379 1
6514 379 2
6525 379 1
6547 379 1
6558 379 1
6672 379 3
6811 379 1
6834 379 1
6908 379 3
6981 379 1
7008 379 1
7053 379 6
7060 379 1
7141 379 1
7160 379 1
7216 379 1
7229 379 1
7409 379 1
7419 379 1
7435 379 2
7494 379 1
7505 379 1
7510 379 1
7551 379 1
7555 379 1
7634 379 1
7679 379 1
7747 379 1
7778 379 2
7874 379 1
7901 379 1
7960 379 1
8024 379 1
8066 379 2
8086 379 4
8092 379 1
8117 379 1
8184 379 2
8210 379 1
8236 379 2
8238 379 2
8322 379 4
8356 379 1
8367 379 1
8380 379 1
8424 379 3
8427 379 1
8462 379 1
8473 379 1
8498 379 1
8557 379 1
8561 379 1
8589 379 1
8671 379 1
8701 379 2
8720 379 1
8761 379 109
8811 379 1
8815 379 1
8853 379 1
8872 379 2
8885 379 1
8891 379 2
9033 379 2
9070 379 1
9122 379 1
9214 379 1
9244 379 1
9318 379 2
9333 379 1
9346 379 1
9351 379 1
9364 379 1
9369 379 8
9428 379 1
9468 379 2
9514 379 1
9567 379 1
9571 379 5
9578 379 1
9579 379 1
9688 379 1
9803 379 1
9808 379 1
9829 379 1
9914 379 1
9935 379 2
9970 379 2
10010 379 6
10066 379 1
10081 379 1
10093 379 2
10221 379 1
10227 379 1
10348 379 1
10351 379 1
10380 379 1
10386 379 1
10419 379 1
10435 379 2
10449 379 1
10471 379 1
10533 379 7
10596 379 1
10632 379 1
10647 379 1
10648 379 3
10671 379 1
10735 379 1
10738 379 2
10911 379 3
10966 379 1
11011 379 1
11044 379 1
11096 379 2
11126 379 1
11130 379 1
11138 379 1
11146 379 2
11147 379 1
11257 379 1
11345 379 1
11365 379 1
11386 379 2
11389 379 1
11393 379 3
11397 379 1
11452 379 1
11476 379 1
11557 379 1
11583 379 1
11623 379 2
11649 379 1
11674 379 2
11685 379 4
11746 379 1
11839 379 1
11942 379 1
11950 379 2
11953 379 1
11975 379 1
11995 379 1
12016 379 1
12047 379 1
12066 379 1
12142 379 1
12159 379 3
12161 379 1
12166 379 2
12218 379 1
12222 379 1
12229 379 1
12244 379 1
12280 379 1
12332 379 2
12349 379 2
12376 379 1
12381 379 1
12382 379 1
12383 379 12
12395 379 8
12454 379 2
12468 379 3
12525 379 5
12597 379 1
12633 379 1
12645 379 1
12648 379 1
12675 379 1
12685 379 3
12691 379 39
12729 379 1
12749 379 6
12776 379 1
12822 379 2
12856 379 2
12898 379 1
12915 379 9
12972 379 4
13013 379 3
13078 379 1
13107 379 1
13167 379 1
13180 379 1
13191 379 2
13241 379 1
13248 379 1
13273 379 14
13354 379 5
13358 379 1
13359 379 2
13393 379 7
13484 379 1
13568 379 1
13573 379 3
13577 379 1
13580 379 1
13640 379 12
13697 379 1
13747 379 25
13759 379 1
13833 379 1
13835 379 6
13877 379 5
13952 379 4
14001 379 1
14025 379 1
14054 379 1
14079 379 1
14139 379 2
14154 379 2
14171 379 5
14172 379 1
14177 379 2
14214 379 1
14217 379 3
14277 379 3
14288 379 2
14320 379 1
14340 379 1
14354 379 1
14429 379 1
14482 379 1
14492 379 49
14560 379 1
14575 379 1
14879 379 1
14885 379 2
14960 379 1
14966 379 1
14969 379 1
14974 379 1
15021 379 17
15100 379 2
15128 379 1
15159 379 1
15195 379 1
15245 379 3
1 380 9
2 380 8
13 380 2
40 380 1
57 380 57
82 380 8
95 380 1
99 380 2
101 380 2
109 380 1
121 380 29
134 380 1
135 380 2
136 380 14
137 380 5
138 380 3
148 380 2
153 380 2
156 380 1
157 380 1
158 380 1
160 380 7
161 380 2
162 380 1
163 380 3
165 380 1
193 380 1
263 380 1
288 380 4
289 380 2
297 380 2
298 380 34
299 380 13
351 380 3
354 380 1
393 380 1
399 380 2
421 380 1
436 380 1
450 380 1
477 380 1
558 380 1
581 380 1
584 380 1
586 380 1
612 380 2
701 380 3
724 380 1
744 380 1
776 380 1
777 380 1
785 380 1
818 380 1
850 380 1
861 380 1
868 380 1
906 380 1
963 380 1
1031 380 6
1033 380 2
1040 380 1
1100 380 1
1195 380 2
1205 380 1
1245 380 1
1292 380 1
1301 380 1
1335 380 2
1349 380 2
1377 380 2
1441 380 2
1537 380 2
1556 380 2
1557 380 1
1618 380 1
1624 380 1
1635 380 2
1702 380 1
1720 380 5
1734 380 3
1801 380 2
1803 380 1
1829 380 3
1875 380 1
1911 380 1
1956 380 4
1960 380 1
1972 380 1
1985 380 1
1992 380 1
2024 380 1
2033 380 1
2060 380 2
2147 380 1
2180 380 2
2202 380 1
2209 380 11
2254 380 1
2255 380 1
2509 380 2
2563 380 1
2580 380 1
2671 380 3
2674 380 1
2693 380 1
2797 380 1
2805 380 1
2808 380 2
2893 380 2
2907 380 2
2952 380 1
3000 380 1
3007 380 1
3085 380 1
3097 380 2
3098 380 1
3169 380 1
3196 380 3
3217 380 1
3252 380 1
3274 380 4
3336 380 1
3454 380 1
3573 380 2
3576 380 3
3577 380 1
3594 380 1
3701 380 1
3743 380 5
3809 380 1
3812 380 3
3847 380 1
3862 380 1
3874 380 1
3921 380 1
4035 380 2
4050 380 3
4064 380 1
4066 380 1
4068 380 3
4086 380 1
4113 380 1
4135 380 1
4298 380 2
4302 380 2
4304 380 1
4315 380 2
4406 380 1
4409 380 2
4515 380 1
4552 380 1
4561 380 1
4575 380 1
4620 380 1
4678 380 1
4726 380 1
4733 380 1
4805 380 1
4835 380 1
4867 380 1
4868 380 9
4880 380 1
4891 380 7
4902 380 1
4944 380 1
4991 380 2
5006 380 1
5014 380 1
5017 380 2
5060 380 1
5112 380 57
5142 380 1
5149 380 1
5152 380 4
5214 380 3
5216 380 1
5259 380 1
5288 380 1
5291 380 1
5299 380 1
5332 380 1
5349 380 1
5370 380 1
5373 380 1
5404 380 2
5516 380 1
5540 380 1
5546 380 2
5550 380 1
5564 380 1
5577 380 1
5655 380 2
5734 380 1
5756 380 2
5765 380 3
5806 380 1
5808 380 1
5821 380 2
6002 380 2
6017 380 2
6022 380 1
6076 380 1
6080 380 2
6086 380 5
6195 380 2
6216 380 1
6236 380 1
6256 380 1
6267 380 1
6280 380 1
6297 380 2
6329 380 1
6354 380 1
6358 380 1
6401 380 1
6503 380 1
6586 380 1
6591 380 1
6643 380 1
6736 380 6
6814 380 1
6842 380 1
6872 380 1
6895 380 1
6908 380 1
6981 380 2
7008 380 1
7033 380 1
7053 380 1
7054 380 4
7060 380 4
7146 380 1
7149 380 1
7216 380 1
7229 380 2
7233 380 1
7293 380 2
7409 380 1
7417 380 4
7422 380 1
7505 380 1
7508 380 1
7541 380 1
7545 380 1
7551 380 1
7558 380 1
7684 380 1
7722 380 1
7798 380 1
7812 380 1
7843 380 1
7850 380 1
7873 380 1
7880 380 1
7886 380 1
7938 380 1
7960 380 2
8079 380 2
8086 380 1
8092 380 1
8115 380 1
8168 380 1
8202 380 1
8236 380 4
8322 380 6
8343 380 1
8344 380 1
8380 380 1
8383 380 1
8394 380 1
8530 380 2
8565 380 1
8576 380 1
8594 380 1
8614 380 2
8634 380 1
8639 380 1
8682 380 1
8701 380 1
8761 380 562
8768 380 1
8770 380 1
8799 380 2
8851 380 1
8853 380 1
8872 380 1
8891 380 1
8966 380 1
9008 380 1
9027 380 2
9033 380 3
9121 380 1
9122 380 2
9182 380 1
9214 380 1
9244 380 1
9271 380 1
9295 380 2
9311 380 1
9333 380 1
9362 380 2
9369 380 17
9396 380 2
9399 380 1
9412 380 1
9414 380 1
9428 380 2
9442 380 1
9468 380 1
9490 380 1
9522 380 1
9571 380 1
9576 380 1
9588 380 1
9597 380 1
9603 380 1
9667 380 1
9770 380 1
9803 380 2
9860 380 1
9862 380 1
9881 380 1
9961 380 1
9970 380 1
10010 380 3
10066 380 2
10070 380 1
10081 380 1
10152 380 2
10169 380 1
10196 380 1
10206 380 3
10227 380 17
10255 380 1
10284 380 1
10291 380 1
10313 380 1
10351 380 7
10358 380 1
10389 380 2
10418 380 1
10505 380 1
10506 380 1
10533 380 1
10583 380 2
10588 380 1
10600 380 2
10648 380 26
10666 380 1
10901 380 1
11068 380 1
11084 380 1
11126 380 2
11201 380 1
11209 380 1
11255 380 1
11335 380 3
11349 380 2
11389 380 1
11397 380 1
11419 380 1
11452 380 1
11476 380 1
11502 380 2
11506 380 1
11510 380 1
11518 380 1
11528 380 1
11557 380 4
11674 380 3
11746 380 1
11841 380 1
11857 380 1
11862 380 1
11963 380 1
11995 380 2
11996 380 2
12003 380 2
12091 380 1
12093 380 2
12114 380 1
12142 380 1
12159 380 2
12293 380 1
12376 380 1
12381 380 43
12382 380 2
12383 380 35
12395 380 2
12454 380 3
12468 380 1
12525 380 14
12569 380 2
12621 380 3
12625 380 1
12645 380 5
12675 380 1
12685 380 7
12691 380 256
12745 380 1
12749 380 27
12856 380 1
12911 380 1
12915 380 39
12919 380 1
12972 380 14
12992 380 3
13003 380 1
13013 380 7
13044 380 1
13241 380 2
13248 380 1
13273 380 49
13342 380 1
13354 380 5
13393 380 27
13416 380 2
13444 380 1
13452 380 10
13484 380 9
13499 380 1
13513 380 24
13537 380 2
13568 380 2
13573 380 1
13580 380 4
13640 380 55
13651 380 6
13661 380 3
13667 380 1
13731 380 1
13747 380 73
13776 380 1
13835 380 13
13836 380 3
13855 380 1
13877 380 7
13886 380 1
13906 380 1
13952 380 34
13961 380 1
13997 380 1
14025 380 1
14045 380 10
14082 380 1
14114 380 1
14127 380 2
14130 380 1
14139 380 3
14148 380 1
14171 380 1
14172 380 1
14277 380 2
14294 380 4
14303 380 1
14340 380 1
14372 380 3
14380 380 2
14404 380 1
14419 380 1
14434 380 1
14482 380 1
14492 380 153
14494 380 1
14543 380 2
14575 380 2
14603 380 1
14805 380 1
14806 380 1
14885 380 3
14925 380 1
14969 380 3
14978 380 7
15021 380 3
15025 380 1
15041 380 11
15045 380 1
15100 380 2
15126 380 1
15158 380 1
15195 380 4
15245 380 3
1 381 9
2 381 3
10 381 1
29 381 1
39 381 1
40 381 1
57 381 19
62 381 1
70 381 2
82 381 2
93 381 1
105 381 1
109 381 1
121 381 8
134 381 3
135 381 8
136 381 7
137 381 7
153 381 1
156 381 1
157 381 4
158 381 4
160 381 3
163 381 1
263 381 1
278 381 1
288 381 2
289 381 1
297 381 1
298 381 56
299 381 11
315 381 1
337 381 1
351 381 2
369 381 1
380 381 2
389 381 1
441 381 1
455 381 2
456 381 2
477 381 1
500 381 1
579 381 3
584 381 1
586 381 2
589 381 1
594 381 3
605 381 1
612 381 1
613 381 1
622 381 1
656 381 1
701 381 4
755 381 1
776 381 2
777 381 3
783 381 1
846 381 1
905 381 1
910 381 1
920 381 1
956 381 1
976 381 1
1031 381 3
1033 381 2
1145 381 1
1196 381 2
1205 381 2
1225 381 1
1244 381 1
1301 381 1
1335 381 1
1349 381 1
1356 381 1
1362 381 1
1377 381 5
1385 381 3
1395 381 1
1409 381 1
1441 381 1
1501 381 1
1519 381 3
1537 381 2
1557 381 9
1574 381 3
1644 381 1
1707 381 1
1710 381 1
1720 381 8
1734 381 1
1819 381 1
1829 381 1
1876 381 8
1925 381 3
1932 381 1
1933 381 1
1963 381 1
1970 381 1
1972 381 1
1985 381 1
2060 381 4
2073 381 1
2171 381 1
2180 381 2
2209 381 6
2221 381 1
2238 381 1
2283 381 1
2326 381 1
2351 381 1
2366 381 2
2371 381 1
2376 381 1
2403 381 2
2513 381 1
2521 381 1
2522 381 3
2527 381 1
2542 381 1
2548 381 1
2549 381 2
2572 381 1
2577 381 1
2592 381 1
2594 381 1
2612 381 1
2693 381 1
2707 381 1
2769 381 2
2786 381 1
2827 381 1
2830 381 1
2834 381 1
2842 381 1
2845 381 1
2889 381 1
2893 381 2
2907 381 2
2968 381 1
2978 381 1
2993 381 2
3007 381 1
3015 381 1
3147 381 1
3152 381 1
3222 381 1
3274 381 2
3280 381 1
3302 381 1
3331 381 2
3336 381 3
3338 381 1
3448 381 1
3493 381 1
3504 381 1
3518 381 1
3527 381 1
3573 381 1
3592 381 1
3712 381 3
3790 381 1
3797 381 1
3813 381 1
3819 381 3
3820 381 6
3840 381 2
3847 381 1
3899 381 2
3907 381 2
4012 381 2
4050 381 7
4064 381 1
4135 381 2
4137 381 1
4151 381 1
4178 381 1
4179 381 1
4194 381 1
4197 381 1
4233 381 2
4246 381 1
4260 381 1
4261 381 1
4298 381 1
4302 381 1
4303 381 1
4343 381 2
4537 381 2
4633 381 1
4684 381 1
4685 381 1
4718 381 1
4798 381 1
4868 381 2
4881 381 1
4891 381 1
4893 381 2
4902 381 2
4907 381 1
4917 381 1
4918 381 1
4930 381 1
4969 381 1
4983 381 2
5006 381 1
5015 381 1
5017 381 2
5027 381 1
5049 381 1
5073 381 3
5076 381 1
5112 381 66
5124 381 1
5151 381 1
5220 381 1
5221 381 1
5250 381 1
5253 381 1
5295 381 1
5382 381 1
5386 381 1
5458 381 1
5463 381 1
5468 381 1
5479 381 1
5527 381 1
5540 381 1
5543 381 1
5547 381 1
5589 381 1
5603 381 1
5637 381 1
5655 381 1
5686 381 2
5716 381 1
5756 381 2
5765 381 3
5802 381 1
5812 381 1
5878 381 2
5887 381 1
5910 381 1
6017 381 1
6024 381 1
6079 381 1
6086 381 5
6130 381 1
6145 381 2
6182 381 1
6235 381 1
6249 381 1
6267 381 1
6401 381 2
6406 381 1
6418 381 1
6448 381 1
6500 381 1
6514 381 1
6554 381 1
6558 381 1
6623 381 2
6631 381 1
6640 381 3
6645 381 1
6659 381 1
6672 381 1
6711 381 1
6733 381 1
6802 381 1
6816 381 1
6834 381 1
6842 381 1
6849 381 1
6865 381 1
6872 381 1
6970 381 1
6990 381 1
7053 381 3
7060 381 2
7087 381 1
7088 381 1
7107 381 1
7123 381 1
7188 381 1
7228 381 4
7229 381 4
7241 381 1
7266 381 1
7388 381 1
7406 381 1
7409 381 2
7419 381 1
7428 381 1
7558 381 1
7649 381 1
7684 381 1
7805 381 1
7880 381 1
7886 381 5
8028 381 1
8031 381 5
8034 381 1
8086 381 3
8092 381 1
8128 381 2
8142 381 1
8159 381 1
8199 381 1
8203 381 1
8287 381 1
8310 381 1
8317 381 1
8322 381 3
8372 381 1
8424 381 6
8476 381 1
8499 381 1
8504 381 2
8565 381 2
8576 381 1
8579 381 1
8589 381 1
8594 381 1
8614 381 2
8616 381 1
8679 381 1
8693 381 1
8761 381 47
8795 381 2
8815 381 1
8817 381 1
8851 381 1
8872 381 2
8885 381 6
8891 381 1
8899 381 1
8939 381 1
8966 381 1
8992 381 1
9015 381 3
9016 381 1
9033 381 6
9117 381 2
9183 381 1
9295 381 1
9318 381 8
9346 381 2
9351 381 1
9364 381 1
9369 381 9
9394 381 1
9412 381 1
9417 381 1
9428 381 4
9435 381 1
9442 381 1
9478 381 1
9485 381 1
9498 381 1
9512 381 3
9578 381 1
9585 381 1
9597 381 1
9602 381 2
9610 381 1
9653 381 1
9657 381 1
9718 381 1
9760 381 3
9808 381 1
9826 381 1
9849 381 1
9858 381 3
9935 381 1
9970 381 4
10001 381 2
10007 381 1
10010 381 1
10047 381 1
10051 381 1
10066 381 1
10081 381 2
10090 381 1
10093 381 2
10169 381 2
10227 381 6
10260 381 1
10291 381 2
10351 381 3
10417 381 1
10435 381 1
10447 381 1
10454 381 1
10466 381 1
10533 381 1
10547 381 3
10605 381 1
10644 381 1
10648 381 13
10769 381 1
10773 381 1
10871 381 1
10891 381 2
10911 381 4
10920 381 1
10942 381 1
11044 381 1
11064 381 1
11069 381 2
11131 381 1
11147 381 1
11209 381 1
11220 381 1
11225 381 1
11275 381 1
11365 381 2
11380 381 1
11386 381 1
11389 381 1
11417 381 1
11419 381 1
11420 381 1
11427 381 1
11556 381 1
11567 381 1
11568 381 1
11621 381 1
11664 381 1
11668 381 1
11674 381 2
11685 381 3
11746 381 4
11779 381 1
11810 381 2
11821 381 1
11827 381 2
11842 381 1
11857 381 1
11869 381 2
11879 381 1
11952 381 1
11988 381 1
11993 381 3
11995 381 1
11996 381 2
12153 381 1
12159 381 3
12161 381 1
12164 381 1
12166 381 3
12218 381 2
12227 381 1
12244 381 1
12295 381 1
12332 381 2
12349 381 4
12376 381 1
12381 381 17
12383 381 25
12395 381 3
12404 381 1
12450 381 1
12459 381 1
12468 381 10
12499 381 1
12518 381 1
12525 381 34
12577 381 2
12597 381 1
12648 381 2
12675 381 3
12685 381 2
12691 381 27
12745 381 4
12749 381 15
12799 381 1
12800 381 2
12856 381 2
12883 381 2
12907 381 1
12915 381 13
12972 381 3
12973 381 3
12992 381 1
13013 381 2
13078 381 3
13156 381 1
13167 381 2
13184 381 2
13204 381 3
13229 381 1
13273 381 8
13330 381 1
13342 381 1
13354 381 5
13355 381 1
13374 381 1
13393 381 16
13416 381 2
13482 381 1
13484 381 2
13533 381 1
13580 381 1
13640 381 26
13651 381 1
13667 381 1
13707 381 1
13719 381 3
13725 381 1
13732 381 4
13747 381 26
13752 381 4
13759 381 3
13770 381 1
13778 381 1
13792 381 1
13835 381 3
13836 381 1
13877 381 8
13906 381 2
13940 381 1
13952 381 10
13961 381 1
14001 381 2
14025 381 6
14079 381 1
14087 381 1
14127 381 1
14130 381 2
14139 381 1
14160 381 1
14171 381 3
14172 381 1
14217 381 1
14277 381 4
14319 381 1
14320 381 1
14327 381 1
14354 381 1
14380 381 2
14404 381 1
14448 381 1
14449 381 1
14492 381 33
14545 381 2
14553 381 1
14568 381 1
14575 381 1
14603 381 1
14624 381 3
14688 381 1
14756 381 2
14830 381 1
14870 381 4
14879 381 2
14966 381 2
14974 381 1
14978 381 2
14981 381 2
14982 381 1
15021 381 17
15050 381 1
15100 381 15
15128 381 2
15159 381 2
15173 381 1
15190 381 1
15192 381 1
15195 381 2
15220 381 1
1 382 14
2 382 1
8 382 1
9 382 1
13 382 1
40 382 1
57 382 37
70 382 1
82 382 3
121 382 10
134 382 3
135 382 6
136 382 14
137 382 5
157 382 1
158 382 3
160 382 2
165 382 2
249 382 1
288 382 3
297 382 1
298 382 33
299 382 15
315 382 2
337 382 5
351 382 1
354 382 1
369 382 2
380 382 3
389 382 1
449 382 1
489 382 2
500 382 1
565 382 2
584 382 2
586 382 1
593 382 1
594 382 1
701 382 8
776 382 3
777 382 1
805 382 1
822 382 1
832 382 1
850 382 1
896 382 3
936 382 1
941 382 1
966 382 2
1017 382 2
1031 382 1
1051 382 3
1095 382 1
1119 382 1
1132 382 1
1171 382 1
1225 382 3
1356 382 1
1377 382 5
1380 382 1
1385 382 1
1428 382 1
1441 382 2
1516 382 1
1536 382 1
1556 382 1
1557 382 2
1561 382 1
1574 382 1
1591 382 2
1592 382 1
1632 382 1
1702 382 1
1720 382 2
1876 382 3
1904 382 1
1913 382 1
1920 382 1
1921 382 1
1925 382 2
1934 382 1
1970 382 1
1972 382 1
1975 382 1
1980 382 1
1985 382 1
1992 382 2
2034 382 1
2060 382 4
2137 382 1
2174 382 1
2180 382 1
2191 382 2
2194 382 2
2209 382 3
2216 382 1
2221 382 1
2247 382 1
2268 382 1
2301 382 1
2366 382 5
2403 382 5
2410 382 1
2522 382 4
2534 382 2
2590 382 1
2598 382 1
2612 382 1
2674 382 3
2677 382 1
2684 382 1
2693 382 1
2704 382 1
2769 382 2
2770 382 1
2827 382 6
2842 382 4
2845 382 3
2893 382 2
2907 382 3
2918 382 1
2931 382 1
3000 382 1
3018 382 1
3047 382 1
3074 382 1
3086 382 1
3099 382 1
3109 382 1
3203 382 2
3217 382 1
3296 382 1
3320 382 1
3336 382 1
3429 382 1
3527 382 1
3572 382 1
3573 382 1
3576 382 1
3577 382 1
3592 382 1
3594 382 1
3686 382 1
3712 382 2
3728 382 1
3799 382 1
3809 382 1
3834 382 1
3840 382 1
3865 382 1
3892 382 1
3907 382 1
3913 382 1
3920 382 1
3921 382 1
3959 382 1
4012 382 2
4039 382 2
4050 382 2
4064 382 2
4066 382 4
4067 382 2
4068 382 1
4086 382 1
4097 382 1
4135 382 1
4137 382 1
4162 382 2
4190 382 2
4197 382 1
4207 382 1
4230 382 2
4247 382 1
4260 382 1
4303 382 1
4304 382 1
4343 382 3
4356 382 1
4366 382 1
4402 382 2
4464 382 1
4512 382 1
4533 382 1
4537 382 3
4561 382 1
4580 382 1
4600 382 1
4609 382 1
4634 382 1
4664 382 1
4712 382 1
4727 382 1
4732 382 2
4798 382 1
4805 382 1
4813 382 1
4816 382 1
4868 382 4
4881 382 1
4893 382 1
4898 382 2
4902 382 1
4923 382 1
4937 382 4
4944 382 2
4958 382 1
4983 382 1
4991 382 1
5049 382 1
5112 382 129
5151 382 1
5221 382 1
5253 382 1
5259 382 1
5311 382 2
5332 382 1
5349 382 1
5370 382 1
5454 382 1
5527 382 1
5540 382 1
5546 382 2
5551 382 1
5577 382 1
5603 382 1
5686 382 2
5737 382 1
5741 382 1
5765 382 15
5821 382 1
5851 382 1
5958 382 1
5987 382 1
6017 382 1
6024 382 1
6032 382 2
6053 382 1
6081 382 1
6086 382 5
6091 382 1
6094 382 1
6115 382 1
6195 382 1
6222 382 1
6236 382 1
6252 382 2
6267 382 1
6381 382 2
6420 382 1
6429 382 2
6465 382 1
6501 382 1
6554 382 1
6568 382 1
6646 382 1
6675 382 2
6814 382 1
6829 382 1
6834 382 1
6872 382 1
6908 382 1
6972 382 1
7008 382 1
7053 382 5
7054 382 1
7060 382 3
7098 382 1
7166 382 2
7186 382 2
7216 382 1
7228 382 1
7241 382 1
7288 382 1
7310 382 1
7358 382 1
7388 382 1
7389 382 1
7396 382 1
7409 382 1
7461 382 1
7542 382 1
7551 382 1
7684 382 2
7685 382 1
7691 382 1
7753 382 1
7782 382 1
7880 382 1
7886 382 5
7925 382 1
7947 382 1
8031 382 1
8034 382 2
8066 382 2
8086 382 2
8128 382 2
8182 382 2
8199 382 1
8202 382 1
8203 382 1
8312 382 1
8318 382 1
8322 382 3
8346 382 2
8361 382 1
8367 382 1
8394 382 1
8397 382 1
8424 382 3
8473 382 1
8499 382 1
8529 382 1
8576 382 2
8616 382 1
8618 382 1
8678 382 2
8701 382 1
8756 382 1
8761 382 113
8782 382 1
8794 382 1
8795 382 1
8809 382 1
8872 382 1
8885 382 4
8890 382 1
8891 382 1
8899 382 1
8913 382 1
8924 382 1
8952 382 1
8966 382 1
8974 382 2
9008 382 1
9015 382 1
9033 382 1
9053 382 1
9059 382 1
9122 382 2
9128 382 1
9175 382 1
9190 382 1
9214 382 1
9244 382 3
9318 382 3
9333 382 3
9346 382 2
9362 382 2
9369 382 13
9394 382 1
9399 382 1
9408 382 1
9417 382 1
9428 382 5
9447 382 1
9474 382 1
9512 382 1
9515 382 1
9571 382 2
9578 382 3
9589 382 1
9611 382 1
9639 382 1
9688 382 1
9732 382 1
9749 382 1
9760 382 2
9764 382 1
9809 382 2
9826 382 1
9844 382 1
9858 382 1
9935 382 3
9970 382 2
10001 382 1
10010 382 1
10022 382 2
10080 382 2
10081 382 2
10093 382 2
10102 382 1
10146 382 1
10152 382 1
10227 382 10
10248 382 1
10273 382 1
10291 382 2
10315 382 1
10350 382 1
10351 382 6
10369 382 1
10388 382 1
10533 382 5
10547 382 1
10570 382 1
10588 382 1
10596 382 2
10622 382 1
10647 382 5
10648 382 15
10666 382 1
10727 382 1
10769 382 1
10891 382 3
10911 382 4
10933 382 1
10942 382 2
10965 382 1
10966 382 2
11025 382 1
11096 382 1
11101 382 2
11129 382 3
11138 382 2
11255 382 1
11299 382 1
11326 382 1
11335 382 1
11344 382 1
11366 382 2
11389 382 1
11397 382 1
11419 382 1
11427 382 1
11452 382 1
11476 382 1
11531 382 1
11557 382 2
11616 382 1
11621 382 1
11666 382 1
11685 382 3
11746 382 2
11810 382 1
11870 382 1
11952 382 1
11991 382 1
11993 382 3
11996 382 2
12047 382 1
12088 382 1
12091 382 1
12104 382 1
12153 382 1
12159 382 1
12173 382 1
12187 382 1
12215 382 1
12218 382 2
12227 382 1
12230 382 1
12244 382 1
12280 382 1
12289 382 1
12291 382 1
12293 382 3
12296 382 2
12332 382 1
12349 382 3
12351 382 1
12381 382 18
12383 382 37
12395 382 8
12454 382 2
12468 382 14
12499 382 2
12518 382 1
12525 382 11
12570 382 1
12577 382 1
12625 382 2
12645 382 2
12648 382 1
12675 382 1
12685 382 5
12691 382 63
12729 382 2
12749 382 12
12800 382 1
12814 382 1
12822 382 2
12915 382 14
12919 382 3
12923 382 1
12972 382 12
12992 382 3
13003 382 2
13013 382 4
13078 382 6
13085 382 1
13167 382 2
13184 382 1
13191 382 1
13204 382 1
13248 382 2
13273 382 18
13320 382 2
13354 382 4
13359 382 1
13387 382 1
13393 382 17
13422 382 1
13484 382 9
13533 382 1
13580 382 1
13639 382 2
13640 382 28
13719 382 1
13732 382 3
13747 382 32
13752 382 3
13759 382 1
13828 382 1
13833 382 3
13835 382 5
13836 382 3
13855 382 1
13859 382 1
13868 382 1
13877 382 5
13906 382 1
13937 382 1
13952 382 10
13993 382 1
14001 382 3
14025 382 2
14079 382 1
14082 382 1
14087 382 2
14130 382 2
14135 382 1
14139 382 1
14148 382 1
14160 382 2
14171 382 10
14217 382 1
14277 382 2
14319 382 1
14320 382 1
14335 382 1
14372 382 1
14380 382 4
14390 382 1
14404 382 2
14409 382 1
14429 382 1
14469 382 1
14482 382 4
14492 382 43
14495 382 1
14514 382 2
14543 382 1
14553 382 2
14603 382 2
14663 382 1
14674 382 1
14688 382 1
14793 382 1
14830 382 1
14870 382 1
14879 382 2
14885 382 1
14966 382 2
15021 382 11
15100 382 16
15126 382 2
15130 382 1
15153 382 1
15159 382 1
15186 382 1
15195 382 2
15198 382 1
15245 382 3
15265 382 1
1 383 5
2 383 3
9 383 1
40 383 1
57 383 9
61 383 1
82 383 1
95 383 1
121 383 11
134 383 3
135 383 2
136 383 6
137 383 2
157 383 4
163 383 1
165 383 1
288 383 3
289 383 1
290 383 1
297 383 2
298 383 21
299 383 5
315 383 4
337 383 4
354 383 1
381 383 1
489 383 3
564 383 3
583 383 1
584 383 1
701 383 3
702 383 1
777 383 1
784 383 1
846 383 1
920 383 3
966 383 2
988 383 1
1025 383 1
1031 383 1
1033 383 1
1051 383 1
1085 383 1
1195 383 2
1205 383 1
1301 383 1
1306 383 1
1335 383 1
1349 383 2
1356 383 2
1370 383 1
1377 383 4
1441 383 3
1537 383 1
1557 383 2
1561 383 1
1584 383 1
1635 383 1
1706 383 1
1720 383 5
1734 383 1
1833 383 1
1873 383 1
1876 383 5
1920 383 2
1925 383 3
1960 383 1
1970 383 2
1975 383 1
2060 383 2
2194 383 1
2195 383 1
2221 383 1
2248 383 1
2251 383 1
2258 383 1
2265 383 1
2359 383 1
2366 383 3
2391 383 1
2512 383 1
2527 383 1
2534 383 1
2549 383 1
2590 383 1
2594 383 1
2612 383 1
2623 383 1
2707 383 1
2769 383 1
2797 383 1
2801 383 1
2827 383 3
2842 383 1
2845 383 1
2886 383 1
2893 383 1
2907 383 1
2987 383 1
3060 383 1
3094 383 1
3098 383 1
3141 383 1
3203 383 1
3259 383 1
3274 383 1
3314 383 1
3339 383 1
3344 383 1
3411 383 1
3413 383 1
3527 383 2
3535 383 1
3573 383 1
3577 383 2
3597 383 1
3619 383 1
3628 383 1
3654 383 2
3682 383 1
3712 383 2
3743 383 1
3759 383 1
3782 383 1
3809 383 1
3812 383 1
3820 383 6
3862 383 1
3874 383 1
3892 383 1
3899 383 1
3921 383 1
3990 383 1
3994 383 1
4012 383 1
4021 383 1
4050 383 1
4064 383 1
4066 383 1
4067 383 1
4142 383 1
4298 383 2
4315 383 3
4320 383 1
4343 383 1
4366 383 1
4402 383 3
4419 383 1
4458 383 1
4532 383 1
4537 383 3
4561 383 1
4798 383 2
4813 383 1
4867 383 1
4881 383 1
4940 383 1
4969 383 1
4983 383 1
5049 383 1
5050 383 1
5068 383 2
5094 383 2
5112 383 60
5142 383 1
5218 383 1
5261 383 1
5284 383 1
5332 383 1
5370 383 1
5378 383 1
5449 383 1
5466 383 1
5527 383 1
5540 383 1
5561 383 1
5564 383 1
5619 383 1
5628 383 1
5729 383 1
5756 383 1
5765 383 2
5793 383 1
5817 383 1
5878 383 1
5987 383 1
6000 383 2
6017 383 1
6022 383 1
6086 383 3
6093 383 1
6130 383 1
6218 383 1
6235 383 1
6256 383 1
6287 383 1
6432 383 2
6513 383 2
6631 383 1
6699 383 1
6829 383 1
6834 383 2
6849 383 1
6872 383 1
6884 383 2
6897 383 1
6903 383 1
6908 383 1
6981 383 1
7053 383 5
7054 383 1
7060 383 2
7112 383 1
7228 383 1
7257 383 1
7350 383 1
7374 383 1
7435 383 1
7496 383 2
7531 383 1
7551 383 3
7691 383 1
7776 383 2
7886 383 3
7947 383 2
8019 383 1
8034 383 3
8066 383 1
8128 383 2
8199 383 2
8212 383 1
8222 383 1
8236 383 4
8367 383 1
8380 383 1
8424 383 1
8449 383 1
8553 383 1
8761 383 56
8768 383 1
8788 383 1
8805 383 1
8872 383 2
8874 383 1
8884 383 1
8885 383 2
8952 383 1
8989 383 3
9032 383 1
9033 383 2
9062 383 1
9196 383 1
9244 383 1
9299 383 1
9318 383 2
9326 383 1
9333 383 2
9351 383 1
9369 383 9
9428 383 1
9469 383 1
9474 383 1
9478 383 3
9497 383 1
9512 383 2
9585 383 2
9603 383 1
9688 383 1
9777 383 1
9808 383 1
9829 383 1
9831 383 1
9868 383 1
9935 383 1
9936 383 1
9970 383 3
9986 383 1
10010 383 2
10022 383 1
10036 383 1
10093 383 2
10148 383 1
10196 383 1
10227 383 7
10246 383 1
10256 383 1
10291 383 2
10369 383 1
10505 383 1
10533 383 7
10546 383 1
10586 383 1
10647 383 2
10648 383 3
10828 383 1
10891 383 1
10911 383 1
10942 383 2
10966 383 1
10996 383 1
11044 383 1
11108 383 1
11130 383 1
11136 383 1
11146 383 1
11158 383 1
11209 383 1
11345 383 1
11386 383 1
11389 383 1
11393 383 1
11419 383 1
11452 383 1
11502 383 2
11510 383 1
11557 383 1
11575 383 1
11623 383 1
11653 383 2
11685 383 2
11746 383 4
11827 383 1
11859 383 1
11879 383 2
11900 383 1
11952 383 1
11982 383 1
11993 383 1
12028 383 1
12064 383 1
12069 383 1
12078 383 1
12159 383 2
12267 383 2
12278 383 1
12293 383 1
12298 383 1
12349 383 1
12376 383 2
12380 383 1
12381 383 6
12382 383 1
12383 383 23
12395 383 4
12413 383 1
12445 383 1
12450 383 1
12454 383 1
12468 383 4
12525 383 20
12570 383 2
12648 383 1
12675 383 3
12685 383 2
12691 383 31
12729 383 1
12745 383 2
12749 383 9
12776 383 1
12822 383 3
12856 383 1
12885 383 2
12911 383 2
12915 383 10
12972 383 2
12973 383 1
12992 383 2
13003 383 4
13013 383 4
13044 383 1
13078 383 4
13167 383 3
13273 383 9
13320 383 1
13354 383 3
13355 383 1
13374 383 1
13393 383 11
13482 383 1
13484 383 3
13533 383 1
13537 383 1
13577 383 1
13580 383 3
13584 383 1
13614 383 1
13640 383 17
13653 383 1
13661 383 3
13672 383 1
13732 383 6
13747 383 19
13770 383 1
13833 383 1
13835 383 4
13842 383 1
13855 383 1
13868 383 2
13877 383 5
13906 383 1
13951 383 1
13952 383 6
14025 383 3
14033 383 2
14079 383 1
14121 383 1
14130 383 2
14139 383 1
14171 383 6
14244 383 1
14277 383 4
14294 383 1
14307 383 1
14309 383 1
14319 383 1
14354 383 1
14380 383 4
14429 383 1
14458 383 2
14484 383 1
14492 383 31
14538 383 2
14575 383 2
14577 383 1
14603 383 1
14619 383 1
14663 383 1
14692 383 1
14805 383 1
14870 383 1
14879 383 1
14966 383 4
14981 383 2
15021 383 7
15045 383 2
15074 383 1
15100 383 7
1 384 4
2 384 4
29 384 1
40 384 1
57 384 27
82 384 1
95 384 2
101 384 1
109 384 1
117 384 1
121 384 9
134 384 2
135 384 10
136 384 7
137 384 3
156 384 1
157 384 1
160 384 1
163 384 2
164 384 1
165 384 2
182 384 1
190 384 1
223 384 1
246 384 1
288 384 8
297 384 2
298 384 29
299 384 9
315 384 1
337 384 4
364 384 1
373 384 1
389 384 1
437 384 1
500 384 2
502 384 1
586 384 1
605 384 10
671 384 2
701 384 8
702 384 1
731 384 1
744 384 2
776 384 1
783 384 1
878 384 1
880 384 1
896 384 1
905 384 1
920 384 1
938 384 1
941 384 2
963 384 1
966 384 2
1011 384 1
1013 384 1
1019 384 1
1033 384 3
1051 384 1
1091 384 1
1171 384 1
1313 384 1
1335 384 1
1356 384 3
1364 384 1
1377 384 4
1378 384 1
1500 384 1
1557 384 6
1561 384 1
1574 384 1
1720 384 4
1734 384 2
1809 384 1
1860 384 2
1876 384 2
1921 384 1
1934 384 1
1956 384 1
1970 384 3
1972 384 1
1980 384 1
2059 384 1
2060 384 2
2174 384 1
2194 384 2
2209 384 6
2221 384 1
2254 384 1
2281 384 1
2304 384 1
2366 384 1
2376 384 1
2410 384 1
2509 384 1
2513 384 1
2522 384 3
2577 384 1
2583 384 3
2618 384 1
2671 384 1
2686 384 1
2769 384 1
2770 384 1
2849 384 1
2855 384 2
2893 384 1
2907 384 1
2993 384 1
3007 384 1
3098 384 2
3196 384 2
3206 384 1
3217 384 1
3294 384 1
3300 384 1
3315 384 1
3331 384 1
3336 384 2
3413 384 1
3527 384 1
3572 384 1
3573 384 1
3576 384 2
3631 384 1
3639 384 1
3653 384 2
3707 384 1
3712 384 1
3742 384 1
3743 384 1
3809 384 1
3820 384 2
3907 384 2
4008 384 1
4016 384 1
4040 384 2
4065 384 1
4066 384 3
4067 384 2
4068 384 1
4163 384 1
4177 384 1
4233 384 1
4246 384 1
4265 384 1
4315 384 2
4327 384 1
4343 384 3
4356 384 1
4402 384 1
4410 384 2
4448 384 1
4471 384 1
4487 384 1
4514 384 1
4515 384 1
4530 384 3
4537 384 4
4587 384 1
4729 384 1
4730 384 1
4732 384 1
4862 384 1
4868 384 3
4874 384 1
4880 384 1
4891 384 1
4956 384 2
4977 384 1
4983 384 1
5027 384 1
5049 384 2
5112 384 115
5124 384 1
5142 384 1
5152 384 1
5311 384 2
5327 384 1
5349 384 1
5367 384 1
5370 384 1
5378 384 1
5480 384 1
5546 384 1
5547 384 1
5550 384 1
5564 384 1
5594 384 1
5597 384 1
5603 384 1
5641 384 1
5655 384 2
5706 384 2
5720 384 1
5756 384 3
5765 384 8
5818 384 1
5955 384 1
6000 384 1
6014 384 1
6022 384 1
6032 384 1
6086 384 1
6091 384 1
6093 384 1
6115 384 1
6123 384 2
6130 384 1
6195 384 3
6222 384 1
6252 384 1
6256 384 1
6267 384 1
6297 384 2
6329 384 1
6342 384 1
6368 384 1
6395 384 1
6431 384 1
6443 384 1
6512 384 2
6558 384 1
6580 384 3
6640 384 2
6667 384 1
6736 384 1
6772 384 1
6814 384 1
6816 384 1
6849 384 1
6866 384 1
6908 384 2
6928 384 1
6936 384 1
6950 384 1
7041 384 1
7053 384 1
7060 384 7
7097 384 1
7141 384 1
7206 384 1
7228 384 2
7229 384 1
7319 384 1
7336 384 1
7337 384 2
7389 384 1
7400 384 1
7402 384 1
7417 384 1
7505 384 1
7545 384 2
7551 384 1
7559 384 1
7612 384 1
7634 384 1
7649 384 1
7685 384 1
7691 384 1
7696 384 1
7723 384 1
7864 384 1
7874 384 1
7886 384 6
8034 384 1
8058 384 1
8086 384 1
8092 384 1
8128 384 6
8142 384 1
8181 384 1
8182 384 1
8199 384 1
8308 384 1
8322 384 3
8367 384 1
8375 384 1
8380 384 1
8424 384 1
8462 384 1
8530 384 1
8556 384 1
8614 384 2
8639 384 1
8682 384 1
8727 384 1
8761 384 254
8770 384 3
8782 384 2
8790 384 1
8795 384 1
8859 384 1
8864 384 1
8884 384 3
8885 384 4
8892 384 2
9008 384 1
9014 384 1
9033 384 2
9051 384 1
9105 384 1
9122 384 1
9175 384 1
9180 384 1
9182 384 1
9299 384 2
9318 384 4
9333 384 1
9345 384 1
9346 384 1
9354 384 1
9369 384 16
9395 384 1
9396 384 1
9408 384 1
9416 384 1
9428 384 2
9435 384 1
9459 384 1
9468 384 1
9497 384 1
9502 384 2
9512 384 3
9547 384 1
9603 384 2
9611 384 1
9761 384 1
9803 384 1
9960 384 1
9961 384 1
9970 384 1
10007 384 1
10010 384 4
10081 384 3
10093 384 1
10109 384 1
10204 384 1
10227 384 7
10273 384 1
10291 384 2
10318 384 3
10351 384 4
10369 384 1
10449 384 1
10499 384 1
10533 384 6
10546 384 2
10556 384 1
10586 384 1
10632 384 1
10647 384 3
10648 384 7
10666 384 1
10769 384 1
10788 384 1
10891 384 1
10907 384 1
10911 384 2
10966 384 1
10983 384 1
11011 384 1
11039 384 1
11098 384 2
11100 384 2
11130 384 1
11131 384 1
11136 384 1
11141 384 2
11163 384 1
11303 384 1
11326 384 1
11335 384 1
11349 384 1
11365 384 1
11386 384 1
11397 384 1
11423 384 1
11427 384 1
11452 384 1
11505 384 1
11531 384 1
11581 384 1
11621 384 1
11668 384 1
11680 384 1
11685 384 4
11696 384 2
11733 384 1
11734 384 1
11746 384 3
11758 384 1
11827 384 2
11857 384 2
11879 384 1
11887 384 1
11891 384 1
11933 384 1
12003 384 1
12022 384 1
12041 384 1
12159 384 3
12208 384 1
12218 384 1
12244 384 1
12293 384 1
12346 384 1
12349 384 8
12381 384 11
12383 384 42
12395 384 5
12445 384 2
12450 384 1
12454 384 4
12459 384 1
12468 384 13
12502 384 1
12525 384 7
12591 384 1
12597 384 1
12645 384 2
12648 384 2
12675 384 2
12685 384 10
12691 384 84
12745 384 2
12749 384 10
12822 384 3
12861 384 1
12914 384 1
12915 384 20
12943 384 1
12972 384 6
12992 384 2
13003 384 1
13013 384 3
13028 384 1
13078 384 5
13201 384 1
13241 384 5
13273 384 32
13334 384 1
13342 384 1
13352 384 1
13354 384 3
13359 384 1
13393 384 27
13422 384 1
13482 384 1
13484 384 6
13499 384 1
13513 384 1
13515 384 1
13580 384 1
13639 384 1
13640 384 18
13650 384 2
13661 384 3
13725 384 2
13732 384 2
13747 384 71
13759 384 1
13792 384 1
13810 384 1
13812 384 1
13833 384 3
13835 384 7
13837 384 1
13855 384 1
13870 384 1
13877 384 8
13918 384 2
13940 384 1
13952 384 16
14001 384 1
14025 384 4
14079 384 1
14087 384 1
14130 384 2
14139 384 3
14148 384 2
14154 384 1
14160 384 2
14171 384 8
14227 384 1
14277 384 1
14294 384 1
14315 384 1
14330 384 1
14340 384 1
14357 384 1
14380 384 5
14409 384 1
14458 384 1
14492 384 58
14494 384 1
14551 384 1
14553 384 1
14569 384 1
14575 384 1
14603 384 2
14624 384 2
14805 384 1
14830 384 1
14870 384 1
14885 384 2
14935 384 1
14960 384 1
14966 384 5
14978 384 1
15021 384 9
15044 384 1
15045 384 1
15074 384 1
15100 384 11
15153 384 2
15156 384 1
15195 384 2
15203 384 1
15265 384 1
1 385 7
2 385 1
9 385 1
11 385 1
36 385 1
50 385 1
57 385 20
61 385 1
63 385 1
82 385 3
93 385 1
121 385 3
134 385 7
135 385 3
136 385 9
156 385 1
158 385 1
160 385 1
162 385 1
163 385 3
193 385 1
255 385 1
288 385 2
289 385 1
298 385 23
299 385 5
332 385 1
337 385 2
341 385 2
380 385 1
389 385 1
564 385 2
579 385 1
598 385 1
612 385 1
701 385 5
702 385 1
776 385 1
861 385 1
883 385 1
905 385 1
920 385 1
947 385 1
1031 385 1
1033 385 1
1225 385 1
1356 385 1
1371 385 1
1377 385 6
1492 385 1
1515 385 1
1518 385 1
1537 385 1
1556 385 3
1557 385 6
1650 385 1
1695 385 1
1720 385 7
1755 385 1
1860 385 3
1876 385 3
1934 385 1
2059 385 1
2060 385 1
2093 385 1
2130 385 1
2238 385 1
2253 385 1
2281 385 1
2324 385 2
2326 385 1
2366 385 9
2521 385 2
2522 385 1
2766 385 1
2769 385 4
2770 385 1
2827 385 4
2845 385 1
2855 385 1
2907 385 3
2944 385 1
2983 385 1
2994 385 2
3029 385 1
3074 385 1
3099 385 1
3196 385 1
3272 385 1
3302 385 2
3336 385 1
3527 385 1
3535 385 1
3567 385 1
3576 385 1
3577 385 3
3659 385 1
3778 385 1
3785 385 1
3819 385 3
3820 385 1
3833 385 1
3840 385 1
3899 385 1
3907 385 1
3997 385 1
4012 385 1
4016 385 1
4031 385 1
4050 385 1
4194 385 1
4197 385 1
4218 385 1
4298 385 1
4330 385 2
4402 385 1
4515 385 1
4533 385 1
4537 385 4
4586 385 1
4658 385 1
4798 385 2
4805 385 1
4835 385 1
4868 385 1
4891 385 2
4902 385 2
4983 385 1
5006 385 1
5050 385 1
5068 385 1
5083 385 1
5112 385 80
5311 385 3
5386 385 1
5463 385 1
5528 385 1
5543 385 1
5594 385 1
5638 385 1
5741 385 1
5742 385 1
5756 385 1
5765 385 7
5887 385 1
6017 385 1
6071 385 1
6091 385 1
6195 385 1
6359 385 1
6381 385 1
6401 385 2
6408 385 1
6432 385 1
6448 385 1
6650 385 1
6663 385 1
6693 385 1
6699 385 1
6772 385 1
6908 385 1
6928 385 1
6970 385 1
6972 385 1
7053 385 1
7228 385 1
7229 385 1
7256 385 1
7336 385 1
7388 385 1
7435 385 1
7551 385 4
7676 385 1
7685 385 1
7696 385 2
7775 385 1
7822 385 1
7886 385 2
7928 385 1
8024 385 2
8031 385 1
8084 385 1
8128 385 1
8199 385 1
8236 385 1
8281 385 2
8322 385 2
8346 385 1
8424 385 2
8430 385 1
8499 385 1
8580 385 1
8589 385 3
8761 385 37
8770 385 1
8788 385 1
8885 385 1
8924 385 1
9033 385 3
9043 385 1
9044 385 1
9180 385 1
9285 385 1
9318 385 1
9346 385 1
9369 385 6
9394 385 2
9428 385 6
9494 385 1
9498 385 1
9512 385 1
9547 385 1
9578 385 1
9601 385 1
9611 385 1
9612 385 1
9684 385 1
9760 385 1
9763 385 1
9826 385 1
9886 385 1
9937 385 1
9970 385 2
10007 385 2
10093 385 1
10152 385 1
10207 385 1
10212 385 1
10220 385 1
10227 385 3
10291 385 1
10351 385 1
10386 385 1
10435 385 1
10471 385 1
10533 385 4
10547 385 2
10586 385 1
10601 385 1
10607 385 1
10648 385 10
10738 385 2
10891 385 3
10911 385 7
10920 385 1
10966 385 1
11011 385 2
11066 385 1
11069 385 1
11096 385 1
11098 385 1
11151 385 1
11152 385 1
11160 385 1
11209 385 1
11243 385 1
11257 385 1
11389 385 1
11397 385 1
11425 385 1
11548 385 1
11568 385 1
11674 385 2
11685 385 2
11746 385 2
11827 385 2
11857 385 1
11952 385 1
11991 385 1
11995 385 1
12003 385 2
12045 385 1
12066 385 1
12153 385 1
12159 385 2
12189 385 2
12227 385 2
12295 385 1
12300 385 1
12332 385 2
12349 385 2
12376 385 2
12381 385 7
12382 385 1
12383 385 18
12395 385 5
12450 385 1
12454 385 2
12468 385 1
12499 385 2
12518 385 2
12525 385 12
12648 385 1
12685 385 4
12691 385 24
12744 385 1
12745 385 1
12749 385 10
12856 385 1
12915 385 5
12972 385 3
13013 385 1
13076 385 1
13078 385 4
13180 385 1
13191 385 2
13229 385 1
13241 385 1
13248 385 1
13273 385 9
13354 385 3
13359 385 1
13393 385 5
13482 385 1
13484 385 4
13502 385 1
13513 385 1
13614 385 1
13618 385 1
13639 385 1
13640 385 16
13661 385 1
13710 385 1
13747 385 13
13751 385 1
13752 385 2
13835 385 3
13836 385 3
13859 385 1
13868 385 3
13877 385 7
13952 385 2
14001 385 1
14025 385 4
14079 385 3
14139 385 1
14171 385 5
14294 385 1
14319 385 1
14340 385 1
14380 385 2
14434 385 1
14449 385 1
14455 385 1
14492 385 21
14514 385 1
14543 385 2
14560 385 1
14575 385 1
14683 385 1
14966 385 3
14978 385 1
15021 385 8
15100 385 9
15159 385 1
15195 385 2
15245 385 1
2 386 1
8 386 20
13 386 3
17 386 1
29 386 3
57 386 18
68 386 1
80 386 1
82 386 66
95 386 1
109 386 1
121 386 2
134 386 1
135 386 1
136 386 5
137 386 4
138 386 7
148 386 4
156 386 48
160 386 1
162 386 1
163 386 2
168 386 1
185 386 1
207 386 1
210 386 1
223 386 1
226 386 1
236 386 1
248 386 1
249 386 1
252 386 1
282 386 1
288 386 1
297 386 4
298 386 22
299 386 8
315 386 1
337 386 7
338 386 1
343 386 1
351 386 1
354 386 1
363 386 2
389 386 3
397 386 1
416 386 1
437 386 1
441 386 1
446 386 4
504 386 1
584 386 3
586 386 1
589 386 1
596 386 1
630 386 1
660 386 1
669 386 1
678 386 1
701 386 2
711 386 1
747 386 1
752 386 1
818 386 1
832 386 1
963 386 1
966 386 1
1001 386 1
1031 386 1
1046 386 1
1099 386 1
1164 386 1
1170 386 4
1195 386 1
1196 386 1
1204 386 2
1225 386 3
1230 386 1
1251 386 1
1292 386 1
1301 386 1
1349 386 1
1368 386 1
1377 386 24
1380 386 1
1441 386 2
1515 386 1
1519 386 1
1540 386 1
1557 386 6
1561 386 1
1584 386 1
1616 386 1
1618 386 1
1624 386 1
1632 386 1
1635 386 1
1636 386 1
1644 386 1
1645 386 1
1705 386 1
1720 386 2
1726 386 1
1792 386 1
1801 386 1
1816 386 1
1860 386 2
1876 386 2
1911 386 3
1925 386 1
1956 386 4
1970 386 1
1972 386 2
1980 386 1
2006 386 1
2052 386 2
2060 386 2
2110 386 1
2180 386 2
2203 386 1
2209 386 62
2247 386 1
2248 386 1
2301 386 2
2304 386 1
2351 386 1
2366 386 1
2509 386 1
2522 386 1
2524 386 1
2590 386 2
2671 386 1
2674 386 2
2682 386 1
2768 386 1
2769 386 2
2779 386 1
2827 386 4
2842 386 1
2886 386 2
2893 386 1
2907 386 3
2944 386 1
2982 386 1
3000 386 1
3007 386 1
3018 386 2
3027 386 1
3028 386 3
3056 386 1
3092 386 1
3181 386 1
3196 386 1
3257 386 1
3259 386 1
3272 386 1
3274 386 1
3280 386 1
3305 386 1
3315 386 2
3331 386 1
3336 386 1
3373 386 1
3426 386 1
3454 386 1
3476 386 5
3479 386 1
3486 386 1
3567 386 1
3574 386 1
3576 386 1
3628 386 1
3629 386 1
3678 386 1
3743 386 2
3789 386 1
3807 386 1
3809 386 1
3812 386 3
3819 386 1
3833 386 1
3861 386 2
3897 386 1
3907 386 1
4002 386 1
4015 386 1
4042 386 1
4064 386 1
4068 386 1
4137 386 1
4162 386 17
4163 386 2
4183 386 9
4205 386 3
4230 386 1
4240 386 1
4241 386 1
4302 386 1
4315 386 1
4333 386 2
4343 386 7
4396 386 1
4402 386 1
4406 386 1
4409 386 1
4501 386 1
4514 386 1
4660 386 1
4678 386 1
4713 386 1
4719 386 2
4726 386 1
4732 386 1
4737 386 1
4798 386 1
4805 386 1
4874 386 1
4891 386 1
4926 386 1
4930 386 1
4971 386 1
4976 386 1
4981 386 2
4983 386 2
5015 386 1
5017 386 1
5025 386 1
5027 386 2
5042 386 1
5049 386 1
5053 386 1
5110 386 4
5112 386 52
5138 386 1
5148 386 1
5152 386 1
5163 386 1
5171 386 1
5188 386 1
5214 386 1
5253 386 2
5316 386 1
5332 386 1
5370 386 3
5404 386 1
5446 386 1
5456 386 1
5458 386 2
5479 386 2
5551 386 1
5577 386 1
5594 386 1
5603 386 1
5605 386 1
5627 386 1
5648 386 2
5705 386 1
5713 386 1
5732 386 1
5765 386 11
5806 386 1
5807 386 1
5808 386 1
5821 386 1
5859 386 1
5860 386 11
5892 386 1
5933 386 1
5947 386 1
5991 386 1
6022 386 1
6054 386 1
6086 386 162
6130 386 1
6195 386 1
6213 386 1
6222 386 2
6252 386 1
6256 386 1
6267 386 1
6277 386 1
6297 386 3
6329 386 2
6348 386 1
6358 386 1
6402 386 1
6418 386 3
6423 386 1
6432 386 1
6465 386 2
6467 386 2
6492 386 1
6554 386 15
6564 386 1
6640 386 4
6651 386 1
6699 386 1
6724 386 1
6736 386 1
6739 386 1
6816 386 1
6832 386 1
6834 386 1
6865 386 1
6872 386 2
6884 386 1
6892 386 1
6908 386 1
6933 386 1
6981 386 1
7008 386 2
7027 386 1
7042 386 1
7053 386 2
7060 386 1
7087 386 7
7120 386 1
7123 386 1
7142 386 2
7151 386 4
7166 386 2
7168 386 2
7182 386 1
7214 386 1
7228 386 5
7229 386 1
7252 386 1
7361 386 1
7400 386 1
7402 386 1
7496 386 1
7551 386 3
7565 386 1
7612 386 1
7631 386 1
7634 386 1
7671 386 1
7685 386 3
7714 386 1
7723 386 1
7740 386 1
7745 386 1
7782 386 1
7819 386 1
7880 386 2
7886 386 1
7909 386 1
7925 386 1
7928 386 1
7960 386 1
8008 386 2
8019 386 1
8029 386 1
8039 386 1
8066 386 1
8086 386 5
8144 386 1
8148 386 1
8212 386 2
8236 386 2
8287 386 1
8297 386 1
8322 386 3
8335 386 1
8344 386 1
8356 386 1
8362 386 1
8363 386 1
8367 386 2
8386 386 1
8394 386 1
8424 386 4
8430 386 2
8499 386 2
8517 386 1
8580 386 1
8597 386 1
8614 386 5
8761 386 84
8768 386 1
8780 386 1
8851 386 1
8859 386 1
8885 386 1
8886 386 1
8899 386 1
8966 386 1
8992 386 1
9001 386 2
9032 386 3
9062 386 2
9083 386 1
9122 386 1
9175 386 2
9182 386 2
9183 386 1
9192 386 2
9244 386 2
9257 386 1
9295 386 1
9318 386 11
9340 386 1
9349 386 1
9351 386 3
9369 386 7
9394 386 1
9396 386 2
9399 386 1
9428 386 1
9433 386 1
9459 386 1
9494 386 1
9497 386 1
9512 386 1
9515 386 1
9546 386 2
9571 386 2
9611 386 2
9621 386 1
9629 386 1
9642 386 1
9646 386 1
9681 386 1
9742 386 1
9764 386 1
9799 386 1
9803 386 6
9826 386 1
9849 386 1
9914 386 3
9930 386 1
9935 386 2
9959 386 1
9969 386 1
9970 386 2
9978 386 1
9992 386 1
10007 386 1
10010 386 2
10051 386 1
10062 386 2
10114 386 1
10146 386 2
10152 386 2
10169 386 1
10184 386 1
10206 386 1
10207 386 1
10227 386 313
10253 386 1
10273 386 1
10291 386 1
10312 386 1
10351 386 23
10354 386 1
10368 386 1
10369 386 2
10458 386 1
10533 386 1
10556 386 1
10568 386 1
10582 386 1
10586 386 1
10594 386 5
10596 386 1
10600 386 1
10607 386 1
10616 386 1
10624 386 1
10632 386 1
10648 386 5
10666 386 1
10911 386 1
10942 386 22
11071 386 1
11084 386 2
11094 386 1
11096 386 1
11130 386 1
11136 386 1
11137 386 1
11169 386 1
11207 386 1
11209 386 1
11220 386 2
11232 386 3
11245 386 2
11257 386 1
11286 386 1
11304 386 1
11326 386 1
11345 386 1
11368 386 2
11386 386 1
11397 386 4
11438 386 1
11449 386 1
11458 386 1
11460 386 1
11476 386 1
11502 386 1
11531 386 2
11557 386 3
11560 386 2
11616 386 1
11674 386 1
11685 386 1
11746 386 1
11763 386 1
11857 386 1
11859 386 1
11867 386 1
11879 386 1
11895 386 1
11900 386 1
11906 386 1
11961 386 2
12003 386 1
12015 386 1
12093 386 12
12142 386 2
12155 386 1
12159 386 4
12166 386 6
12189 386 1
12199 386 1
12267 386 2
12280 386 1
12289 386 1
12293 386 1
12295 386 1
12300 386 1
12349 386 5
12355 386 1
12381 386 4
12383 386 31
12395 386 1
12453 386 1
12454 386 2
12468 386 2
12499 386 1
12510 386 1
12525 386 5
12591 386 2
12621 386 1
12645 386 1
12648 386 1
12675 386 1
12685 386 1
12691 386 38
12745 386 2
12749 386 10
12799 386 3
12808 386 1
12876 386 1
12883 386 1
12915 386 215
12970 386 1
12972 386 2
13013 386 2
13078 386 1
13107 386 1
13126 386 1
13233 386 1
13241 386 1
13248 386 1
13273 386 18
13296 386 2
13308 386 1
13342 386 1
13354 386 3
13355 386 1
13393 386 16
13414 386 1
13416 386 1
13460 386 1
13482 386 3
13484 386 3
13510 386 1
13537 386 1
13568 386 2
13573 386 3
13580 386 1
13584 386 1
13640 386 12
13661 386 3
13667 386 1
13706 386 1
13719 386 1
13725 386 1
13747 386 32
13759 386 3
13792 386 2
13833 386 1
13835 386 3
13859 386 1
13877 386 2
13952 386 209
14000 386 1
14025 386 2
14031 386 1
14033 386 1
14045 386 1
14082 386 1
14127 386 1
14130 386 1
14135 386 1
14160 386 5
14171 386 2
14288 386 1
14294 386 2
14309 386 1
14380 386 1
14429 386 3
14432 386 1
14482 386 1
14492 386 33
14551 386 3
14575 386 3
14663 386 2
14682 386 1
14806 386 1
14870 386 1
14879 386 1
14904 386 1
14969 386 1
14978 386 1
14981 386 1
15021 386 8
15100 386 1
15128 386 1
15195 386 1
1 387 17
2 387 15
17 387 1
50 387 1
57 387 58
74 387 1
82 387 2
85 387 1
88 387 1
95 387 1
105 387 1
117 387 3
121 387 13
134 387 4
135 387 14
136 387 49
137 387 9
148 387 1
153 387 2
156 387 2
157 387 6
158 387 3
160 387 2
165 387 1
193 387 1
202 387 1
209 387 1
273 387 1
288 387 4
297 387 6
298 387 94
299 387 18
331 387 1
332 387 1
337 387 1
351 387 2
421 387 1
436 387 1
438 387 1
465 387 1
526 387 1
532 387 1
599 387 1
612 387 5
643 387 1
677 387 1
705 387 1
711 387 1
714 387 1
736 387 1
744 387 2
755 387 1
776 387 2
777 387 1
788 387 1
823 387 1
829 387 1
894 387 1
905 387 1
920 387 4
977 387 2
1031 387 5
1051 387 1
1164 387 3
1225 387 1
1299 387 1
1335 387 2
1347 387 1
1356 387 2
1378 387 1
1403 387 1
1441 387 1
1474 387 2
1488 387 1
1514 387 1
1537 387 2
1556 387 3
1557 387 17
1561 387 1
1584 387 4
1612 387 1
1635 387 1
1706 387 1
1710 387 2
1712 387 1
1720 387 9
1726 387 4
1812 387 1
1818 387 1
1829 387 1
1835 387 1
1860 387 1
1876 387 3
1911 387 1
1956 387 2
1970 387 1
1972 387 2
2036 387 1
2060 387 1
2209 387 3
2304 387 1
2403 387 3
2509 387 1
2527 387 1
2564 387 2
2577 387 1
2583 387 2
2594 387 1
2613 387 1
2616 387 1
2664 387 1
2671 387 3
2683 387 1
2763 387 1
2830 387 2
2889 387 1
2893 387 1
2967 387 2
2991 387 1
3164 387 1
3169 387 1
3196 387 1
3220 387 2
3229 387 1
3373 387 1
3383 387 1
3400 387 1
3408 387 1
3454 387 1
3518 387 1
3574 387 1
3576 387 1
3577 387 1
3621 387 1
3683 387 1
3743 387 2
3809 387 6
3812 387 1
3813 387 1
3819 387 1
3820 387 1
3833 387 1
3912 387 1
4015 387 1
4050 387 5
4066 387 1
4068 387 2
4086 387 6
4130 387 1
4178 387 1
4263 387 1
4271 387 1
4298 387 1
4302 387 4
4343 387 1
4366 387 1
4406 387 2
4409 387 1
4417 387 1
4438 387 1
4479 387 1
4512 387 1
4530 387 1
4641 387 1
4664 387 1
4685 387 1
4720 387 2
4721 387 1
4813 387 1
4868 387 3
4891 387 2
4926 387 1
4953 387 1
4973 387 1
4983 387 1
4991 387 1
5014 387 1
5049 387 1
5063 387 1
5112 387 20
5152 387 1
5214 387 1
5216 387 1
5218 387 1
5247 387 1
5250 387 1
5253 387 1
5280 387 1
5311 387 1
5336 387 2
5341 387 1
5427 387 5
5458 387 2
5500 387 1
5516 387 1
5540 387 1
5541 387 1
5547 387 1
5712 387 1
5723 387 1
5732 387 1
5756 387 1
5778 387 1
5821 387 2
5834 387 1
5883 387 1
5887 387 1
5919 387 1
6002 387 1
6017 387 1
6083 387 1
6086 387 3
6115 387 1
6182 387 1
6205 387 1
6210 387 1
6256 387 2
6267 387 1
6329 387 1
6359 387 1
6381 387 1
6393 387 1
6400 387 1
6401 387 1
6465 387 1
6522 387 1
6554 387 1
6557 387 1
6567 387 1
6577 387 1
6628 387 1
6636 387 1
6842 387 3
6865 387 2
6866 387 1
6895 387 2
6987 387 1
7028 387 2
7053 387 7
7060 387 5
7112 387 1
7123 387 1
7206 387 1
7228 387 2
7229 387 4
7233 387 2
7246 387 2
7257 387 1
7396 387 1
7406 387 1
7409 387 1
7422 387 2
7440 387 2
7444 387 1
7450 387 1
7453 387 1
7464 387 1
7609 387 1
7631 387 1
7683 387 1
7685 387 2
7739 387 1
7742 387 1
7812 387 1
7858 387 1
7874 387 1
8086 387 1
8092 387 1
8097 387 3
8236 387 3
8238 387 1
8318 387 1
8322 387 3
8344 387 1
8346 387 1
8394 387 1
8424 387 1
8518 387 1
8533 387 1
8565 387 1
8566 387 1
8614 387 1
8616 387 1
8617 387 1
8684 387 1
8694 387 1
8727 387 1
8761 387 330
8815 387 1
8816 387 1
8851 387 1
8872 387 2
8885 387 1
8890 387 1
8891 387 3
8899 387 1
8942 387 2
9027 387 1
9033 387 7
9073 387 1
9182 387 1
9318 387 1
9333 387 1
9351 387 1
9369 387 41
9396 387 2
9399 387 1
9428 387 2
9431 387 1
9447 387 1
9467 387 1
9480 387 1
9502 387 1
9553 387 2
9567 387 1
9578 387 2
9603 387 1
9699 387 1
9803 387 2
9829 387 2
9882 387 1
9970 387 6
9986 387 1
10007 387 1
10010 387 1
10022 387 2
10043 387 1
10054 387 1
10066 387 1
10081 387 1
10138 387 2
10159 387 1
10169 387 1
10199 387 1
10210 387 1
10227 387 9
10243 387 1
10291 387 1
10349 387 1
10351 387 2
10389 387 1
10574 387 1
10586 387 1
10588 387 1
10596 387 1
10602 387 1
10604 387 1
10624 387 1
10648 387 18
10666 387 1
10788 387 1
10907 387 1
10920 387 1
10933 387 1
11064 387 1
11086 387 1
11245 387 2
11321 387 1
11378 387 1
11386 387 1
11425 387 1
11443 387 1
11508 387 1
11518 387 1
11557 387 6
11560 387 2
11659 387 1
11674 387 2
11676 387 1
11720 387 1
11746 387 2
11774 387 1
11841 387 2
11857 387 1
11884 387 1
11927 387 2
11933 387 1
11952 387 1
11995 387 3
12044 387 1
12114 387 1
12142 387 1
12151 387 1
12159 387 1
12188 387 1
12218 387 1
12227 387 2
12229 387 1
12253 387 1
12355 387 1
12362 387 1
12365 387 1
12381 387 8
12382 387 6
12383 387 69
12401 387 1
12451 387 1
12454 387 5
12525 387 29
12569 387 1
12591 387 3
12621 387 1
12648 387 1
12685 387 5
12691 387 249
12749 387 73
12776 387 2
12822 387 3
12856 387 2
12898 387 2
12915 387 15
12972 387 10
12976 387 1
12992 387 3
13013 387 11
13068 387 1
13076 387 1
13078 387 1
13204 387 1
13273 387 64
13320 387 1
13345 387 1
13354 387 11
13393 387 45
13416 387 2
13452 387 1
13482 387 1
13484 387 15
13501 387 1
13537 387 3
13573 387 6
13580 387 2
13640 387 124
13661 387 9
13747 387 141
13804 387 7
13835 387 13
13836 387 3
13877 387 27
13952 387 11
13997 387 1
14006 387 3
14025 387 4
14079 387 3
14130 387 2
14139 387 6
14171 387 1
14262 387 1
14277 387 1
14315 387 3
14320 387 5
14322 387 1
14340 387 3
14357 387 1
14380 387 3
14448 387 2
14492 387 139
14543 387 1
14545 387 3
14575 387 3
14603 387 1
14684 387 1
14692 387 1
14756 387 2
14870 387 1
14885 387 4
14960 387 3
14966 387 8
14969 387 1
14978 387 2
15021 387 2
15100 387 1
15133 387 1
15144 387 1
15195 387 4
15220 387 1
15245 387 3
1 388 7
2 388 4
9 388 1
49 388 1
50 388 1
57 388 28
61 388 1
70 388 1
82 388 2
105 388 1
121 388 9
134 388 4
135 388 4
136 388 11
137 388 5
138 388 4
153 388 1
156 388 2
157 388 1
160 388 1
162 388 4
163 388 3
164 388 1
165 388 1
210 388 1
214 388 1
235 388 2
252 388 1
263 388 1
288 388 5
297 388 2
298 388 43
299 388 10
312 388 1
331 388 1
337 388 3
340 388 3
341 388 1
351 388 3
354 388 1
389 388 1
417 388 1
436 388 1
437 388 2
461 388 1
472 388 1
477 388 1
483 388 1
579 388 2
583 388 1
594 388 1
612 388 3
613 388 1
622 388 1
645 388 1
651 388 1
671 388 1
694 388 1
701 388 4
745 388 1
846 388 1
850 388 1
883 388 1
920 388 2
966 388 1
977 388 1
982 388 1
1015 388 1
1020 388 1
1031 388 5
1033 388 1
1051 388 4
1087 388 1
1128 388 1
1195 388 1
1196 388 1
1222 388 1
1225 388 3
1227 388 1
1255 388 1
1301 388 1
1335 388 1
1377 388 7
1378 388 1
1417 388 1
1441 388 5
1519 388 1
1540 388 2
1556 388 1
1557 388 6
1561 388 2
1574 388 1
1584 388 1
1591 388 1
1596 388 1
1639 388 1
1720 388 6
1784 388 1
1796 388 1
1802 388 1
1835 388 1
1876 388 2
1898 388 1
1934 388 1
1960 388 2
2059 388 1
2140 388 1
2150 388 1
2195 388 1
2209 388 4
2221 388 1
2222 388 2
2238 388 3
2255 388 1
2366 388 2
2373 388 1
2391 388 1
2400 388 1
2403 388 3
2455 388 1
2513 388 1
2522 388 1
2527 388 1
2534 388 1
2548 388 1
2577 388 1
2580 388 1
2583 388 1
2594 388 2
2598 388 1
2616 388 1
2660 388 1
2671 388 1
2678 388 1
2679 388 1
2683 388 1
2686 388 1
2769 388 1
2826 388 1
2827 388 2
2849 388 1
2893 388 6
2993 388 1
2994 388 1
3000 388 2
3007 388 4
3085 388 1
3098 388 1
3147 388 1
3173 388 1
3196 388 2
3217 388 1
3222 388 2
3238 388 1
3274 388 1
3286 388 1
3331 388 2
3336 388 3
3344 388 1
3373 388 1
3374 388 1
3383 388 2
3423 388 2
3498 388 1
3534 388 1
3537 388 1
3573 388 1
3587 388 1
3627 388 1
3629 388 1
3639 388 1
3684 388 1
3712 388 3
3735 388 1
3743 388 1
3760 388 1
3809 388 1
3812 388 3
3813 388 2
3814 388 1
3820 388 5
3834 388 1
3840 388 1
3850 388 2
3899 388 1
3907 388 8
4015 388 1
4021 388 1
4050 388 3
4064 388 1
4066 388 1
4067 388 3
4097 388 1
4124 388 1
4134 388 1
4135 388 1
4190 388 3
4197 388 1
4326 388 1
4343 388 2
4362 388 1
4366 388 1
4417 388 1
4464 388 1
4475 388 1
4514 388 2
4530 388 1
4532 388 1
4533 388 3
4537 388 2
4561 388 1
4678 388 1
4747 388 1
4798 388 2
4835 388 1
4851 388 1
4868 388 4
4891 388 2
4986 388 1
5023 388 1
5049 388 1
5063 388 1
5068 388 1
5109 388 1
5112 388 43
5124 388 1
5151 388 1
5152 388 2
5188 388 1
5214 388 1
5246 388 1
5250 388 1
5252 388 1
5253 388 1
5259 388 1
5286 388 2
5311 388 4
5370 388 1
5404 388 2
5457 388 1
5460 388 1
5534 388 1
5540 388 2
5543 388 1
5546 388 2
5564 388 1
5576 388 1
5577 388 1
5594 388 1
5625 388 1
5642 388 2
5648 388 1
5655 388 3
5656 388 1
5686 388 1
5717 388 1
5756 388 1
5765 388 3
5771 388 1
5791 388 1
5801 388 1
5853 388 1
5863 388 2
5868 388 1
5878 388 1
5947 388 1
5952 388 1
6017 388 1
6022 388 3
6086 388 7
6091 388 2
6115 388 2
6123 388 1
6182 388 5
6195 388 1
6201 388 1
6218 388 1
6236 388 2
6277 388 1
6297 388 1
6308 388 1
6329 388 2
6347 388 1
6358 388 1
6359 388 1
6395 388 1
6417 388 1
6425 388 1
6438 388 1
6439 388 1
6467 388 1
6486 388 1
6517 388 1
6522 388 1
6554 388 1
6580 388 1
6623 388 1
6631 388 1
6640 388 3
6656 388 1
6667 388 2
6672 388 2
6711 388 1
6736 388 1
6770 388 1
6829 388 1
6834 388 1
6842 388 1
6851 388 1
6865 388 1
6872 388 1
6903 388 1
6908 388 2
6933 388 1
6943 388 1
6981 388 1
7027 388 1
7041 388 1
7053 388 6
7054 388 2
7060 388 1
7098 388 1
7107 388 1
7114 388 1
7141 388 1
7146 388 1
7151 388 1
7154 388 1
7158 388 1
7166 388 1
7182 388 1
7216 388 2
7228 388 1
7233 388 1
7273 388 2
7286 388 1
7292 388 1
7388 388 1
7389 388 1
7406 388 2
7417 388 1
7419 388 2
7440 388 1
7444 388 1
7451 388 1
7510 388 1
7551 388 1
7555 388 1
7633 388 1
7634 388 1
7649 388 1
7676 388 1
7691 388 1
7708 388 1
7723 388 1
7783 388 1
7805 388 2
7840 388 1
7860 388 1
7886 388 4
7936 388 1
8015 388 1
8084 388 2
8184 388 2
8199 388 2
8236 388 1
8238 388 2
8287 388 1
8317 388 1
8318 388 1
8322 388 4
8323 388 1
8327 388 1
8344 388 1
8346 388 2
8367 388 2
8424 388 2
8428 388 1
8476 388 2
8504 388 1
8512 388 2
8533 388 1
8565 388 1
8614 388 1
8683 388 1
8759 388 1
8761 388 117
8768 388 1
8770 388 1
8817 388 1
8851 388 1
8872 388 2
8884 388 1
8885 388 1
8888 388 1
8890 388 1
8891 388 1
8939 388 2
8945 388 2
8951 388 1
8966 388 1
8995 388 4
9001 388 2
9030 388 1
9033 388 4
9047 388 1
9056 388 1
9083 388 1
9101 388 1
9182 388 1
9196 388 2
9318 388 8
9323 388 1
9346 388 3
9351 388 9
9369 388 23
9390 388 1
9407 388 1
9412 388 1
9428 388 2
9462 388 1
9478 388 1
9497 388 1
9498 388 1
9502 388 2
9512 388 2
9513 388 1
9555 388 1
9561 388 1
9571 388 2
9585 388 1
9602 388 2
9612 388 2
9657 388 1
9688 388 2
9705 388 1
9732 388 1
9760 388 2
9761 388 2
9803 388 3
9829 388 1
9844 388 2
9849 388 1
9882 388 1
9935 388 1
9956 388 1
9959 388 1
9960 388 2
9961 388 1
9970 388 3
10007 388 1
10010 388 6
10022 388 2
10039 388 1
10048 388 1
10081 388 1
10091 388 1
10152 388 2
10169 388 2
10183 388 1
10196 388 1
10199 388 1
10204 388 1
10227 388 10
10291 388 2
10306 388 1
10318 388 3
10320 388 1
10349 388 1
10351 388 4
10358 388 1
10396 388 1
10418 388 1
10435 388 3
10447 388 1
10471 388 2
10492 388 1
10506 388 2
10519 388 1
10533 388 8
10549 388 1
10596 388 1
10602 388 1
10604 388 2
10647 388 3
10648 388 19
10666 388 1
10667 388 1
10713 388 1
10735 388 1
10751 388 1
10769 388 1
10788 388 2
10804 388 1
10835 388 1
10886 388 1
10907 388 1
10911 388 5
10942 388 2
10966 388 1
10974 388 1
10997 388 1
11011 388 1
11044 388 1
11098 388 1
11138 388 1
11160 388 1
11163 388 1
11257 388 1
11303 388 1
11322 388 1
11345 388 2
11389 388 1
11393 388 1
11397 388 2
11423 388 1
11438 388 1
11458 388 2
11462 388 1
11502 388 1
11514 388 1
11518 388 1
11560 388 1
11666 388 1
11674 388 5
11676 388 2
11680 388 1
11685 388 2
11696 388 1
11722 388 1
11746 388 4
11749 388 1
11827 388 1
11840 388 1
11857 388 1
11991 388 1
11995 388 2
12027 388 1
12037 388 1
12093 388 1
12142 388 3
12159 388 1
12218 388 2
12222 388 2
12227 388 1
12229 388 1
12267 388 1
12293 388 1
12295 388 1
12300 388 2
12308 388 1
12310 388 1
12346 388 1
12351 388 1
12369 388 1
12376 388 3
12381 388 19
12382 388 2
12383 388 37
12395 388 4
12453 388 2
12454 388 2
12468 388 5
12502 388 1
12508 388 1
12518 388 2
12525 388 25
12591 388 3
12621 388 1
12645 388 6
12648 388 3
12658 388 1
12675 388 1
12685 388 3
12691 388 65
12726 388 1
12749 388 16
12760 388 1
12776 388 1
12800 388 1
12822 388 2
12856 388 4
12861 388 1
12869 388 2
12883 388 1
12911 388 1
12915 388 17
12972 388 5
12992 388 2
13013 388 3
13044 388 1
13078 388 1
13096 388 1
13167 388 2
13184 388 1
13191 388 2
13233 388 1
13241 388 1
13248 388 1
13268 388 1
13273 388 23
13289 388 1
13354 388 6
13358 388 1
13374 388 1
13393 388 19
13416 388 2
13422 388 1
13456 388 1
13460 388 2
13484 388 2
13504 388 1
13513 388 3
13523 388 1
13537 388 1
13573 388 2
13577 388 1
13584 388 2
13640 388 35
13647 388 1
13661 388 4
13701 388 1
13725 388 2
13746 388 1
13747 388 23
13803 388 1
13833 388 3
13835 388 8
13836 388 2
13841 388 1
13855 388 1
13870 388 1
13877 388 7
13906 388 2
13925 388 1
13952 388 19
13997 388 2
14001 388 5
14006 388 2
14025 388 7
14033 388 1
14070 388 2
14079 388 4
14127 388 1
14139 388 2
14148 388 1
14154 388 1
14171 388 5
14172 388 1
14277 388 1
14294 388 1
14340 388 4
14369 388 1
14380 388 2
14387 388 1
14394 388 1
14404 388 1
14419 388 2
14432 388 1
14469 388 1
14482 388 2
14489 388 1
14492 388 47
14545 388 1
14553 388 1
14577 388 1
14624 388 1
14688 388 1
14692 388 1
14793 388 1
14806 388 1
14830 388 1
14850 388 1
14870 388 3
14885 388 2
14918 388 1
14966 388 4
14974 388 1
14978 388 1
15021 388 9
15045 388 3
15090 388 1
15100 388 2
15126 388 1
15128 388 1
15133 388 1
15159 388 2
15192 388 1
15195 388 1
15198 388 1
15230 388 1
15245 388 4
1 389 10
2 389 6
19 389 1
25 389 1
40 389 1
50 389 1
57 389 17
70 389 2
82 389 2
93 389 1
109 389 1
121 389 7
134 389 2
135 389 9
136 389 17
137 389 6
138 389 1
153 389 1
157 389 2
160 389 2
174 389 1
249 389 1
288 389 2
289 389 1
298 389 46
299 389 5
315 389 2
337 389 2
351 389 3
352 389 1
373 389 1
389 389 3
423 389 1
436 389 1
477 389 1
483 389 1
558 389 1
580 389 1
584 389 1
609 389 2
612 389 2
622 389 1
700 389 1
701 389 6
705 389 2
711 389 1
744 389 1
791 389 1
920 389 3
988 389 1
1031 389 5
1033 389 3
1051 389 1
1243 389 1
1244 389 2
1246 389 1
1298 389 1
1349 389 1
1356 389 1
1377 389 3
1385 389 1
1441 389 3
1473 389 1
1511 389 1
1512 389 1
1525 389 1
1537 389 1
1556 389 1
1557 389 6
1720 389 3
1876 389 5
1925 389 1
1931 389 1
1934 389 2
1941 389 1
1956 389 1
1960 389 1
1975 389 1
1985 389 1
2052 389 1
2055 389 1
2060 389 3
2121 389 1
2126 389 1
2131 389 1
2191 389 1
2206 389 2
2209 389 1
2222 389 1
2228 389 1
2247 389 1
2254 389 1
2317 389 1
2376 389 1
2391 389 1
2410 389 1
2463 389 1
2513 389 1
2522 389 1
2524 389 2
2548 389 1
2549 389 1
2564 389 1
2594 389 1
2664 389 1
2741 389 1
2769 389 3
2770 389 1
2788 389 1
2808 389 2
2893 389 1
3000 389 1
3029 389 1
3035 389 1
3104 389 1
3159 389 1
3203 389 4
3272 389 1
3274 389 2
3300 389 1
3301 389 1
3302 389 1
3305 389 2
3383 389 1
3479 389 1
3501 389 1
3505 389 1
3527 389 1
3531 389 1
3572 389 1
3576 389 2
3619 389 1
3686 389 1
3712 389 1
3728 389 1
3809 389 3
3812 389 2
3899 389 5
4021 389 1
4031 389 1
4050 389 1
4067 389 2
4154 389 1
4190 389 2
4195 389 1
4230 389 1
4233 389 1
4246 389 1
4261 389 1
4271 389 1
4298 389 1
4343 389 1
4402 389 2
4408 389 1
4438 389 1
4471 389 1
4487 389 1
4512 389 1
4537 389 2
4641 389 1
4733 389 1
4798 389 1
4826 389 1
4835 389 1
4868 389 2
4891 389 2
4898 389 2
4902 389 2
4971 389 1
4977 389 1
5006 389 1
5042 389 3
5049 389 2
5063 389 2
5068 389 1
5112 389 106
5152 389 1
5174 389 1
5216 389 2
5257 389 1
5311 389 2
5332 389 1
5354 389 1
5404 389 1
5414 389 1
5425 389 1
5479 389 1
5543 389 1
5561 389 1
5588 389 1
5594 389 1
5604 389 1
5641 389 1
5646 389 1
5655 389 3
5712 389 1
5713 389 1
5749 389 1
5756 389 3
5765 389 3
5791 389 1
5792 389 1
5821 389 1
5853 389 1
5947 389 1
6000 389 3
6017 389 1
6022 389 1
6037 389 1
6041 389 1
6071 389 3
6086 389 3
6115 389 1
6123 389 3
6130 389 1
6182 389 1
6189 389 1
6194 389 1
6248 389 1
6330 389 1
6358 389 1
6432 389 2
6435 389 1
6513 389 1
6514 389 1
6614 389 1
6814 389 2
6816 389 1
6839 389 2
6849 389 2
6903 389 1
6972 389 2
7033 389 1
7053 389 5
7054 389 1
7060 389 6
7107 389 1
7228 389 1
7229 389 2
7257 389 2
7293 389 1
7316 389 1
7395 389 1
7409 389 1
7417 389 1
7419 389 1
7435 389 1
7446 389 1
7447 389 1
7489 389 1
7495 389 1
7541 389 1
7549 389 1
7551 389 1
7555 389 1
7639 389 1
7684 389 1
7723 389 1
7740 389 1
7776 389 1
7777 389 1
7874 389 1
7886 389 11
7960 389 1
8034 389 4
8092 389 1
8184 389 1
8192 389 1
8203 389 1
8230 389 1
8236 389 1
8290 389 1
8309 389 1
8322 389 2
8326 389 1
8332 389 2
8335 389 1
8344 389 1
8346 389 1
8435 389 2
8473 389 1
8533 389 1
8616 389 1
8701 389 1
8761 389 102
8768 389 1
8782 389 3
8795 389 1
8815 389 1
8851 389 1
8858 389 1
8872 389 1
8885 389 8
8892 389 2
8992 389 1
9015 389 1
9030 389 1
9033 389 5
9038 389 1
9041 389 1
9053 389 1
9175 389 1
9182 389 1
9244 389 1
9271 389 1
9285 389 1
9318 389 5
9321 389 1
9323 389 1
9333 389 3
9346 389 1
9351 389 1
9363 389 1
9369 389 22
9388 389 1
9412 389 1
9416 389 1
9428 389 2
9494 389 1
9512 389 1
9571 389 2
9578 389 5
9585 389 1
9602 389 1
9603 389 2
9657 389 1
9699 389 2
9803 389 2
9862 389 2
9892 389 1
9893 389 1
9914 389 1
9928 389 1
9945 389 1
9970 389 6
10001 389 2
10007 389 1
10010 389 7
10022 389 2
10026 389 1
10028 389 1
10066 389 2
10070 389 1
10093 389 5
10146 389 1
10148 389 1
10169 389 3
10212 389 1
10227 389 8
10255 389 1
10291 389 2
10301 389 1
10318 389 1
10351 389 6
10418 389 3
10444 389 1
10449 389 2
10477 389 2
10505 389 1
10519 389 1
10533 389 4
10596 389 1
10647 389 2
10648 389 5
10666 389 2
10691 389 1
10738 389 1
10751 389 1
10886 389 1
10911 389 2
10942 389 3
10966 389 1
10996 389 1
10997 389 1
11044 389 1
11141 389 1
11152 389 2
11213 389 1
11220 389 1
11255 389 1
11257 389 1
11286 389 1
11303 389 3
11326 389 1
11335 389 1
11343 389 1
11345 389 1
11386 389 3
11427 389 1
11452 389 1
11458 389 1
11502 389 2
11519 389 1
11557 389 4
11574 389 1
11612 389 2
11616 389 1
11623 389 1
11659 389 1
11674 389 2
11676 389 1
11685 389 3
11746 389 1
11810 389 1
11846 389 1
11857 389 2
11870 389 2
11952 389 1
11991 389 1
11993 389 3
11995 389 1
12003 389 1
12045 389 1
12059 389 1
12066 389 1
12073 389 1
12084 389 2
12114 389 1
12142 389 1
12144 389 1
12159 389 1
12161 389 1
12180 389 1
12222 389 1
12227 389 2
12229 389 1
12267 389 4
12332 389 1
12349 389 2
12352 389 1
12374 389 1
12381 389 10
12383 389 32
12395 389 6
12454 389 5
12468 389 15
12473 389 1
12499 389 4
12508 389 1
12525 389 11
12578 389 1
12645 389 2
12648 389 1
12675 389 2
12681 389 1
12685 389 3
12691 389 66
12713 389 1
12745 389 2
12749 389 22
12760 389 1
12800 389 1
12814 389 4
12822 389 1
12856 389 1
12861 389 1
12885 389 2
12911 389 3
12915 389 8
12927 389 1
12972 389 8
12973 389 1
12992 389 1
13013 389 3
13078 389 3
13163 389 1
13167 389 3
13191 389 1
13204 389 2
13217 389 1
13248 389 2
13273 389 22
13324 389 1
13354 389 6
13386 389 1
13393 389 14
13452 389 1
13484 389 6
13502 389 2
13504 389 1
13513 389 1
13515 389 1
13523 389 1
13580 389 2
13584 389 1
13616 389 1
13640 389 25
13672 389 1
13719 389 1
13725 389 1
13732 389 4
13746 389 2
13747 389 40
13759 389 2
13770 389 1
13833 389 2
13836 389 1
13855 389 2
13877 389 8
13925 389 3
13940 389 1
13952 389 14
13997 389 1
14001 389 3
14006 389 2
14079 389 4
14082 389 1
14122 389 1
14127 389 2
14130 389 3
14139 389 2
14171 389 9
14222 389 1
14244 389 1
14277 389 8
14294 389 1
14315 389 1
14320 389 1
14335 389 1
14340 389 1
14380 389 5
14387 389 1
14442 389 1
14448 389 1
14484 389 1
14489 389 2
14492 389 54
14545 389 1
14553 389 1
14575 389 5
14599 389 1
14603 389 1
14674 389 2
14756 389 2
14789 389 1
14793 389 1
14879 389 1
14925 389 1
14966 389 8
14969 389 1
14978 389 1
14981 389 1
15008 389 4
15021 389 16
15037 389 2
15045 389 4
15052 389 1
15074 389 1
15090 389 1
15100 389 6
15153 389 1
15195 389 1
1 390 1
8 390 8
11 390 5
13 390 2
29 390 3
39 390 2
57 390 3
59 390 1
74 390 1
80 390 4
82 390 39
99 390 1
101 390 1
109 390 1
113 390 1
117 390 1
118 390 1
134 390 1
136 390 1
137 390 2
156 390 63
179 390 1
182 390 1
244 390 1
251 390 1
255 390 1
260 390 1
298 390 6
299 390 2
337 390 4
338 390 1
340 390 1
341 390 2
343 390 2
351 390 2
363 390 1
389 390 1
416 390 1
449 390 2
450 390 4
477 390 1
584 390 3
586 390 3
589 390 1
596 390 2
670 390 1
688 390 1
701 390 1
715 390 1
755 390 1
804 390 3
818 390 1
846 390 1
896 390 1
905 390 1
936 390 1
938 390 1
966 390 1
987 390 1
1017 390 2
1031 390 1
1039 390 1
1051 390 2
1145 390 1
1204 390 1
1245 390 1
1298 390 1
1301 390 5
1349 390 1
1363 390 1
1368 390 1
1377 390 26
1387 390 2
1473 390 1
1474 390 1
1513 390 1
1557 390 1
1613 390 1
1618 390 1
1636 390 1
1644 390 1
1664 390 1
1712 390 1
1785 390 1
1860 390 2
1913 390 1
1920 390 1
1925 390 1
1970 390 1
1985 390 1
2014 390 1
2081 390 1
2130 390 1
2141 390 1
2146 390 2
2209 390 20
2248 390 1
2351 390 1
2391 390 1
2400 390 1
2403 390 3
2418 390 1
2499 390 1
2548 390 1
2617 390 1
2671 390 1
2674 390 2
2707 390 2
2769 390 5
2778 390 1
2779 390 1
2797 390 1
2827 390 4
2831 390 1
2839 390 2
2855 390 1
2932 390 1
2944 390 2
2993 390 1
3007 390 2
3036 390 1
3060 390 1
3181 390 1
3221 390 1
3315 390 2
3320 390 2
3331 390 3
3337 390 1
3359 390 1
3383 390 1
3409 390 1
3476 390 1
3479 390 7
3486 390 1
3538 390 1
3592 390 2
3594 390 1
3614 390 1
3619 390 1
3686 390 5
3711 390 1
3712 390 3
3773 390 3
3793 390 1
3809 390 1
3812 390 1
3819 390 1
3833 390 1
3835 390 1
3840 390 2
3857 390 1
3861 390 2
3871 390 1
3874 390 1
3907 390 8
4012 390 1
4015 390 1
4034 390 2
4042 390 1
4070 390 3
4122 390 1
4162 390 23
4183 390 11
4190 390 4
4207 390 1
4234 390 1
4241 390 7
4315 390 1
4343 390 6
4402 390 1
4533 390 1
4537 390 1
4575 390 1
4600 390 1
4604 390 1
4634 390 1
4704 390 1
4737 390 1
4746 390 1
4770 390 1
4798 390 3
4803 390 1
4816 390 1
4868 390 5
4881 390 4
4976 390 1
4979 390 1
5027 390 5
5094 390 1
5110 390 3
5112 390 22
5151 390 1
5213 390 1
5252 390 1
5253 390 1
5332 390 1
5341 390 1
5370 390 2
5387 390 1
5398 390 1
5427 390 1
5458 390 2
5499 390 1
5527 390 4
5540 390 2
5550 390 2
5551 390 1
5557 390 1
5570 390 1
5587 390 1
5624 390 1
5626 390 1
5632 390 1
5669 390 2
5686 390 1
5695 390 1
5712 390 1
5713 390 1
5732 390 1
5756 390 1
5765 390 6
5789 390 1
5836 390 1
5859 390 6
5860 390 14
5878 390 1
5896 390 1
5971 390 1
6011 390 2
6022 390 4
6071 390 2
6073 390 1
6086 390 69
6123 390 1
6130 390 1
6155 390 1
6213 390 2
6222 390 3
6252 390 1
6258 390 2
6267 390 1
6294 390 1
6313 390 1
6329 390 2
6379 390 1
6401 390 1
6429 390 2
6432 390 2
6439 390 2
6554 390 1
6580 390 1
6631 390 1
6638 390 2
6640 390 2
6642 390 1
6672 390 2
6693 390 1
6733 390 1
6756 390 1
6841 390 2
6871 390 1
6883 390 1
6884 390 2
6891 390 1
6895 390 1
6908 390 2
6916 390 1
6936 390 2
6953 390 1
6974 390 1
7041 390 1
7060 390 1
7087 390 12
7112 390 1
7141 390 5
7151 390 9
7166 390 1
7168 390 2
7228 390 3
7229 390 1
7231 390 1
7241 390 1
7288 390 1
7391 390 1
7419 390 3
7428 390 4
7447 390 1
7476 390 1
7551 390 2
7612 390 2
7631 390 1
7684 390 1
7685 390 1
7714 390 1
7785 390 3
7798 390 1
7803 390 1
7819 390 2
7832 390 1
7854 390 1
7874 390 1
7900 390 1
7909 390 1
7928 390 1
7938 390 1
8031 390 1
8040 390 1
8086 390 5
8253 390 1
8287 390 1
8322 390 9
8332 390 1
8344 390 2
8367 390 1
8380 390 1
8424 390 4
8469 390 1
8473 390 1
8492 390 1
8498 390 3
8517 390 5
8519 390 1
8561 390 1
8576 390 2
8580 390 1
8589 390 1
8597 390 2
8618 390 1
8761 390 9
8768 390 1
8770 390 4
8788 390 1
8805 390 1
8881 390 1
8899 390 2
8920 390 1
8925 390 4
8966 390 1
8971 390 1
9004 390 1
9015 390 1
9026 390 1
9057 390 1
9088 390 1
9128 390 1
9147 390 1
9182 390 3
9244 390 2
9299 390 1
9318 390 29
9341 390 1
9351 390 5
9369 390 1
9394 390 1
9442 390 1
9497 390 1
9498 390 1
9515 390 4
9517 390 1
9524 390 1
9547 390 1
9571 390 1
9578 390 1
9644 390 1
9656 390 1
9688 390 3
9704 390 1
9761 390 1
9785 390 1
9803 390 1
9809 390 1
9826 390 4
9827 390 1
9852 390 1
9859 390 2
9886 390 1
9914 390 2
9969 390 1
10007 390 1
10010 390 1
10053 390 1
10062 390 3
10093 390 3
10146 390 1
10184 390 1
10196 390 1
10197 390 1
10207 390 3
10227 390 120
10243 390 2
10273 390 1
10351 390 2
10394 390 1
10418 390 2
10420 390 1
10447 390 1
10454 390 1
10458 390 1
10519 390 1
10533 390 10
10547 390 2
10568 390 1
10586 390 1
10612 390 1
10614 390 1
10643 390 1
10648 390 2
10738 390 2
10901 390 1
10911 390 1
10942 390 20
10966 390 2
11011 390 1
11084 390 1
11094 390 1
11130 390 1
11132 390 1
11137 390 1
11144 390 1
11152 390 1
11160 390 2
11232 390 1
11286 390 1
11309 390 1
11326 390 1
11337 390 3
11368 390 2
11386 390 1
11393 390 2
11397 390 10
11413 390 1
11419 390 1
11452 390 2
11458 390 2
11460 390 1
11510 390 1
11548 390 1
11566 390 1
11697 390 1
11720 390 1
11735 390 1
11810 390 1
11892 390 1
11952 390 1
11974 390 1
11975 390 1
11997 390 1
12003 390 1
12066 390 1
12084 390 1
12093 390 7
12126 390 1
12138 390 1
12142 390 1
12146 390 2
12154 390 1
12155 390 1
12159 390 1
12165 390 1
12166 390 8
12173 390 1
12185 390 1
12189 390 1
12199 390 1
12222 390 1
12244 390 2
12293 390 1
12332 390 1
12335 390 1
12348 390 1
12349 390 5
12383 390 1
12395 390 3
12401 390 1
12414 390 1
12454 390 1
12468 390 1
12523 390 1
12582 390 1
12591 390 1
12625 390 1
12682 390 1
12685 390 1
12691 390 4
12749 390 1
12915 390 61
13118 390 2
13126 390 3
13142 390 1
13167 390 1
13204 390 1
13227 390 2
13296 390 6
13320 390 1
13334 390 1
13342 390 1
13387 390 1
13393 390 2
13482 390 11
13484 390 1
13515 390 3
13640 390 3
13651 390 1
13710 390 1
13747 390 2
13752 390 2
13759 390 3
13770 390 2
13792 390 1
13810 390 1
13835 390 1
13877 390 2
13952 390 91
14001 390 10
14096 390 3
14114 390 1
14122 390 1
14160 390 2
14214 390 1
14222 390 3
14307 390 1
14309 390 2
14322 390 1
14338 390 1
14375 390 1
14429 390 1
14492 390 7
14688 390 1
14885 390 1
14969 390 2
15021 390 17
15128 390 3
15129 390 1
15213 390 1
15236 390 1
1 391 3
2 391 2
8 391 6
57 391 13
82 391 3
88 391 1
121 391 12
134 391 1
135 391 1
136 391 5
138 391 1
153 391 1
156 391 5
161 391 1
162 391 1
206 391 1
213 391 1
219 391 1
249 391 4
277 391 1
298 391 11
299 391 1
354 391 1
373 391 1
450 391 1
470 391 1
477 391 1
483 391 1
579 391 1
589 391 1
594 391 1
600 391 1
612 391 1
701 391 8
714 391 1
757 391 1
783 391 1
1011 391 1
1017 391 1
1031 391 2
1033 391 1
1051 391 4
1110 391 1
1245 391 1
1255 391 1
1349 391 1
1356 391 1
1358 391 1
1377 391 2
1395 391 1
1441 391 3
1473 391 2
1557 391 3
1596 391 1
1618 391 1
1720 391 1
1734 391 1
1801 391 1
1829 391 1
1925 391 1
2052 391 1
2180 391 1
2209 391 1
2247 391 1
2254 391 1
2288 391 1
2366 391 2
2387 391 1
2391 391 1
2443 391 1
2618 391 1
2671 391 2
2683 391 2
2770 391 1
2804 391 1
2821 391 1
2842 391 1
2893 391 2
2907 391 6
2944 391 2
2971 391 1
2978 391 1
3000 391 1
3007 391 1
3035 391 1
3085 391 1
3098 391 1
3228 391 1
3300 391 1
3437 391 1
3463 391 1
3479 391 1
3518 391 1
3538 391 1
3576 391 1
3592 391 3
3594 391 1
3628 391 1
3687 391 1
3798 391 1
3819 391 3
3820 391 1
3834 391 1
3847 391 1
3857 391 1
3861 391 2
3871 391 1
3874 391 1
3897 391 1
3907 391 1
4008 391 1
4012 391 1
4040 391 1
4050 391 1
4068 391 1
4143 391 2
4183 391 1
4207 391 1
4230 391 1
4241 391 1
4319 391 1
4343 391 1
4366 391 1
4402 391 1
4406 391 1
4537 391 2
4552 391 1
4575 391 2
4698 391 1
4737 391 1
4738 391 1
4798 391 1
4805 391 1
4816 391 1
4867 391 1
4868 391 1
4902 391 1
4930 391 1
4953 391 1
4983 391 2
5000 391 1
5015 391 1
5027 391 1
5049 391 1
5073 391 1
5112 391 34
5151 391 1
5216 391 1
5286 391 1
5332 391 1
5343 391 2
5458 391 2
5561 391 1
5588 391 1
5599 391 1
5603 391 2
5626 391 1
5741 391 1
5756 391 1
5765 391 6
5791 391 2
5807 391 1
5854 391 1
5860 391 2
5995 391 1
6000 391 1
6037 391 1
6086 391 11
6124 391 1
6130 391 1
6188 391 2
6222 391 2
6401 391 1
6418 391 1
6640 391 1
6642 391 1
6651 391 1
6672 391 3
6699 391 1
6733 391 1
6736 391 2
6770 391 1
6829 391 2
6834 391 1
6849 391 1
6872 391 1
6884 391 1
6908 391 1
6972 391 1
7027 391 1
7028 391 1
7060 391 1
7085 391 1
7087 391 7
7141 391 1
7242 391 1
7246 391 1
7294 391 1
7336 391 1
7394 391 1
7396 391 1
7422 391 1
7494 391 1
7631 391 1
7676 391 1
7776 391 1
7785 391 1
7879 391 1
7880 391 1
7886 391 1
7974 391 1
8024 391 1
8034 391 1
8066 391 1
8159 391 1
8203 391 1
8236 391 2
8253 391 1
8424 391 4
8430 391 1
8476 391 1
8491 391 1
8517 391 1
8530 391 1
8562 391 1
8711 391 1
8729 391 2
8761 391 56
9008 391 2
9239 391 1
9244 391 1
9318 391 5
9333 391 1
9346 391 1
9351 391 2
9369 391 3
9408 391 1
9468 391 1
9494 391 2
9515 391 1
9589 391 1
9602 391 1
9629 391 1
9639 391 1
9670 391 1
9747 391 1
9826 391 1
9935 391 1
9937 391 1
10001 391 1
10022 391 1
10053 391 2
10080 391 1
10081 391 3
10113 391 1
10152 391 1
10200 391 1
10204 391 1
10206 391 1
10227 391 21
10273 391 1
10351 391 1
10369 391 1
10495 391 1
10505 391 1
10533 391 3
10546 391 1
10594 391 1
10596 391 1
10648 391 10
10911 391 1
10921 391 1
10942 391 2
10972 391 1
11068 391 1
11094 391 1
11131 391 1
11163 391 1
11234 391 1
11252 391 1
11303 391 2
11326 391 1
11343 391 1
11345 391 1
11386 391 1
11397 391 4
11476 391 1
11496 391 1
11498 391 1
11502 391 1
11548 391 1
11664 391 1
11674 391 1
11746 391 1
11747 391 1
11772 391 1
11838 391 1
11929 391 1
11952 391 1
12093 391 1
12098 391 1
12110 391 1
12142 391 1
12159 391 4
12166 391 1
12173 391 1
12209 391 1
12218 391 3
12222 391 1
12244 391 1
12267 391 3
12293 391 1
12295 391 1
12344 391 1
12349 391 3
12381 391 6
12383 391 9
12395 391 2
12445 391 1
12454 391 1
12523 391 2
12525 391 4
12532 391 1
12591 391 2
12597 391 1
12645 391 1
12691 391 32
12711 391 1
12745 391 2
12749 391 4
12822 391 2
12856 391 1
12915 391 15
12972 391 5
13003 391 1
13013 391 2
13044 391 1
13078 391 1
13097 391 1
13191 391 2
13273 391 4
13295 391 1
13342 391 1
13354 391 2
13386 391 2
13393 391 3
13484 391 1
13499 391 1
13573 391 2
13640 391 5
13650 391 1
13732 391 2
13746 391 1
13747 391 16
13833 391 1
13835 391 2
13837 391 1
13855 391 1
13859 391 2
13877 391 5
13937 391 1
13940 391 2
13952 391 13
14001 391 4
14025 391 2
14062 391 2
14079 391 2
14127 391 2
14139 391 1
14160 391 1
14222 391 1
14256 391 1
14309 391 1
14327 391 1
14380 391 2
14404 391 1
14492 391 32
14553 391 1
14569 391 1
14572 391 1
14575 391 3
14674 391 1
14806 391 1
14867 391 1
14885 391 1
14966 391 2
14969 391 1
15008 391 1
15021 391 4
15100 391 5
15128 391 1
15186 391 1
15265 391 1
1 392 2
2 392 2
8 392 1
39 392 1
57 392 20
82 392 5
85 392 1
88 392 1
93 392 1
121 392 10
134 392 1
135 392 2
136 392 4
137 392 1
160 392 1
163 392 1
165 392 1
241 392 1
255 392 1
288 392 1
297 392 2
298 392 21
299 392 8
337 392 2
351 392 1
393 392 1
477 392 1
532 392 1
565 392 1
589 392 1
594 392 1
605 392 1
613 392 1
701 392 7
775 392 1
777 392 1
783 392 1
826 392 1
832 392 1
966 392 1
1019 392 1
1051 392 1
1083 392 1
1335 392 2
1377 392 3
1380 392 1
1384 392 1
1473 392 1
1490 392 1
1515 392 1
1537 392 2
1557 392 1
1561 392 1
1720 392 1
1734 392 1
1876 392 1
1879 392 1
1920 392 1
1925 392 1
1956 392 1
1972 392 1
2060 392 2
2146 392 1
2180 392 2
2209 392 3
2221 392 1
2295 392 1
2366 392 1
2521 392 1
2671 392 1
2731 392 1
2769 392 1
2808 392 1
2827 392 2
2907 392 1
2993 392 1
3000 392 1
3226 392 2
3272 392 1
3274 392 2
3374 392 1
3470 392 1
3518 392 1
3576 392 1
3577 392 1
3712 392 4
3809 392 1
3819 392 1
3850 392 1
3865 392 1
3907 392 1
4066 392 1
4086 392 1
4194 392 1
4197 392 1
4271 392 1
4302 392 1
4343 392 1
4414 392 1
4462 392 1
4537 392 1
4721 392 1
4738 392 1
4746 392 1
4798 392 1
4817 392 2
4868 392 1
4880 392 1
4885 392 1
4977 392 1
5015 392 3
5050 392 1
5106 392 1
5112 392 27
5152 392 3
5226 392 1
5247 392 1
5259 392 1
5286 392 2
5331 392 1
5332 392 1
5365 392 1
5370 392 1
5479 392 1
5508 392 1
5540 392 1
5653 392 1
5655 392 1
5686 392 1
5756 392 1
5765 392 7
5791 392 1
5821 392 1
5850 392 1
6011 392 2
6022 392 1
6086 392 4
6182 392 1
6195 392 1
6429 392 2
6432 392 3
6640 392 1
6733 392 1
6736 392 1
6814 392 1
6816 392 1
6834 392 1
6865 392 2
6884 392 1
6916 392 1
6934 392 1
6998 392 2
7053 392 1
7054 392 1
7060 392 1
7163 392 1
7220 392 1
7228 392 2
7229 392 2
7233 392 1
7241 392 1
7257 392 1
7395 392 1
7396 392 1
7419 392 3
7461 392 1
7551 392 1
7658 392 3
7697 392 1
7822 392 1
7912 392 1
7937 392 1
7960 392 1
8066 392 1
8086 392 3
8092 392 1
8148 392 1
8203 392 1
8236 392 2
8253 392 1
8287 392 1
8322 392 5
8323 392 2
8334 392 1
8335 392 1
8367 392 1
8424 392 1
8435 392 1
8498 392 1
8499 392 2
8561 392 1
8614 392 2
8693 392 1
8761 392 179
8768 392 1
8884 392 1
8890 392 1
8891 392 1
8966 392 1
8992 392 1
9033 392 1
9051 392 1
9104 392 1
9146 392 1
9214 392 1
9244 392 1
9318 392 2
9369 392 7
9396 392 2
9468 392 1
9512 392 1
9513 392 1
9520 392 1
9571 392 1
9578 392 1
9602 392 1
9610 392 2
9774 392 1
9803 392 2
9992 392 1
10007 392 1
10010 392 1
10033 392 1
10053 392 1
10066 392 2
10080 392 2
10169 392 1
10198 392 1
10206 392 1
10227 392 3
10273 392 1
10318 392 1
10351 392 1
10360 392 3
10369 392 1
10389 392 1
10395 392 1
10420 392 1
10435 392 1
10449 392 1
10458 392 1
10480 392 1
10505 392 2
10596 392 1
10648 392 16
10738 392 1
10751 392 1
10769 392 1
10911 392 1
10966 392 1
11035 392 1
11252 392 1
11322 392 1
11345 392 1
11353 392 1
11389 392 2
11407 392 2
11412 392 1
11452 392 2
11616 392 1
11621 392 1
11676 392 5
11682 392 1
11685 392 1
11696 392 1
11746 392 1
11840 392 1
11857 392 1
11870 392 1
11952 392 1
11993 392 2
11996 392 2
12144 392 1
12155 392 1
12159 392 2
12166 392 1
12173 392 1
12218 392 1
12227 392 2
12244 392 1
12267 392 1
12292 392 1
12296 392 1
12349 392 3
12381 392 11
12383 392 14
12394 392 1
12395 392 4
12468 392 3
12525 392 6
12578 392 1
12591 392 2
12621 392 1
12645 392 1
12658 392 1
12691 392 76
12726 392 1
12729 392 1
12745 392 8
12749 392 9
12856 392 2
12898 392 2
12907 392 1
12915 392 12
12927 392 1
12972 392 3
12973 392 1
13013 392 1
13044 392 1
13078 392 7
13163 392 1
13167 392 1
13204 392 1
13241 392 1
13273 392 12
13352 392 1
13354 392 1
13386 392 1
13393 392 7
13425 392 1
13484 392 1
13513 392 3
13614 392 1
13638 392 1
13639 392 1
13640 392 17
13661 392 1
13747 392 40
13833 392 1
13835 392 2
13877 392 5
13937 392 1
13950 392 1
13952 392 8
13997 392 1
14001 392 1
14045 392 1
14062 392 1
14087 392 1
14294 392 1
14319 392 1
14372 392 1
14380 392 1
14409 392 1
14455 392 1
14482 392 1
14492 392 55
14575 392 1
14603 392 1
14663 392 1
14674 392 1
14756 392 1
14762 392 1
14793 392 1
14879 392 1
14885 392 1
14966 392 2
14969 392 1
15002 392 1
15021 392 15
15041 392 1
15045 392 1
15100 392 4
15102 392 1
15245 392 2
1 393 7
2 393 9
57 393 47
82 393 2
95 393 3
101 393 2
121 393 10
134 393 1
135 393 5
136 393 13
137 393 3
153 393 3
157 393 3
158 393 1
160 393 3
163 393 1
193 393 2
209 393 1
288 393 8
297 393 3
298 393 47
299 393 11
337 393 3
417 393 2
441 393 2
484 393 1
558 393 1
579 393 1
605 393 2
609 393 2
617 393 1
630 393 1
701 393 5
739 393 1
744 393 1
861 393 1
904 393 1
920 393 3
926 393 1
1031 393 6
1051 393 2
1086 393 1
1116 393 1
1219 393 1
1255 393 1
1295 393 1
1335 393 4
1377 393 1
1402 393 1
1404 393 1
1407 393 1
1441 393 4
1501 393 2
1537 393 1
1556 393 2
1557 393 10
1635 393 1
1720 393 3
1796 393 1
1801 393 4
1803 393 1
1818 393 1
1829 393 1
1860 393 1
1876 393 2
1911 393 3
1925 393 2
1956 393 4
1960 393 3
1972 393 6
1975 393 1
1985 393 1
2060 393 3
2073 393 1
2148 393 1
2195 393 1
2209 393 2
2222 393 1
2255 393 1
2258 393 1
2301 393 2
2304 393 1
2361 393 1
2366 393 3
2396 393 1
2403 393 2
2500 393 1
2522 393 1
2542 393 2
2594 393 1
2612 393 1
2682 393 1
2683 393 1
2686 393 1
2827 393 1
2830 393 1
2842 393 1
2940 393 1
2982 393 1
2983 393 1
3000 393 4
3030 393 1
3035 393 1
3085 393 2
3092 393 2
3098 393 1
3126 393 1
3149 393 1
3206 393 1
3223 393 1
3270 393 1
3274 393 1
3315 393 1
3383 393 1
3411 393 1
3454 393 1
3527 393 1
3570 393 1
3576 393 1
3636 393 1
3639 393 1
3666 393 1
3674 393 1
3712 393 2
3743 393 2
3809 393 3
3812 393 2
3820 393 3
3857 393 1
3897 393 1
3907 393 1
3990 393 1
4003 393 1
4040 393 2
4050 393 3
4053 393 1
4064 393 1
4066 393 1
4067 393 1
4086 393 2
4097 393 1
4113 393 1
4197 393 1
4253 393 1
4271 393 2
4275 393 1
4366 393 1
4406 393 2
4476 393 1
4492 393 1
4537 393 1
4609 393 1
4618 393 1
4678 393 1
4685 393 2
4688 393 1
4719 393 1
4733 393 1
4868 393 4
4891 393 3
4925 393 1
4926 393 2
4991 393 2
5017 393 2
5049 393 2
5112 393 126
5124 393 2
5152 393 2
5174 393 1
5214 393 3
5253 393 1
5257 393 1
5259 393 1
5311 393 1
5332 393 2
5370 393 2
5404 393 1
5458 393 1
5468 393 1
5546 393 1
5547 393 1
5555 393 1
5655 393 1
5713 393 1
5756 393 3
5765 393 2
5788 393 1
5812 393 1
5818 393 1
5821 393 1
5878 393 1
6022 393 1
6086 393 3
6100 393 1
6182 393 2
6220 393 1
6297 393 1
6329 393 2
6554 393 1
6567 393 1
6603 393 1
6640 393 1
6650 393 1
6736 393 4
6768 393 1
6842 393 3
6897 393 1
6950 393 1
6981 393 1
7053 393 3
7054 393 1
7060 393 2
7228 393 2
7229 393 4
7233 393 2
7409 393 1
7419 393 2
7422 393 2
7435 393 1
7444 393 1
7503 393 1
7551 393 6
7611 393 1
7634 393 1
7684 393 3
7691 393 1
7722 393 1
7745 393 1
7812 393 1
7880 393 1
7947 393 1
8007 393 1
8021 393 1
8086 393 1
8236 393 3
8237 393 1
8322 393 1
8344 393 3
8380 393 1
8394 393 1
8424 393 2
8428 393 1
8504 393 1
8512 393 1
8530 393 1
8562 393 1
8641 393 1
8665 393 1
8674 393 1
8711 393 1
8720 393 1
8761 393 650
8768 393 2
8815 393 2
8853 393 1
8875 393 2
8885 393 1
8890 393 1
8891 393 1
8892 393 1
8966 393 2
9004 393 1
9015 393 1
9030 393 2
9033 393 4
9086 393 1
9121 393 1
9146 393 1
9251 393 1
9271 393 1
9295 393 2
9314 393 1
9318 393 3
9333 393 1
9364 393 2
9369 393 24
9396 393 2
9412 393 1
9428 393 1
9494 393 1
9502 393 4
9537 393 2
9571 393 3
9577 393 1
9601 393 1
9611 393 1
9644 393 1
9699 393 1
9701 393 1
9732 393 1
9749 393 1
9774 393 1
9777 393 2
9803 393 3
9829 393 4
10001 393 1
10022 393 1
10047 393 1
10050 393 1
10051 393 1
10066 393 1
10080 393 1
10081 393 1
10093 393 1
10150 393 1
10152 393 3
10206 393 4
10227 393 6
10291 393 3
10358 393 2
10369 393 1
10533 393 2
10583 393 1
10634 393 1
10648 393 22
10666 393 1
10680 393 1
10868 393 1
10901 393 1
10911 393 1
10942 393 1
10972 393 1
10996 393 1
11011 393 1
11096 393 1
11126 393 3
11223 393 2
11335 393 1
11386 393 2
11425 393 1
11443 393 1
11502 393 2
11518 393 1
11531 393 1
11535 393 1
11557 393 2
11676 393 1
11736 393 1
11746 393 2
11857 393 4
11895 393 1
11933 393 1
11952 393 2
11993 393 1
11995 393 2
11996 393 2
12003 393 1
12093 393 1
12155 393 1
12166 393 1
12183 393 1
12218 393 1
12267 393 1
12300 393 2
12335 393 1
12349 393 1
12381 393 15
12382 393 2
12383 393 26
12395 393 6
12445 393 1
12450 393 1
12451 393 2
12454 393 5
12468 393 1
12499 393 1
12525 393 8
12569 393 1
12577 393 1
12578 393 1
12591 393 2
12621 393 3
12645 393 6
12648 393 4
12685 393 3
12691 393 254
12729 393 2
12745 393 2
12749 393 31
12799 393 1
12822 393 2
12856 393 4
12911 393 1
12915 393 11
12925 393 1
12972 393 11
12973 393 1
13013 393 7
13044 393 1
13078 393 1
13156 393 1
13201 393 1
13204 393 1
13273 393 37
13352 393 1
13354 393 5
13355 393 1
13393 393 23
13425 393 2
13444 393 1
13452 393 2
13456 393 1
13484 393 9
13513 393 4
13537 393 1
13573 393 2
13577 393 2
13580 393 1
13640 393 56
13661 393 12
13707 393 3
13725 393 1
13732 393 1
13747 393 92
13833 393 1
13835 393 15
13836 393 4
13841 393 1
13855 393 1
13859 393 1
13877 393 18
13925 393 2
13952 393 5
13961 393 1
14006 393 1
14025 393 1
14045 393 1
14079 393 1
14114 393 1
14127 393 1
14130 393 2
14139 393 3
14160 393 1
14171 393 3
14222 393 1
14277 393 3
14303 393 1
14307 393 2
14309 393 1
14340 393 10
14372 393 3
14409 393 1
14492 393 152
14543 393 2
14551 393 1
14575 393 3
14599 393 1
14603 393 1
14653 393 1
14663 393 1
14756 393 2
14806 393 2
14878 393 1
14879 393 4
14885 393 3
14960 393 2
14966 393 6
14969 393 3
14978 393 3
14982 393 1
15021 393 10
15041 393 1
15100 393 5
15126 393 1
15195 393 7
15231 393 1
1 394 4
2 394 2
9 394 1
39 394 1
57 394 12
70 394 2
82 394 6
101 394 1
121 394 1
134 394 2
135 394 3
136 394 7
137 394 3
138 394 1
153 394 2
157 394 1
165 394 1
214 394 1
249 394 1
263 394 1
277 394 1
288 394 2
297 394 1
298 394 25
299 394 7
315 394 1
337 394 3
354 394 1
373 394 1
389 394 1
449 394 1
593 394 1
622 394 1
701 394 3
711 394 1
776 394 1
783 394 1
889 394 1
905 394 1
1033 394 3
1100 394 1
1225 394 1
1243 394 2
1245 394 1
1313 394 1
1335 394 2
1377 394 1
1378 394 1
1537 394 1
1557 394 4
1618 394 1
1860 394 1
1876 394 2
1911 394 2
1960 394 1
1972 394 1
2060 394 4
2131 394 1
2140 394 2
2195 394 1
2206 394 1
2209 394 4
2255 394 1
2403 394 1
2522 394 1
2542 394 1
2577 394 1
2580 394 1
2671 394 2
2737 394 1
2770 394 2
2808 394 1
2827 394 3
2842 394 3
2883 394 1
2893 394 1
2949 394 1
2967 394 1
3018 394 1
3098 394 1
3331 394 1
3338 394 1
3383 394 1
3413 394 1
3473 394 1
3504 394 1
3535 394 1
3576 394 1
3712 394 4
3726 394 1
3728 394 1
3809 394 1
3812 394 1
3820 394 6
3865 394 1
3874 394 1
3912 394 1
3921 394 1
4012 394 1
4050 394 1
4064 394 1
4066 394 1
4067 394 1
4068 394 1
4137 394 1
4207 394 1
4318 394 1
4343 394 1
4414 394 1
4533 394 1
4575 394 1
4633 394 1
4678 394 1
4798 394 1
4851 394 1
4868 394 3
4956 394 1
4983 394 2
5049 394 1
5112 394 40
5124 394 1
5286 394 2
5311 394 3
5332 394 1
5454 394 1
5458 394 1
5474 394 1
5527 394 1
5540 394 1
5603 394 1
5652 394 1
5655 394 4
5723 394 1
5756 394 1
5765 394 1
5860 394 1
5905 394 1
6000 394 2
6005 394 1
6017 394 1
6037 394 1
6073 394 1
6086 394 6
6091 394 1
6123 394 1
6124 394 1
6130 394 1
6277 394 1
6359 394 1
6379 394 1
6415 394 2
6432 394 1
6448 394 1
6554 394 2
6631 394 1
6708 394 1
6816 394 1
6842 394 1
6865 394 1
6981 394 1
7008 394 1
7053 394 1
7060 394 1
7112 394 1
7156 394 1
7228 394 2
7419 394 1
7551 394 2
7670 394 1
7684 394 1
7880 394 1
7886 394 2
7902 394 1
7936 394 1
8021 394 1
8034 394 2
8066 394 2
8084 394 1
8086 394 1
8128 394 1
8203 394 2
8222 394 1
8252 394 1
8322 394 1
8344 394 1
8424 394 3
8506 394 1
8614 394 2
8616 394 1
8711 394 1
8761 394 66
8843 394 1
8851 394 3
8872 394 3
8885 394 2
8890 394 2
8912 394 1
8924 394 1
8938 394 1
9001 394 1
9032 394 1
9033 394 2
9083 394 1
9182 394 3
9183 394 1
9194 394 2
9214 394 1
9318 394 4
9333 394 3
9338 394 1
9346 394 1
9351 394 2
9362 394 1
9369 394 11
9396 394 1
9399 394 1
9428 394 3
9547 394 1
9577 394 1
9585 394 1
9656 394 1
9788 394 1
9803 394 1
9829 394 2
9846 394 1
9969 394 1
9970 394 3
9992 394 2
10001 394 1
10007 394 1
10010 394 1
10028 394 2
10075 394 1
10081 394 1
10093 394 1
10227 394 17
10318 394 1
10351 394 20
10358 394 1
10393 394 1
10419 394 1
10432 394 1
10435 394 1
10454 394 1
10505 394 1
10533 394 2
10585 394 1
10586 394 1
10600 394 1
10601 394 1
10648 394 4
10666 394 3
10669 394 1
10738 394 1
10911 394 2
10966 394 1
11096 394 1
11131 394 1
11326 394 1
11345 394 1
11386 394 1
11397 394 1
11427 394 1
11452 394 1
11462 394 1
11548 394 1
11567 394 1
11574 394 1
11668 394 1
11674 394 2
11679 394 1
11681 394 1
11685 394 2
11697 394 1
11746 394 3
11827 394 1
11832 394 1
11870 394 1
11884 394 1
11937 394 1
11952 394 2
11961 394 1
11995 394 1
11996 394 1
12003 394 1
12093 394 1
12142 394 1
12159 394 1
12218 394 5
12293 394 1
12332 394 1
12381 394 6
12383 394 22
12395 394 4
12454 394 3
12468 394 11
12499 394 1
12518 394 4
12525 394 6
12597 394 1
12645 394 1
12648 394 1
12675 394 1
12681 394 2
12691 394 31
12745 394 5
12749 394 8
12856 394 1
12869 394 1
12911 394 2
12915 394 40
12972 394 2
12973 394 1
13013 394 2
13078 394 2
13191 394 2
13227 394 1
13241 394 1
13273 394 8
13310 394 1
13324 394 1
13330 394 1
13354 394 2
13363 394 1
13380 394 1
13393 394 7
13416 394 1
13460 394 1
13482 394 1
13484 394 2
13515 394 1
13537 394 1
13640 394 17
13719 394 2
13746 394 1
13747 394 23
13803 394 1
13833 394 2
13835 394 2
13836 394 1
13859 394 1
13877 394 2
13916 394 1
13937 394 1
13952 394 26
13961 394 1
14079 394 1
14127 394 1
14130 394 2
14171 394 7
14277 394 2
14294 394 1
14307 394 1
14309 394 1
14315 394 1
14320 394 3
14372 394 1
14376 394 1
14380 394 1
14409 394 1
14429 394 1
14482 394 2
14489 394 1
14492 394 29
14575 394 2
14603 394 1
14683 394 1
14688 394 2
14867 394 1
14885 394 1
14935 394 1
14960 394 1
14969 394 1
15008 394 1
15021 394 9
15052 394 1
15100 394 2
15126 394 1
15128 394 1
15159 394 1
15195 394 2
15245 394 2
1 395 9
2 395 1
9 395 1
39 395 2
40 395 1
57 395 16
61 395 1
82 395 1
121 395 6
134 395 1
135 395 6
136 395 4
137 395 1
157 395 1
158 395 1
160 395 2
161 395 1
163 395 1
165 395 1
231 395 1
252 395 1
263 395 1
288 395 2
297 395 4
298 395 12
299 395 3
315 395 1
337 395 2
340 395 1
351 395 1
591 395 1
594 395 1
682 395 2
701 395 2
702 395 3
744 395 1
756 395 1
777 395 1
850 395 1
905 395 1
966 395 1
1017 395 2
1109 395 1
1195 395 1
1243 395 2
1244 395 1
1377 395 4
1378 395 1
1513 395 1
1525 395 1
1556 395 1
1557 395 1
1618 395 1
1632 395 1
1720 395 1
1876 395 1
1960 395 1
1980 395 1
1985 395 1
1993 395 1
2059 395 1
2060 395 2
2180 395 1
2195 395 1
2206 395 1
2209 395 2
2221 395 1
2366 395 1
2403 395 1
2511 395 1
2534 395 1
2547 395 1
2594 395 1
2671 395 2
2683 395 1
2707 395 1
2769 395 2
2842 395 1
2879 395 1
2893 395 2
2907 395 1
2944 395 1
2974 395 1
3029 395 1
3075 395 1
3085 395 1
3141 395 1
3148 395 1
3222 395 2
3245 395 1
3314 395 1
3382 395 1
3435 395 1
3504 395 2
3518 395 2
3576 395 1
3592 395 1
3619 395 1
3712 395 5
3740 395 1
3743 395 2
3819 395 1
3820 395 1
3874 395 1
3899 395 1
3913 395 3
4003 395 1
4015 395 1
4050 395 1
4067 395 1
4097 395 1
4179 395 1
4190 395 2
4197 395 1
4230 395 1
4247 395 1
4298 395 1
4315 395 1
4366 395 1
4402 395 2
4406 395 1
4462 395 1
4491 395 1
4537 395 2
4575 395 1
4678 395 1
4732 395 1
4803 395 1
4805 395 1
4816 395 1
4835 395 1
4868 395 1
4881 395 1
4898 395 2
4902 395 2
4917 395 1
4926 395 1
4944 395 1
4971 395 1
5025 395 1
5063 395 1
5073 395 1
5112 395 29
5214 395 1
5311 395 1
5332 395 1
5370 395 1
5458 395 1
5468 395 1
5486 395 1
5540 395 1
5551 395 1
5596 395 1
5655 395 1
5717 395 1
5718 395 1
5765 395 1
5792 395 1
5802 395 1
5850 395 1
5983 395 1
6032 395 1
6073 395 1
6086 395 3
6124 395 1
6148 395 1
6182 395 1
6232 395 1
6236 395 1
6248 395 1
6249 395 1
6256 395 1
6267 395 1
6342 395 1
6381 395 2
6394 395 1
6401 395 1
6432 395 3
6442 395 1
6465 395 2
6486 395 1
6503 395 1
6514 395 1
6538 395 1
6564 395 1
6580 395 1
6623 395 1
6631 395 2
6640 395 1
6650 395 1
6672 395 1
6711 395 1
6816 395 1
6842 395 1
6872 395 2
6908 395 2
6981 395 1
6998 395 1
7027 395 1
7053 395 3
7060 395 2
7087 395 1
7097 395 1
7112 395 1
7186 395 2
7257 395 2
7337 395 1
7388 395 1
7419 395 1
7461 395 1
7510 395 1
7523 395 1
7684 395 1
7691 395 1
7886 395 11
8034 395 2
8065 395 1
8066 395 1
8097 395 1
8118 395 1
8128 395 2
8199 395 2
8213 395 1
8322 395 2
8331 395 1
8346 395 1
8435 395 2
8473 395 2
8512 395 1
8580 395 1
8639 395 1
8693 395 1
8733 395 1
8761 395 44
8768 395 1
8799 395 2
8809 395 1
8872 395 1
8885 395 3
8886 395 1
8888 395 1
8892 395 1
8925 395 1
8940 395 1
8952 395 1
8966 395 1
8992 395 1
9008 395 1
9033 395 2
9107 395 1
9146 395 1
9244 395 1
9295 395 1
9318 395 4
9333 395 1
9351 395 2
9362 395 1
9369 395 8
9394 395 1
9537 395 1
9585 395 1
9589 395 1
9603 395 2
9611 395 1
9688 395 1
9808 395 1
9829 395 1
9833 395 1
9841 395 1
9960 395 1
9986 395 1
10010 395 3
10081 395 2
10114 395 1
10148 395 3
10227 395 7
10248 395 1
10249 395 1
10291 395 6
10318 395 2
10321 395 3
10332 395 2
10351 395 1
10389 395 1
10468 395 1
10533 395 2
10596 395 1
10648 395 8
10666 395 1
10911 395 5
10933 395 1
11069 395 1
11315 395 1
11325 395 1
11335 395 2
11345 395 1
11386 395 1
11397 395 1
11427 395 1
11452 395 1
11476 395 1
11557 395 1
11666 395 1
11674 395 1
11678 395 1
11685 395 3
11746 395 6
11763 395 1
11839 395 1
11953 395 1
11996 395 2
12159 395 1
12165 395 1
12218 395 3
12227 395 1
12230 395 1
12267 395 1
12293 395 1
12308 395 1
12349 395 2
12381 395 11
12383 395 27
12395 395 1
12453 395 1
12468 395 5
12518 395 2
12525 395 13
12597 395 2
12675 395 2
12685 395 2
12691 395 14
12729 395 2
12749 395 8
12822 395 1
12915 395 6
13044 395 2
13167 395 3
13191 395 4
13204 395 1
13229 395 2
13233 395 1
13248 395 1
13273 395 9
13354 395 5
13386 395 1
13393 395 11
13425 395 1
13427 395 1
13444 395 1
13452 395 1
13484 395 4
13515 395 1
13640 395 13
13661 395 4
13667 395 1
13710 395 1
13719 395 1
13732 395 3
13747 395 9
13752 395 2
13770 395 1
13814 395 1
13835 395 3
13855 395 1
13859 395 1
13877 395 6
13906 395 1
13952 395 4
14001 395 1
14025 395 1
14045 395 1
14079 395 2
14087 395 1
14130 395 1
14139 395 1
14171 395 4
14277 395 2
14332 395 1
14341 395 1
14380 395 1
14409 395 1
14482 395 1
14492 395 19
14514 395 1
14551 395 1
14553 395 1
14603 395 1
14789 395 1
14879 395 2
14885 395 2
14981 395 1
15008 395 2
15021 395 13
15038 395 1
15041 395 1
15100 395 4
15245 395 2
1 396 2
2 396 1
8 396 52
13 396 3
21 396 1
29 396 10
39 396 1
40 396 2
50 396 1
57 396 2
68 396 2
74 396 1
80 396 9
82 396 48
85 396 1
95 396 1
109 396 4
112 396 1
113 396 2
117 396 1
136 396 3
137 396 1
138 396 2
156 396 140
161 396 1
166 396 1
168 396 1
193 396 1
206 396 1
214 396 3
223 396 6
226 396 1
244 396 1
251 396 1
255 396 3
277 396 3
288 396 1
290 396 1
298 396 4
299 396 1
337 396 8
338 396 3
340 396 1
351 396 4
353 396 1
356 396 1
359 396 1
363 396 17
389 396 1
436 396 1
438 396 1
439 396 3
450 396 4
451 396 2
461 396 1
477 396 5
489 396 2
532 396 1
537 396 1
578 396 1
584 396 3
585 396 1
586 396 2
589 396 2
596 396 3
645 396 1
660 396 2
669 396 1
670 396 1
688 396 2
689 396 1
725 396 1
735 396 1
736 396 1
740 396 1
755 396 3
773 396 2
783 396 1
804 396 4
869 396 2
880 396 1
887 396 1
933 396 1
937 396 1
966 396 3
1017 396 1
1031 396 2
1032 396 1
1051 396 5
1119 396 1
1170 396 2
1174 396 1
1195 396 1
1196 396 1
1204 396 3
1205 396 1
1219 396 3
1243 396 1
1244 396 1
1245 396 6
1254 396 2
1292 396 1
1301 396 6
1306 396 1
1319 396 1
1329 396 1
1335 396 1
1348 396 1
1349 396 1
1359 396 1
1363 396 1
1366 396 1
1377 396 58
1387 396 1
1441 396 4
1501 396 1
1564 396 1
1574 396 2
1591 396 1
1613 396 2
1624 396 3
1636 396 4
1638 396 1
1666 396 1
1718 396 1
1734 396 3
1784 396 1
1786 396 1
1793 396 1
1834 396 1
1880 396 1
1907 396 1
1911 396 2
1925 396 2
1932 396 2
1972 396 1
1975 396 1
1980 396 3
1992 396 3
2052 396 3
2081 396 1
2132 396 1
2146 396 5
2180 396 1
2195 396 3
2200 396 1
2209 396 12
2219 396 1
2221 396 1
2238 396 3
2247 396 4
2255 396 1
2281 396 1
2304 396 1
2360 396 1
2364 396 1
2403 396 1
2426 396 1
2449 396 1
2463 396 1
2513 396 2
2534 396 1
2548 396 4
2580 396 1
2592 396 1
2612 396 2
2617 396 1
2618 396 2
2624 396 1
2634 396 1
2638 396 1
2664 396 1
2671 396 1
2674 396 4
2687 396 1
2727 396 1
2767 396 1
2769 396 5
2779 396 3
2785 396 2
2797 396 1
2804 396 2
2827 396 10
2845 396 5
2855 396 1
2883 396 1
2893 396 2
2907 396 5
2944 396 1
2966 396 1
2992 396 1
2993 396 2
3007 396 1
3028 396 12
3043 396 1
3097 396 1
3099 396 1
3153 396 1
3177 396 1
3226 396 1
3227 396 1
3248 396 1
3305 396 1
3315 396 2
3320 396 1
3329 396 2
3331 396 7
3391 396 1
3410 396 1
3425 396 1
3473 396 3
3479 396 9
3486 396 2
3516 396 8
3535 396 4
3537 396 1
3567 396 3
3570 396 1
3572 396 3
3587 396 1
3592 396 1
3599 396 1
3614 396 2
3619 396 1
3654 396 4
3659 396 1
3686 396 3
3710 396 1
3711 396 1
3712 396 4
3743 396 1
3773 396 6
3778 396 1
3809 396 1
3819 396 5
3840 396 2
3850 396 1
3861 396 5
3865 396 1
3882 396 1
3892 396 1
3907 396 2
3908 396 1
3949 396 1
3998 396 1
4008 396 2
4015 396 2
4031 396 1
4034 396 3
4036 396 1
4042 396 3
4065 396 1
4086 396 1
4162 396 44
4163 396 2
4183 396 35
4190 396 4
4233 396 1
4237 396 1
4241 396 7
4298 396 1
4303 396 1
4315 396 2
4333 396 2
4338 396 1
4343 396 3
4349 396 1
4366 396 3
4402 396 4
4437 396 1
4451 396 2
4512 396 1
4518 396 1
4618 396 1
4647 396 1
4650 396 1
4664 396 1
4678 396 1
4684 396 1
4685 396 1
4704 396 1
4732 396 3
4770 396 1
4798 396 4
4835 396 1
4902 396 1
4926 396 1
4944 396 2
4956 396 1
4977 396 1
4980 396 1
4983 396 3
5015 396 1
5024 396 1
5027 396 3
5050 396 1
5092 396 1
5109 396 1
5110 396 10
5112 396 58
5133 396 1
5138 396 1
5146 396 1
5188 396 1
5213 396 2
5253 396 1
5286 396 1
5331 396 3
5332 396 2
5343 396 1
5361 396 1
5370 396 2
5458 396 4
5460 396 1
5474 396 1
5487 396 1
5527 396 3
5540 396 4
5541 396 1
5542 396 1
5550 396 2
5556 396 1
5561 396 1
5596 396 1
5626 396 1
5627 396 3
5648 396 2
5686 396 1
5695 396 4
5705 396 2
5713 396 3
5765 396 12
5791 396 3
5807 396 1
5812 396 2
5817 396 1
5821 396 1
5841 396 1
5850 396 1
5851 396 2
5854 396 1
5859 396 14
5860 396 21
5878 396 3
5910 396 1
5933 396 1
5947 396 1
5986 396 1
5992 396 1
5995 396 2
6019 396 3
6022 396 1
6071 396 1
6080 396 1
6086 396 89
6123 396 1
6130 396 3
6147 396 2
6155 396 9
6195 396 1
6213 396 2
6218 396 1
6220 396 1
6222 396 3
6232 396 1
6246 396 1
6247 396 1
6252 396 2
6267 396 1
6297 396 1
6379 396 1
6381 396 1
6394 396 1
6415 396 2
6418 396 1
6431 396 1
6503 396 1
6540 396 2
6554 396 20
6558 396 2
6580 396 1
6631 396 1
6640 396 9
6642 396 1
6650 396 2
6651 396 3
6653 396 1
6672 396 1
6693 396 1
6699 396 1
6733 396 1
6736 396 3
6834 396 1
6841 396 2
6851 396 1
6854 396 1
6858 396 1
6872 396 2
6933 396 1
6972 396 1
6981 396 2
7001 396 2
7041 396 2
7060 396 1
7087 396 10
7089 396 1
7100 396 1
7141 396 4
7142 396 1
7151 396 19
7166 396 2
7168 396 1
7185 396 1
7218 396 1
7228 396 11
7241 396 4
7242 396 2
7246 396 1
7257 396 1
7258 396 1
7286 396 1
7380 396 1
7389 396 1
7390 396 1
7396 396 3
7409 396 1
7419 396 5
7427 396 1
7428 396 3
7495 396 1
7497 396 1
7516 396 1
7546 396 1
7549 396 2
7551 396 1
7555 396 1
7612 396 2
7634 396 1
7684 396 1
7685 396 5
7696 396 1
7714 396 1
7721 396 1
7739 396 1
7740 396 4
7776 396 1
7778 396 1
7785 396 1
7803 396 1
7819 396 1
7845 396 3
7874 396 1
7886 396 1
7927 396 1
7974 396 1
8001 396 1
8006 396 1
8019 396 1
8021 396 2
8026 396 1
8031 396 2
8040 396 1
8086 396 11
8104 396 1
8140 396 1
8150 396 1
8200 396 1
8203 396 3
8212 396 1
8236 396 1
8318 396 2
8322 396 3
8335 396 1
8343 396 1
8363 396 1
8424 396 4
8430 396 6
8435 396 1
8491 396 1
8492 396 3
8517 396 6
8560 396 2
8578 396 1
8597 396 1
8605 396 1
8614 396 1
8617 396 1
8720 396 1
8729 396 1
8747 396 1
8751 396 1
8761 396 17
8770 396 1
8794 396 1
8799 396 1
8815 396 1
8843 396 1
8885 396 1
8899 396 3
8913 396 2
8924 396 3
8945 396 1
8952 396 1
8966 396 1
8982 396 1
8992 396 1
9015 396 1
9026 396 1
9062 396 3
9107 396 2
9117 396 1
9146 396 1
9175 396 1
9182 396 1
9192 396 3
9193 396 1
9196 396 1
9206 396 1
9244 396 2
9295 396 2
9318 396 37
9323 396 1
9333 396 2
9338 396 1
9340 396 5
9341 396 1
9351 396 9
9369 396 1
9377 396 1
9394 396 2
9412 396 2
9414 396 1
9417 396 1
9428 396 1
9447 396 1
9462 396 1
9468 396 2
9474 396 1
9494 396 3
9498 396 1
9500 396 1
9502 396 3
9535 396 1
9538 396 1
9539 396 1
9578 396 5
9610 396 1
9611 396 2
9612 396 1
9629 396 3
9642 396 1
9653 396 2
9763 396 1
9785 396 2
9799 396 5
9826 396 10
9827 396 2
9829 396 1
9848 396 1
9858 396 2
9914 396 2
9940 396 1
9944 396 1
9959 396 1
9969 396 1
9970 396 1
9984 396 1
10007 396 2
10028 396 1
10048 396 3
10053 396 2
10066 396 1
10070 396 1
10093 396 2
10146 396 3
10164 396 1
10184 396 3
10196 396 2
10199 396 2
10207 396 1
10227 396 120
10243 396 1
10262 396 1
10287 396 1
10312 396 1
10318 396 4
10334 396 1
10351 396 5
10359 396 1
10360 396 1
10369 396 1
10386 396 1
10389 396 1
10394 396 9
10418 396 10
10419 396 1
10447 396 1
10454 396 2
10511 396 1
10519 396 3
10533 396 16
10543 396 1
10547 396 2
10568 396 1
10574 396 1
10582 396 1
10586 396 1
10612 396 2
10616 396 1
10624 396 1
10632 396 1
10638 396 1
10648 396 2
10749 396 1
10764 396 1
10818 396 1
10901 396 1
10911 396 2
10920 396 2
10942 396 43
10972 396 2
11023 396 1
11069 396 1
11084 396 5
11085 396 1
11096 396 3
11100 396 1
11108 396 1
11129 396 2
11131 396 1
11136 396 1
11137 396 1
11141 396 1
11143 396 1
11148 396 2
11152 396 1
11232 396 2
11234 396 1
11286 396 1
11289 396 1
11299 396 1
11313 396 1
11326 396 1
11337 396 1
11344 396 1
11345 396 2
11348 396 1
11389 396 3
11393 396 3
11397 396 9
11412 396 1
11413 396 1
11460 396 2
11518 396 2
11531 396 1
11557 396 2
11567 396 1
11660 396 1
11674 396 2
11676 396 1
11681 396 1
11697 396 2
11722 396 2
11747 396 1
11770 396 1
11809 396 2
11857 396 1
11891 396 1
11906 396 1
11925 396 1
11939 396 1
11952 396 2
11973 396 2
11979 396 2
12003 396 4
12015 396 1
12017 396 1
12049 396 1
12070 396 3
12093 396 2
12098 396 1
12138 396 1
12144 396 2
12161 396 2
12166 396 6
12173 396 1
12189 396 2
12220 396 1
12240 396 3
12244 396 2
12258 396 1
12267 396 2
12280 396 1
12293 396 3
12300 396 1
12332 396 1
12343 396 2
12344 396 1
12349 396 2
12351 396 1
12369 396 1
12377 396 1
12381 396 2
12383 396 5
12395 396 7
12414 396 2
12429 396 2
12510 396 1
12519 396 2
12525 396 1
12575 396 2
12582 396 1
12621 396 1
12648 396 4
12691 396 5
12749 396 1
12915 396 51
12927 396 1
12958 396 1
12972 396 1
13003 396 1
13126 396 1
13167 396 2
13204 396 1
13233 396 1
13235 396 1
13248 396 1
13273 396 4
13289 396 2
13295 396 2
13296 396 4
13320 396 2
13342 396 5
13358 396 2
13359 396 2
13363 396 1
13374 396 1
13382 396 1
13386 396 1
13393 396 5
13427 396 1
13452 396 1
13482 396 24
13484 396 2
13495 396 1
13515 396 4
13523 396 2
13602 396 1
13618 396 1
13630 396 1
13640 396 9
13643 396 2
13653 396 1
13661 396 1
13713 396 1
13714 396 1
13731 396 1
13747 396 4
13759 396 3
13828 396 2
13842 396 1
13851 396 3
13855 396 3
13868 396 1
13877 396 2
13925 396 4
13942 396 1
13952 396 121
13976 396 1
14001 396 3
14059 396 1
14068 396 1
14096 396 5
14135 396 2
14153 396 1
14160 396 4
14172 396 2
14295 396 1
14307 396 1
14309 396 2
14317 396 1
14338 396 1
14340 396 1
14354 396 1
14380 396 1
14387 396 1
14409 396 2
14417 396 2
14492 396 8
14551 396 3
14553 396 1
14569 396 1
14653 396 2
14663 396 2
14688 396 5
14762 396 1
14775 396 2
14867 396 1
14869 396 1
14879 396 1
14900 396 1
14960 396 1
14974 396 1
14978 396 1
15008 396 1
15021 396 64
15051 396 2
15128 396 6
15130 396 1
15173 396 1
15186 396 1
15195 396 1
15213 396 1
15225 396 1
1 397 4
2 397 2
8 397 1
9 397 1
10 397 1
25 397 2
40 397 1
57 397 15
70 397 1
74 397 1
121 397 4
134 397 2
135 397 3
136 397 5
137 397 1
153 397 2
158 397 1
163 397 2
193 397 1
246 397 2
255 397 1
263 397 1
277 397 2
289 397 1
297 397 1
298 397 8
299 397 6
318 397 1
337 397 1
381 397 1
389 397 1
450 397 1
558 397 1
579 397 1
612 397 4
655 397 1
671 397 1
701 397 7
702 397 1
713 397 1
755 397 1
776 397 1
861 397 1
878 397 1
918 397 1
920 397 3
940 397 1
956 397 2
966 397 1
1019 397 1
1031 397 1
1056 397 1
1100 397 1
1116 397 1
1301 397 2
1348 397 2
1356 397 1
1377 397 7
1441 397 3
1473 397 1
1515 397 1
1518 397 2
1557 397 2
1574 397 1
1644 397 1
1720 397 3
1734 397 2
1829 397 1
1876 397 1
1925 397 4
1956 397 1
1960 397 1
2060 397 2
2109 397 1
2209 397 3
2295 397 1
2366 397 1
2376 397 1
2403 397 1
2522 397 3
2532 397 1
2671 397 1
2674 397 1
2687 397 1
2769 397 3
2786 397 1
2827 397 1
2830 397 2
2842 397 2
2904 397 1
2928 397 1
2997 397 1
3000 397 2
3056 397 1
3206 397 1
3300 397 1
3435 397 1
3437 397 1
3504 397 1
3542 397 1
3576 397 1
3577 397 1
3601 397 1
3799 397 2
3809 397 1
3819 397 1
3820 397 4
3847 397 1
3897 397 1
3907 397 1
4003 397 1
4035 397 1
4050 397 1
4066 397 3
4067 397 3
4114 397 1
4130 397 2
4207 397 1
4271 397 1
4298 397 1
4492 397 1
4530 397 1
4537 397 2
4682 397 1
4798 397 1
4805 397 2
4817 397 1
4868 397 2
4880 397 1
4891 397 2
4902 397 2
4907 397 1
4918 397 1
4944 397 1
4991 397 1
5004 397 1
5017 397 2
5025 397 1
5027 397 1
5112 397 74
5311 397 1
5404 397 1
5550 397 1
5594 397 1
5648 397 1
5669 397 1
5697 397 1
5765 397 4
5791 397 1
5821 397 1
5854 397 4
5987 397 1
6002 397 1
6022 397 1
6079 397 1
6086 397 4
6188 397 2
6218 397 1
6273 397 1
6297 397 1
6307 397 1
6347 397 1
6395 397 1
6434 397 1
6507 397 1
6554 397 1
6628 397 1
6640 397 1
6667 397 1
6672 397 3
6736 397 1
6816 397 1
6834 397 2
6897 397 1
6908 397 2
6972 397 1
6981 397 1
7027 397 1
7053 397 2
7163 397 1
7229 397 1
7231 397 1
7257 397 1
7319 397 1
7447 397 1
7453 397 1
7535 397 1
7631 397 1
7634 397 1
7723 397 1
7776 397 1
7805 397 1
7873 397 1
7886 397 3
7900 397 2
8007 397 2
8024 397 1
8034 397 1
8086 397 1
8128 397 1
8148 397 1
8238 397 1
8322 397 4
8346 397 2
8424 397 1
8499 397 1
8517 397 1
8679 397 1
8701 397 1
8711 397 1
8720 397 2
8730 397 1
8761 397 116
8770 397 2
8795 397 1
8884 397 1
8885 397 2
8890 397 1
8892 397 1
8924 397 1
8929 397 1
8935 397 1
8966 397 2
8968 397 1
9008 397 1
9027 397 1
9030 397 1
9033 397 3
9073 397 1
9182 397 5
9244 397 1
9295 397 1
9318 397 5
9333 397 1
9346 397 1
9351 397 2
9369 397 8
9412 397 1
9428 397 2
9485 397 1
9494 397 1
9502 397 3
9512 397 1
9571 397 1
9578 397 1
9592 397 1
9631 397 1
9644 397 1
9732 397 1
9749 397 1
9829 397 1
9868 397 1
9935 397 1
9992 397 1
10007 397 2
10010 397 2
10022 397 2
10066 397 1
10093 397 2
10114 397 1
10152 397 1
10196 397 1
10200 397 1
10206 397 1
10227 397 2
10246 397 1
10291 397 1
10318 397 1
10325 397 1
10351 397 1
10358 397 2
10386 397 1
10418 397 1
10435 397 1
10533 397 3
10547 397 1
10568 397 2
10586 397 1
10596 397 1
10648 397 8
10911 397 3
10932 397 1
10966 397 1
11006 397 1
11023 397 1
11064 397 1
11136 397 1
11137 397 1
11146 397 1
11255 397 1
11326 397 2
11335 397 2
11343 397 1
11345 397 1
11386 397 1
11427 397 1
11452 397 2
11476 397 1
11502 397 1
11518 397 1
11557 397 3
11612 397 1
11616 397 1
11682 397 1
11685 397 3
11746 397 5
11768 397 1
11810 397 1
11879 397 1
11895 397 1
11905 397 1
11953 397 1
11993 397 1
11994 397 1
11996 397 1
12003 397 1
12159 397 2
12166 397 1
12218 397 1
12227 397 1
12229 397 1
12267 397 1
12349 397 4
12381 397 7
12382 397 1
12383 397 11
12395 397 6
12425 397 1
12445 397 1
12450 397 1
12468 397 4
12499 397 1
12510 397 1
12525 397 5
12570 397 1
12685 397 2
12691 397 35
12745 397 1
12749 397 18
12776 397 1
12898 397 1
12915 397 7
12972 397 4
12973 397 1
12997 397 1
13013 397 3
13078 397 1
13107 397 1
13167 397 1
13191 397 2
13204 397 1
13273 397 9
13354 397 3
13355 397 1
13358 397 1
13359 397 1
13393 397 10
13450 397 1
13484 397 4
13544 397 1
13640 397 21
13661 397 2
13719 397 1
13732 397 3
13747 397 30
13752 397 1
13792 397 1
13803 397 1
13828 397 1
13833 397 1
13835 397 2
13877 397 7
13886 397 1
13906 397 1
13952 397 4
13993 397 1
14001 397 2
14006 397 1
14025 397 3
14045 397 1
14079 397 3
14087 397 1
14139 397 1
14148 397 1
14155 397 1
14171 397 8
14172 397 1
14222 397 1
14315 397 2
14316 397 1
14340 397 3
14380 397 1
14387 397 1
14404 397 1
14482 397 3
14492 397 48
14514 397 2
14553 397 2
14575 397 1
14684 397 1
14722 397 1
14789 397 2
14793 397 1
14806 397 1
14885 397 1
14966 397 1
14978 397 2
15008 397 1
15021 397 5
15041 397 1
15045 397 1
15100 397 6
8 398 24
29 398 6
39 398 1
57 398 3
60 398 1
80 398 3
82 398 40
95 398 1
109 398 5
121 398 1
135 398 2
136 398 1
137 398 3
138 398 4
146 398 1
156 398 99
209 398 1
210 398 1
214 398 1
223 398 3
249 398 1
263 398 2
280 398 1
285 398 1
288 398 1
298 398 4
299 398 2
326 398 1
337 398 2
351 398 1
363 398 1
373 398 3
380 398 1
388 398 1
407 398 1
446 398 2
450 398 2
477 398 4
489 398 3
584 398 2
586 398 1
596 398 3
597 398 1
660 398 5
669 398 1
670 398 1
671 398 1
688 398 1
702 398 3
713 398 1
731 398 1
755 398 1
804 398 2
814 398 1
850 398 1
861 398 1
920 398 1
956 398 1
966 398 1
1013 398 1
1032 398 1
1051 398 2
1056 398 1
1099 398 2
1170 398 9
1195 398 1
1204 398 2
1222 398 2
1243 398 1
1244 398 1
1245 398 3
1255 398 1
1301 398 3
1302 398 2
1306 398 1
1368 398 1
1373 398 1
1377 398 43
1378 398 1
1387 398 2
1441 398 1
1492 398 1
1493 398 1
1516 398 3
1519 398 1
1540 398 2
1556 398 2
1557 398 1
1587 398 1
1635 398 1
1636 398 1
1770 398 1
1860 398 1
1913 398 2
1925 398 2
1980 398 3
1985 398 1
1992 398 1
2006 398 1
2010 398 1
2036 398 1
2041 398 1
2081 398 1
2109 398 1
2140 398 2
2146 398 1
2177 398 1
2180 398 2
2183 398 1
2195 398 2
2209 398 20
2221 398 2
2238 398 1
2351 398 1
2372 398 1
2403 398 3
2463 398 1
2512 398 1
2513 398 2
2523 398 1
2534 398 3
2590 398 2
2618 398 1
2627 398 1
2671 398 1
2674 398 6
2687 398 3
2737 398 1
2741 398 2
2769 398 5
2770 398 4
2779 398 2
2801 398 1
2804 398 5
2827 398 9
2845 398 1
2886 398 1
2893 398 3
2907 398 1
2944 398 1
2952 398 1
2991 398 1
3000 398 3
3007 398 1
3028 398 3
3048 398 1
3126 398 1
3206 398 1
3222 398 1
3229 398 1
3236 398 1
3272 398 1
3274 398 2
3300 398 1
3320 398 1
3331 398 1
3336 398 1
3374 398 1
3473 398 1
3476 398 4
3479 398 22
3486 398 1
3505 398 1
3516 398 4
3521 398 1
3531 398 1
3534 398 1
3535 398 2
3544 398 1
3572 398 1
3573 398 1
3619 398 1
3631 398 1
3647 398 1
3654 398 1
3686 398 3
3712 398 1
3742 398 1
3799 398 1
3809 398 2
3812 398 1
3814 398 1
3857 398 3
3861 398 4
3871 398 6
3874 398 2
3905 398 1
3907 398 7
3912 398 1
3990 398 1
4012 398 2
4015 398 2
4031 398 1
4034 398 3
4040 398 1
4064 398 1
4086 398 1
4092 398 1
4117 398 1
4162 398 28
4163 398 3
4183 398 43
4192 398 1
4195 398 1
4212 398 1
4241 398 3
4250 398 1
4262 398 2
4298 398 1
4315 398 1
4338 398 1
4343 398 3
4404 398 1
4533 398 2
4666 398 1
4732 398 1
4737 398 1
4770 398 1
4793 398 1
4798 398 2
4835 398 2
4867 398 3
4868 398 2
4874 398 1
4881 398 2
4923 398 1
4944 398 1
4956 398 1
4983 398 1
5027 398 4
5053 398 1
5082 398 1
5094 398 2
5110 398 2
5112 398 65
5142 398 1
5152 398 1
5203 398 1
5214 398 1
5226 398 1
5259 398 1
5286 398 1
5332 398 2
5361 398 1
5365 398 1
5370 398 2
5404 398 1
5413 398 1
5439 398 1
5446 398 1
5458 398 1
5474 398 2
5499 398 1
5516 398 3
5540 398 5
5561 398 1
5577 398 1
5589 398 1
5627 398 1
5648 398 1
5695 398 1
5700 398 1
5713 398 1
5765 398 4
5791 398 1
5817 398 1
5818 398 1
5821 398 1
5859 398 5
5860 398 24
5872 398 1
5878 398 1
5917 398 1
5947 398 1
6022 398 1
6032 398 1
6041 398 1
6066 398 1
6079 398 1
6086 398 56
6091 398 1
6130 398 1
6155 398 4
6188 398 1
6195 398 3
6218 398 1
6220 398 1
6222 398 2
6228 398 1
6232 398 2
6277 398 1
6280 398 1
6297 398 1
6310 398 1
6342 398 1
6350 398 1
6400 398 1
6418 398 1
6423 398 1
6432 398 1
6486 398 1
6550 398 1
6554 398 5
6558 398 3
6580 398 1
6627 398 1
6628 398 1
6631 398 2
6634 398 3
6640 398 3
6650 398 1
6651 398 1
6656 398 1
6665 398 1
6672 398 1
6693 398 1
6699 398 7
6711 398 1
6811 398 1
6829 398 2
6854 398 1
6858 398 1
6865 398 1
6872 398 1
6908 398 3
6917 398 1
6924 398 1
6940 398 1
6981 398 1
7001 398 1
7033 398 1
7041 398 2
7087 398 11
7141 398 4
7142 398 5
7146 398 1
7147 398 1
7151 398 4
7166 398 2
7168 398 2
7228 398 7
7246 398 1
7288 398 3
7290 398 1
7304 398 1
7306 398 1
7410 398 1
7415 398 1
7427 398 1
7447 398 1
7451 398 1
7461 398 1
7551 398 1
7559 398 1
7649 398 1
7676 398 1
7685 398 4
7721 398 1
7723 398 1
7740 398 1
7753 398 1
7798 398 1
7880 398 1
7967 398 2
7974 398 1
8031 398 2
8040 398 1
8066 398 3
8074 398 1
8084 398 1
8086 398 3
8092 398 2
8141 398 1
8198 398 1
8203 398 4
8235 398 1
8253 398 2
8282 398 1
8297 398 1
8318 398 1
8322 398 3
8323 398 1
8332 398 1
8356 398 2
8359 398 1
8367 398 1
8383 398 1
8392 398 1
8424 398 3
8430 398 3
8441 398 1
8473 398 1
8508 398 1
8517 398 3
8529 398 1
8533 398 1
8597 398 1
8614 398 1
8618 398 2
8620 398 1
8727 398 1
8761 398 17
8770 398 4
8809 398 3
8815 398 1
8817 398 2
8837 398 1
8859 398 1
8872 398 1
8899 398 3
8924 398 1
8925 398 2
8939 398 1
8951 398 1
8953 398 1
8964 398 1
8966 398 1
8982 398 1
9038 398 1
9062 398 2
9134 398 1
9146 398 2
9175 398 1
9182 398 1
9192 398 3
9208 398 1
9244 398 3
9295 398 1
9318 398 36
9333 398 3
9341 398 1
9351 398 2
9364 398 1
9412 398 1
9435 398 1
9447 398 1
9468 398 1
9469 398 1
9494 398 2
9497 398 2
9498 398 1
9500 398 2
9534 398 1
9546 398 1
9571 398 2
9578 398 1
9589 398 1
9610 398 3
9611 398 3
9626 398 1
9644 398 1
9670 398 1
9761 398 1
9785 398 1
9799 398 2
9800 398 1
9803 398 3
9826 398 4
9833 398 1
9846 398 1
9848 398 1
9914 398 4
9945 398 1
9977 398 1
9992 398 2
10013 398 1
10022 398 1
10025 398 1
10039 398 1
10048 398 1
10053 398 2
10062 398 7
10069 398 1
10093 398 2
10146 398 1
10164 398 1
10184 398 1
10207 398 5
10218 398 1
10227 398 83
10243 398 1
10253 398 1
10256 398 1
10273 398 3
10306 398 1
10311 398 2
10318 398 2
10350 398 1
10351 398 5
10369 398 2
10379 398 1
10394 398 5
10418 398 3
10419 398 1
10420 398 1
10444 398 1
10449 398 1
10451 398 1
10458 398 1
10519 398 1
10533 398 8
10547 398 3
10568 398 1
10585 398 1
10586 398 1
10594 398 2
10604 398 1
10612 398 1
10632 398 1
10648 398 1
10768 398 1
10834 398 1
10901 398 1
10942 398 32
10972 398 4
11039 398 1
11084 398 3
11098 398 2
11123 398 1
11131 398 1
11132 398 1
11137 398 1
11143 398 1
11151 398 1
11160 398 1
11165 398 1
11209 398 1
11232 398 1
11234 398 1
11245 398 1
11257 398 1
11276 398 2
11309 398 1
11312 398 1
11326 398 1
11343 398 1
11348 398 1
11389 398 2
11397 398 7
11419 398 1
11420 398 1
11548 398 2
11567 398 1
11664 398 1
11676 398 1
11720 398 1
11735 398 1
11746 398 1
11809 398 2
11810 398 1
11892 398 1
11942 398 2
11952 398 1
11975 398 1
11980 398 1
11988 398 1
11993 398 1
11996 398 1
12015 398 1
12044 398 1
12059 398 1
12064 398 1
12073 398 1
12093 398 7
12138 398 1
12142 398 1
12146 398 1
12155 398 2
12166 398 1
12244 398 2
12267 398 9
12280 398 1
12297 398 2
12300 398 1
12335 398 1
12349 398 6
12376 398 3
12383 398 1
12384 398 1
12395 398 4
12414 398 1
12445 398 1
12510 398 1
12519 398 1
12582 398 1
12597 398 1
12648 398 2
12685 398 1
12691 398 11
12749 398 1
12915 398 62
13003 398 1
13013 398 2
13126 398 4
13167 398 1
13227 398 6
13248 398 1
13273 398 3
13296 398 2
13342 398 1
13386 398 1
13393 398 2
13426 398 1
13482 398 1
13515 398 1
13537 398 3
13584 398 1
13602 398 1
13637 398 1
13640 398 3
13661 398 2
13747 398 2
13752 398 1
13828 398 2
13835 398 1
13852 398 1
13855 398 1
13877 398 2
13925 398 1
13937 398 1
13952 398 87
14025 398 2
14135 398 1
14160 398 4
14292 398 1
14295 398 3
14307 398 1
14309 398 1
14338 398 1
14340 398 2
14354 398 1
14369 398 2
14409 398 1
14484 398 2
14492 398 4
14551 398 2
14553 398 1
14653 398 1
14684 398 1
14688 398 4
14692 398 1
14719 398 1
14775 398 1
14793 398 1
14806 398 2
14867 398 1
14870 398 1
14904 398 1
14999 398 1
15021 398 63
15064 398 3
15128 398 5
15129 398 2
15186 398 2
1 399 6
2 399 3
9 399 1
11 399 1
13 399 1
50 399 1
57 399 9
82 399 1
85 399 1
121 399 8
133 399 1
134 399 3
135 399 2
136 399 15
160 399 4
163 399 1
165 399 1
277 399 1
281 399 1
297 399 2
298 399 24
299 399 4
337 399 1
351 399 3
373 399 1
389 399 1
437 399 1
439 399 1
477 399 3
526 399 1
579 399 3
586 399 1
605 399 4
613 399 1
671 399 1
701 399 3
733 399 1
744 399 1
823 399 1
846 399 2
850 399 1
883 399 1
920 399 1
987 399 1
1031 399 1
1051 399 5
1132 399 1
1137 399 1
1145 399 1
1174 399 1
1225 399 1
1244 399 1
1246 399 1
1301 399 1
1348 399 1
1356 399 1
1360 399 1
1377 399 8
1380 399 1
1441 399 1
1519 399 1
1557 399 6
1561 399 1
1574 399 1
1624 399 2
1654 399 1
1720 399 2
1744 399 1
1835 399 1
1860 399 1
1876 399 7
1877 399 1
1920 399 1
1925 399 1
1956 399 1
1960 399 1
1970 399 1
2020 399 1
2052 399 1
2060 399 2
2134 399 1
2191 399 1
2209 399 2
2222 399 1
2347 399 1
2366 399 1
2463 399 1
2489 399 1
2521 399 1
2522 399 1
2577 399 1
2594 399 2
2683 399 1
2769 399 1
2770 399 1
2827 399 1
2842 399 1
2883 399 1
2947 399 1
2987 399 1
2994 399 1
3007 399 1
3061 399 1
3085 399 1
3190 399 1
3203 399 1
3217 399 1
3223 399 1
3302 399 1
3312 399 1
3505 399 1
3516 399 1
3570 399 1
3572 399 1
3573 399 1
3592 399 1
3597 399 1
3712 399 1
3726 399 1
3743 399 1
3812 399 1
3820 399 4
3840 399 2
3949 399 1
3995 399 1
4031 399 1
4050 399 4
4064 399 2
4066 399 3
4067 399 1
4068 399 1
4179 399 1
4183 399 1
4205 399 1
4302 399 1
4315 399 1
4319 399 1
4327 399 1
4343 399 1
4362 399 1
4402 399 1
4471 399 1
4515 399 1
4530 399 1
4537 399 3
4552 399 1
4561 399 1
4601 399 1
4641 399 1
4798 399 1
4835 399 1
4868 399 2
4880 399 1
4969 399 1
4971 399 1
4983 399 1
5006 399 1
5049 399 1
5090 399 1
5098 399 1
5112 399 50
5113 399 1
5115 399 1
5127 399 1
5138 399 1
5149 399 1
5151 399 1
5220 399 1
5280 399 1
5311 399 2
5332 399 1
5561 399 1
5589 399 1
5594 399 1
5603 399 1
5637 399 1
5686 399 1
5712 399 1
5748 399 1
5765 399 6
5887 399 1
5930 399 1
5947 399 1
5987 399 1
6022 399 1
6086 399 6
6123 399 3
6194 399 1
6195 399 1
6197 399 1
6218 399 1
6257 399 1
6401 399 2
6418 399 1
6503 399 1
6580 399 1
6640 399 1
6650 399 1
6672 399 1
6736 399 1
6748 399 1
6849 399 1
6866 399 1
6981 399 1
7053 399 2
7054 399 2
7060 399 1
7226 399 1
7229 399 1
7389 399 1
7419 399 1
7422 399 1
7505 399 2
7549 399 1
7634 399 1
7691 399 1
7723 399 1
7863 399 1
7874 399 1
7886 399 3
7938 399 1
7956 399 1
7983 399 1
8034 399 2
8092 399 1
8144 399 1
8236 399 1
8287 399 1
8322 399 5
8380 399 1
8435 399 1
8458 399 1
8506 399 1
8561 399 1
8727 399 1
8761 399 59
8770 399 1
8822 399 1
8872 399 1
8885 399 6
8890 399 1
8891 399 1
8892 399 1
8989 399 1
9008 399 1
9014 399 1
9033 399 3
9062 399 1
9122 399 1
9146 399 1
9171 399 1
9244 399 1
9295 399 1
9314 399 1
9318 399 5
9348 399 1
9353 399 1
9369 399 6
9412 399 1
9428 399 1
9431 399 1
9432 399 1
9464 399 1
9474 399 3
9494 399 3
9498 399 1
9512 399 2
9576 399 1
9588 399 1
9597 399 1
9611 399 1
9760 399 2
9770 399 1
9803 399 1
9839 399 1
9970 399 3
10010 399 6
10081 399 1
10093 399 3
10114 399 1
10152 399 1
10169 399 1
10204 399 1
10206 399 1
10212 399 1
10227 399 3
10291 399 2
10318 399 1
10351 399 4
10386 399 1
10391 399 1
10412 399 1
10419 399 1
10435 399 1
10499 399 1
10505 399 1
10533 399 1
10575 399 1
10586 399 1
10594 399 1
10632 399 1
10647 399 2
10648 399 6
10666 399 1
10738 399 2
10769 399 1
10787 399 1
10911 399 3
10966 399 1
11011 399 1
11066 399 1
11126 399 1
11223 399 1
11343 399 1
11351 399 2
11380 399 1
11388 399 1
11394 399 1
11419 399 1
11424 399 1
11461 399 1
11476 399 2
11502 399 1
11510 399 1
11624 399 1
11676 399 1
11685 399 3
11746 399 1
11773 399 1
11895 399 1
11907 399 1
11986 399 1
11995 399 1
12016 399 1
12157 399 1
12159 399 3
12187 399 1
12218 399 2
12222 399 1
12244 399 1
12343 399 1
12349 399 2
12381 399 8
12383 399 25
12395 399 9
12445 399 1
12454 399 2
12468 399 10
12508 399 1
12525 399 10
12570 399 1
12645 399 1
12648 399 1
12675 399 1
12691 399 41
12749 399 15
12822 399 1
12861 399 1
12883 399 1
12907 399 1
12915 399 13
12923 399 1
12972 399 6
13013 399 6
13078 399 1
13167 399 3
13184 399 1
13191 399 2
13233 399 1
13248 399 1
13273 399 7
13324 399 1
13352 399 1
13354 399 5
13358 399 1
13387 399 1
13393 399 7
13416 399 1
13422 399 1
13444 399 1
13482 399 1
13484 399 5
13513 399 1
13573 399 2
13640 399 9
13641 399 1
13661 399 3
13719 399 1
13732 399 3
13747 399 26
13752 399 1
13828 399 1
13833 399 2
13835 399 2
13836 399 2
13842 399 1
13855 399 1
13859 399 2
13877 399 5
13937 399 1
13952 399 6
13961 399 1
13968 399 1
14001 399 1
14087 399 3
14119 399 1
14122 399 1
14127 399 2
14139 399 3
14171 399 14
14227 399 1
14228 399 1
14277 399 1
14319 399 3
14380 399 3
14419 399 1
14482 399 1
14492 399 45
14560 399 1
14575 399 1
14599 399 2
14605 399 1
14632 399 1
14660 399 1
14674 399 1
14692 399 1
14756 399 1
14870 399 2
14879 399 2
14885 399 3
14935 399 1
14966 399 3
15002 399 1
15021 399 4
15037 399 2
15041 399 1
15045 399 1
15100 399 2
15133 399 1
15153 399 2
15245 399 2
15265 399 1
1 400 6
2 400 3
9 400 1
11 400 1
25 400 1
40 400 1
57 400 9
70 400 3
82 400 1
121 400 9
134 400 1
135 400 2
136 400 8
137 400 1
138 400 1
157 400 2
158 400 1
163 400 1
165 400 1
193 400 1
219 400 1
246 400 1
252 400 1
263 400 1
277 400 1
297 400 2
298 400 20
299 400 2
315 400 2
326 400 2
337 400 3
354 400 3
389 400 2
436 400 1
441 400 1
561 400 1
579 400 1
584 400 1
586 400 1
591 400 1
605 400 1
612 400 1
682 400 1
701 400 5
706 400 1
776 400 2
966 400 1
988 400 1
1019 400 2
1031 400 3
1051 400 2
1243 400 2
1258 400 1
1277 400 1
1292 400 1
1301 400 1
1377 400 4
1441 400 1
1492 400 1
1515 400 1
1519 400 1
1537 400 1
1557 400 2
1574 400 1
1584 400 1
1591 400 2
1720 400 1
1819 400 2
1876 400 3
1913 400 1
1933 400 1
1940 400 1
1970 400 1
1985 400 1
2033 400 1
2060 400 4
2103 400 1
2180 400 1
2195 400 1
2209 400 1
2283 400 1
2351 400 1
2366 400 4
2371 400 1
2403 400 1
2423 400 1
2522 400 3
2684 400 2
2741 400 1
2769 400 3
2801 400 1
2827 400 3
2845 400 2
2893 400 2
2932 400 1
2964 400 1
2978 400 1
3007 400 2
3014 400 1
3018 400 1
3091 400 1
3095 400 1
3338 400 1
3366 400 1
3518 400 2
3544 400 1
3636 400 1
3654 400 1
3712 400 1
3726 400 1
3743 400 1
3809 400 2
3819 400 2
3820 400 5
3840 400 1
3847 400 1
3865 400 1
3899 400 1
3907 400 3
3913 400 1
4050 400 1
4064 400 3
4066 400 1
4077 400 1
4086 400 1
4134 400 1
4135 400 1
4151 400 1
4179 400 2
4190 400 1
4194 400 1
4205 400 1
4207 400 1
4402 400 3
4410 400 1
4492 400 1
4533 400 1
4537 400 3
4540 400 1
4575 400 1
4666 400 1
4684 400 1
4706 400 1
4709 400 2
4738 400 1
4798 400 3
4860 400 1
4868 400 1
4881 400 2
4891 400 1
4944 400 1
5006 400 1
5018 400 1
5049 400 2
5073 400 2
5109 400 1
5112 400 22
5138 400 1
5151 400 1
5220 400 1
5239 400 2
5295 400 1
5311 400 2
5332 400 1
5382 400 1
5458 400 1
5474 400 1
5540 400 1
5546 400 1
5589 400 1
5648 400 1
5669 400 2
5712 400 1
5765 400 2
5821 400 2
5835 400 1
5850 400 1
5872 400 1
5948 400 1
6005 400 1
6017 400 1
6086 400 2
6124 400 1
6130 400 1
6182 400 2
6195 400 1
6228 400 1
6267 400 1
6347 400 1
6507 400 1
6513 400 1
6514 400 1
6628 400 1
6631 400 1
6640 400 1
6693 400 1
6736 400 1
6814 400 1
6868 400 1
6885 400 1
6934 400 1
7053 400 1
7054 400 1
7060 400 1
7090 400 1
7214 400 1
7228 400 2
7409 400 1
7419 400 1
7431 400 1
7551 400 1
7558 400 2
7560 400 1
7562 400 1
7612 400 2
7631 400 1
7685 400 1
7747 400 1
7778 400 1
7874 400 1
7886 400 7
7900 400 1
7947 400 1
8021 400 2
8034 400 2
8086 400 1
8128 400 2
8159 400 2
8184 400 1
8203 400 1
8211 400 1
8284 400 1
8367 400 1
8424 400 2
8435 400 1
8530 400 1
8555 400 1
8561 400 1
8589 400 1
8614 400 1
8617 400 1
8626 400 1
8639 400 1
8693 400 1
8694 400 1
8761 400 27
8782 400 1
8788 400 1
8815 400 1
8851 400 1
8872 400 1
8875 400 1
8884 400 1
8885 400 5
8886 400 1
8890 400 1
8891 400 1
8899 400 1
9014 400 1
9033 400 4
9062 400 1
9194 400 2
9223 400 1
9314 400 1
9318 400 2
9333 400 1
9362 400 1
9369 400 4
9401 400 1
9412 400 1
9428 400 5
9443 400 1
9478 400 1
9494 400 1
9502 400 1
9537 400 1
9547 400 1
9578 400 2
9761 400 1
9829 400 1
9970 400 1
9988 400 1
9992 400 2
10010 400 6
10022 400 1
10070 400 1
10080 400 1
10081 400 1
10093 400 3
10114 400 1
10148 400 1
10152 400 1
10169 400 1
10204 400 1
10227 400 3
10255 400 1
10273 400 1
10276 400 1
10291 400 1
10318 400 1
10351 400 1
10358 400 3
10418 400 1
10444 400 1
10449 400 1
10454 400 1
10458 400 2
10505 400 1
10533 400 5
10588 400 1
10596 400 2
10612 400 1
10631 400 1
10648 400 8
10666 400 1
10738 400 5
10833 400 1
10901 400 1
10911 400 5
10920 400 1
10942 400 2
11096 400 1
11131 400 1
11138 400 1
11209 400 1
11234 400 2
11275 400 1
11326 400 1
11335 400 1
11343 400 2
11381 400 1
11393 400 2
11394 400 1
11397 400 1
11427 400 1
11476 400 1
11482 400 2
11489 400 1
11502 400 1
11510 400 1
11548 400 1
11556 400 1
11557 400 2
11664 400 1
11680 400 1
11685 400 4
11746 400 3
11952 400 1
11973 400 1
11993 400 2
11996 400 1
12093 400 1
12135 400 1
12159 400 4
12166 400 1
12173 400 2
12218 400 1
12227 400 3
12267 400 1
12332 400 1
12349 400 2
12381 400 13
12383 400 10
12395 400 5
12450 400 2
12454 400 4
12468 400 6
12499 400 2
12525 400 7
12591 400 1
12625 400 1
12675 400 1
12681 400 1
12685 400 2
12691 400 10
12726 400 1
12745 400 2
12749 400 13
12885 400 1
12915 400 9
12919 400 1
12972 400 3
13013 400 2
13044 400 2
13051 400 2
13078 400 8
13116 400 1
13235 400 2
13272 400 1
13273 400 13
13354 400 2
13386 400 2
13393 400 2
13416 400 1
13427 400 1
13482 400 1
13533 400 1
13573 400 1
13580 400 1
13640 400 7
13661 400 1
13714 400 1
13746 400 2
13747 400 11
13752 400 1
13759 400 1
13813 400 1
13836 400 2
13855 400 1
13870 400 1
13877 400 3
13952 400 7
14001 400 2
14025 400 2
14127 400 1
14130 400 1
14135 400 1
14139 400 1
14148 400 2
14171 400 4
14222 400 1
14277 400 2
14315 400 1
14327 400 1
14335 400 2
14404 400 1
14419 400 1
14429 400 1
14448 400 1
14484 400 1
14492 400 15
14514 400 2
14575 400 3
14603 400 3
14624 400 1
14658 400 1
14756 400 2
14810 400 1
14870 400 1
14878 400 1
14966 400 4
14978 400 1
14981 400 2
14982 400 1
15008 400 1
15021 400 11
15045 400 1
15100 400 5
15128 400 1
15153 400 1
15265 400 1
1 401 1
8 401 27
10 401 1
11 401 1
13 401 4
21 401 1
29 401 7
57 401 5
80 401 3
82 401 93
93 401 1
95 401 3
97 401 1
99 401 3
109 401 5
113 401 2
116 401 1
121 401 4
136 401 4
137 401 3
156 401 79
157 401 2
158 401 1
165 401 1
193 401 2
202 401 1
214 401 2
219 401 1
244 401 1
251 401 1
255 401 2
263 401 2
265 401 1
277 401 1
288 401 1
298 401 4
299 401 2
331 401 1
337 401 9
338 401 1
340 401 4
341 401 1
343 401 1
346 401 1
363 401 5
373 401 3
389 401 1
416 401 1
425 401 1
446 401 1
450 401 1
470 401 4
483 401 1
484 401 1
489 401 2
502 401 1
561 401 2
565 401 1
572 401 1
584 401 13
585 401 2
586 401 6
596 401 5
617 401 2
630 401 1
632 401 1
645 401 1
669 401 1
676 401 1
683 401 1
755 401 1
773 401 1
776 401 1
783 401 2
825 401 1
855 401 1
863 401 3
883 401 1
911 401 1
934 401 1
936 401 1
963 401 2
967 401 3
987 401 2
1017 401 4
1031 401 3
1051 401 5
1111 401 1
1124 401 1
1145 401 1
1170 401 3
1196 401 1
1204 401 1
1225 401 2
1243 401 1
1244 401 1
1245 401 2
1300 401 1
1301 401 5
1368 401 1
1377 401 91
1385 401 1
1399 401 1
1428 401 1
1441 401 1
1444 401 1
1513 401 2
1514 401 1
1525 401 1
1540 401 3
1557 401 2
1561 401 1
1618 401 1
1624 401 1
1632 401 1
1635 401 1
1636 401 2
1637 401 1
1664 401 1
1705 401 1
1706 401 1
1726 401 1
1816 401 1
1866 401 1
1867 401 1
1911 401 1
1913 401 2
1925 401 6
1929 401 1
1932 401 1
1941 401 1
1956 401 2
1960 401 2
1970 401 2
1972 401 2
1996 401 1
2041 401 1
2052 401 3
2087 401 1
2092 401 1
2109 401 1
2119 401 1
2140 401 1
2146 401 3
2150 401 1
2183 401 2
2191 401 1
2195 401 2
2209 401 38
2221 401 1
2238 401 1
2268 401 1
2293 401 1
2295 401 1
2315 401 1
2347 401 1
2351 401 4
2364 401 1
2372 401 1
2385 401 2
2403 401 1
2463 401 3
2470 401 1
2509 401 1
2513 401 1
2522 401 1
2532 401 1
2538 401 1
2548 401 1
2567 401 1
2664 401 1
2683 401 1
2684 401 1
2687 401 2
2707 401 2
2769 401 1
2788 401 1
2797 401 1
2804 401 3
2827 401 7
2838 401 1
2893 401 1
2895 401 1
2907 401 2
2920 401 1
2932 401 1
2952 401 1
2966 401 1
2987 401 3
2993 401 1
3000 401 1
3028 401 2
3056 401 1
3059 401 1
3085 401 1
3093 401 1
3144 401 1
3148 401 2
3159 401 1
3196 401 1
3220 401 1
3272 401 3
3286 401 1
3314 401 1
3315 401 2
3320 401 3
3323 401 1
3331 401 1
3411 401 1
3425 401 1
3463 401 1
3473 401 3
3476 401 2
3479 401 23
3486 401 1
3504 401 2
3511 401 3
3516 401 4
3518 401 4
3521 401 1
3530 401 1
3535 401 10
3540 401 1
3554 401 1
3567 401 1
3572 401 10
3573 401 2
3574 401 1
3576 401 1
3592 401 1
3647 401 1
3653 401 1
3654 401 2
3686 401 3
3687 401 1
3712 401 5
3721 401 1
3734 401 1
3743 401 3
3773 401 1
3809 401 3
3812 401 1
3819 401 3
3833 401 2
3840 401 4
3847 401 1
3853 401 1
3857 401 4
3861 401 5
3866 401 1
3888 401 1
3892 401 1
3897 401 1
3907 401 11
3949 401 1
3950 401 1
4012 401 2
4015 401 2
4034 401 3
4042 401 1
4051 401 1
4059 401 1
4070 401 3
4082 401 1
4086 401 1
4097 401 1
4162 401 37
4163 401 3
4183 401 17
4192 401 1
4207 401 5
4229 401 1
4232 401 1
4235 401 1
4241 401 6
4245 401 1
4315 401 2
4349 401 1
4366 401 1
4402 401 2
4409 401 3
4421 401 1
4476 401 1
4530 401 1
4533 401 2
4541 401 1
4655 401 1
4665 401 2
4684 401 1
4698 401 1
4719 401 1
4726 401 1
4735 401 1
4780 401 1
4798 401 11
4805 401 4
4835 401 1
4867 401 1
4868 401 12
4881 401 2
4902 401 1
4923 401 1
4947 401 1
4983 401 2
4991 401 1
5015 401 1
5027 401 5
5106 401 1
5107 401 1
5110 401 5
5112 401 60
5148 401 2
5152 401 3
5226 401 1
5232 401 1
5251 401 1
5252 401 1
5259 401 1
5331 401 1
5352 401 2
5404 401 3
5446 401 1
5458 401 3
5473 401 1
5527 401 4
5533 401 2
5540 401 1
5541 401 1
5549 401 1
5570 401 1
5632 401 2
5641 401 1
5653 401 1
5686 401 1
5695 401 2
5700 401 1
5713 401 4
5719 401 1
5723 401 1
5741 401 2
5756 401 2
5765 401 9
5792 401 1
5801 401 1
5817 401 1
5821 401 1
5822 401 2
5836 401 1
5846 401 1
5847 401 1
5854 401 1
5859 401 1
5860 401 17
5865 401 1
5878 401 1
5880 401 1
5896 401 1
5969 401 1
5995 401 1
6019 401 4
6022 401 3
6031 401 1
6037 401 2
6057 401 1
6071 401 1
6086 401 144
6094 401 2
6123 401 2
6130 401 5
6155 401 6
6179 401 1
6188 401 1
6189 401 1
6195 401 2
6209 401 2
6210 401 1
6216 401 1
6218 401 1
6221 401 1
6222 401 10
6273 401 1
6329 401 1
6346 401 1
6348 401 1
6399 401 1
6401 401 1
6415 401 1
6418 401 2
6429 401 4
6432 401 1
6503 401 1
6537 401 1
6547 401 1
6550 401 1
6554 401 6
6558 401 3
6580 401 1
6620 401 1
6630 401 1
6631 401 3
6634 401 1
6640 401 9
6651 401 3
6661 401 1
6672 401 2
6693 401 1
6699 401 4
6759 401 1
6820 401 1
6828 401 1
6829 401 2
6834 401 2
6841 401 1
6849 401 1
6865 401 1
6872 401 2
6884 401 2
6903 401 1
6908 401 7
6924 401 1
6936 401 1
6950 401 1
6952 401 1
6972 401 4
6974 401 1
6981 401 3
6984 401 1
7008 401 2
7041 401 2
7043 401 1
7060 401 5
7087 401 23
7089 401 1
7107 401 1
7112 401 1
7141 401 7
7142 401 2
7146 401 1
7151 401 9
7166 401 4
7168 401 4
7204 401 2
7218 401 1
7228 401 10
7229 401 1
7257 401 1
7285 401 1
7288 401 1
7388 401 1
7400 401 1
7413 401 1
7417 401 1
7419 401 2
7428 401 3
7431 401 1
7453 401 1
7476 401 2
7542 401 2
7555 401 3
7558 401 1
7631 401 2
7680 401 1
7691 401 3
7696 401 1
7699 401 1
7721 401 2
7731 401 2
7776 401 1
7783 401 1
7785 401 1
7805 401 3
7819 401 2
7845 401 1
7854 401 1
7862 401 1
7867 401 1
7874 401 1
7880 401 1
7909 401 1
7930 401 1
7974 401 1
7983 401 2
7991 401 1
8010 401 1
8024 401 2
8031 401 3
8034 401 2
8037 401 1
8040 401 1
8063 401 1
8066 401 1
8084 401 1
8086 401 3
8092 401 5
8097 401 1
8128 401 1
8140 401 1
8141 401 4
8148 401 1
8203 401 2
8232 401 1
8236 401 4
8282 401 1
8297 401 1
8322 401 13
8335 401 1
8344 401 1
8345 401 1
8356 401 2
8362 401 1
8367 401 1
8394 401 1
8424 401 7
8430 401 4
8441 401 3
8455 401 1
8465 401 1
8473 401 2
8492 401 3
8498 401 1
8499 401 1
8517 401 7
8533 401 1
8561 401 1
8562 401 1
8594 401 1
8597 401 2
8614 401 2
8617 401 1
8671 401 1
8711 401 1
8729 401 1
8733 401 2
8751 401 1
8761 401 55
8770 401 2
8788 401 2
8795 401 1
8811 401 1
8851 401 2
8859 401 1
8872 401 1
8924 401 1
8925 401 10
8939 401 1
8966 401 2
8969 401 2
8992 401 1
9004 401 1
9033 401 2
9117 401 1
9121 401 1
9146 401 1
9147 401 1
9175 401 2
9181 401 2
9182 401 3
9192 401 2
9244 401 12
9318 401 51
9333 401 1
9338 401 1
9340 401 1
9364 401 2
9365 401 1
9369 401 4
9376 401 1
9408 401 1
9412 401 1
9415 401 1
9421 401 1
9456 401 1
9462 401 1
9498 401 1
9500 401 1
9502 401 1
9515 401 2
9571 401 1
9578 401 3
9589 401 1
9601 401 2
9610 401 1
9611 401 3
9642 401 2
9644 401 6
9645 401 1
9670 401 2
9688 401 1
9699 401 1
9703 401 1
9732 401 1
9771 401 1
9788 401 1
9799 401 1
9803 401 2
9826 401 1
9827 401 1
9829 401 1
9833 401 3
9853 401 2
9914 401 6
9935 401 4
9969 401 2
9988 401 1
10007 401 2
10022 401 1
10028 401 1
10030 401 1
10048 401 1
10062 401 3
10066 401 1
10070 401 1
10093 401 4
10146 401 1
10149 401 1
10153 401 2
10184 401 1
10207 401 3
10209 401 1
10227 401 141
10244 401 1
10253 401 1
10265 401 1
10273 401 4
10297 401 1
10318 401 1
10351 401 4
10394 401 1
10418 401 4
10419 401 3
10437 401 1
10452 401 1
10454 401 2
10458 401 2
10463 401 1
10519 401 2
10533 401 13
10546 401 3
10547 401 2
10556 401 1
10564 401 1
10594 401 1
10604 401 1
10612 401 2
10623 401 1
10751 401 3
10764 401 1
10901 401 1
10911 401 5
10942 401 24
10966 401 3
10972 401 4
10974 401 1
10995 401 1
11011 401 1
11023 401 1
11039 401 2
11047 401 1
11084 401 2
11089 401 1
11093 401 2
11094 401 1
11096 401 6
11100 401 2
11102 401 1
11108 401 2
11129 401 2
11136 401 2
11137 401 1
11152 401 1
11159 401 1
11160 401 1
11164 401 1
11213 401 1
11223 401 1
11232 401 2
11235 401 1
11245 401 1
11252 401 1
11257 401 2
11299 401 1
11312 401 1
11321 401 1
11326 401 7
11332 401 1
11335 401 3
11345 401 1
11363 401 1
11368 401 4
11386 401 2
11393 401 4
11394 401 1
11397 401 11
11412 401 1
11413 401 1
11419 401 2
11428 401 1
11441 401 1
11460 401 3
11481 401 1
11502 401 2
11532 401 1
11538 401 1
11557 401 1
11574 401 1
11575 401 1
11582 401 1
11583 401 1
11653 401 1
11674 401 1
11697 401 1
11746 401 3
11816 401 1
11883 401 1
11884 401 1
11891 401 2
11892 401 1
11925 401 3
11939 401 2
11953 401 1
11996 401 1
12026 401 1
12044 401 1
12066 401 1
12068 401 1
12073 401 2
12084 401 2
12093 401 9
12138 401 5
12142 401 1
12146 401 1
12155 401 1
12159 401 2
12161 401 3
12164 401 1
12166 401 5
12183 401 1
12185 401 1
12189 401 1
12195 401 1
12199 401 1
12208 401 1
12227 401 1
12240 401 2
12293 401 1
12295 401 5
12298 401 1
12313 401 1
12332 401 3
12349 401 15
12369 401 2
12376 401 2
12381 401 1
12383 401 11
12384 401 2
12395 401 8
12414 401 4
12429 401 1
12445 401 3
12451 401 1
12453 401 1
12525 401 3
12582 401 2
12590 401 1
12621 401 1
12625 401 1
12645 401 5
12648 401 3
12685 401 1
12691 401 20
12749 401 4
12799 401 1
12808 401 1
12876 401 1
12915 401 500
12927 401 1
13055 401 1
13076 401 1
13079 401 1
13082 401 1
13167 401 2
13185 401 2
13227 401 3
13264 401 1
13273 401 8
13283 401 1
13295 401 1
13296 401 7
13307 401 1
13354 401 2
13363 401 1
13374 401 1
13393 401 5
13442 401 1
13452 401 1
13482 401 13
13484 401 1
13523 401 1
13573 401 1
13584 401 2
13640 401 10
13641 401 1
13661 401 1
13710 401 1
13725 401 2
13731 401 1
13732 401 1
13747 401 9
13752 401 1
13759 401 1
13770 401 1
13835 401 2
13855 401 1
13877 401 3
13886 401 1
13925 401 2
13952 401 327
14001 401 14
14025 401 1
14062 401 1
14068 401 2
14096 401 2
14139 401 1
14160 401 1
14222 401 1
14259 401 1
14262 401 1
14307 401 1
14322 401 4
14340 401 1
14489 401 1
14492 401 19
14523 401 1
14551 401 2
14569 401 3
14605 401 1
14684 401 1
14688 401 4
14754 401 1
14756 401 1
14775 401 3
14793 401 4
14806 401 1
14879 401 1
14900 401 1
14923 401 1
14966 401 1
15008 401 1
15021 401 26
15028 401 1
15045 401 1
15051 401 1
15064 401 3
15128 401 11
15129 401 1
15130 401 1
15186 401 2
15195 401 1
15225 401 1
1 402 2
2 402 2
11 402 1
30 402 1
57 402 16
82 402 4
95 402 1
109 402 1
113 402 1
121 402 6
134 402 4
135 402 5
136 402 4
137 402 2
153 402 2
156 402 1
158 402 1
160 402 1
162 402 2
163 402 1
165 402 1
202 402 1
219 402 1
251 402 1
278 402 1
288 402 3
289 402 1
297 402 2
298 402 23
299 402 5
337 402 2
340 402 1
351 402 1
354 402 2
397 402 1
417 402 1
441 402 1
477 402 1
584 402 2
589 402 1
594 402 1
605 402 4
612 402 1
613 402 1
617 402 1
696 402 1
701 402 6
756 402 1
776 402 1
832 402 1
855 402 1
878 402 1
920 402 2
1031 402 3
1033 402 1
1109 402 1
1196 402 2
1243 402 1
1244 402 1
1349 402 1
1356 402 1
1377 402 3
1441 402 2
1519 402 2
1556 402 1
1557 402 2
1561 402 1
1564 402 1
1574 402 1
1635 402 1
1720 402 3
1829 402 1
1830 402 1
1876 402 1
1883 402 1
1972 402 3
2060 402 1
2080 402 2
2195 402 1
2204 402 1
2206 402 1
2209 402 4
2221 402 1
2281 402 1
2295 402 2
2351 402 2
2360 402 1
2366 402 7
2495 402 1
2509 402 1
2522 402 2
2548 402 1
2549 402 1
2577 402 1
2612 402 2
2618 402 1
2671 402 2
2674 402 2
2684 402 1
2769 402 2
2808 402 1
2832 402 1
2845 402 1
2893 402 3
3000 402 1
3035 402 2
3203 402 1
3331 402 2
3374 402 1
3414 402 1
3527 402 2
3577 402 1
3592 402 1
3636 402 1
3712 402 2
3739 402 1
3740 402 1
3820 402 1
3907 402 1
4035 402 1
4050 402 2
4065 402 1
4066 402 1
4067 402 2
4080 402 1
4197 402 1
4205 402 1
4207 402 1
4343 402 2
4402 402 1
4462 402 1
4537 402 2
4705 402 2
4773 402 1
4798 402 4
4813 402 1
4864 402 1
4868 402 1
4944 402 1
4979 402 1
5017 402 1
5042 402 1
5112 402 37
5259 402 1
5286 402 1
5370 402 2
5527 402 3
5540 402 1
5546 402 1
5556 402 1
5561 402 1
5603 402 1
5628 402 1
5756 402 1
5765 402 1
5821 402 2
5986 402 1
6024 402 1
6086 402 5
6115 402 1
6182 402 2
6416 402 1
6477 402 1
6486 402 1
6513 402 1
6554 402 1
6565 402 1
6566 402 1
6580 402 1
6693 402 2
6699 402 1
6711 402 1
6736 402 1
6829 402 1
6834 402 1
6849 402 1
6895 402 1
6936 402 2
6972 402 1
7131 402 1
7246 402 1
7288 402 1
7319 402 1
7422 402 1
7446 402 2
7505 402 1
7551 402 1
7612 402 1
7634 402 2
7685 402 1
7691 402 1
7776 402 1
7886 402 5
7967 402 1
8021 402 1
8236 402 1
8322 402 2
8323 402 1
8435 402 1
8449 402 1
8462 402 1
8562 402 1
8565 402 1
8589 402 1
8679 402 1
8731 402 1
8761 402 55
8787 402 1
8876 402 1
8884 402 1
8885 402 1
8891 402 2
8892 402 1
9014 402 1
9182 402 1
9318 402 7
9346 402 1
9351 402 1
9369 402 3
9502 402 2
9571 402 1
9576 402 1
9657 402 1
9761 402 1
9829 402 1
9970 402 3
9992 402 1
10001 402 1
10010 402 6
10022 402 2
10053 402 1
10066 402 2
10091 402 1
10093 402 1
10204 402 1
10227 402 9
10239 402 1
10291 402 1
10318 402 2
10358 402 1
10369 402 1
10418 402 1
10480 402 1
10519 402 2
10533 402 6
10568 402 1
10648 402 7
10738 402 1
10742 402 1
10788 402 1
10920 402 1
10933 402 1
10942 402 1
10966 402 2
11011 402 1
11124 402 2
11131 402 2
11155 402 1
11234 402 1
11243 402 1
11258 402 1
11275 402 1
11312 402 1
11345 402 1
11348 402 1
11389 402 1
11393 402 1
11397 402 1
11531 402 1
11567 402 1
11682 402 1
11685 402 4
11763 402 1
11840 402 1
11855 402 1
11857 402 1
11884 402 1
11942 402 2
11952 402 1
11975 402 1
11995 402 1
11996 402 1
12003 402 1
12142 402 1
12155 402 1
12159 402 1
12173 402 1
12199 402 1
12201 402 1
12244 402 1
12332 402 1
12349 402 5
12381 402 6
12383 402 16
12395 402 4
12454 402 1
12468 402 8
12499 402 1
12525 402 14
12549 402 1
12591 402 2
12626 402 1
12633 402 1
12691 402 19
12729 402 1
12745 402 1
12749 402 6
12792 402 1
12822 402 1
12875 402 1
12885 402 1
12915 402 17
12972 402 2
12973 402 1
12992 402 1
13013 402 4
13078 402 4
13163 402 1
13167 402 2
13191 402 1
13245 402 1
13248 402 1
13273 402 4
13289 402 1
13291 402 1
13297 402 1
13320 402 1
13324 402 2
13342 402 1
13354 402 1
13386 402 1
13393 402 8
13482 402 1
13484 402 1
13573 402 1
13580 402 4
13602 402 1
13640 402 18
13661 402 2
13732 402 2
13747 402 20
13833 402 1
13841 402 1
13877 402 2
13952 402 14
13993 402 1
14001 402 2
14006 402 2
14025 402 4
14079 402 1
14087 402 1
14139 402 2
14148 402 1
14222 402 1
14277 402 2
14409 402 1
14419 402 2
14429 402 1
14484 402 2
14492 402 29
14575 402 1
14603 402 1
14624 402 1
14660 402 1
14789 402 1
14805 402 1
14806 402 1
14830 402 1
14879 402 3
14885 402 1
14966 402 2
14978 402 1
15021 402 18
15100 402 5
15186 402 1
15198 402 1
1 403 5
2 403 1
11 403 3
57 403 16
68 403 1
82 403 3
93 403 1
99 403 1
121 403 5
134 403 1
135 403 4
136 403 6
137 403 1
138 403 1
153 403 2
160 403 1
163 403 2
180 403 1
193 403 1
204 403 1
255 403 1
263 403 1
297 403 1
298 403 10
299 403 3
315 403 1
340 403 2
341 403 1
354 403 2
364 403 1
389 403 3
417 403 1
445 403 1
446 403 1
465 403 1
477 403 2
584 403 1
594 403 1
612 403 1
701 403 10
782 403 1
788 403 1
905 403 1
920 403 1
941 403 1
966 403 1
972 403 1
1007 403 1
1051 403 1
1085 403 1
1100 403 1
1301 403 2
1335 403 1
1356 403 1
1377 403 6
1441 403 2
1474 403 1
1515 403 2
1519 403 1
1556 403 1
1587 403 1
1720 403 2
1777 403 1
1813 403 1
1829 403 1
1885 403 1
1972 403 1
2060 403 2
2195 403 1
2209 403 8
2221 403 1
2509 403 1
2522 403 5
2578 403 1
2594 403 1
2627 403 1
2693 403 1
2700 403 1
2729 403 1
2769 403 2
2770 403 2
2801 403 1
2805 403 1
2834 403 1
2886 403 1
2893 403 1
2904 403 1
2907 403 1
3007 403 1
3112 403 2
3147 403 1
3206 403 1
3236 403 1
3336 403 1
3493 403 1
3504 403 1
3572 403 1
3654 403 1
3662 403 1
3712 403 2
3820 403 3
3834 403 2
3853 403 1
4016 403 1
4064 403 2
4066 403 1
4086 403 1
4122 403 1
4302 403 1
4319 403 1
4353 403 1
4487 403 1
4533 403 1
4537 403 2
4678 403 1
4684 403 1
4718 403 2
4813 403 2
4868 403 1
4898 403 1
4930 403 1
4983 403 1
5015 403 1
5049 403 1
5063 403 1
5068 403 1
5112 403 51
5151 403 2
5214 403 2
5216 403 2
5350 403 1
5403 403 1
5561 403 1
5589 403 1
5603 403 1
5655 403 1
5713 403 1
5756 403 1
5765 403 4
5933 403 1
5951 403 1
6022 403 2
6086 403 2
6130 403 1
6195 403 2
6267 403 1
6347 403 1
6348 403 1
6423 403 1
6554 403 1
6736 403 1
6748 403 1
6849 403 1
6872 403 1
6905 403 1
6959 403 1
6972 403 1
7060 403 1
7127 403 1
7228 403 1
7229 403 1
7288 403 1
7395 403 1
7428 403 1
7440 403 1
7447 403 1
7633 403 1
7723 403 1
7805 403 1
7886 403 5
7906 403 1
7922 403 1
8034 403 1
8066 403 1
8128 403 1
8184 403 1
8199 403 3
8203 403 2
8217 403 1
8238 403 1
8322 403 1
8335 403 1
8380 403 1
8424 403 2
8462 403 1
8512 403 1
8761 403 34
8777 403 1
8885 403 2
8888 403 1
8890 403 1
9033 403 2
9047 403 1
9101 403 1
9115 403 1
9179 403 1
9244 403 1
9295 403 1
9318 403 8
9333 403 2
9351 403 1
9364 403 1
9369 403 3
9428 403 1
9468 403 1
9498 403 1
9502 403 1
9512 403 5
9567 403 1
9603 403 1
9610 403 2
9611 403 1
9689 403 1
9764 403 1
9777 403 1
9811 403 1
9830 403 1
9833 403 1
9934 403 1
9935 403 1
10010 403 1
10022 403 1
10052 403 1
10066 403 1
10206 403 1
10227 403 1
10273 403 1
10351 403 2
10396 403 2
10435 403 2
10449 403 1
10458 403 1
10483 403 1
10533 403 3
10586 403 1
10642 403 1
10648 403 5
10738 403 1
10769 403 1
10784 403 1
10801 403 2
10891 403 1
10911 403 4
10933 403 1
11065 403 1
11094 403 2
11129 403 1
11130 403 1
11142 403 1
11160 403 1
11417 403 1
11452 403 2
11476 403 3
11514 403 1
11515 403 1
11554 403 1
11557 403 1
11653 403 1
11685 403 2
11957 403 1
11982 403 1
11993 403 1
11995 403 1
11996 403 1
12003 403 2
12017 403 1
12144 403 1
12159 403 4
12164 403 1
12166 403 1
12218 403 1
12230 403 1
12244 403 1
12295 403 1
12349 403 3
12378 403 1
12381 403 3
12383 403 20
12395 403 5
12414 403 1
12454 403 1
12459 403 1
12468 403 1
12499 403 1
12508 403 2
12525 403 3
12577 403 1
12578 403 1
12591 403 1
12625 403 1
12645 403 2
12648 403 2
12685 403 1
12691 403 24
12749 403 9
12776 403 1
12915 403 14
12972 403 3
13003 403 1
13063 403 1
13078 403 3
13167 403 1
13233 403 1
13248 403 1
13273 403 16
13342 403 1
13354 403 3
13358 403 1
13386 403 1
13393 403 12
13422 403 1
13484 403 2
13533 403 1
13573 403 1
13639 403 1
13640 403 14
13650 403 1
13710 403 1
13747 403 12
13762 403 1
13770 403 2
13776 403 1
13833 403 2
13835 403 2
13852 403 1
13877 403 4
13925 403 1
13952 403 8
14105 403 1
14127 403 1
14139 403 1
14160 403 1
14171 403 3
14277 403 1
14309 403 1
14340 403 1
14380 403 3
14409 403 2
14455 403 1
14482 403 2
14492 403 24
14523 403 1
14553 403 1
14575 403 1
14793 403 2
14870 403 1
14904 403 1
14966 403 3
14969 403 1
15021 403 20
15044 403 1
15100 403 6
15130 403 1
15195 403 1
15245 403 1
1 404 82
2 404 57
8 404 1
10 404 3
13 404 1
29 404 1
35 404 1
57 404 180
62 404 2
70 404 1
79 404 1
82 404 13
85 404 2
88 404 1
91 404 1
95 404 3
99 404 1
101 404 1
109 404 3
121 404 68
134 404 44
135 404 40
136 404 120
137 404 31
138 404 7
148 404 1
153 404 7
157 404 17
158 404 7
160 404 14
161 404 6
162 404 3
163 404 16
164 404 1
165 404 12
168 404 2
175 404 2
193 404 4
209 404 3
210 404 1
252 404 1
277 404 1
282 404 1
288 404 19
289 404 7
297 404 23
298 404 389
299 404 75
315 404 1
326 404 1
337 404 4
341 404 6
351 404 9
354 404 6
369 404 1
380 404 2
381 404 2
385 404 1
389 404 2
393 404 1
394 404 1
397 404 1
413 404 1
436 404 6
437 404 3
441 404 2
446 404 3
451 404 1
465 404 1
469 404 1
475 404 1
477 404 2
484 404 3
489 404 1
505 404 1
520 404 1
539 404 1
555 404 1
564 404 2
581 404 2
583 404 1
584 404 1
589 404 1
599 404 1
605 404 1
612 404 8
622 404 2
634 404 1
660 404 1
684 404 1
688 404 1
689 404 1
701 404 9
708 404 1
744 404 6
752 404 1
776 404 13
777 404 5
783 404 1
835 404 1
847 404 1
850 404 2
861 404 1
883 404 1
905 404 2
920 404 11
934 404 1
966 404 2
1013 404 1
1015 404 1
1031 404 22
1033 404 11
1040 404 1
1051 404 2
1116 404 1
1161 404 1
1170 404 1
1225 404 8
1230 404 1
1243 404 1
1284 404 1
1301 404 1
1335 404 9
1349 404 4
1356 404 3
1377 404 2
1380 404 1
1394 404 1
1407 404 1
1441 404 13
1473 404 1
1490 404 1
1518 404 1
1519 404 1
1524 404 2
1537 404 3
1538 404 3
1556 404 3
1557 404 43
1561 404 3
1584 404 3
1591 404 1
1592 404 2
1624 404 2
1635 404 1
1654 404 1
1691 404 1
1705 404 2
1712 404 2
1720 404 45
1734 404 9
1801 404 1
1804 404 1
1818 404 1
1825 404 1
1829 404 7
1860 404 8
1876 404 19
1878 404 1
1898 404 1
1911 404 3
1920 404 1
1921 404 1
1925 404 2
1956 404 6
1972 404 4
1975 404 4
1980 404 1
1985 404 1
1992 404 1
2025 404 1
2033 404 1
2043 404 1
2052 404 2
2055 404 1
2059 404 1
2060 404 19
2081 404 1
2110 404 1
2146 404 1
2180 404 2
2191 404 1
2195 404 1
2206 404 1
2209 404 8
2230 404 1
2238 404 4
2251 404 2
2253 404 2
2295 404 1
2296 404 3
2301 404 3
2306 404 1
2323 404 1
2326 404 1
2387 404 1
2403 404 4
2466 404 1
2513 404 1
2522 404 2
2534 404 1
2549 404 1
2572 404 1
2580 404 1
2594 404 8
2624 404 1
2657 404 1
2671 404 5
2681 404 1
2683 404 3
2693 404 2
2704 404 5
2737 404 1
2748 404 1
2769 404 1
2808 404 3
2827 404 1
2842 404 1
2845 404 1
2879 404 1
2886 404 2
2893 404 7
2907 404 1
2967 404 1
2993 404 2
3000 404 9
3007 404 9
3047 404 1
3068 404 1
3075 404 1
3085 404 3
3093 404 1
3106 404 1
3109 404 2
3144 404 1
3152 404 1
3153 404 1
3164 404 1
3192 404 1
3196 404 1
3203 404 1
3217 404 2
3220 404 1
3231 404 1
3238 404 1
3274 404 4
3336 404 1
3344 404 1
3373 404 1
3375 404 1
3383 404 1
3411 404 1
3413 404 1
3424 404 2
3437 404 1
3451 404 1
3493 404 4
3504 404 1
3505 404 2
3518 404 1
3531 404 1
3538 404 1
3565 404 1
3573 404 2
3576 404 5
3577 404 1
3640 404 1
3647 404 1
3653 404 1
3684 404 1
3701 404 1
3712 404 2
3721 404 1
3723 404 2
3743 404 5
3797 404 1
3809 404 7
3812 404 3
3833 404 1
3845 404 1
3894 404 1
3899 404 1
3907 404 1
3913 404 1
3937 404 1
3946 404 1
3949 404 1
3990 404 1
3994 404 2
4012 404 1
4021 404 1
4031 404 3
4035 404 2
4050 404 11
4064 404 4
4065 404 2
4066 404 3
4067 404 2
4068 404 2
4086 404 7
4126 404 1
4135 404 2
4137 404 1
4143 404 1
4162 404 1
4179 404 1
4183 404 2
4184 404 2
4197 404 3
4205 404 1
4207 404 1
4237 404 1
4240 404 1
4247 404 1
4271 404 4
4298 404 1
4300 404 1
4302 404 2
4307 404 1
4365 404 1
4366 404 1
4406 404 2
4409 404 5
4414 404 6
4417 404 2
4441 404 2
4462 404 1
4471 404 1
4474 404 1
4479 404 1
4514 404 1
4537 404 2
4541 404 1
4561 404 1
4593 404 1
4615 404 1
4678 404 8
4732 404 2
4733 404 1
4747 404 1
4800 404 1
4803 404 1
4813 404 2
4816 404 1
4829 404 1
4851 404 2
4868 404 10
4891 404 14
4899 404 2
4926 404 7
4927 404 1
4944 404 4
4953 404 1
4973 404 1
4974 404 1
4976 404 1
5014 404 2
5017 404 3
5024 404 1
5049 404 3
5090 404 1
5094 404 1
5106 404 1
5112 404 25
5124 404 5
5142 404 1
5151 404 1
5152 404 1
5176 404 1
5214 404 5
5217 404 2
5219 404 1
5233 404 1
5246 404 1
5247 404 2
5253 404 1
5286 404 2
5299 404 1
5302 404 1
5311 404 6
5332 404 1
5344 404 1
5349 404 2
5360 404 1
5370 404 12
5404 404 2
5458 404 1
5463 404 1
5476 404 2
5507 404 1
5540 404 1
5541 404 1
5554 404 1
5564 404 2
5577 404 1
5603 404 1
5635 404 2
5652 404 2
5655 404 10
5756 404 9
5765 404 1
5771 404 2
5776 404 1
5792 404 1
5801 404 3
5806 404 2
5821 404 2
5880 404 2
5897 404 1
5933 404 4
6000 404 1
6002 404 3
6017 404 1
6022 404 3
6066 404 2
6069 404 1
6083 404 1
6086 404 18
6094 404 2
6115 404 5
6123 404 1
6124 404 2
6145 404 2
6182 404 15
6218 404 1
6229 404 1
6256 404 3
6267 404 2
6273 404 4
6277 404 1
6297 404 2
6329 404 5
6342 404 1
6358 404 2
6395 404 2
6401 404 5
6415 404 1
6442 404 1
6448 404 1
6449 404 1
6465 404 2
6467 404 1
6486 404 2
6503 404 1
6524 404 1
6537 404 1
6554 404 1
6618 404 1
6640 404 1
6656 404 2
6661 404 1
6667 404 1
6733 404 2
6736 404 5
6802 404 1
6814 404 6
6829 404 1
6842 404 4
6849 404 1
6851 404 1
6883 404 1
6885 404 1
6892 404 1
6897 404 2
6903 404 2
6968 404 1
6972 404 2
7008 404 1
7053 404 17
7054 404 10
7060 404 17
7107 404 2
7166 404 1
7229 404 18
7233 404 2
7241 404 1
7257 404 1
7283 404 1
7319 404 1
7350 404 1
7374 404 1
7396 404 1
7419 404 3
7422 404 2
7440 404 5
7444 404 1
7508 404 2
7531 404 1
7545 404 2
7551 404 9
7555 404 1
7558 404 1
7559 404 1
7613 404 1
7634 404 1
7649 404 2
7658 404 1
7696 404 1
7722 404 1
7723 404 2
7739 404 2
7771 404 2
7782 404 1
7783 404 1
7805 404 3
7863 404 1
7878 404 1
7880 404 4
7900 404 2
7925 404 1
7936 404 1
7967 404 1
7983 404 4
8010 404 2
8019 404 1
8028 404 2
8034 404 1
8078 404 2
8086 404 5
8105 404 1
8140 404 1
8159 404 4
8182 404 1
8199 404 1
8203 404 2
8222 404 1
8231 404 1
8234 404 1
8236 404 12
8241 404 1
8277 404 1
8318 404 1
8322 404 21
8323 404 6
8344 404 3
8356 404 1
8364 404 1
8380 404 2
8394 404 1
8435 404 2
8441 404 1
8443 404 1
8444 404 2
8455 404 1
8499 404 4
8512 404 3
8519 404 1
8537 404 1
8557 404 2
8577 404 1
8614 404 10
8641 404 1
8642 404 1
8665 404 1
8678 404 3
8679 404 1
8706 404 1
8720 404 2
8727 404 1
8761 404 691
8768 404 6
8770 404 3
8795 404 2
8815 404 1
8822 404 1
8851 404 5
8872 404 4
8876 404 1
8884 404 4
8885 404 7
8887 404 1
8888 404 2
8890 404 4
8891 404 1
8898 404 1
8924 404 1
8940 404 2
8948 404 1
8966 404 3
8995 404 10
9009 404 2
9012 404 1
9026 404 1
9027 404 3
9030 404 1
9033 404 19
9044 404 1
9052 404 1
9062 404 1
9070 404 1
9115 404 1
9121 404 1
9122 404 1
9162 404 1
9182 404 4
9208 404 1
9228 404 1
9244 404 1
9295 404 3
9299 404 1
9333 404 1
9346 404 2
9351 404 9
9353 404 1
9369 404 111
9396 404 1
9399 404 2
9407 404 1
9414 404 1
9421 404 1
9428 404 3
9431 404 1
9449 404 1
9470 404 1
9475 404 1
9480 404 1
9502 404 9
9537 404 1
9567 404 1
9569 404 1
9571 404 7
9576 404 1
9603 404 2
9610 404 4
9670 404 1
9699 404 2
9701 404 1
9749 404 3
9760 404 3
9764 404 1
9765 404 1
9766 404 1
9772 404 1
9773 404 1
9777 404 1
9788 404 1
9803 404 18
9805 404 1
9809 404 2
9829 404 7
9831 404 3
9860 404 1
9862 404 1
9881 404 1
9906 404 1
9924 404 1
9935 404 1
9957 404 1
9959 404 1
9970 404 10
10001 404 1
10007 404 4
10010 404 4
10022 404 4
10033 404 1
10036 404 1
10053 404 1
10066 404 18
10070 404 2
10080 404 3
10081 404 4
10093 404 1
10114 404 1
10148 404 1
10150 404 1
10152 404 1
10169 404 6
10196 404 2
10200 404 1
10204 404 1
10205 404 2
10206 404 1
10227 404 24
10239 404 1
10246 404 1
10290 404 1
10291 404 15
10320 404 1
10349 404 1
10351 404 25
10354 404 1
10358 404 3
10368 404 2
10380 404 1
10389 404 1
10396 404 1
10435 404 3
10447 404 1
10449 404 5
10454 404 1
10519 404 1
10520 404 2
10556 404 2
10560 404 1
10565 404 1
10583 404 4
10588 404 2
10596 404 6
10600 404 2
10604 404 2
10608 404 1
10613 404 1
10619 404 2
10621 404 1
10632 404 1
10647 404 2
10648 404 97
10668 404 1
10713 404 1
10717 404 1
10718 404 1
10769 404 1
10801 404 2
10833 404 1
10835 404 1
10875 404 1
10920 404 1
10967 404 1
10974 404 1
10983 404 1
11011 404 2
11085 404 1
11089 404 1
11098 404 1
11124 404 1
11126 404 4
11146 404 1
11151 404 1
11234 404 1
11245 404 1
11255 404 1
11312 404 1
11332 404 1
11335 404 1
11344 404 1
11345 404 1
11346 404 1
11349 404 1
11350 404 1
11389 404 1
11394 404 1
11403 404 1
11419 404 1
11420 404 1
11449 404 1
11502 404 2
11506 404 1
11531 404 4
11555 404 1
11557 404 17
11560 404 1
11562 404 1
11575 404 1
11606 404 1
11621 404 2
11623 404 1
11653 404 1
11658 404 1
11659 404 1
11666 404 1
11674 404 15
11676 404 5
11722 404 1
11736 404 2
11746 404 13
11810 404 3
11857 404 6
11863 404 1
11864 404 1
11871 404 1
11927 404 2
11933 404 1
11939 404 1
11949 404 1
11952 404 9
11973 404 1
11974 404 1
11993 404 1
11995 404 4
11999 404 1
12003 404 8
12041 404 2
12046 404 1
12047 404 1
12064 404 2
12093 404 1
12095 404 1
12098 404 1
12138 404 1
12142 404 2
12144 404 5
12159 404 2
12166 404 2
12189 404 1
12227 404 7
12230 404 1
12267 404 9
12275 404 1
12293 404 1
12300 404 6
12308 404 3
12335 404 1
12376 404 2
12381 404 70
12382 404 4
12383 404 152
12401 404 4
12439 404 1
12450 404 1
12454 404 24
12468 404 2
12499 404 2
12518 404 3
12525 404 180
12569 404 2
12570 404 1
12575 404 1
12578 404 1
12591 404 9
12621 404 2
12625 404 1
12645 404 7
12648 404 3
12685 404 13
12691 404 453
12749 404 121
12760 404 2
12776 404 4
12792 404 1
12794 404 1
12799 404 4
12822 404 5
12856 404 8
12869 404 1
12911 404 1
12915 404 75
12919 404 1
12935 404 2
12972 404 43
12973 404 10
12992 404 10
12997 404 1
13013 404 41
13044 404 2
13063 404 1
13076 404 1
13078 404 1
13184 404 1
13191 404 2
13204 404 2
13241 404 7
13273 404 117
13280 404 2
13301 404 1
13324 404 1
13330 404 1
13345 404 1
13351 404 1
13352 404 1
13353 404 1
13354 404 47
13355 404 1
13358 404 1
13393 404 145
13414 404 2
13416 404 7
13427 404 1
13460 404 1
13482 404 2
13484 404 25
13513 404 4
13524 404 1
13537 404 6
13573 404 7
13577 404 2
13580 404 11
13614 404 1
13637 404 2
13640 404 304
13661 404 17
13667 404 2
13695 404 1
13708 404 1
13714 404 1
13725 404 2
13732 404 1
13733 404 1
13747 404 283
13752 404 3
13759 404 1
13792 404 1
13833 404 1
13835 404 26
13836 404 6
13855 404 2
13877 404 63
13906 404 7
13952 404 40
13961 404 1
13997 404 6
14006 404 1
14025 404 30
14033 404 1
14045 404 2
14079 404 4
14099 404 1
14122 404 1
14127 404 7
14130 404 4
14139 404 7
14148 404 4
14160 404 2
14172 404 4
14227 404 2
14244 404 1
14277 404 20
14288 404 1
14294 404 7
14315 404 10
14320 404 6
14340 404 7
14372 404 1
14380 404 6
14404 404 2
14409 404 1
14419 404 1
14448 404 1
14458 404 3
14490 404 2
14492 404 485
14514 404 1
14543 404 3
14545 404 2
14575 404 18
14599 404 5
14603 404 9
14645 404 1
14660 404 1
14684 404 2
14688 404 2
14692 404 1
14756 404 12
14793 404 1
14806 404 7
14830 404 1
14870 404 7
14879 404 11
14885 404 8
14960 404 5
14966 404 32
14969 404 1
14978 404 6
15028 404 1
15037 404 1
15041 404 1
15045 404 3
15129 404 1
15159 404 3
15173 404 1
15195 404 9
15245 404 6
15265 404 1
1 405 8
2 405 1
8 405 1
39 405 1
57 405 23
70 405 1
82 405 3
95 405 2
101 405 1
121 405 13
134 405 3
135 405 10
136 405 7
138 405 1
153 405 2
157 405 1
158 405 1
160 405 1
161 405 1
162 405 1
163 405 1
260 405 1
288 405 1
297 405 1
298 405 23
299 405 9
315 405 1
332 405 1
337 405 3
338 405 1
340 405 4
389 405 1
399 405 1
436 405 2
445 405 1
453 405 1
586 405 3
594 405 1
605 405 1
701 405 8
776 405 3
777 405 1
846 405 1
850 405 1
880 405 2
896 405 1
941 405 1
946 405 1
1031 405 4
1085 405 1
1100 405 1
1220 405 1
1244 405 1
1299 405 1
1349 405 1
1377 405 1
1515 405 2
1516 405 1
1556 405 1
1557 405 3
1561 405 1
1614 405 1
1624 405 1
1720 405 6
1801 405 1
1876 405 2
1921 405 1
1934 405 1
1970 405 2
2060 405 2
2140 405 1
2209 405 1
2221 405 2
2306 405 1
2366 405 7
2507 405 1
2509 405 1
2522 405 1
2527 405 1
2532 405 1
2534 405 1
2548 405 1
2590 405 1
2649 405 1
2707 405 1
2769 405 1
2770 405 1
2804 405 1
2827 405 2
2842 405 1
2845 405 2
2907 405 2
2993 405 1
3000 405 1
3046 405 1
3111 405 1
3196 405 2
3211 405 1
3213 405 1
3217 405 1
3315 405 1
3357 405 1
3370 405 1
3374 405 1
3504 405 1
3567 405 2
3577 405 3
3631 405 1
3712 405 2
3769 405 1
3812 405 1
3819 405 3
3820 405 6
3834 405 3
3874 405 1
3897 405 1
3907 405 3
4035 405 1
4040 405 2
4048 405 1
4050 405 3
4064 405 1
4066 405 3
4086 405 1
4122 405 1
4183 405 1
4207 405 1
4298 405 1
4315 405 2
4343 405 2
4406 405 1
4409 405 1
4441 405 1
4462 405 1
4469 405 1
4530 405 1
4537 405 2
4561 405 3
4678 405 1
4684 405 1
4721 405 1
4766 405 1
4798 405 1
4805 405 1
4868 405 2
4891 405 1
4902 405 1
5063 405 1
5112 405 64
5174 405 2
5188 405 1
5219 405 1
5314 405 1
5479 405 2
5588 405 1
5655 405 1
5688 405 1
5713 405 2
5756 405 1
5765 405 2
5819 405 1
5947 405 1
6000 405 1
6086 405 3
6091 405 1
6179 405 1
6182 405 1
6252 405 1
6257 405 1
6342 405 1
6354 405 1
6401 405 1
6432 405 3
6550 405 1
6566 405 2
6717 405 2
6752 405 1
6816 405 1
6849 405 1
6851 405 2
6854 405 2
6908 405 4
6933 405 2
6970 405 1
7027 405 2
7053 405 2
7054 405 1
7060 405 2
7112 405 1
7228 405 1
7229 405 2
7250 405 1
7336 405 1
7419 405 1
7435 405 1
7440 405 1
7447 405 4
7509 405 1
7551 405 1
7649 405 1
7771 405 1
7843 405 1
7873 405 1
7879 405 1
7886 405 3
7956 405 1
7983 405 1
8066 405 1
8086 405 1
8168 405 1
8203 405 1
8322 405 2
8323 405 1
8344 405 2
8352 405 2
8380 405 1
8498 405 1
8504 405 1
8579 405 1
8614 405 1
8640 405 1
8678 405 1
8761 405 87
8768 405 2
8795 405 1
8796 405 1
8872 405 1
8890 405 2
8891 405 2
8924 405 1
8934 405 1
8938 405 1
8939 405 1
9005 405 1
9008 405 1
9015 405 1
9033 405 1
9109 405 1
9122 405 1
9196 405 1
9214 405 1
9239 405 2
9253 405 1
9295 405 2
9296 405 1
9318 405 5
9333 405 2
9362 405 2
9364 405 1
9369 405 3
9394 405 1
9428 405 3
9494 405 1
9497 405 1
9502 405 1
9578 405 1
9584 405 2
9764 405 1
9786 405 1
9860 405 1
9924 405 1
9935 405 1
9945 405 1
9970 405 1
10010 405 2
10053 405 2
10066 405 2
10081 405 4
10093 405 1
10196 405 1
10204 405 1
10207 405 1
10227 405 1
10351 405 1
10353 405 1
10370 405 2
10380 405 1
10454 405 2
10458 405 1
10547 405 1
10583 405 1
10648 405 9
10911 405 7
10912 405 1
10933 405 1
11044 405 2
11064 405 1
11130 405 1
11141 405 1
11147 405 1
11220 405 1
11256 405 1
11299 405 1
11326 405 1
11335 405 1
11350 405 1
11386 405 1
11393 405 1
11413 405 1
11557 405 4
11666 405 2
11676 405 1
11685 405 2
11746 405 1
11747 405 1
11810 405 1
11855 405 1
11857 405 1
11869 405 1
11900 405 1
11938 405 1
11952 405 1
11975 405 1
11995 405 1
12098 405 2
12159 405 3
12218 405 3
12227 405 1
12230 405 1
12244 405 1
12308 405 1
12332 405 1
12343 405 1
12349 405 1
12351 405 1
12381 405 12
12383 405 29
12395 405 2
12445 405 1
12453 405 1
12454 405 2
12468 405 9
12499 405 1
12525 405 3
12529 405 1
12532 405 1
12621 405 3
12645 405 1
12648 405 1
12681 405 1
12685 405 5
12691 405 53
12745 405 5
12749 405 18
12776 405 2
12797 405 1
12822 405 2
12915 405 13
12972 405 5
12973 405 1
13013 405 4
13078 405 1
13163 405 1
13167 405 2
13191 405 1
13229 405 2
13241 405 1
13273 405 27
13342 405 1
13354 405 8
13355 405 1
13393 405 19
13416 405 1
13484 405 5
13504 405 1
13523 405 1
13536 405 1
13568 405 2
13573 405 1
13580 405 1
13640 405 35
13661 405 1
13672 405 1
13723 405 1
13732 405 2
13747 405 35
13759 405 1
13810 405 1
13833 405 1
13835 405 3
13836 405 2
13855 405 2
13877 405 1
13886 405 1
13913 405 1
13914 405 1
13940 405 1
13942 405 1
13952 405 3
14001 405 2
14025 405 1
14030 405 1
14062 405 1
14079 405 1
14082 405 1
14127 405 1
14171 405 1
14172 405 1
14288 405 1
14340 405 1
14396 405 1
14434 405 1
14455 405 1
14482 405 1
14492 405 43
14495 405 1
14514 405 1
14569 405 1
14702 405 1
14885 405 2
14925 405 1
14960 405 1
14966 405 3
15008 405 1
15021 405 18
15100 405 8
15158 405 1
15159 405 1
15186 405 1
15210 405 1
15245 405 3
1 406 9
9 406 1
11 406 2
15 406 1
57 406 29
70 406 1
82 406 2
101 406 1
121 406 7
134 406 4
135 406 7
136 406 17
137 406 1
153 406 1
156 406 1
157 406 3
162 406 1
163 406 1
198 406 1
230 406 1
288 406 2
289 406 1
297 406 4
298 406 38
299 406 10
315 406 1
337 406 1
340 406 1
341 406 2
351 406 1
356 406 1
399 406 3
477 406 1
519 406 1
586 406 1
594 406 2
605 406 1
612 406 1
613 406 1
622 406 2
669 406 1
682 406 1
692 406 1
701 406 5
776 406 1
887 406 1
977 406 1
1031 406 1
1033 406 2
1103 406 1
1195 406 2
1291 406 1
1301 406 1
1335 406 1
1356 406 3
1377 406 1
1379 406 1
1428 406 1
1441 406 1
1474 406 1
1557 406 3
1574 406 1
1613 406 1
1720 406 7
1734 406 1
1801 406 1
1803 406 1
1809 406 1
1876 406 3
1956 406 1
1960 406 1
1963 406 1
1970 406 1
1972 406 4
1985 406 1
1989 406 1
1992 406 1
2052 406 1
2059 406 1
2060 406 1
2092 406 1
2140 406 1
2180 406 1
2209 406 2
2221 406 2
2254 406 1
2283 406 1
2296 406 1
2351 406 1
2366 406 3
2370 406 1
2403 406 1
2513 406 1
2521 406 1
2522 406 1
2577 406 1
2590 406 1
2594 406 1
2603 406 1
2612 406 1
2671 406 1
2687 406 1
2769 406 1
2827 406 3
2849 406 1
3153 406 1
3203 406 1
3272 406 1
3465 406 1
3527 406 3
3531 406 1
3592 406 1
3619 406 1
3623 406 1
3712 406 3
3819 406 1
3820 406 1
3850 406 1
3865 406 1
3897 406 1
3907 406 3
3994 406 1
4050 406 1
4064 406 2
4065 406 1
4066 406 4
4067 406 1
4068 406 2
4073 406 1
4086 406 2
4122 406 1
4190 406 1
4235 406 1
4271 406 1
4298 406 1
4330 406 1
4343 406 3
4347 406 1
4396 406 1
4402 406 1
4514 406 1
4515 406 1
4561 406 1
4600 406 1
4618 406 3
4650 406 1
4666 406 1
4798 406 2
4805 406 1
4868 406 2
4891 406 1
4902 406 1
4917 406 1
4937 406 1
5049 406 1
5112 406 70
5151 406 2
5216 406 1
5253 406 1
5311 406 1
5367 406 1
5386 406 1
5404 406 1
5455 406 1
5458 406 1
5476 406 1
5479 406 1
5507 406 1
5546 406 1
5556 406 1
5603 406 4
5655 406 2
5719 406 1
5765 406 2
5850 406 1
5853 406 1
5887 406 1
5905 406 1
6000 406 1
6022 406 1
6086 406 3
6182 406 1
6195 406 1
6216 406 1
6220 406 1
6236 406 2
6256 406 1
6280 406 1
6297 406 1
6329 406 1
6350 406 1
6354 406 1
6379 406 1
6418 406 1
6432 406 2
6465 406 2
6501 406 1
6537 406 1
6554 406 1
6656 406 1
6665 406 1
6672 406 1
6699 406 1
6766 406 1
6814 406 1
6815 406 1
6829 406 1
6842 406 1
6849 406 1
6872 406 1
6903 406 1
6908 406 2
7008 406 1
7053 406 3
7060 406 1
7166 406 1
7228 406 1
7229 406 1
7241 406 1
7384 406 1
7436 406 1
7440 406 1
7510 406 1
7557 406 1
7558 406 1
7631 406 1
7685 406 2
7771 406 1
7886 406 9
7900 406 1
8019 406 1
8034 406 1
8066 406 1
8086 406 1
8092 406 3
8097 406 1
8101 406 1
8198 406 1
8203 406 1
8210 406 1
8236 406 1
8255 406 1
8322 406 3
8344 406 1
8367 406 3
8392 406 1
8452 406 1
8512 406 1
8587 406 1
8678 406 1
8679 406 1
8695 406 1
8733 406 1
8761 406 96
8788 406 1
8795 406 1
8815 406 1
8864 406 1
8872 406 1
8873 406 1
8885 406 4
8887 406 1
8924 406 1
8951 406 1
8954 406 1
9008 406 2
9062 406 1
9214 406 1
9244 406 1
9285 406 1
9318 406 6
9351 406 2
9369 406 15
9428 406 5
9449 406 1
9490 406 1
9517 406 1
9547 406 1
9578 406 1
9610 406 1
9749 406 1
9764 406 1
9829 406 1
9936 406 1
9961 406 1
9970 406 1
10007 406 1
10010 406 1
10022 406 1
10045 406 1
10053 406 1
10081 406 1
10093 406 1
10227 406 2
10256 406 1
10273 406 1
10291 406 1
10318 406 1
10351 406 1
10418 406 1
10449 406 2
10547 406 1
10594 406 1
10596 406 1
10647 406 1
10648 406 7
10689 406 1
10769 406 1
10788 406 1
10901 406 1
10911 406 2
10920 406 2
10933 406 1
10942 406 1
10966 406 5
11011 406 1
11044 406 2
11098 406 1
11126 406 1
11137 406 2
11138 406 1
11144 406 1
11152 406 1
11234 406 1
11345 406 3
11386 406 1
11389 406 1
11423 406 1
11538 406 1
11557 406 2
11581 406 1
11664 406 1
11666 406 1
11682 406 1
11685 406 2
11746 406 4
11980 406 1
11995 406 1
12159 406 1
12244 406 1
12247 406 1
12267 406 2
12295 406 1
12343 406 1
12349 406 1
12352 406 2
12376 406 1
12381 406 7
12383 406 38
12395 406 2
12396 406 1
12454 406 1
12468 406 7
12499 406 1
12516 406 1
12525 406 18
12591 406 1
12633 406 1
12645 406 2
12648 406 1
12658 406 1
12675 406 1
12681 406 1
12685 406 4
12691 406 63
12726 406 1
12729 406 1
12749 406 15
12776 406 3
12822 406 2
12856 406 3
12914 406 1
12915 406 6
12972 406 7
12973 406 3
12992 406 2
13013 406 2
13044 406 1
13078 406 2
13142 406 1
13167 406 1
13184 406 1
13191 406 4
13204 406 1
13241 406 1
13273 406 17
13324 406 1
13354 406 5
13393 406 20
13416 406 1
13422 406 2
13484 406 2
13504 406 1
13533 406 2
13537 406 1
13639 406 1
13640 406 42
13661 406 5
13714 406 1
13725 406 1
13732 406 2
13747 406 57
13752 406 1
13833 406 2
13835 406 5
13836 406 3
13852 406 1
13870 406 1
13877 406 6
13906 406 1
13952 406 11
13997 406 1
14001 406 4
14006 406 2
14025 406 2
14062 406 1
14127 406 2
14130 406 3
14139 406 2
14148 406 1
14160 406 2
14171 406 1
14217 406 1
14227 406 1
14277 406 1
14288 406 1
14294 406 1
14303 406 1
14315 406 1
14327 406 1
14369 406 1
14380 406 2
14404 406 2
14419 406 1
14458 406 1
14482 406 1
14492 406 56
14545 406 1
14575 406 3
14584 406 1
14603 406 1
14660 406 1
14688 406 1
14789 406 1
14793 406 1
14830 406 1
14870 406 1
14879 406 3
14885 406 1
14960 406 1
14966 406 3
14978 406 2
14981 406 1
14984 406 1
15021 406 11
15051 406 1
15074 406 1
15090 406 1
15100 406 6
15156 406 1
15195 406 1
15245 406 1
1 407 10
2 407 4
9 407 1
11 407 1
39 407 1
57 407 6
62 407 1
70 407 1
85 407 1
113 407 1
121 407 11
134 407 3
135 407 3
136 407 12
138 407 2
153 407 1
157 407 2
158 407 1
160 407 2
163 407 4
165 407 2
214 407 1
218 407 2
244 407 1
255 407 1
288 407 1
289 407 1
298 407 19
299 407 3
315 407 1
332 407 1
337 407 1
340 407 2
351 407 1
389 407 1
446 407 1
477 407 1
489 407 1
565 407 2
579 407 1
584 407 1
586 407 2
606 407 1
622 407 1
637 407 1
644 407 1
660 407 1
701 407 9
777 407 1
783 407 1
926 407 1
1031 407 2
1033 407 1
1051 407 1
1110 407 2
1185 407 1
1205 407 1
1227 407 1
1243 407 1
1356 407 1
1377 407 4
1492 407 1
1519 407 1
1557 407 6
1584 407 2
1616 407 1
1649 407 1
1720 407 5
1772 407 1
1784 407 1
1833 407 2
1963 407 1
1970 407 2
1972 407 1
2060 407 2
2078 407 1
2191 407 1
2200 407 1
2209 407 1
2238 407 1
2283 407 1
2301 407 1
2403 407 2
2522 407 2
2527 407 1
2547 407 3
2551 407 1
2583 407 1
2590 407 1
2687 407 1
2729 407 1
2741 407 1
2757 407 1
2769 407 1
2770 407 1
2797 407 1
2827 407 1
2842 407 2
2846 407 1
2883 407 1
2893 407 2
2907 407 1
3000 407 1
3036 407 1
3085 407 1
3092 407 1
3272 407 2
3305 407 1
3329 407 2
3518 407 1
3572 407 1
3573 407 3
3594 407 1
3654 407 1
3674 407 1
3686 407 1
3820 407 3
3850 407 1
3874 407 1
3907 407 4
3921 407 1
3990 407 1
4050 407 2
4064 407 1
4066 407 3
4067 407 1
4137 407 1
4163 407 1
4179 407 1
4183 407 1
4271 407 1
4354 407 1
4366 407 2
4414 407 1
4415 407 1
4421 407 1
4530 407 2
4537 407 4
4620 407 3
4738 407 1
4784 407 2
4800 407 1
4824 407 1
4891 407 2
4902 407 3
4926 407 2
4941 407 1
4983 407 1
5109 407 1
5112 407 86
5219 407 1
5311 407 1
5332 407 1
5458 407 2
5474 407 1
5540 407 2
5603 407 1
5638 407 1
5655 407 1
5756 407 1
5763 407 1
5878 407 2
5880 407 2
5951 407 2
5964 407 1
5986 407 2
6037 407 1
6086 407 2
6115 407 1
6130 407 1
6182 407 1
6195 407 1
6236 407 1
6252 407 1
6267 407 2
6273 407 1
6342 407 1
6354 407 1
6418 407 1
6547 407 1
6566 407 1
6719 407 1
6814 407 1
6849 407 1
6872 407 1
6883 407 1
6972 407 1
6981 407 3
7041 407 1
7053 407 1
7229 407 1
7246 407 1
7257 407 1
7280 407 1
7440 407 1
7447 407 1
7496 407 1
7605 407 1
7634 407 1
7677 407 1
7684 407 1
7886 407 4
7983 407 1
8019 407 1
8031 407 2
8066 407 1
8086 407 1
8093 407 1
8128 407 1
8161 407 1
8241 407 1
8253 407 1
8322 407 1
8332 407 1
8345 407 1
8346 407 1
8367 407 1
8424 407 1
8441 407 1
8492 407 1
8555 407 1
8614 407 1
8697 407 1
8701 407 1
8720 407 1
8761 407 30
8770 407 1
8872 407 1
8885 407 2
8888 407 1
8891 407 1
9027 407 1
9033 407 1
9182 407 1
9214 407 1
9244 407 1
9318 407 8
9333 407 1
9369 407 3
9394 407 1
9421 407 1
9512 407 1
9567 407 1
9578 407 1
9585 407 1
9589 407 1
9602 407 1
9603 407 1
9699 407 1
9721 407 1
9749 407 1
9760 407 2
9785 407 1
9802 407 1
9829 407 1
9958 407 1
9961 407 1
9970 407 3
9986 407 1
9992 407 1
10010 407 3
10028 407 2
10048 407 1
10077 407 1
10081 407 1
10093 407 1
10146 407 1
10206 407 1
10227 407 6
10255 407 2
10351 407 1
10386 407 1
10389 407 1
10432 407 1
10435 407 4
10449 407 1
10454 407 1
10463 407 1
10471 407 1
10533 407 5
10588 407 1
10596 407 1
10612 407 1
10648 407 11
10718 407 1
10738 407 1
10764 407 1
10911 407 4
10942 407 4
10966 407 5
11069 407 1
11096 407 1
11098 407 1
11137 407 1
11146 407 1
11147 407 1
11397 407 1
11402 407 1
11423 407 1
11476 407 1
11518 407 1
11537 407 1
11557 407 1
11664 407 1
11667 407 1
11674 407 1
11685 407 3
11746 407 1
11820 407 1
11840 407 1
11857 407 1
11879 407 1
11905 407 1
12098 407 1
12159 407 4
12166 407 1
12186 407 1
12227 407 1
12295 407 2
12349 407 1
12376 407 1
12381 407 10
12382 407 3
12383 407 24
12395 407 2
12401 407 1
12445 407 1
12453 407 2
12454 407 4
12468 407 2
12508 407 1
12518 407 2
12525 407 15
12569 407 1
12597 407 2
12645 407 1
12691 407 16
12726 407 1
12745 407 1
12749 407 8
12911 407 1
12915 407 8
12972 407 1
12973 407 2
12992 407 5
13003 407 1
13013 407 1
13044 407 1
13078 407 2
13167 407 1
13191 407 1
13229 407 1
13273 407 6
13354 407 4
13355 407 1
13359 407 1
13374 407 1
13386 407 1
13393 407 12
13417 407 1
13484 407 2
13515 407 2
13523 407 1
13537 407 1
13640 407 9
13650 407 2
13661 407 1
13732 407 2
13746 407 3
13747 407 9
13759 407 1
13770 407 1
13828 407 3
13833 407 1
13835 407 2
13868 407 1
13877 407 4
13937 407 1
13952 407 6
14001 407 4
14025 407 2
14079 407 1
14130 407 1
14171 407 9
14172 407 1
14217 407 1
14277 407 5
14294 407 1
14330 407 1
14340 407 1
14376 407 1
14404 407 1
14455 407 1
14482 407 3
14492 407 12
14569 407 1
14605 407 1
14867 407 1
14966 407 3
14978 407 1
14981 407 2
15021 407 15
15045 407 1
15090 407 1
15100 407 5
15159 407 2
15195 407 1
15265 407 1
1 408 1
2 408 2
8 408 6
36 408 1
57 408 4
82 408 10
103 408 1
109 408 1
121 408 1
135 408 1
136 408 4
156 408 14
161 408 1
193 408 1
214 408 1
226 408 2
277 408 3
298 408 7
299 408 3
340 408 2
341 408 1
351 408 1
354 408 1
373 408 1
380 408 2
450 408 1
579 408 1
584 408 1
586 408 1
589 408 1
656 408 1
713 408 1
850 408 1
920 408 1
962 408 1
1109 408 1
1116 408 1
1132 408 2
1170 408 1
1204 408 1
1243 408 1
1244 408 2
1292 408 1
1301 408 2
1329 408 1
1377 408 13
1441 408 1
1537 408 1
1574 408 1
1636 408 1
1657 408 1
1705 408 1
1734 408 1
1876 408 1
1913 408 1
1925 408 2
2080 408 1
2209 408 13
2322 408 1
2364 408 1
2470 408 1
2521 408 1
2612 408 1
2651 408 1
2663 408 1
2671 408 1
2674 408 1
2687 408 1
2769 408 2
2804 408 1
2827 408 3
2893 408 3
2966 408 1
3028 408 1
3098 408 1
3208 408 1
3272 408 3
3274 408 2
3305 408 1
3399 408 1
3476 408 2
3479 408 2
3493 408 1
3497 408 1
3534 408 1
3572 408 1
3619 408 1
3636 408 1
3686 408 2
3773 408 1
3782 408 1
3812 408 1
3820 408 1
3861 408 2
3865 408 1
3943 408 2
4012 408 1
4135 408 1
4137 408 2
4162 408 6
4183 408 4
4190 408 2
4207 408 1
4230 408 1
4241 408 1
4298 408 1
4315 408 2
4343 408 2
4448 408 1
4532 408 1
4537 408 1
4647 408 1
4698 408 1
4726 408 1
4735 408 1
4805 408 1
4816 408 1
4868 408 1
4881 408 1
4917 408 1
4923 408 1
4925 408 1
4983 408 1
5017 408 1
5024 408 1
5027 408 1
5112 408 7
5173 408 1
5214 408 1
5279 408 1
5331 408 1
5378 408 1
5527 408 1
5637 408 1
5713 408 1
5765 408 1
5791 408 1
5859 408 1
5860 408 4
6086 408 21
6108 408 1
6130 408 1
6154 408 1
6195 408 1
6216 408 1
6220 408 1
6221 408 1
6222 408 2
6232 408 1
6248 408 1
6418 408 1
6429 408 3
6432 408 4
6485 408 1
6503 408 1
6554 408 1
6631 408 1
6651 408 1
6672 408 1
6693 408 1
6736 408 1
6742 408 1
6834 408 1
6868 408 1
6871 408 1
6972 408 1
7087 408 9
7098 408 1
7166 408 2
7168 408 1
7204 408 1
7257 408 1
7337 408 1
7461 408 1
7605 408 1
7685 408 2
7805 408 1
7930 408 1
8007 408 1
8019 408 1
8024 408 1
8040 408 1
8066 408 1
8086 408 3
8141 408 1
8197 408 2
8222 408 1
8317 408 1
8322 408 3
8424 408 1
8430 408 2
8499 408 1
8517 408 3
8555 408 1
8557 408 1
8579 408 1
8583 408 1
8597 408 2
8680 408 1
8693 408 1
8711 408 1
8729 408 1
8761 408 14
8838 408 1
8873 408 1
8884 408 1
8920 408 1
8939 408 2
8969 408 1
9033 408 1
9193 408 1
9244 408 1
9295 408 1
9318 408 7
9369 408 1
9478 408 1
9589 408 1
9670 408 1
9732 408 1
9761 408 1
9765 408 1
9788 408 1
9803 408 1
9849 408 1
9969 408 1
10028 408 1
10053 408 1
10093 408 1
10184 408 2
10207 408 1
10227 408 100
10257 408 1
10291 408 2
10346 408 1
10418 408 5
10444 408 1
10533 408 4
10596 408 1
10648 408 1
10718 408 1
10942 408 6
11084 408 1
11126 408 2
11136 408 2
11165 408 1
11257 408 1
11335 408 1
11346 408 1
11368 408 2
11397 408 6
11452 408 1
11461 408 1
11470 408 1
11476 408 1
11518 408 1
11548 408 1
11580 408 2
11747 408 1
11839 408 1
11979 408 1
12003 408 1
12093 408 5
12138 408 1
12141 408 1
12159 408 3
12173 408 1
12189 408 1
12293 408 2
12295 408 1
12297 408 1
12344 408 2
12349 408 5
12351 408 1
12381 408 1
12395 408 4
12685 408 2
12691 408 4
12749 408 2
12814 408 1
12915 408 60
12972 408 1
13167 408 1
13227 408 1
13273 408 6
13295 408 1
13393 408 5
13482 408 6
13484 408 1
13537 408 1
13568 408 2
13640 408 4
13747 408 2
13759 408 1
13835 408 1
13925 408 1
13952 408 60
14127 408 1
14148 408 1
14322 408 1
14369 408 1
14492 408 9
14551 408 2
14553 408 2
14603 408 1
14640 408 1
14879 408 1
14885 408 1
14923 408 1
14961 408 1
14966 408 1
14969 408 1
14978 408 1
15008 408 1
15021 408 9
15128 408 2
1 409 11
2 409 4
9 409 2
57 409 16
70 409 1
121 409 6
134 409 2
135 409 5
136 409 7
138 409 2
153 409 1
157 409 1
160 409 1
163 409 1
214 409 1
246 409 1
263 409 3
277 409 1
297 409 3
298 409 32
299 409 4
315 409 5
331 409 1
337 409 1
340 409 1
397 409 1
417 409 2
447 409 1
451 409 1
519 409 1
527 409 1
564 409 1
585 409 1
594 409 1
595 409 1
701 409 6
702 409 1
744 409 1
776 409 2
887 409 1
920 409 2
1001 409 1
1019 409 1
1021 409 1
1031 409 1
1056 409 1
1100 409 2
1205 409 1
1220 409 1
1301 409 1
1356 409 1
1377 409 6
1441 409 2
1556 409 1
1557 409 4
1584 409 3
1618 409 1
1625 409 1
1649 409 2
1705 409 1
1720 409 2
1772 409 1
1865 409 1
1907 409 1
1956 409 1
1970 409 2
1975 409 1
1989 409 2
2050 409 1
2059 409 1
2060 409 1
2131 409 1
2150 409 1
2194 409 2
2209 409 2
2221 409 3
2222 409 1
2238 409 1
2247 409 1
2366 409 3
2509 409 2
2513 409 2
2532 409 1
2548 409 2
2577 409 1
2592 409 2
2594 409 1
2686 409 1
2769 409 2
2827 409 2
2842 409 2
2855 409 1
2907 409 1
3000 409 2
3148 409 1
3162 409 1
3206 409 1
3222 409 1
3272 409 3
3302 409 1
3501 409 1
3518 409 1
3521 409 1
3527 409 3
3537 409 1
3554 409 1
3567 409 3
3577 409 1
3592 409 1
3686 409 2
3712 409 2
3734 409 1
3760 409 1
3769 409 1
3819 409 1
3820 409 7
3874 409 2
3899 409 1
3907 409 2
3913 409 1
4008 409 1
4050 409 2
4064 409 2
4067 409 1
4068 409 2
4129 409 1
4143 409 1
4183 409 1
4197 409 1
4207 409 1
4262 409 1
4271 409 1
4343 409 2
4366 409 2
4402 409 1
4420 409 1
4460 409 1
4508 409 1
4575 409 1
4613 409 1
4798 409 2
4805 409 1
4817 409 1
4868 409 1
4891 409 2
4907 409 1
4944 409 1
4956 409 2
4977 409 1
4983 409 1
5006 409 1
5027 409 1
5063 409 2
5082 409 1
5112 409 68
5129 409 1
5148 409 1
5259 409 1
5280 409 1
5282 409 1
5311 409 1
5543 409 1
5594 409 1
5603 409 1
5624 409 1
5655 409 1
5713 409 1
5737 409 1
5742 409 1
5760 409 1
5765 409 4
5807 409 1
5840 409 3
5863 409 1
6000 409 1
6017 409 1
6022 409 1
6086 409 1
6122 409 1
6130 409 1
6267 409 1
6395 409 1
6406 409 1
6439 409 1
6514 409 1
6566 409 1
6589 409 1
6640 409 4
6733 409 1
6805 409 1
6814 409 4
6834 409 1
6849 409 1
6872 409 1
6903 409 1
6905 409 1
6908 409 3
6972 409 1
7027 409 1
7033 409 1
7053 409 1
7060 409 3
7127 409 1
7319 409 1
7435 409 1
7440 409 1
7546 409 1
7551 409 1
7634 409 3
7685 409 1
7778 409 1
7802 409 1
7886 409 2
8019 409 1
8024 409 1
8034 409 4
8084 409 2
8086 409 2
8142 409 1
8159 409 2
8255 409 1
8322 409 2
8325 409 1
8367 409 1
8392 409 1
8424 409 2
8462 409 1
8473 409 1
8530 409 1
8542 409 1
8576 409 1
8589 409 2
8761 409 54
8768 409 1
8805 409 2
8809 409 1
8815 409 1
8885 409 4
8886 409 1
9014 409 1
9030 409 1
9033 409 2
9128 409 2
9182 409 1
9244 409 1
9285 409 1
9295 409 1
9318 409 9
9346 409 2
9351 409 2
9352 409 1
9369 409 4
9386 409 1
9412 409 2
9428 409 2
9478 409 1
9498 409 3
9571 409 1
9578 409 3
9585 409 1
9602 409 1
9603 409 1
9645 409 1
9692 409 1
9717 409 1
9721 409 1
9787 409 1
9788 409 1
9809 409 1
9829 409 1
9831 409 1
9868 409 1
9882 409 1
9970 409 2
9984 409 1
10007 409 2
10010 409 5
10028 409 1
10029 409 1
10030 409 1
10039 409 1
10066 409 2
10093 409 2
10137 409 1
10150 409 1
10152 409 1
10169 409 1
10227 409 7
10273 409 1
10291 409 1
10306 409 1
10351 409 2
10368 409 1
10369 409 1
10395 409 2
10505 409 1
10533 409 2
10604 409 2
10648 409 8
10667 409 1
10769 409 1
10891 409 1
10911 409 7
10942 409 1
10996 409 1
11011 409 1
11098 409 2
11131 409 1
11160 409 1
11209 409 1
11326 409 1
11343 409 1
11345 409 1
11348 409 1
11389 409 1
11393 409 1
11452 409 2
11476 409 1
11548 409 2
11557 409 1
11616 409 1
11680 409 1
11685 409 3
11746 409 1
11763 409 1
11855 409 1
11857 409 1
11933 409 1
11952 409 1
11953 409 1
11993 409 2
11995 409 1
11996 409 1
12003 409 1
12124 409 1
12218 409 1
12230 409 1
12253 409 1
12298 409 1
12349 409 3
12381 409 15
12383 409 33
12395 409 1
12450 409 1
12453 409 1
12454 409 1
12468 409 7
12499 409 1
12525 409 14
12549 409 1
12597 409 1
12645 409 2
12648 409 1
12658 409 2
12675 409 2
12681 409 1
12685 409 2
12691 409 25
12729 409 1
12745 409 2
12749 409 10
12799 409 1
12800 409 3
12822 409 2
12856 409 2
12883 409 1
12911 409 1
12914 409 1
12915 409 9
12972 409 2
12973 409 1
12992 409 1
13003 409 1
13013 409 4
13044 409 2
13076 409 1
13078 409 8
13167 409 3
13241 409 1
13248 409 1
13273 409 10
13355 409 1
13359 409 1
13386 409 1
13387 409 1
13393 409 13
13484 409 1
13515 409 1
13523 409 1
13533 409 1
13618 409 1
13640 409 12
13651 409 1
13667 409 1
13672 409 1
13707 409 1
13719 409 1
13732 409 5
13747 409 19
13752 409 1
13759 409 1
13770 409 2
13792 409 2
13828 409 1
13835 409 4
13836 409 1
13841 409 1
13845 409 1
13859 409 2
13877 409 3
13906 409 1
13937 409 1
13952 409 12
14001 409 2
14025 409 2
14087 409 1
14127 409 2
14130 409 1
14171 409 6
14177 409 1
14277 409 4
14315 409 5
14319 409 1
14322 409 1
14334 409 1
14335 409 1
14340 409 1
14380 409 4
14394 409 1
14404 409 2
14419 409 2
14458 409 3
14469 409 1
14482 409 1
14492 409 21
14514 409 1
14532 409 2
14569 409 1
14575 409 2
14603 409 1
14624 409 1
14627 409 1
14645 409 1
14692 409 1
14756 409 1
14870 409 3
14878 409 1
14879 409 1
14885 409 1
14966 409 1
14981 409 2
15021 409 24
15044 409 1
15100 409 6
15126 409 1
15129 409 1
15173 409 1
15186 409 1
15192 409 5
15195 409 1
15198 409 1
2 410 1
8 410 22
10 410 1
11 410 1
13 410 4
17 410 1
29 410 4
57 410 7
82 410 26
109 410 1
117 410 1
136 410 3
137 410 1
138 410 3
153 410 1
156 410 24
162 410 2
165 410 1
193 410 3
207 410 1
288 410 2
298 410 9
299 410 3
337 410 1
354 410 2
436 410 2
456 410 1
483 410 1
564 410 1
586 410 1
596 410 2
660 410 1
731 410 1
804 410 1
893 410 1
905 410 5
988 410 1
1031 410 2
1051 410 1
1245 410 2
1335 410 1
1377 410 4
1388 410 1
1395 410 1
1441 410 1
1511 410 1
1537 410 1
1574 410 1
1584 410 2
1635 410 3
1705 410 1
1710 410 1
1734 410 2
1777 410 1
1867 410 1
1972 410 2
1975 410 1
2081 410 1
2138 410 1
2209 410 50
2224 410 1
2238 410 1
2418 410 1
2534 410 1
2538 410 1
2580 410 2
2671 410 1
2683 410 1
2737 410 1
2785 410 1
2967 410 1
3000 410 3
3028 410 3
3211 410 1
3274 410 2
3320 410 1
3434 410 1
3516 410 1
3534 410 1
3535 410 1
3576 410 1
3649 410 1
3650 410 1
3686 410 1
3847 410 1
4003 410 1
4067 410 1
4086 410 1
4097 410 1
4162 410 15
4183 410 5
4241 410 3
4261 410 1
4302 410 2
4366 410 1
4406 410 2
4414 410 3
4604 410 1
4718 410 1
4738 410 1
4770 410 2
4824 410 1
4868 410 1
4926 410 6
4953 410 1
5017 410 1
5027 410 1
5112 410 33
5152 410 1
5247 410 1
5253 410 1
5404 410 1
5427 410 1
5474 410 1
5547 410 1
5695 410 1
5717 410 1
5756 410 1
5791 410 1
5818 410 1
5821 410 1
5860 410 3
6023 410 1
6083 410 1
6086 410 143
6155 410 1
6218 410 1
6222 410 8
6329 410 1
6342 410 1
6449 410 1
6522 410 1
6554 410 10
6560 410 1
6591 410 1
6614 410 1
6662 410 1
6736 410 4
6753 410 1
6811 410 1
6871 410 1
6872 410 1
6898 410 1
6908 410 1
6916 410 1
6996 410 1
7141 410 1
7166 410 1
7229 410 1
7337 410 1
7400 410 1
7453 410 1
7472 410 1
7476 410 1
7551 410 1
7631 410 1
7633 410 1
7783 410 1
7880 410 1
7983 410 1
8010 410 1
8066 410 1
8187 410 1
8196 410 1
8203 410 2
8236 410 4
8259 410 1
8322 410 2
8344 410 1
8394 410 1
8430 410 2
8576 410 1
8614 410 2
8697 410 2
8711 410 1
8761 410 15
8768 410 1
8770 410 1
8851 410 1
9091 410 1
9192 410 1
9244 410 2
9295 410 2
9315 410 1
9318 410 7
9340 410 1
9369 410 5
9396 410 1
9494 410 1
9502 410 1
9571 410 2
9576 410 1
9657 410 1
9697 410 1
9723 410 1
9732 410 1
9803 410 2
9819 410 1
9826 410 2
9828 410 1
9859 410 1
9886 410 1
9914 410 1
9984 410 1
10028 410 1
10066 410 2
10070 410 2
10165 410 1
10169 410 1
10193 410 1
10196 410 1
10227 410 208
10248 410 1
10351 410 5
10358 410 2
10368 410 1
10370 410 1
10446 410 1
10596 410 3
10632 410 1
10648 410 1
10728 410 1
10942 410 1
10966 410 1
10996 410 1
10997 410 1
11011 410 1
11089 410 1
11245 410 1
11284 410 1
11313 410 1
11365 410 1
11393 410 1
11397 410 2
11423 410 1
11557 410 4
11560 410 1
11659 410 1
11674 410 1
11736 410 1
11746 410 1
11952 410 2
12003 410 1
12093 410 7
12142 410 1
12144 410 1
12166 410 2
12293 410 1
12332 410 2
12349 410 1
12365 410 1
12383 410 6
12395 410 1
12454 410 1
12525 410 5
12621 410 3
12691 410 12
12749 410 4
12915 410 240
12919 410 1
13076 410 1
13078 410 1
13107 410 1
13167 410 1
13227 410 2
13273 410 4
13296 410 2
13354 410 1
13359 410 1
13393 410 7
13441 410 1
13482 410 4
13484 410 2
13513 410 2
13568 410 1
13573 410 1
13580 410 1
13640 410 4
13667 410 1
13747 410 2
13798 410 1
13826 410 3
13855 410 2
13877 410 1
13925 410 1
13952 410 220
14127 410 1
14160 410 2
14195 410 1
14340 410 7
14409 410 1
14483 410 2
14489 410 1
14492 410 5
14497 410 1
14545 410 1
14551 410 6
14575 410 1
14688 410 3
14821 410 1
14830 410 1
14904 410 1
14966 410 1
15021 410 4
15045 410 1
1 411 4
8 411 21
10 411 2
13 411 2
29 411 12
39 411 1
40 411 2
57 411 5
68 411 2
74 411 1
80 411 4
82 411 62
95 411 1
99 411 2
109 411 2
117 411 1
121 411 3
135 411 1
137 411 1
138 411 2
156 411 132
157 411 2
162 411 1
163 411 1
167 411 1
214 411 2
220 411 1
223 411 3
225 411 1
251 411 1
255 411 1
273 411 2
277 411 1
284 411 1
298 411 7
299 411 2
328 411 1
329 411 1
331 411 1
337 411 3
340 411 3
341 411 1
343 411 4
351 411 3
354 411 4
363 411 6
373 411 4
389 411 1
416 411 1
450 411 2
455 411 2
461 411 1
477 411 1
564 411 1
570 411 1
579 411 1
584 411 7
585 411 5
586 411 2
589 411 1
596 411 3
612 411 1
630 411 1
637 411 1
669 411 1
688 411 2
689 411 1
713 411 1
783 411 2
789 411 1
804 411 1
905 411 1
930 411 1
936 411 1
963 411 3
966 411 1
967 411 1
1011 411 1
1017 411 2
1019 411 2
1021 411 1
1031 411 1
1051 411 3
1099 411 2
1132 411 1
1136 411 1
1170 411 2
1189 411 1
1204 411 1
1205 411 1
1219 411 1
1244 411 1
1245 411 7
1300 411 1
1301 411 10
1349 411 1
1377 411 93
1387 411 1
1436 411 1
1441 411 4
1493 411 1
1516 411 2
1557 411 2
1564 411 1
1574 411 1
1584 411 3
1591 411 2
1613 411 1
1618 411 2
1624 411 2
1636 411 1
1644 411 2
1649 411 1
1664 411 1
1734 411 2
1744 411 1
1860 411 4
1911 411 1
1913 411 3
1925 411 4
1972 411 1
1975 411 2
1996 411 1
1997 411 1
2060 411 2
2068 411 1
2081 411 2
2120 411 1
2130 411 1
2140 411 1
2141 411 1
2146 411 2
2195 411 2
2209 411 22
2238 411 2
2247 411 1
2294 411 1
2301 411 1
2351 411 1
2372 411 2
2373 411 1
2403 411 3
2513 411 2
2523 411 1
2532 411 3
2548 411 2
2567 411 1
2594 411 1
2604 411 1
2618 411 2
2634 411 1
2649 411 1
2663 411 1
2671 411 1
2674 411 6
2704 411 1
2707 411 2
2724 411 1
2741 411 1
2745 411 1
2769 411 3
2770 411 2
2804 411 4
2827 411 7
2831 411 1
2845 411 1
2851 411 1
2893 411 1
2907 411 1
2966 411 1
2987 411 1
3007 411 1
3028 411 2
3029 411 1
3035 411 1
3074 411 1
3098 411 2
3177 411 1
3207 411 1
3227 411 1
3272 411 2
3274 411 1
3300 411 1
3312 411 1
3315 411 1
3331 411 1
3336 411 1
3363 411 3
3426 411 1
3476 411 4
3479 411 22
3486 411 3
3504 411 1
3511 411 1
3516 411 2
3518 411 2
3527 411 1
3544 411 1
3567 411 2
3572 411 8
3573 411 3
3575 411 1
3592 411 1
3606 411 1
3639 411 1
3686 411 1
3711 411 2
3712 411 6
3773 411 1
3799 411 1
3819 411 4
3857 411 2
3861 411 5
3888 411 1
3892 411 2
3907 411 9
3913 411 2
3943 411 1
3949 411 1
3992 411 1
4003 411 1
4034 411 3
4035 411 1
4040 411 1
4065 411 1
4070 411 1
4097 411 1
4117 411 2
4136 411 1
4146 411 1
4162 411 74
4163 411 2
4183 411 20
4190 411 3
4207 411 4
4232 411 1
4241 411 5
4271 411 1
4315 411 2
4316 411 1
4333 411 2
4343 411 1
4366 411 1
4402 411 4
4409 411 1
4414 411 1
4417 411 1
4481 411 1
4540 411 1
4575 411 2
4588 411 1
4600 411 1
4684 411 1
4698 411 1
4719 411 3
4770 411 1
4792 411 1
4798 411 8
4803 411 1
4816 411 1
4868 411 1
4881 411 1
4891 411 1
4893 411 1
4917 411 1
4923 411 1
4932 411 1
4981 411 1
4983 411 3
4987 411 1
5025 411 1
5027 411 1
5063 411 1
5106 411 1
5112 411 79
5152 411 1
5160 411 1
5163 411 1
5188 411 1
5207 411 1
5251 411 1
5259 411 1
5279 411 1
5331 411 1
5332 411 1
5349 411 1
5360 411 1
5365 411 1
5454 411 1
5463 411 1
5474 411 1
5516 411 1
5527 411 1
5540 411 4
5550 411 1
5556 411 1
5577 411 1
5591 411 1
5627 411 2
5637 411 1
5638 411 1
5648 411 1
5652 411 1
5688 411 1
5700 411 1
5712 411 1
5749 411 1
5756 411 1
5765 411 9
5806 411 1
5851 411 1
5854 411 2
5859 411 5
5860 411 32
5868 411 1
5872 411 1
5905 411 1
5954 411 1
5987 411 1
5988 411 1
6002 411 1
6086 411 107
6091 411 2
6115 411 1
6123 411 3
6130 411 4
6155 411 1
6188 411 2
6213 411 1
6222 411 5
6232 411 1
6246 411 1
6252 411 1
6297 411 1
6329 411 3
6379 411 2
6381 411 2
6401 411 2
6415 411 1
6425 411 1
6429 411 1
6432 411 2
6434 411 1
6503 411 2
6538 411 1
6554 411 11
6558 411 3
6580 411 1
6588 411 1
6628 411 1
6638 411 2
6639 411 1
6640 411 5
6650 411 2
6651 411 7
6667 411 1
6733 411 1
6736 411 1
6761 411 1
6829 411 1
6834 411 2
6868 411 1
6871 411 1
6884 411 2
6903 411 1
6908 411 1
7053 411 2
7060 411 2
7087 411 10
7126 411 1
7141 411 5
7142 411 5
7151 411 23
7166 411 4
7168 411 2
7206 411 1
7228 411 3
7229 411 2
7231 411 1
7241 411 1
7283 411 1
7306 411 3
7388 411 2
7428 411 4
7446 411 1
7531 411 3
7540 411 1
7549 411 1
7551 411 2
7555 411 1
7558 411 1
7684 411 1
7685 411 1
7696 411 1
7740 411 1
7778 411 1
7805 411 1
7812 411 1
7820 411 1
7845 411 1
7886 411 1
7936 411 1
7967 411 1
8031 411 2
8034 411 1
8040 411 1
8066 411 3
8086 411 3
8140 411 1
8141 411 2
8151 411 1
8198 411 1
8203 411 5
8237 411 1
8287 411 1
8290 411 1
8318 411 1
8322 411 10
8356 411 1
8394 411 1
8424 411 7
8430 411 2
8463 411 1
8492 411 2
8517 411 14
8533 411 1
8561 411 1
8576 411 1
8614 411 1
8693 411 2
8697 411 1
8699 411 2
8728 411 1
8751 411 1
8761 411 11
8770 411 1
8788 411 1
8805 411 1
8899 411 2
8939 411 1
9004 411 1
9049 411 1
9062 411 1
9089 411 1
9121 411 2
9146 411 2
9162 411 1
9190 411 1
9192 411 8
9244 411 4
9312 411 1
9314 411 1
9318 411 36
9333 411 1
9351 411 2
9359 411 1
9363 411 1
9364 411 1
9369 411 6
9376 411 1
9394 411 2
9401 411 1
9464 411 1
9468 411 1
9494 411 2
9497 411 2
9548 411 1
9553 411 1
9571 411 2
9578 411 4
9589 411 1
9610 411 1
9611 411 4
9612 411 1
9629 411 1
9653 411 1
9657 411 1
9670 411 1
9671 411 1
9713 411 1
9763 411 1
9799 411 3
9802 411 1
9803 411 2
9826 411 2
9835 411 1
9836 411 1
9839 411 1
9858 411 1
9891 411 1
9914 411 5
9924 411 1
9959 411 1
9969 411 1
9981 411 1
9992 411 1
10007 411 1
10010 411 2
10028 411 3
10045 411 1
10046 411 1
10048 411 4
10061 411 1
10062 411 2
10066 411 1
10072 411 1
10093 411 2
10173 411 1
10184 411 2
10196 411 1
10207 411 5
10210 411 1
10212 411 1
10227 411 103
10253 411 2
10257 411 1
10265 411 1
10273 411 1
10297 411 1
10313 411 1
10351 411 8
10394 411 2
10396 411 1
10409 411 1
10418 411 3
10419 411 1
10458 411 1
10533 411 8
10541 411 1
10546 411 2
10547 411 2
10568 411 1
10583 411 1
10588 411 1
10594 411 4
10648 411 2
10788 411 1
10834 411 1
10838 411 1
10942 411 14
10972 411 2
11023 411 2
11035 411 1
11039 411 1
11084 411 3
11093 411 1
11098 411 1
11131 411 1
11137 411 1
11143 411 2
11146 411 1
11152 411 2
11160 411 1
11163 411 1
11191 411 1
11258 411 1
11326 411 1
11348 411 1
11386 411 1
11397 411 17
11413 411 2
11452 411 1
11460 411 1
11489 411 1
11502 411 1
11518 411 1
11531 411 1
11557 411 1
11571 411 1
11618 411 2
11649 411 1
11668 411 1
11674 411 1
11680 411 1
11746 411 1
11799 411 1
11838 411 1
11900 411 2
11909 411 1
11919 411 2
11952 411 2
11980 411 1
11982 411 1
12022 411 1
12084 411 1
12093 411 9
12143 411 1
12146 411 1
12159 411 1
12161 411 1
12166 411 4
12189 411 2
12208 411 1
12240 411 1
12244 411 1
12261 411 2
12280 411 1
12295 411 1
12297 411 1
12335 411 2
12344 411 1
12349 411 9
12352 411 1
12369 411 1
12376 411 1
12378 411 1
12381 411 2
12383 411 4
12384 411 1
12395 411 4
12445 411 2
12453 411 1
12519 411 1
12525 411 1
12532 411 1
12575 411 1
12621 411 1
12648 411 2
12691 411 8
12749 411 1
12822 411 1
12915 411 58
12972 411 3
12973 411 1
12992 411 2
13096 411 1
13126 411 2
13167 411 3
13227 411 5
13229 411 1
13233 411 1
13241 411 1
13273 411 5
13295 411 1
13297 411 1
13307 411 1
13342 411 1
13359 411 2
13374 411 1
13382 411 1
13386 411 1
13393 411 1
13416 411 1
13452 411 1
13482 411 8
13499 411 1
13537 411 1
13544 411 1
13584 411 1
13640 411 5
13651 411 1
13710 411 1
13744 411 1
13747 411 6
13759 411 1
13770 411 5
13828 411 1
13836 411 1
13837 411 1
13851 411 2
13868 411 1
13877 411 2
13940 411 1
13952 411 83
14001 411 6
14027 411 1
14062 411 1
14079 411 1
14087 411 1
14093 411 1
14096 411 2
14122 411 1
14160 411 5
14277 411 2
14315 411 1
14322 411 1
14333 411 1
14354 411 2
14442 411 1
14447 411 2
14469 411 1
14492 411 6
14551 411 2
14553 411 1
14569 411 3
14624 411 1
14660 411 2
14688 411 3
14692 411 1
14762 411 1
14789 411 1
14793 411 2
14805 411 1
14808 411 1
14869 411 2
14925 411 1
14999 411 1
15008 411 4
15021 411 58
15045 411 1
15051 411 1
15128 411 4
15186 411 1
15198 411 1
1 412 3
2 412 2
8 412 29
11 412 4
13 412 2
29 412 7
54 412 1
57 412 10
62 412 2
80 412 1
82 412 67
95 412 3
113 412 1
121 412 2
135 412 2
136 412 1
137 412 1
138 412 2
153 412 1
156 412 118
163 412 1
165 412 1
168 412 2
180 412 1
204 412 1
223 412 1
248 412 1
249 412 1
255 412 3
273 412 1
277 412 2
288 412 1
297 412 3
298 412 12
299 412 2
331 412 1
337 412 1
338 412 1
340 412 1
343 412 3
351 412 3
352 412 1
354 412 1
363 412 2
389 412 1
446 412 1
449 412 1
450 412 2
477 412 1
480 412 1
484 412 1
532 412 1
580 412 1
584 412 5
586 412 3
589 412 1
596 412 2
660 412 1
670 412 1
701 412 1
713 412 1
785 412 1
791 412 1
804 412 3
818 412 1
823 412 1
861 412 1
883 412 1
905 412 2
934 412 1
942 412 1
963 412 1
966 412 1
1011 412 1
1017 412 2
1019 412 1
1031 412 4
1038 412 1
1051 412 4
1099 412 1
1119 412 1
1156 412 1
1170 412 5
1172 412 1
1182 412 1
1195 412 1
1196 412 1
1204 412 3
1225 412 1
1245 412 3
1356 412 2
1377 412 29
1378 412 1
1387 412 1
1404 412 1
1429 412 1
1441 412 1
1473 412 1
1488 412 1
1513 412 1
1556 412 1
1584 412 3
1613 412 1
1626 412 1
1635 412 1
1636 412 1
1644 412 1
1716 412 1
1785 412 1
1816 412 2
1829 412 2
1876 412 3
1925 412 1
1932 412 2
1940 412 1
1956 412 1
1966 412 1
1972 412 1
1992 412 1
2012 412 1
2025 412 1
2041 412 1
2059 412 1
2060 412 2
2081 412 1
2149 412 1
2156 412 1
2157 412 1
2195 412 2
2209 412 23
2216 412 1
2221 412 2
2222 412 1
2304 412 1
2351 412 3
2358 412 1
2363 412 3
2371 412 2
2391 412 1
2400 412 1
2403 412 2
2509 412 1
2513 412 2
2534 412 1
2580 412 2
2612 412 1
2616 412 1
2661 412 1
2687 412 3
2704 412 2
2769 412 5
2778 412 1
2804 412 2
2808 412 1
2827 412 5
2828 412 1
2966 412 2
2978 412 2
2983 412 1
2987 412 1
3000 412 1
3007 412 1
3028 412 6
3056 412 1
3096 412 1
3098 412 1
3110 412 1
3159 412 1
3164 412 1
3227 412 1
3270 412 1
3275 412 1
3300 412 1
3330 412 2
3331 412 2
3378 412 2
3473 412 2
3476 412 4
3479 412 5
3504 412 1
3516 412 2
3535 412 6
3572 412 7
3576 412 1
3614 412 1
3686 412 4
3710 412 1
3712 412 8
3743 412 1
3773 412 1
3799 412 1
3812 412 1
3816 412 1
3845 412 1
3861 412 4
3865 412 1
3892 412 1
3907 412 2
4003 412 1
4015 412 1
4034 412 2
4035 412 1
4051 412 2
4064 412 2
4126 412 1
4143 412 1
4162 412 39
4163 412 4
4183 412 18
4205 412 1
4214 412 1
4241 412 1
4271 412 2
4298 412 1
4326 412 1
4343 412 1
4366 412 1
4373 412 1
4402 412 1
4417 412 1
4451 412 1
4464 412 1
4487 412 2
4533 412 3
4541 412 1
4578 412 1
4650 412 1
4684 412 1
4793 412 1
4798 412 4
4805 412 1
4813 412 1
4816 412 1
4835 412 1
4868 412 2
4880 412 1
4881 412 3
4902 412 3
4930 412 1
4944 412 1
4977 412 1
4982 412 1
4983 412 2
5025 412 2
5027 412 5
5106 412 1
5110 412 7
5112 412 34
5149 412 1
5151 412 2
5152 412 1
5173 412 1
5188 412 1
5214 412 1
5216 412 1
5219 412 2
5220 412 1
5251 412 1
5332 412 2
5336 412 1
5370 412 1
5403 412 1
5404 412 3
5427 412 1
5458 412 3
5460 412 1
5463 412 1
5474 412 1
5508 412 1
5527 412 7
5529 412 1
5551 412 1
5649 412 1
5669 412 1
5684 412 1
5695 412 1
5713 412 3
5756 412 1
5764 412 1
5765 412 4
5808 412 1
5821 412 2
5851 412 1
5854 412 1
5859 412 7
5860 412 17
5878 412 1
5906 412 1
5983 412 1
6022 412 2
6086 412 151
6115 412 1
6130 412 1
6147 412 1
6155 412 1
6195 412 1
6222 412 3
6232 412 1
6267 412 1
6307 412 1
6347 412 1
6381 412 1
6393 412 1
6401 412 1
6418 412 2
6421 412 1
6429 412 1
6432 412 2
6503 412 2
6554 412 22
6558 412 1
6626 412 1
6627 412 1
6638 412 1
6640 412 3
6650 412 1
6659 412 1
6662 412 1
6672 412 2
6693 412 2
6699 412 3
6754 412 1
6834 412 2
6854 412 1
6865 412 2
6872 412 1
6884 412 2
6908 412 3
6916 412 1
6933 412 1
6936 412 2
6979 412 1
7001 412 1
7028 412 1
7087 412 9
7141 412 1
7142 412 2
7151 412 9
7166 412 3
7168 412 3
7205 412 1
7206 412 1
7218 412 1
7228 412 2
7229 412 1
7246 412 1
7322 412 1
7357 412 1
7388 412 1
7390 412 1
7409 412 1
7419 412 1
7428 412 2
7442 412 1
7472 412 1
7489 412 1
7496 412 1
7510 412 1
7523 412 1
7542 412 1
7549 412 2
7559 412 1
7610 412 2
7684 412 1
7685 412 1
7691 412 1
7703 412 1
7740 412 2
7778 412 1
7819 412 4
7822 412 1
7826 412 1
7874 412 1
7880 412 1
7983 412 1
8031 412 3
8038 412 1
8058 412 1
8066 412 1
8081 412 1
8086 412 2
8092 412 1
8141 412 1
8148 412 1
8282 412 1
8318 412 2
8322 412 2
8335 412 1
8367 412 1
8424 412 3
8430 412 3
8473 412 1
8498 412 1
8499 412 1
8517 412 2
8533 412 1
8548 412 1
8555 412 1
8594 412 1
8597 412 1
8614 412 1
8617 412 1
8699 412 1
8711 412 1
8733 412 1
8761 412 59
8770 412 1
8795 412 1
8809 412 1
8823 412 1
8853 412 1
8899 412 4
8925 412 1
8963 412 1
9032 412 1
9033 412 1
9147 412 1
9182 412 1
9194 412 1
9244 412 3
9299 412 1
9318 412 28
9321 412 1
9351 412 4
9369 412 2
9388 412 1
9396 412 1
9408 412 1
9449 412 2
9468 412 1
9497 412 2
9502 412 1
9535 412 1
9578 412 2
9598 412 1
9601 412 1
9611 412 4
9629 412 1
9644 412 2
9653 412 2
9699 412 1
9704 412 1
9733 412 1
9760 412 1
9761 412 1
9826 412 4
9908 412 1
9914 412 7
9969 412 2
9981 412 1
9994 412 3
10010 412 1
10022 412 1
10026 412 1
10039 412 1
10048 412 1
10053 412 1
10062 412 1
10066 412 1
10093 412 2
10163 412 1
10196 412 3
10227 412 157
10253 412 1
10257 412 1
10273 412 1
10318 412 1
10319 412 1
10324 412 1
10351 412 6
10358 412 1
10363 412 1
10394 412 2
10418 412 8
10451 412 1
10454 412 1
10458 412 1
10463 412 1
10493 412 1
10533 412 4
10546 412 1
10547 412 1
10582 412 1
10586 412 2
10588 412 1
10601 412 1
10604 412 1
10625 412 2
10648 412 3
10738 412 1
10749 412 1
10788 412 1
10911 412 1
10920 412 3
10942 412 23
10966 412 1
11069 412 1
11084 412 2
11089 412 1
11098 412 2
11126 412 3
11132 412 1
11136 412 1
11144 412 1
11159 412 1
11163 412 1
11165 412 1
11171 412 1
11189 412 1
11191 412 1
11232 412 1
11234 412 3
11326 412 1
11345 412 3
11348 412 1
11368 412 1
11389 412 1
11393 412 1
11397 412 7
11413 412 2
11419 412 1
11460 412 1
11664 412 1
11667 412 1
11674 412 1
11809 412 1
11827 412 1
11891 412 1
11925 412 1
11952 412 1
11975 412 1
12065 412 2
12066 412 2
12073 412 1
12087 412 1
12093 412 8
12098 412 1
12138 412 1
12146 412 2
12155 412 1
12161 412 1
12166 412 2
12173 412 1
12189 412 1
12195 412 1
12222 412 1
12240 412 3
12244 412 3
12267 412 2
12297 412 2
12300 412 3
12332 412 2
12349 412 5
12355 412 2
12376 412 1
12383 412 9
12395 412 2
12439 412 1
12445 412 1
12453 412 1
12525 412 4
12591 412 4
12648 412 2
12691 412 23
12749 412 7
12808 412 1
12822 412 1
12876 412 1
12915 412 165
12972 412 2
13013 412 2
13126 412 4
13167 412 9
13185 412 1
13227 412 3
13233 412 1
13273 412 5
13295 412 2
13296 412 4
13301 412 1
13330 412 1
13354 412 2
13355 412 1
13358 412 2
13359 412 1
13374 412 1
13393 412 11
13414 412 2
13444 412 1
13482 412 7
13484 412 3
13513 412 3
13523 412 1
13568 412 1
13573 412 1
13640 412 5
13661 412 2
13681 412 2
13696 412 1
13710 412 1
13725 412 1
13747 412 13
13759 412 1
13770 412 3
13803 412 2
13855 412 1
13877 412 4
13925 412 1
13940 412 1
13952 412 128
14001 412 11
14079 412 1
14127 412 1
14160 412 6
14262 412 1
14292 412 1
14319 412 1
14322 412 1
14338 412 1
14340 412 1
14380 412 2
14409 412 2
14492 412 18
14551 412 2
14569 412 1
14575 412 1
14653 412 2
14660 412 1
14688 412 5
14694 412 1
14789 412 1
14793 412 2
14830 412 1
14867 412 1
14885 412 2
14925 412 2
14928 412 1
14966 412 1
14978 412 1
15021 412 46
15037 412 1
15041 412 1
15128 412 2
15186 412 1
15245 412 1
1 413 2
8 413 25
10 413 1
13 413 1
29 413 3
37 413 1
39 413 2
57 413 17
68 413 3
80 413 3
82 413 46
85 413 2
95 413 1
99 413 1
109 413 2
113 413 2
121 413 3
134 413 2
135 413 3
136 413 5
137 413 3
138 413 2
156 413 69
157 413 1
158 413 1
163 413 1
168 413 1
177 413 1
193 413 1
202 413 1
218 413 1
220 413 2
223 413 2
246 413 2
248 413 1
251 413 1
252 413 1
255 413 4
264 413 2
273 413 2
288 413 1
298 413 21
299 413 14
337 413 3
340 413 2
343 413 3
363 413 3
373 413 3
375 413 1
381 413 1
389 413 2
441 413 1
450 413 5
477 413 5
489 413 2
507 413 1
539 413 1
564 413 1
584 413 4
586 413 1
596 413 1
612 413 1
617 413 1
644 413 1
660 413 1
703 413 1
705 413 1
713 413 2
715 413 1
733 413 1
739 413 1
755 413 2
804 413 1
818 413 1
846 413 1
861 413 2
887 413 2
961 413 1
1013 413 1
1017 413 3
1019 413 1
1031 413 2
1032 413 2
1033 413 1
1051 413 7
1117 413 1
1132 413 1
1170 413 1
1189 413 1
1204 413 2
1222 413 1
1243 413 1
1245 413 4
1258 413 1
1265 413 1
1301 413 6
1335 413 1
1349 413 1
1363 413 1
1377 413 37
1473 413 1
1493 413 1
1537 413 1
1540 413 1
1557 413 4
1564 413 1
1584 413 1
1613 413 1
1618 413 1
1624 413 1
1705 413 1
1734 413 1
1763 413 1
1772 413 1
1793 413 1
1829 413 1
1876 413 1
1913 413 1
1920 413 1
1925 413 3
1956 413 1
1989 413 1
2001 413 1
2081 413 1
2092 413 1
2120 413 1
2126 413 2
2131 413 1
2140 413 2
2178 413 2
2180 413 1
2195 413 3
2209 413 31
2221 413 1
2238 413 2
2247 413 2
2251 413 2
2253 413 1
2280 413 1
2282 413 1
2306 413 1
2351 413 3
2364 413 1
2370 413 1
2403 413 3
2513 413 1
2532 413 2
2548 413 1
2594 413 1
2613 413 1
2674 413 1
2683 413 1
2687 413 1
2704 413 1
2707 413 3
2769 413 1
2770 413 1
2801 413 1
2804 413 1
2808 413 1
2827 413 7
2828 413 1
2830 413 1
2845 413 2
2893 413 1
2906 413 1
2940 413 1
2991 413 1
2994 413 2
3000 413 3
3007 413 1
3018 413 1
3028 413 3
3035 413 1
3059 413 1
3085 413 1
3159 413 1
3222 413 1
3272 413 1
3300 413 1
3302 413 4
3315 413 4
3323 413 1
3331 413 1
3476 413 2
3479 413 6
3489 413 1
3511 413 2
3516 413 3
3518 413 6
3535 413 3
3572 413 12
3573 413 2
3575 413 1
3576 413 2
3592 413 2
3614 413 1
3619 413 1
3636 413 1
3648 413 1
3674 413 1
3686 413 6
3712 413 4
3740 413 1
3743 413 1
3782 413 1
3809 413 1
3819 413 1
3820 413 1
3835 413 1
3840 413 2
3847 413 1
3853 413 1
3857 413 1
3865 413 2
3871 413 1
3874 413 1
3898 413 1
3905 413 1
3907 413 6
3913 413 1
3949 413 1
3990 413 1
4008 413 1
4015 413 2
4034 413 3
4050 413 2
4070 413 2
4086 413 1
4162 413 29
4163 413 3
4172 413 1
4183 413 14
4207 413 1
4236 413 1
4241 413 2
4302 413 2
4315 413 4
4325 413 1
4343 413 3
4402 413 3
4415 413 1
4476 413 1
4533 413 2
4606 413 1
4682 413 1
4704 413 1
4735 413 1
4798 413 9
4868 413 3
4874 413 1
4875 413 1
4880 413 2
4881 413 2
4891 413 2
4924 413 1
4926 413 1
4932 413 1
4953 413 1
4991 413 1
5004 413 1
5024 413 1
5027 413 4
5052 413 1
5063 413 1
5090 413 2
5110 413 1
5112 413 96
5133 413 1
5151 413 3
5152 413 3
5188 413 1
5213 413 1
5214 413 1
5253 413 1
5286 413 1
5311 413 1
5331 413 1
5332 413 1
5352 413 1
5370 413 1
5398 413 1
5413 413 1
5458 413 1
5487 413 2
5527 413 2
5540 413 3
5547 413 1
5551 413 2
5556 413 2
5564 413 1
5577 413 1
5590 413 1
5638 413 1
5655 413 1
5686 413 1
5695 413 4
5712 413 1
5756 413 1
5765 413 5
5791 413 1
5807 413 1
5821 413 2
5859 413 2
5860 413 11
5878 413 2
5911 413 1
5954 413 1
5987 413 1
6000 413 1
6002 413 1
6022 413 2
6071 413 1
6086 413 140
6123 413 3
6124 413 1
6155 413 3
6195 413 1
6222 413 4
6232 413 1
6246 413 1
6258 413 1
6297 413 1
6310 413 1
6347 413 1
6373 413 1
6399 413 1
6418 413 4
6421 413 1
6423 413 1
6429 413 1
6432 413 5
6435 413 1
6439 413 3
6511 413 1
6512 413 1
6547 413 1
6554 413 10
6558 413 2
6579 413 1
6628 413 1
6631 413 3
6638 413 1
6640 413 9
6651 413 1
6653 413 1
6656 413 1
6667 413 1
6699 413 3
6733 413 1
6736 413 1
6754 413 1
6807 413 1
6829 413 1
6832 413 1
6866 413 1
6868 413 2
6872 413 1
6877 413 1
6895 413 1
6908 413 3
6936 413 1
6950 413 1
6980 413 1
7001 413 1
7008 413 1
7027 413 1
7041 413 2
7087 413 11
7141 413 5
7142 413 1
7147 413 1
7151 413 6
7166 413 1
7168 413 1
7182 413 1
7216 413 1
7228 413 5
7229 413 2
7241 413 2
7250 413 1
7257 413 1
7390 413 1
7395 413 1
7396 413 1
7402 413 1
7409 413 1
7422 413 1
7428 413 2
7442 413 1
7516 413 1
7546 413 1
7549 413 1
7551 413 2
7559 413 1
7684 413 2
7685 413 1
7708 413 1
7798 413 1
7805 413 1
7819 413 1
7842 413 2
7845 413 1
7860 413 1
7862 413 1
7936 413 1
7985 413 1
7991 413 1
8006 413 1
8019 413 3
8024 413 1
8031 413 2
8066 413 1
8079 413 1
8086 413 4
8115 413 1
8141 413 1
8148 413 2
8156 413 1
8184 413 1
8236 413 1
8248 413 1
8252 413 1
8269 413 1
8322 413 5
8326 413 1
8333 413 1
8335 413 1
8367 413 2
8383 413 1
8424 413 2
8465 413 1
8492 413 4
8498 413 1
8499 413 1
8504 413 1
8506 413 2
8517 413 4
8519 413 1
8530 413 1
8589 413 1
8602 413 1
8614 413 1
8693 413 1
8761 413 122
8768 413 2
8770 413 1
8772 413 1
8794 413 1
8805 413 1
8806 413 1
8809 413 2
8843 413 1
8888 413 1
8899 413 1
8925 413 1
8966 413 2
9001 413 1
9026 413 1
9033 413 1
9060 413 1
9062 413 1
9088 413 1
9119 413 1
9192 413 1
9196 413 1
9244 413 3
9318 413 23
9333 413 2
9340 413 1
9341 413 1
9351 413 6
9364 413 1
9369 413 22
9396 413 2
9431 413 1
9465 413 1
9468 413 1
9469 413 1
9471 413 1
9474 413 1
9494 413 2
9497 413 1
9500 413 1
9502 413 1
9522 413 1
9571 413 3
9578 413 1
9611 413 2
9629 413 1
9644 413 4
9653 413 1
9670 413 3
9676 413 1
9688 413 1
9693 413 1
9785 413 2
9799 413 4
9800 413 1
9803 413 4
9826 413 1
9829 413 1
9858 413 2
9859 413 1
9868 413 1
9892 413 1
9914 413 2
9924 413 1
9970 413 1
10001 413 1
10007 413 1
10008 413 1
10053 413 1
10062 413 4
10093 413 4
10109 413 1
10146 413 3
10152 413 1
10163 413 2
10184 413 2
10206 413 1
10207 413 4
10227 413 166
10249 413 1
10350 413 1
10351 413 5
10358 413 1
10369 413 2
10389 413 1
10393 413 1
10394 413 3
10395 413 1
10417 413 1
10418 413 3
10419 413 2
10444 413 1
10447 413 1
10449 413 1
10454 413 1
10458 413 1
10463 413 1
10533 413 11
10543 413 1
10583 413 1
10586 413 1
10596 413 1
10605 413 1
10623 413 1
10631 413 1
10648 413 4
10738 413 1
10751 413 1
10801 413 1
10891 413 1
10901 413 1
10911 413 1
10916 413 1
10920 413 2
10942 413 26
11045 413 1
11047 413 3
11069 413 1
11084 413 2
11093 413 1
11100 413 1
11126 413 1
11129 413 1
11130 413 1
11136 413 1
11137 413 1
11146 413 1
11147 413 2
11232 413 1
11234 413 1
11269 413 1
11326 413 1
11345 413 2
11350 413 1
11361 413 1
11368 413 1
11386 413 2
11389 413 1
11393 413 2
11397 413 10
11419 413 2
11420 413 1
11423 413 1
11425 413 1
11434 413 1
11452 413 1
11460 413 1
11502 413 1
11531 413 1
11535 413 1
11548 413 1
11557 413 3
11621 413 1
11674 413 1
11676 413 2
11680 413 1
11681 413 1
11685 413 3
11770 413 1
11780 413 1
11841 413 1
11855 413 1
11939 413 1
11952 413 2
11975 413 1
11979 413 2
11995 413 1
12003 413 2
12015 413 1
12037 413 1
12064 413 1
12084 413 1
12093 413 5
12106 413 1
12141 413 1
12146 413 1
12155 413 1
12157 413 1
12159 413 1
12160 413 1
12161 413 1
12166 413 4
12180 413 1
12183 413 1
12189 413 2
12208 413 1
12215 413 1
12222 413 1
12240 413 1
12261 413 1
12267 413 1
12295 413 1
12332 413 2
12335 413 1
12344 413 2
12349 413 6
12369 413 3
12381 413 4
12383 413 30
12395 413 2
12414 413 1
12445 413 2
12450 413 1
12453 413 2
12454 413 3
12505 413 1
12518 413 1
12523 413 1
12525 413 3
12532 413 1
12591 413 1
12631 413 1
12648 413 2
12685 413 4
12691 413 66
12749 413 14
12776 413 1
12802 413 1
12808 413 2
12822 413 2
12856 413 1
12915 413 85
12927 413 1
12972 413 5
12973 413 1
13076 413 1
13078 413 1
13126 413 3
13167 413 4
13227 413 2
13248 413 2
13273 413 21
13296 413 2
13345 413 1
13354 413 6
13358 413 1
13363 413 1
13393 413 14
13442 413 1
13482 413 5
13483 413 1
13515 413 2
13523 413 1
13537 413 3
13568 413 2
13573 413 4
13602 413 1
13640 413 22
13661 413 1
13710 413 2
13732 413 1
13747 413 38
13828 413 1
13835 413 7
13851 413 1
13855 413 1
13877 413 7
13952 413 107
13970 413 1
13974 413 1
14001 413 10
14025 413 3
14045 413 2
14093 413 1
14096 413 1
14127 413 1
14139 413 2
14160 413 5
14195 413 1
14227 413 1
14292 413 1
14309 413 1
14354 413 1
14372 413 1
14380 413 2
14429 413 2
14482 413 1
14489 413 1
14492 413 49
14500 413 1
14545 413 1
14551 413 2
14553 413 1
14575 413 2
14599 413 1
14663 413 3
14688 413 5
14746 413 1
14754 413 1
14756 413 1
14830 413 3
14879 413 1
14885 413 1
14966 413 1
14974 413 2
14978 413 2
14981 413 1
15021 413 13
15041 413 1
15126 413 1
15128 413 3
15129 413 1
15173 413 1
1 414 4
2 414 7
8 414 1
10 414 1
11 414 1
34 414 1
57 414 21
68 414 1
70 414 1
82 414 2
112 414 1
117 414 2
121 414 3
134 414 6
135 414 5
136 414 25
137 414 1
138 414 1
153 414 1
156 414 1
157 414 2
158 414 3
163 414 3
165 414 1
214 414 1
223 414 1
249 414 1
288 414 3
297 414 2
298 414 34
299 414 4
315 414 1
351 414 1
363 414 2
364 414 1
381 414 1
436 414 2
445 414 1
482 414 2
500 414 1
561 414 1
564 414 2
565 414 1
584 414 4
586 414 1
612 414 7
660 414 1
671 414 1
701 414 2
724 414 1
744 414 1
745 414 1
777 414 1
785 414 1
845 414 1
920 414 1
1033 414 2
1205 414 1
1219 414 1
1225 414 2
1243 414 1
1244 414 1
1356 414 2
1362 414 1
1363 414 1
1377 414 3
1401 414 1
1441 414 1
1483 414 1
1557 414 5
1561 414 1
1574 414 1
1613 414 1
1624 414 1
1626 414 1
1790 414 1
1860 414 2
1911 414 1
1913 414 1
1925 414 1
1933 414 1
1963 414 2
2052 414 1
2060 414 3
2174 414 1
2175 414 1
2191 414 1
2203 414 1
2206 414 1
2209 414 3
2221 414 1
2283 414 1
2304 414 1
2366 414 2
2403 414 2
2502 414 1
2509 414 1
2513 414 1
2522 414 2
2590 414 2
2674 414 1
2686 414 1
2687 414 1
2707 414 1
2748 414 1
2770 414 1
2795 414 1
2827 414 2
2842 414 1
2845 414 2
2893 414 1
2907 414 1
2966 414 1
3007 414 1
3092 414 1
3141 414 1
3147 414 1
3217 414 1
3272 414 1
3305 414 1
3419 414 1
3594 414 1
3686 414 1
3705 414 2
3712 414 1
3721 414 1
3809 414 1
3820 414 4
3834 414 1
3845 414 1
3907 414 1
4050 414 1
4066 414 1
4158 414 1
4162 414 1
4172 414 1
4185 414 1
4190 414 1
4230 414 1
4271 414 1
4302 414 2
4343 414 1
4366 414 1
4402 414 1
4678 414 1
4705 414 1
4766 414 1
4798 414 1
4835 414 1
4868 414 1
4891 414 2
4956 414 1
4971 414 2
4983 414 1
5063 414 1
5112 414 67
5124 414 1
5129 414 2
5149 414 1
5151 414 1
5218 414 1
5247 414 1
5306 414 1
5311 414 1
5332 414 1
5401 414 1
5458 414 1
5463 414 1
5479 414 1
5546 414 1
5638 414 1
5655 414 3
5765 414 3
5850 414 1
5854 414 1
5860 414 2
5878 414 1
5925 414 1
5954 414 1
6066 414 1
6079 414 1
6086 414 2
6182 414 1
6267 414 2
6273 414 1
6281 414 1
6330 414 1
6418 414 1
6465 414 1
6467 414 1
6514 414 2
6517 414 1
6631 414 1
6640 414 3
6699 414 1
6719 414 1
6768 414 1
6814 414 1
6842 414 1
6849 414 1
6872 414 1
6936 414 1
6950 414 1
7008 414 1
7053 414 3
7055 414 2
7060 414 4
7188 414 1
7250 414 1
7409 414 1
7440 414 1
7649 414 1
7658 414 1
7672 414 1
7696 414 2
7723 414 1
7736 414 1
7860 414 2
7875 414 1
7886 414 26
7938 414 1
7947 414 1
8019 414 1
8057 414 1
8066 414 1
8078 414 1
8084 414 1
8159 414 1
8222 414 1
8236 414 2
8238 414 1
8322 414 1
8356 414 1
8435 414 2
8462 414 2
8542 414 1
8557 414 1
8701 414 1
8720 414 1
8761 414 87
8795 414 1
8851 414 1
8872 414 3
8876 414 1
8885 414 7
8892 414 1
8945 414 1
9033 414 2
9062 414 1
9180 414 1
9182 414 1
9194 414 1
9207 414 1
9318 414 7
9333 414 1
9346 414 1
9369 414 14
9412 414 1
9428 414 3
9478 414 1
9502 414 2
9512 414 1
9529 414 1
9567 414 1
9571 414 2
9585 414 1
9749 414 1
9760 414 1
9803 414 1
9808 414 1
9881 414 1
9935 414 3
9970 414 2
9994 414 1
10010 414 3
10022 414 1
10081 414 2
10093 414 1
10134 414 1
10152 414 1
10205 414 1
10213 414 1
10227 414 4
10256 414 1
10289 414 1
10321 414 1
10351 414 2
10458 414 1
10488 414 1
10505 414 1
10533 414 3
10596 414 1
10631 414 1
10632 414 1
10647 414 1
10648 414 19
10764 414 1
10769 414 2
10787 414 1
10886 414 1
10901 414 2
10911 414 3
10931 414 1
10942 414 3
11069 414 1
11223 414 1
11245 414 1
11335 414 1
11337 414 1
11345 414 1
11366 414 1
11452 414 2
11557 414 1
11616 414 1
11659 414 1
11674 414 3
11676 414 1
11678 414 1
11685 414 6
11746 414 1
11810 414 1
11827 414 1
11925 414 1
11980 414 1
12093 414 1
12095 414 1
12142 414 1
12166 414 1
12170 414 2
12199 414 1
12218 414 1
12244 414 3
12267 414 2
12296 414 1
12349 414 1
12376 414 1
12381 414 3
12383 414 37
12395 414 3
12450 414 1
12454 414 1
12468 414 8
12525 414 19
12569 414 1
12570 414 3
12675 414 1
12685 414 3
12691 414 44
12745 414 1
12749 414 28
12822 414 1
12914 414 1
12915 414 17
12927 414 1
12972 414 10
12992 414 5
13003 414 1
13013 414 2
13044 414 1
13078 414 3
13107 414 1
13191 414 2
13233 414 2
13273 414 24
13342 414 1
13354 414 6
13355 414 1
13359 414 1
13374 414 2
13386 414 1
13393 414 24
13416 414 3
13460 414 1
13484 414 9
13504 414 1
13533 414 2
13573 414 1
13580 414 1
13614 414 1
13640 414 47
13661 414 3
13710 414 1
13719 414 2
13732 414 3
13747 414 24
13752 414 1
13833 414 2
13835 414 2
13836 414 1
13855 414 3
13868 414 1
13877 414 5
13952 414 15
13997 414 1
14001 414 2
14006 414 1
14025 414 3
14062 414 1
14079 414 3
14087 414 1
14122 414 1
14130 414 2
14139 414 1
14154 414 2
14160 414 1
14171 414 5
14277 414 5
14294 414 1
14307 414 1
14315 414 1
14327 414 1
14380 414 2
14434 414 1
14448 414 1
14458 414 3
14482 414 1
14492 414 52
14569 414 1
14575 414 5
14584 414 1
14599 414 1
14658 414 1
14674 414 1
14692 414 1
14756 414 2
14870 414 1
14885 414 1
14960 414 1
14966 414 7
14978 414 1
14981 414 1
15021 414 11
15126 414 1
15186 414 1
15195 414 1
15245 414 2
1 415 6
2 415 1
8 415 1
11 415 2
13 415 2
57 415 30
62 415 1
70 415 2
82 415 6
88 415 1
95 415 2
99 415 1
101 415 1
119 415 1
121 415 16
134 415 9
135 415 5
136 415 17
137 415 4
138 415 6
148 415 2
153 415 1
156 415 2
157 415 2
158 415 1
161 415 1
162 415 12
163 415 2
165 415 3
209 415 1
210 415 2
277 415 1
288 415 5
289 415 1
290 415 1
297 415 4
298 415 53
299 415 11
305 415 1
315 415 2
337 415 1
340 415 2
369 415 1
373 415 1
381 415 2
437 415 1
441 415 1
446 415 2
482 415 1
519 415 1
564 415 2
579 415 5
583 415 1
584 415 2
585 415 1
594 415 2
600 415 1
609 415 2
660 415 1
677 415 1
701 415 4
740 415 1
776 415 2
777 415 1
784 415 1
920 415 3
963 415 1
1017 415 1
1031 415 6
1033 415 4
1046 415 1
1056 415 1
1195 415 1
1197 415 1
1205 415 1
1225 415 1
1349 415 2
1356 415 1
1377 415 3
1441 415 2
1556 415 3
1557 415 8
1584 415 1
1612 415 1
1624 415 1
1705 415 2
1720 415 2
1726 415 1
1801 415 1
1802 415 1
1803 415 1
1809 415 1
1812 415 1
1829 415 1
1876 415 1
1913 415 1
1934 415 1
1956 415 2
1960 415 1
1972 415 1
1975 415 1
2034 415 2
2060 415 1
2193 415 1
2195 415 1
2206 415 1
2209 415 2
2221 415 2
2222 415 1
2238 415 2
2265 415 1
2280 415 1
2295 415 1
2366 415 1
2376 415 1
2403 415 1
2506 415 1
2513 415 1
2522 415 1
2548 415 1
2549 415 1
2594 415 3
2612 415 1
2618 415 1
2684 415 1
2704 415 1
2808 415 1
2893 415 2
2904 415 1
2910 415 1
2983 415 1
3018 415 2
3086 415 1
3175 415 1
3302 415 1
3331 415 1
3338 415 1
3374 415 1
3413 415 1
3454 415 1
3493 415 1
3518 415 1
3576 415 1
3625 415 1
3662 415 1
3686 415 1
3767 415 1
3807 415 1
3809 415 1
3812 415 2
3819 415 1
3820 415 1
3850 415 1
3899 415 1
3907 415 1
3949 415 1
4031 415 1
4033 415 1
4050 415 4
4064 415 1
4066 415 2
4137 415 1
4141 415 1
4162 415 3
4177 415 1
4190 415 3
4237 415 1
4250 415 1
4261 415 1
4271 415 1
4302 415 1
4343 415 2
4366 415 1
4377 415 1
4409 415 1
4413 415 1
4414 415 1
4417 415 1
4480 415 1
4512 415 1
4537 415 1
4540 415 1
4599 415 1
4770 415 2
4798 415 1
4868 415 1
4886 415 1
4891 415 1
4898 415 2
4899 415 1
4907 415 3
5017 415 2
5063 415 1
5073 415 1
5082 415 1
5097 415 1
5112 415 65
5124 415 2
5253 415 1
5302 415 1
5311 415 2
5370 415 3
5404 415 1
5470 415 1
5540 415 2
5603 415 1
5655 415 3
5686 415 1
5712 415 1
5713 415 1
5756 415 2
5760 415 1
5765 415 2
5778 415 1
5791 415 1
5806 415 1
5817 415 1
5835 415 1
5854 415 1
5887 415 1
6000 415 1
6022 415 2
6086 415 5
6115 415 2
6124 415 1
6182 415 5
6195 415 1
6229 415 1
6235 415 1
6267 415 1
6273 415 1
6327 415 1
6342 415 1
6350 415 1
6354 415 1
6401 415 1
6418 415 1
6466 415 1
6513 415 2
6554 415 2
6577 415 1
6628 415 1
6640 415 3
6807 415 1
6814 415 1
6834 415 1
6842 415 2
6872 415 3
6903 415 1
6908 415 1
6936 415 1
6972 415 1
7053 415 1
7060 415 2
7229 415 3
7257 415 1
7287 415 1
7378 415 1
7409 415 1
7505 415 1
7545 415 1
7551 415 2
7634 415 1
7685 415 1
7696 415 3
7776 415 1
7778 415 1
7849 415 1
7880 415 1
7886 415 10
8024 415 1
8028 415 1
8086 415 1
8092 415 2
8159 415 1
8184 415 1
8199 415 1
8236 415 1
8322 415 5
8424 415 3
8512 415 2
8565 415 1
8578 415 1
8587 415 1
8589 415 1
8620 415 1
8761 415 163
8768 415 1
8770 415 1
8851 415 1
8872 415 3
8885 415 4
8890 415 1
8924 415 1
8978 415 1
8995 415 1
9004 415 1
9032 415 1
9033 415 2
9182 415 1
9295 415 1
9318 415 2
9333 415 1
9341 415 1
9351 415 5
9362 415 1
9369 415 34
9396 415 1
9428 415 4
9449 415 2
9456 415 1
9483 415 1
9502 415 3
9512 415 1
9522 415 2
9535 415 1
9567 415 1
9571 415 2
9576 415 1
9603 415 1
9610 415 1
9611 415 2
9723 415 1
9763 415 1
9765 415 1
9777 415 1
9803 415 1
9809 415 2
9862 415 1
9868 415 1
9935 415 1
9969 415 1
9970 415 2
9981 415 1
9992 415 1
10001 415 1
10048 415 1
10152 415 1
10206 415 1
10227 415 13
10229 415 1
10351 415 26
10358 415 2
10395 415 1
10435 415 2
10449 415 1
10471 415 1
10533 415 2
10572 415 1
10586 415 1
10588 415 2
10648 415 13
10666 415 2
10911 415 1
10916 415 1
10920 415 1
10966 415 2
11022 415 1
11044 415 1
11147 415 1
11165 415 1
11191 415 2
11386 415 2
11389 415 1
11393 415 1
11438 415 1
11537 415 1
11557 415 4
11559 415 1
11606 415 1
11674 415 1
11685 415 2
11746 415 5
11838 415 1
11857 415 1
11879 415 1
11884 415 1
11906 415 1
11933 415 6
11949 415 1
11975 415 1
11993 415 2
12142 415 2
12153 415 1
12159 415 1
12218 415 2
12244 415 1
12267 415 1
12293 415 1
12300 415 2
12308 415 1
12331 415 1
12332 415 1
12343 415 2
12349 415 2
12354 415 1
12365 415 2
12381 415 12
12382 415 4
12383 415 40
12395 415 1
12401 415 1
12404 415 1
12454 415 2
12468 415 3
12499 415 2
12518 415 3
12525 415 26
12569 415 1
12578 415 1
12591 415 3
12633 415 1
12645 415 2
12648 415 3
12675 415 1
12685 415 5
12691 415 68
12729 415 2
12749 415 19
12776 415 1
12822 415 1
12856 415 1
12883 415 1
12911 415 2
12915 415 12
12972 415 9
12973 415 1
12992 415 1
13003 415 1
13013 415 2
13078 415 1
13167 415 1
13184 415 2
13191 415 1
13241 415 3
13273 415 29
13320 415 1
13352 415 1
13354 415 3
13393 415 23
13425 415 2
13482 415 1
13484 415 7
13523 415 1
13537 415 1
13573 415 3
13640 415 59
13661 415 2
13667 415 1
13710 415 1
13732 415 1
13747 415 61
13833 415 1
13835 415 4
13836 415 2
13842 415 1
13855 415 1
13859 415 1
13868 415 1
13877 415 11
13937 415 1
13952 415 17
13997 415 1
14001 415 3
14006 415 1
14025 415 4
14079 415 3
14127 415 1
14130 415 2
14139 415 4
14171 415 1
14277 415 1
14303 415 1
14315 415 1
14340 415 1
14354 415 1
14369 415 1
14409 415 1
14492 415 94
14514 415 2
14545 415 1
14575 415 3
14603 415 3
14653 415 1
14663 415 1
14688 415 1
14756 415 1
14793 415 1
14830 415 1
14879 415 1
14885 415 2
14966 415 3
14978 415 1
15021 415 1
15045 415 2
15064 415 1
15100 415 1
15129 415 1
15133 415 1
15195 415 5
15245 415 2
1 416 1
2 416 3
57 416 25
82 416 5
121 416 2
135 416 5
136 416 8
137 416 3
138 416 22
148 416 11
157 416 1
162 416 6
164 416 1
165 416 1
205 416 1
209 416 1
298 416 13
299 416 5
354 416 18
356 416 2
483 416 1
625 416 1
701 416 1
711 416 1
777 416 1
920 416 1
1046 416 1
1335 416 1
1441 416 1
1556 416 5
1557 416 5
1561 416 1
1616 416 1
1705 416 1
1720 416 1
1726 416 1
1734 416 1
1829 416 1
1911 416 1
1956 416 2
1960 416 1
1964 416 1
2209 416 10
2280 416 1
2403 416 1
2590 416 1
2594 416 1
2623 416 1
2845 416 2
2940 416 1
3007 416 1
3152 416 2
3196 416 1
3338 416 1
3479 416 1
3493 416 1
3576 416 1
3809 416 1
4042 416 1
4141 416 1
4162 416 1
4396 416 1
4406 416 1
4414 416 1
4417 416 2
4545 416 1
4926 416 1
5112 416 15
5370 416 2
5540 416 1
5623 416 1
5652 416 1
5756 416 2
5765 416 2
5860 416 1
6080 416 1
6083 416 1
6086 416 2
6173 416 1
6182 416 1
6218 416 1
6229 416 1
6246 416 1
6273 416 1
6297 416 1
6358 416 1
6577 416 1
6667 416 1
6736 416 1
6936 416 1
7008 416 1
7060 416 2
7229 416 1
7327 416 1
7745 416 1
7909 416 1
8078 416 1
8236 416 3
8238 416 1
8322 416 1
8344 416 1
8473 416 1
8761 416 189
8851 416 1
8872 416 2
8952 416 1
8966 416 1
9027 416 1
9030 416 1
9032 416 1
9083 416 1
9295 416 1
9318 416 1
9369 416 14
9512 416 1
9610 416 1
9935 416 1
9969 416 1
10010 416 1
10206 416 1
10227 416 6
10351 416 59
10353 416 1
10358 416 1
10386 416 1
10422 416 1
10520 416 1
10583 416 2
10596 416 1
10648 416 1
10907 416 1
10911 416 1
11011 416 1
11098 416 1
11126 416 1
11335 416 1
11461 416 1
11557 416 2
11746 416 2
11857 416 1
11952 416 1
11995 416 1
12003 416 1
12093 416 1
12189 416 1
12227 416 1
12229 416 1
12376 416 1
12378 416 1
12381 416 4
12383 416 31
12454 416 1
12468 416 2
12499 416 1
12525 416 2
12591 416 1
12685 416 7
12691 416 88
12749 416 17
12799 416 1
12822 416 1
12915 416 18
12972 416 2
12992 416 1
13013 416 3
13078 416 1
13241 416 2
13273 416 31
13342 416 1
13352 416 1
13354 416 1
13393 416 21
13416 416 1
13484 416 10
13513 416 1
13580 416 1
13640 416 26
13661 416 3
13747 416 74
13833 416 1
13835 416 7
13877 416 5
13886 416 1
13952 416 14
13997 416 1
14148 416 2
14160 416 1
14171 416 2
14303 416 1
14315 416 1
14340 416 1
14409 416 1
14492 416 59
14806 416 1
14879 416 1
14885 416 2
14960 416 1
14966 416 1
15041 416 1
1 417 2
2 417 2
8 417 8
11 417 2
13 417 1
29 417 6
39 417 1
57 417 11
68 417 1
75 417 1
82 417 33
88 417 1
109 417 1
113 417 1
121 417 5
134 417 1
135 417 1
136 417 2
137 417 3
138 417 1
148 417 1
154 417 1
156 417 86
157 417 1
160 417 1
162 417 2
163 417 1
180 417 1
210 417 2
220 417 1
249 417 1
252 417 1
255 417 1
273 417 1
277 417 2
288 417 2
290 417 1
297 417 1
298 417 24
299 417 7
332 417 1
337 417 3
338 417 1
340 417 1
341 417 1
351 417 2
354 417 1
359 417 1
363 417 1
369 417 2
436 417 2
446 417 1
449 417 2
450 417 2
451 417 1
456 417 1
477 417 5
478 417 2
482 417 1
584 417 5
605 417 1
622 417 1
670 417 1
671 417 1
688 417 1
755 417 1
785 417 2
818 417 1
835 417 1
846 417 1
855 417 1
869 417 1
880 417 1
884 417 1
889 417 1
963 417 1
966 417 1
1011 417 1
1013 417 2
1017 417 2
1021 417 1
1051 417 2
1056 417 1
1170 417 4
1174 417 1
1204 417 1
1219 417 2
1225 417 2
1244 417 2
1245 417 1
1249 417 1
1277 417 1
1291 417 1
1292 417 2
1301 417 1
1377 417 31
1387 417 1
1431 417 1
1441 417 3
1473 417 1
1474 417 1
1515 417 1
1519 417 1
1544 417 1
1556 417 1
1557 417 1
1574 417 1
1587 417 2
1618 417 1
1636 417 1
1644 417 1
1654 417 1
1720 417 1
1734 417 1
1818 417 1
1835 417 1
1860 417 1
1876 417 2
1913 417 2
1922 417 1
1925 417 3
1932 417 1
1940 417 1
1972 417 1
1980 417 1
2043 417 1
2082 417 1
2092 417 1
2098 417 1
2140 417 1
2150 417 1
2177 417 1
2180 417 1
2209 417 10
2221 417 1
2239 417 1
2247 417 1
2301 417 2
2354 417 1
2403 417 1
2410 417 1
2513 417 1
2527 417 1
2534 417 1
2538 417 1
2618 417 1
2651 417 1
2674 417 1
2687 417 1
2766 417 2
2769 417 3
2779 417 1
2804 417 2
2808 417 1
2827 417 10
2845 417 2
2855 417 1
2893 417 2
2895 417 1
2907 417 1
2944 417 1
2966 417 1
2974 417 1
3000 417 1
3028 417 6
3075 417 1
3085 417 1
3092 417 1
3098 417 1
3111 417 1
3122 417 1
3148 417 1
3224 417 1
3272 417 3
3315 417 1
3331 417 1
3336 417 1
3338 417 2
3383 417 1
3411 417 1
3414 417 1
3418 417 1
3426 417 1
3473 417 1
3476 417 1
3479 417 8
3504 417 1
3506 417 1
3507 417 1
3511 417 1
3516 417 1
3518 417 2
3572 417 3
3576 417 1
3587 417 1
3592 417 1
3619 417 1
3636 417 1
3662 417 1
3666 417 1
3681 417 1
3686 417 1
3712 417 2
3743 417 1
3799 417 1
3812 417 1
3820 417 2
3857 417 2
3861 417 2
3865 417 1
3874 417 2
3882 417 1
3907 417 1
3949 417 2
3950 417 1
3987 417 1
4003 417 2
4034 417 1
4035 417 1
4065 417 1
4067 417 1
4068 417 1
4097 417 1
4124 417 1
4162 417 23
4163 417 3
4179 417 1
4183 417 17
4190 417 4
4192 417 1
4218 417 1
4237 417 1
4241 417 3
4262 417 1
4298 417 2
4343 417 6
4409 417 1
4492 417 1
4537 417 1
4575 417 1
4600 417 1
4678 417 3
4684 417 1
4738 417 1
4751 417 1
4798 417 5
4805 417 1
4826 417 1
4835 417 2
4868 417 3
4880 417 1
4881 417 1
4891 417 1
4926 417 2
4944 417 1
4953 417 1
5006 417 1
5015 417 1
5017 417 1
5027 417 3
5050 417 2
5110 417 4
5112 417 77
5124 417 1
5151 417 4
5152 417 3
5160 417 2
5171 417 1
5214 417 1
5217 417 1
5234 417 1
5331 417 2
5332 417 1
5365 417 1
5367 417 1
5370 417 1
5449 417 1
5454 417 1
5458 417 4
5474 417 2
5479 417 1
5527 417 2
5540 417 5
5543 417 1
5550 417 1
5648 417 2
5750 417 1
5756 417 1
5765 417 10
5791 417 2
5808 417 1
5812 417 1
5860 417 12
5872 417 1
5911 417 1
5920 417 1
5933 417 2
5959 417 1
5982 417 1
6017 417 1
6019 417 1
6022 417 2
6071 417 1
6086 417 92
6115 417 1
6123 417 1
6124 417 2
6130 417 1
6155 417 1
6182 417 1
6189 417 1
6213 417 1
6232 417 1
6252 417 1
6295 417 1
6332 417 1
6358 417 1
6376 417 1
6401 417 1
6415 417 2
6432 417 4
6503 417 1
6550 417 1
6554 417 7
6560 417 1
6566 417 1
6589 417 1
6631 417 3
6640 417 3
6645 417 1
6651 417 1
6656 417 1
6672 417 4
6693 417 1
6699 417 1
6753 417 1
6755 417 1
6756 417 1
6807 417 1
6814 417 1
6829 417 1
6842 417 1
6877 417 1
6883 417 1
6884 417 1
6903 417 1
6908 417 4
6932 417 1
6936 417 2
6984 417 1
7053 417 3
7054 417 1
7087 417 5
7141 417 1
7143 417 1
7147 417 1
7151 417 3
7154 417 1
7166 417 3
7168 417 3
7206 417 1
7228 417 2
7241 417 1
7256 417 2
7257 417 1
7288 417 1
7290 417 2
7381 417 1
7396 417 1
7398 417 1
7419 417 3
7427 417 1
7440 417 1
7447 417 1
7476 417 2
7516 417 1
7551 417 3
7553 417 1
7559 417 1
7649 417 1
7684 417 1
7685 417 1
7696 417 1
7786 417 1
7805 417 4
7809 417 1
7819 417 1
7983 417 2
7991 417 1
8001 417 1
8007 417 1
8019 417 2
8024 417 1
8031 417 1
8066 417 1
8084 417 1
8086 417 4
8092 417 2
8097 417 1
8141 417 1
8184 417 2
8196 417 1
8199 417 2
8203 417 3
8236 417 1
8237 417 1
8248 417 2
8317 417 1
8322 417 9
8335 417 1
8344 417 2
8356 417 1
8359 417 1
8362 417 1
8367 417 2
8424 417 1
8428 417 1
8430 417 1
8473 417 1
8492 417 1
8517 417 4
8561 417 1
8594 417 1
8597 417 2
8671 417 1
8693 417 1
8733 417 1
8743 417 1
8751 417 1
8761 417 15
8770 417 1
8809 417 1
8823 417 1
8851 417 1
8888 417 1
8920 417 1
8925 417 3
8970 417 2
8971 417 1
8995 417 3
9004 417 2
9032 417 1
9033 417 1
9054 417 1
9083 417 1
9091 417 1
9122 417 1
9182 417 1
9192 417 2
9193 417 1
9196 417 1
9222 417 1
9244 417 3
9253 417 1
9285 417 1
9295 417 1
9318 417 15
9333 417 4
9346 417 1
9348 417 1
9351 417 5
9362 417 1
9369 417 2
9394 417 1
9428 417 1
9431 417 1
9435 417 1
9459 417 1
9494 417 1
9497 417 1
9546 417 1
9567 417 1
9569 417 1
9578 417 2
9585 417 1
9589 417 2
9611 417 3
9624 417 1
9642 417 1
9654 417 1
9693 417 1
9809 417 1
9811 417 1
9826 417 3
9827 417 1
9829 417 1
9835 417 1
9859 417 1
9935 417 1
9960 417 1
9970 417 1
10007 417 4
10010 417 1
10022 417 1
10028 417 2
10048 417 1
10053 417 3
10062 417 1
10066 417 2
10093 417 1
10146 417 2
10196 417 1
10204 417 1
10206 417 1
10207 417 3
10227 417 104
10253 417 1
10273 417 1
10318 417 1
10351 417 7
10369 417 1
10394 417 3
10418 417 2
10435 417 1
10447 417 2
10458 417 1
10460 417 1
10505 417 2
10519 417 1
10533 417 14
10546 417 1
10594 417 1
10596 417 1
10600 417 1
10632 417 1
10648 417 2
10741 417 1
10788 417 1
10911 417 5
10920 417 2
10942 417 6
10966 417 1
10996 417 1
11039 417 1
11052 417 1
11084 417 2
11129 417 1
11136 417 1
11147 417 1
11165 417 1
11178 417 1
11222 417 1
11258 417 1
11386 417 2
11393 417 1
11397 417 5
11452 417 1
11458 417 2
11460 417 1
11461 417 1
11535 417 1
11548 417 2
11589 417 1
11674 417 1
11676 417 1
11697 417 1
11747 417 1
11810 417 2
11816 417 1
11840 417 1
11857 417 1
11868 417 1
11939 417 1
11942 417 1
11952 417 1
11975 417 1
11996 417 2
12050 417 1
12073 417 1
12075 417 1
12093 417 5
12137 417 1
12138 417 1
12159 417 1
12166 417 6
12180 417 1
12189 417 1
12215 417 1
12222 417 2
12240 417 1
12244 417 1
12267 417 2
12280 417 1
12290 417 1
12293 417 3
12295 417 2
12298 417 1
12332 417 1
12339 417 1
12343 417 1
12344 417 2
12349 417 4
12351 417 1
12354 417 1
12369 417 1
12376 417 1
12381 417 3
12383 417 8
12395 417 7
12425 417 1
12454 417 1
12505 417 1
12519 417 1
12525 417 1
12591 417 1
12633 417 1
12648 417 1
12685 417 1
12691 417 10
12726 417 1
12749 417 1
12760 417 1
12808 417 1
12822 417 1
12856 417 1
12915 417 52
12972 417 1
12992 417 2
13167 417 6
13202 417 1
13241 417 1
13273 417 8
13295 417 1
13296 417 2
13354 417 1
13374 417 1
13393 417 10
13460 417 1
13475 417 1
13482 417 6
13484 417 1
13513 417 1
13537 417 1
13568 417 2
13573 417 1
13584 417 1
13640 417 8
13710 417 1
13747 417 10
13774 417 1
13803 417 1
13835 417 1
13836 417 2
13855 417 2
13877 417 11
13937 417 1
13952 417 67
13997 417 1
14001 417 5
14006 417 1
14070 417 1
14079 417 1
14096 417 2
14121 417 2
14139 417 1
14160 417 3
14262 417 1
14288 417 1
14303 417 1
14322 417 1
14338 417 2
14387 417 1
14409 417 1
14447 417 2
14483 417 1
14492 417 14
14553 417 1
14624 417 1
14653 417 1
14663 417 1
14688 417 1
14756 417 1
14802 417 1
14806 417 1
14830 417 1
14869 417 2
14879 417 1
14885 417 1
14974 417 1
15008 417 1
15021 417 14
15028 417 1
15041 417 2
15128 417 2
15133 417 1
15156 417 1
15186 417 1
15192 417 1
1 418 2
2 418 4
19 418 1
40 418 1
57 418 21
60 418 2
62 418 1
68 418 1
70 418 1
82 418 2
93 418 1
121 418 5
134 418 1
135 418 4
136 418 6
137 418 6
138 418 2
161 418 1
163 418 2
165 418 1
193 418 1
214 418 1
216 418 1
246 418 1
277 418 1
288 418 2
297 418 3
298 418 19
299 418 6
337 418 1
341 418 1
356 418 1
373 418 1
417 418 1
478 418 1
483 418 2
586 418 2
605 418 1
680 418 1
701 418 11
755 418 1
777 418 1
785 418 1
846 418 1
869 418 1
920 418 1
941 418 1
1031 418 2
1051 418 2
1117 418 1
1129 418 2
1132 418 1
1195 418 1
1225 418 1
1292 418 1
1349 418 1
1356 418 2
1377 418 4
1395 418 1
1441 418 2
1515 418 1
1537 418 1
1618 418 2
1651 418 1
1705 418 1
1720 418 3
1726 418 3
1803 418 1
1876 418 3
1956 418 1
1972 418 1
1975 418 1
1985 418 1
2130 418 1
2194 418 1
2209 418 4
2221 418 1
2254 418 1
2366 418 3
2514 418 1
2527 418 1
2532 418 1
2618 418 1
2671 418 1
2769 418 1
2808 418 2
2849 418 1
2940 418 1
2944 418 1
2968 418 1
3000 418 1
3093 418 1
3095 418 1
3399 418 1
3527 418 3
3573 418 2
3574 418 1
3594 418 1
3674 418 1
3686 418 1
3712 418 1
3743 418 2
3782 418 1
3809 418 4
3812 418 2
3820 418 5
3840 418 1
3907 418 2
3988 418 1
4050 418 1
4064 418 1
4066 418 1
4086 418 1
4135 418 1
4160 418 1
4195 418 1
4196 418 1
4207 418 2
4230 418 1
4298 418 1
4315 418 1
4325 418 1
4414 418 1
4448 418 1
4532 418 2
4600 418 1
4682 418 1
4770 418 1
4773 418 1
4798 418 1
4805 418 1
4813 418 1
4868 418 1
4926 418 1
4956 418 1
4976 418 1
5006 418 1
5017 418 1
5106 418 1
5109 418 1
5112 418 65
5152 418 1
5253 418 2
5286 418 1
5332 418 1
5348 418 1
5349 418 1
5404 418 1
5458 418 3
5463 418 1
5527 418 1
5561 418 1
5655 418 1
5686 418 2
5721 418 1
5737 418 1
5756 418 2
5765 418 8
5791 418 1
5818 418 1
5863 418 1
5880 418 1
6086 418 2
6124 418 1
6130 418 2
6236 418 1
6256 418 2
6267 418 3
6273 418 1
6277 418 1
6329 418 1
6342 418 1
6350 418 1
6354 418 1
6358 418 1
6378 418 1
6381 418 2
6401 418 1
6415 418 1
6432 418 1
6440 418 1
6467 418 2
6512 418 1
6513 418 1
6540 418 1
6614 418 1
6640 418 1
6651 418 1
6667 418 1
6699 418 1
6701 418 1
6733 418 1
6736 418 1
6816 418 1
6820 418 1
6834 418 1
6895 418 1
6897 418 1
6972 418 1
6983 418 1
7053 418 3
7055 418 1
7182 418 2
7188 418 1
7228 418 3
7229 418 2
7409 418 1
7435 418 1
7476 418 1
7551 418 1
7634 418 1
7635 418 3
7685 418 1
7753 418 1
7805 418 2
7879 418 1
7886 418 1
8024 418 1
8066 418 2
8086 418 1
8093 418 1
8115 418 1
8128 418 2
8198 418 1
8203 418 2
8230 418 1
8297 418 1
8317 418 5
8318 418 1
8322 418 2
8323 418 1
8346 418 1
8356 418 2
8367 418 1
8400 418 1
8430 418 1
8552 418 1
8674 418 2
8679 418 1
8761 418 163
8811 418 1
8851 418 1
8872 418 1
8887 418 1
8913 418 1
8939 418 1
8943 418 1
8966 418 1
9015 418 1
9059 418 1
9127 418 1
9160 418 2
9244 418 1
9295 418 1
9318 418 3
9333 418 1
9351 418 2
9362 418 2
9369 418 14
9394 418 1
9494 418 2
9497 418 1
9512 418 1
9578 418 2
9585 418 1
9610 418 1
9612 418 1
9656 418 1
9723 418 1
9829 418 2
9860 418 1
9868 418 1
9924 418 1
9935 418 1
9970 418 2
9988 418 1
10001 418 1
10010 418 3
10022 418 1
10066 418 3
10081 418 1
10146 418 1
10148 418 1
10152 418 1
10206 418 1
10227 418 2
10273 418 1
10351 418 6
10358 418 1
10392 418 1
10418 418 2
10419 418 1
10533 418 1
10547 418 1
10582 418 1
10583 418 1
10648 418 6
10911 418 3
10942 418 3
11019 418 1
11146 418 1
11335 418 3
11345 418 1
11365 418 2
11386 418 2
11389 418 1
11393 418 1
11397 418 1
11419 418 1
11427 418 1
11436 418 1
11476 418 1
11502 418 2
11557 418 2
11612 418 1
11616 418 1
11674 418 1
11680 418 1
11685 418 1
11746 418 3
11801 418 1
11841 418 1
11868 418 1
11884 418 1
11952 418 1
11996 418 1
12038 418 1
12050 418 1
12138 418 1
12144 418 1
12159 418 2
12218 418 2
12227 418 1
12247 418 1
12300 418 1
12342 418 1
12349 418 4
12355 418 1
12362 418 1
12369 418 1
12381 418 3
12383 418 17
12395 418 4
12454 418 2
12468 418 3
12504 418 1
12518 418 1
12525 418 2
12591 418 1
12610 418 1
12621 418 2
12648 418 1
12681 418 1
12685 418 3
12691 418 49
12749 418 14
12856 418 1
12869 418 1
12883 418 1
12915 418 12
12972 418 5
12992 418 2
13013 418 3
13078 418 1
13096 418 1
13167 418 2
13204 418 1
13273 418 13
13354 418 2
13386 418 1
13393 418 16
13484 418 1
13537 418 1
13573 418 2
13618 418 1
13640 418 8
13661 418 4
13732 418 2
13747 418 47
13828 418 1
13835 418 8
13836 418 1
13859 418 1
13877 418 6
13906 418 1
13925 418 1
13952 418 13
14001 418 1
14006 418 1
14025 418 1
14079 418 2
14087 418 1
14121 418 1
14127 418 1
14130 418 1
14171 418 3
14172 418 1
14217 418 1
14315 418 2
14320 418 1
14409 418 1
14447 418 1
14482 418 1
14484 418 1
14492 418 62
14553 418 1
14575 418 1
14754 418 1
14830 418 1
14867 418 1
14879 418 1
14885 418 1
14966 418 2
14985 418 1
15021 418 3
15041 418 2
15100 418 8
15153 418 1
15158 418 1
15159 418 1
15245 418 4
1 419 8
2 419 7
50 419 1
57 419 26
62 419 1
85 419 1
97 419 1
113 419 1
121 419 39
134 419 6
135 419 5
136 419 18
137 419 2
138 419 5
148 419 3
157 419 1
158 419 1
160 419 1
163 419 1
165 419 1
210 419 1
288 419 1
289 419 1
297 419 3
298 419 42
299 419 18
337 419 4
340 419 1
341 419 1
351 419 1
354 419 1
389 419 1
437 419 1
441 419 2
445 419 1
529 419 1
558 419 1
612 419 3
622 419 1
655 419 1
688 419 1
701 419 1
724 419 1
735 419 1
744 419 1
776 419 2
826 419 1
832 419 1
846 419 1
898 419 1
906 419 1
920 419 6
1031 419 5
1033 419 1
1170 419 1
1329 419 1
1335 419 2
1348 419 1
1356 419 3
1377 419 4
1473 419 1
1515 419 1
1537 419 1
1556 419 2
1557 419 4
1584 419 1
1689 419 1
1695 419 2
1710 419 1
1720 419 5
1835 419 1
1860 419 1
1876 419 2
1920 419 1
1925 419 1
1972 419 2
1975 419 1
2060 419 2
2209 419 4
2222 419 1
2238 419 1
2347 419 1
2376 419 1
2385 419 1
2403 419 1
2426 419 2
2594 419 2
2604 419 1
2620 419 1
2663 419 1
2671 419 2
2686 419 1
2693 419 1
2696 419 1
2907 419 2
2910 419 1
2978 419 1
3000 419 1
3085 419 4
3141 419 1
3173 419 1
3217 419 1
3236 419 1
3286 419 1
3300 419 1
3336 419 2
3383 419 2
3493 419 1
3577 419 1
3631 419 1
3653 419 2
3666 419 1
3711 419 1
3712 419 2
3740 419 1
3743 419 5
3809 419 1
3812 419 2
3820 419 1
3865 419 1
3899 419 1
3907 419 1
4008 419 1
4031 419 2
4050 419 1
4064 419 1
4065 419 1
4066 419 6
4086 419 2
4135 419 1
4162 419 1
4190 419 2
4275 419 1
4302 419 1
4316 419 1
4356 419 1
4402 419 2
4406 419 2
4409 419 1
4414 419 1
4420 419 1
4448 419 2
4533 419 1
4565 419 1
4599 419 1
4678 419 2
4704 419 1
4723 419 1
4735 419 2
4766 419 1
4773 419 1
4798 419 1
4813 419 1
4868 419 2
4891 419 1
4926 419 1
4944 419 1
4991 419 2
5049 419 1
5112 419 11
5129 419 1
5152 419 1
5253 419 2
5311 419 1
5332 419 1
5370 419 4
5387 419 1
5476 419 1
5541 419 2
5546 419 1
5550 419 2
5564 419 1
5577 419 1
5655 419 1
5729 419 1
5750 419 1
5756 419 3
5821 419 1
5840 419 1
5860 419 1
5868 419 1
5933 419 1
6086 419 4
6115 419 1
6195 419 1
6232 419 2
6277 419 1
6300 419 1
6329 419 1
6381 419 1
6507 419 1
6514 419 1
6650 419 1
6665 419 1
6814 419 2
6816 419 1
6834 419 1
6849 419 2
6884 419 1
6895 419 1
6908 419 2
7053 419 5
7054 419 2
7055 419 1
7060 419 3
7168 419 1
7183 419 1
7228 419 1
7229 419 3
7246 419 1
7278 419 1
7293 419 1
7316 419 1
7337 419 1
7543 419 1
7685 419 2
7691 419 1
7742 419 1
7783 419 1
7843 419 1
7858 419 1
7880 419 1
7983 419 2
7991 419 1
8018 419 1
8028 419 1
8086 419 1
8092 419 1
8115 419 1
8203 419 1
8236 419 2
8322 419 2
8344 419 3
8441 419 1
8531 419 1
8556 419 1
8560 419 1
8565 419 1
8614 419 1
8620 419 1
8693 419 1
8701 419 1
8761 419 259
8768 419 2
8770 419 1
8785 419 1
8800 419 1
8809 419 1
8875 419 2
8881 419 1
8884 419 2
8888 419 1
9015 419 1
9033 419 6
9182 419 1
9214 419 2
9318 419 4
9351 419 1
9369 419 19
9396 419 1
9399 419 1
9449 419 1
9567 419 1
9576 419 1
9578 419 3
9603 419 1
9657 419 2
9701 419 1
9761 419 1
9765 419 1
9803 419 4
9829 419 2
9849 419 1
9862 419 1
9901 419 1
9908 419 1
9970 419 1
10007 419 2
10053 419 1
10066 419 2
10093 419 2
10150 419 2
10163 419 1
10177 419 1
10196 419 4
10206 419 1
10227 419 7
10246 419 1
10265 419 1
10291 419 7
10315 419 1
10351 419 32
10389 419 1
10449 419 1
10519 419 1
10586 419 2
10596 419 2
10648 419 38
10657 419 1
10774 419 1
10996 419 1
11130 419 1
11147 419 1
11223 419 1
11299 419 1
11315 419 1
11449 419 1
11476 419 1
11506 419 1
11557 419 2
11623 419 1
11674 419 1
11676 419 1
11685 419 4
11722 419 1
11746 419 3
11857 419 2
11949 419 1
11950 419 1
11952 419 1
11991 419 1
11993 419 1
11995 419 2
11996 419 1
12003 419 2
12043 419 1
12159 419 1
12164 419 1
12165 419 1
12199 419 2
12209 419 1
12218 419 1
12227 419 2
12267 419 1
12289 419 1
12300 419 2
12349 419 1
12381 419 32
12383 419 36
12393 419 1
12395 419 1
12401 419 1
12454 419 7
12499 419 2
12518 419 1
12525 419 13
12621 419 2
12645 419 1
12648 419 2
12685 419 4
12691 419 108
12749 419 23
12822 419 1
12856 419 1
12915 419 9
12972 419 9
13013 419 8
13273 419 23
13354 419 3
13355 419 1
13393 419 14
13422 419 1
13484 419 7
13513 419 7
13537 419 1
13573 419 1
13580 419 1
13614 419 1
13640 419 45
13651 419 1
13661 419 2
13747 419 37
13752 419 1
13828 419 1
13835 419 6
13877 419 8
13925 419 1
13940 419 1
13952 419 13
14025 419 3
14127 419 1
14130 419 1
14139 419 1
14277 419 2
14315 419 2
14340 419 2
14372 419 1
14380 419 1
14448 419 2
14489 419 1
14492 419 69
14543 419 1
14575 419 4
14660 419 1
14805 419 1
14879 419 1
14885 419 3
14959 419 1
14960 419 1
14966 419 7
14974 419 2
14978 419 2
15028 419 1
15041 419 1
15045 419 2
15195 419 3
15245 419 3
2 420 1
8 420 32
11 420 1
29 420 9
57 420 3
62 420 1
73 420 1
75 420 1
80 420 2
82 420 52
95 420 1
101 420 1
121 420 1
134 420 2
136 420 2
137 420 1
156 420 104
158 420 1
160 420 2
214 420 2
223 420 1
236 420 1
246 420 1
249 420 2
251 420 1
264 420 1
277 420 1
298 420 6
299 420 5
331 420 1
337 420 1
338 420 2
340 420 3
354 420 1
359 420 1
363 420 2
373 420 3
389 420 1
477 420 1
492 420 1
584 420 4
586 420 3
589 420 1
596 420 2
598 420 1
617 420 1
670 420 1
688 420 1
804 420 2
827 420 1
861 420 1
882 420 1
895 420 1
1031 420 3
1032 420 1
1040 420 1
1051 420 2
1099 420 3
1116 420 1
1132 420 1
1170 420 4
1196 420 2
1204 420 2
1245 420 6
1301 420 4
1335 420 1
1362 420 1
1363 420 1
1368 420 1
1370 420 1
1377 420 21
1378 420 1
1441 420 2
1613 420 1
1618 420 1
1624 420 1
1634 420 1
1636 420 2
1644 420 1
1649 420 1
1710 420 1
1734 420 1
1816 420 1
1834 420 2
1860 420 1
1878 420 2
1911 420 2
1922 420 1
1925 420 3
1932 420 1
1933 420 1
1980 420 2
1985 420 1
2034 420 1
2146 420 1
2180 420 2
2209 420 22
2222 420 2
2231 420 1
2238 420 1
2258 420 2
2351 420 1
2360 420 1
2362 420 2
2372 420 3
2391 420 1
2410 420 1
2452 420 2
2538 420 1
2577 420 1
2590 420 1
2594 420 1
2604 420 1
2612 420 2
2616 420 1
2617 420 1
2673 420 1
2674 420 1
2707 420 1
2745 420 1
2758 420 1
2769 420 3
2770 420 2
2788 420 1
2798 420 1
2804 420 1
2808 420 1
2827 420 4
2845 420 1
2855 420 1
2893 420 2
2907 420 2
2932 420 1
2992 420 1
3007 420 2
3028 420 5
3086 420 1
3087 420 1
3093 420 1
3098 420 1
3144 420 1
3159 420 1
3220 420 1
3294 420 1
3302 420 2
3320 420 1
3323 420 1
3336 420 1
3363 420 1
3434 420 1
3476 420 7
3479 420 7
3501 420 1
3518 420 3
3535 420 3
3572 420 3
3573 420 2
3592 420 4
3599 420 1
3614 420 1
3654 420 1
3683 420 1
3686 420 3
3712 420 1
3739 420 1
3773 420 2
3811 420 1
3833 420 1
3835 420 1
3850 420 1
3857 420 3
3861 420 2
3871 420 1
3887 420 1
3907 420 2
4015 420 1
4034 420 1
4035 420 1
4049 420 1
4066 420 1
4092 420 1
4162 420 39
4163 420 1
4183 420 20
4190 420 2
4241 420 3
4315 420 1
4333 420 1
4343 420 4
4402 420 1
4411 420 1
4414 420 1
4451 420 2
4518 420 1
4565 420 1
4587 420 1
4649 420 1
4678 420 1
4732 420 1
4737 420 2
4747 420 1
4798 420 1
4803 420 2
4835 420 2
4857 420 4
4874 420 1
4878 420 1
4917 420 1
4928 420 1
4930 420 1
4977 420 1
4983 420 1
4987 420 1
5002 420 1
5027 420 3
5053 420 1
5073 420 1
5112 420 45
5148 420 1
5163 420 1
5171 420 1
5188 420 2
5216 420 1
5251 420 1
5253 420 2
5279 420 1
5286 420 1
5332 420 5
5344 420 1
5348 420 1
5361 420 2
5370 420 1
5404 420 1
5458 420 2
5514 420 1
5540 420 6
5542 420 1
5551 420 1
5637 420 1
5648 420 1
5669 420 1
5712 420 3
5765 420 6
5778 420 1
5807 420 1
5818 420 1
5859 420 5
5860 420 24
5897 420 1
5910 420 1
6002 420 1
6022 420 2
6040 420 1
6057 420 1
6069 420 1
6086 420 117
6155 420 4
6209 420 1
6222 420 2
6246 420 2
6273 420 1
6301 420 1
6342 420 2
6418 420 2
6423 420 1
6448 420 1
6507 420 1
6547 420 1
6554 420 7
6558 420 2
6559 420 1
6628 420 1
6631 420 2
6640 420 3
6651 420 1
6736 420 1
6761 420 1
6829 420 1
6841 420 1
6854 420 2
6865 420 1
6866 420 1
6884 420 1
6908 420 6
6916 420 1
6936 420 1
6948 420 1
6968 420 1
6972 420 1
6981 420 4
7013 420 1
7041 420 1
7060 420 1
7087 420 5
7141 420 4
7142 420 2
7147 420 1
7151 420 5
7163 420 1
7166 420 1
7168 420 3
7228 420 1
7229 420 2
7306 420 1
7388 420 1
7419 420 2
7440 420 1
7444 420 1
7476 420 1
7512 420 1
7515 420 1
7555 420 3
7684 420 1
7691 420 2
7714 420 1
7731 420 1
7740 420 1
7771 420 1
7776 420 1
7786 420 1
7819 420 2
7822 420 1
7974 420 3
8020 420 1
8026 420 1
8031 420 1
8125 420 1
8203 420 4
8222 420 1
8236 420 2
8318 420 1
8322 420 2
8332 420 1
8356 420 1
8362 420 1
8367 420 1
8424 420 2
8430 420 1
8444 420 1
8473 420 1
8517 420 5
8519 420 1
8597 420 2
8617 420 1
8683 420 1
8693 420 1
8733 420 1
8761 420 26
8770 420 2
8799 420 2
8885 420 1
8899 420 3
8925 420 4
8939 420 1
8945 420 1
8974 420 1
8992 420 1
9015 420 1
9026 420 2
9033 420 2
9107 420 1
9117 420 1
9146 420 1
9244 420 4
9295 420 1
9318 420 34
9338 420 2
9351 420 6
9372 420 3
9390 420 1
9394 420 1
9399 420 2
9412 420 1
9468 420 1
9476 420 1
9494 420 2
9515 420 1
9539 420 1
9567 420 1
9578 420 1
9599 420 1
9611 420 4
9612 420 1
9644 420 1
9649 420 1
9653 420 2
9656 420 1
9689 420 1
9717 420 1
9761 420 1
9771 420 2
9799 420 1
9803 420 1
9826 420 3
9841 420 1
9858 420 1
9868 420 1
9914 420 9
9924 420 1
9959 420 1
9961 420 1
9969 420 1
10048 420 3
10062 420 4
10070 420 1
10093 420 3
10113 420 2
10146 420 2
10206 420 1
10207 420 2
10216 420 1
10227 420 120
10257 420 1
10273 420 1
10306 420 1
10318 420 2
10358 420 2
10365 420 1
10368 420 1
10394 420 1
10418 420 4
10444 420 1
10449 420 2
10533 420 8
10547 420 1
10583 420 1
10594 420 3
10601 420 2
10611 420 1
10751 420 1
10835 420 1
10901 420 1
10933 420 1
10942 420 25
10966 420 1
11084 420 2
11095 420 1
11129 420 1
11131 420 1
11136 420 1
11147 420 1
11152 420 1
11155 420 1
11161 420 1
11234 420 1
11322 420 1
11326 420 1
11332 420 1
11345 420 1
11363 420 1
11368 420 1
11397 420 10
11458 420 1
11460 420 1
11490 420 1
11502 420 1
11538 420 1
11559 420 1
11747 420 1
11801 420 1
11810 420 1
11841 420 1
11864 420 1
11887 420 2
11892 420 1
11900 420 1
11939 420 1
11952 420 1
11975 420 1
12084 420 1
12093 420 9
12144 420 3
12146 420 1
12166 420 6
12173 420 3
12187 420 1
12189 420 1
12195 420 1
12203 420 1
12220 420 1
12267 420 1
12293 420 4
12295 420 1
12298 420 1
12344 420 1
12349 420 6
12378 420 2
12381 420 1
12383 420 5
12384 420 1
12395 420 2
12454 420 1
12525 420 1
12575 420 1
12591 420 2
12685 420 1
12691 420 8
12726 420 1
12749 420 2
12808 420 1
12876 420 1
12915 420 92
12972 420 1
13068 420 1
13126 420 3
13167 420 1
13227 420 1
13241 420 1
13248 420 1
13273 420 2
13296 420 3
13354 420 1
13386 420 2
13393 420 2
13414 420 3
13452 420 1
13482 420 10
13484 420 1
13495 420 1
13523 420 1
13568 420 3
13573 420 2
13584 420 1
13640 420 9
13725 420 1
13747 420 4
13759 420 3
13770 420 1
13792 420 1
13835 420 1
13846 420 1
13852 420 1
13855 420 1
13877 420 1
13925 420 1
13952 420 115
14001 420 3
14096 420 4
14139 420 1
14171 420 1
14288 420 1
14292 420 1
14335 420 1
14341 420 1
14387 420 1
14489 420 1
14492 420 6
14543 420 1
14551 420 3
14569 420 2
14624 420 1
14653 420 2
14660 420 1
14663 420 1
14674 420 1
14688 420 3
14756 420 1
14793 420 1
14879 420 1
14904 420 1
15021 420 17
15028 420 1
15031 420 1
15121 420 1
15128 420 2
15129 420 1
15173 420 1
1 421 14
2 421 3
8 421 4
13 421 1
29 421 1
40 421 2
50 421 2
57 421 52
61 421 1
82 421 6
95 421 1
97 421 1
99 421 1
101 421 1
121 421 12
134 421 10
135 421 10
136 421 19
137 421 6
138 421 5
148 421 1
153 421 1
156 421 4
158 421 1
160 421 5
162 421 1
163 421 3
165 421 3
185 421 1
205 421 1
217 421 1
219 421 1
231 421 1
246 421 2
249 421 1
255 421 1
270 421 1
278 421 2
288 421 2
297 421 6
298 421 67
299 421 14
315 421 1
332 421 1
340 421 2
351 421 1
354 421 2
356 421 1
397 421 2
417 421 2
436 421 2
441 421 1
445 421 1
446 421 1
461 421 1
494 421 1
529 421 1
564 421 4
578 421 1
584 421 1
586 421 1
589 421 1
594 421 1
605 421 2
612 421 1
622 421 1
643 421 1
656 421 1
669 421 1
701 421 8
744 421 3
776 421 4
825 421 1
880 421 1
920 421 2
938 421 1
947 421 1
966 421 1
1019 421 1
1031 421 5
1033 421 1
1145 421 1
1189 421 2
1196 421 1
1301 421 1
1348 421 2
1349 421 1
1356 421 4
1377 421 8
1378 421 1
1384 421 1
1385 421 1
1401 421 1
1441 421 9
1444 421 1
1473 421 1
1540 421 2
1556 421 2
1557 421 4
1574 421 3
1584 421 1
1613 421 1
1624 421 1
1634 421 1
1720 421 7
1790 421 1
1829 421 1
1836 421 1
1876 421 2
1898 421 1
1911 421 3
1934 421 1
1956 421 2
1966 421 1
1972 421 2
1996 421 1
2059 421 2
2060 421 3
2148 421 1
2150 421 1
2191 421 1
2195 421 2
2200 421 1
2209 421 18
2231 421 1
2247 421 1
2304 421 1
2366 421 3
2403 421 2
2410 421 1
2509 421 1
2519 421 2
2522 421 2
2532 421 1
2534 421 1
2543 421 1
2548 421 1
2580 421 1
2592 421 1
2618 421 2
2635 421 1
2671 421 1
2684 421 2
2729 421 1
2750 421 1
2766 421 1
2769 421 5
2770 421 1
2788 421 1
2808 421 2
2821 421 1
2827 421 2
2842 421 1
2845 421 1
2855 421 1
2886 421 2
2893 421 4
2904 421 1
2964 421 1
2994 421 1
3007 421 2
3018 421 2
3048 421 1
3060 421 1
3085 421 2
3098 421 2
3179 421 1
3192 421 2
3206 421 1
3220 421 1
3226 421 1
3244 421 1
3272 421 4
3274 421 1
3294 421 1
3302 421 1
3331 421 1
3336 421 2
3338 421 2
3366 421 1
3382 421 1
3383 421 1
3424 421 1
3476 421 1
3534 421 1
3544 421 1
3572 421 1
3573 421 1
3576 421 3
3594 421 1
3599 421 1
3629 421 1
3662 421 1
3683 421 1
3686 421 1
3712 421 2
3730 421 1
3778 421 1
3809 421 2
3812 421 2
3819 421 2
3820 421 9
3834 421 1
3840 421 1
3847 421 1
3850 421 1
3872 421 1
3907 421 6
3913 421 1
3921 421 2
4006 421 1
4016 421 1
4031 421 1
4040 421 1
4050 421 3
4064 421 1
4065 421 1
4066 421 3
4067 421 1
4068 421 3
4086 421 2
4135 421 1
4144 421 1
4162 421 3
4172 421 1
4178 421 1
4183 421 1
4190 421 1
4194 421 1
4197 421 3
4207 421 3
4212 421 1
4240 421 1
4241 421 1
4302 421 2
4306 421 1
4315 421 3
4402 421 2
4442 421 1
4448 421 1
4532 421 2
4533 421 1
4537 421 2
4678 421 1
4695 421 1
4746 421 1
4798 421 5
4868 421 2
4881 421 1
4891 421 1
4898 421 1
4902 421 1
4904 421 1
4912 421 1
4919 421 1
4926 421 1
4927 421 1
4944 421 1
4953 421 1
4983 421 1
5015 421 1
5017 421 3
5027 421 2
5049 421 1
5063 421 1
5073 421 1
5112 421 88
5138 421 1
5148 421 2
5149 421 1
5151 421 1
5152 421 1
5170 421 1
5210 421 1
5232 421 1
5259 421 1
5311 421 4
5332 421 1
5336 421 1
5367 421 3
5370 421 1
5458 421 2
5528 421 1
5540 421 2
5541 421 1
5564 421 1
5594 421 1
5628 421 1
5655 421 2
5686 421 2
5713 421 1
5729 421 1
5765 421 11
5771 421 1
5796 421 1
5812 421 1
5821 421 2
5836 421 1
5853 421 1
5860 421 3
5880 421 1
5910 421 1
5933 421 1
5955 421 1
5964 421 1
6005 421 3
6022 421 2
6024 421 1
6032 421 1
6086 421 14
6091 421 1
6094 421 1
6130 421 2
6182 421 1
6188 421 1
6189 421 1
6195 421 1
6252 421 1
6256 421 1
6267 421 1
6342 421 2
6347 421 1
6350 421 1
6358 421 1
6359 421 3
6401 421 1
6408 421 1
6418 421 2
6432 421 5
6466 421 1
6503 421 1
6513 421 2
6554 421 1
6558 421 1
6560 421 1
6566 421 1
6568 421 1
6602 421 1
6628 421 1
6631 421 1
6640 421 1
6651 421 1
6653 421 1
6667 421 2
6693 421 1
6699 421 2
6711 421 1
6718 421 1
6733 421 1
6736 421 1
6768 421 1
6814 421 1
6816 421 1
6829 421 1
6834 421 1
6839 421 1
6842 421 3
6849 421 1
6865 421 1
6884 421 1
6885 421 1
6908 421 5
6932 421 1
6972 421 1
6981 421 2
7008 421 2
7053 421 3
7054 421 2
7060 421 9
7087 421 3
7112 421 1
7168 421 1
7186 421 1
7204 421 1
7228 421 3
7266 421 1
7269 421 1
7288 421 1
7304 421 1
7388 421 1
7390 421 1
7392 421 1
7406 421 1
7409 421 1
7440 421 1
7447 421 1
7457 421 1
7510 421 1
7549 421 1
7551 421 1
7555 421 2
7565 421 1
7631 421 1
7635 421 1
7691 421 2
7722 421 2
7723 421 1
7776 421 2
7805 421 1
7854 421 1
7886 421 21
7900 421 1
7938 421 1
7960 421 1
8034 421 2
8040 421 1
8084 421 1
8086 421 2
8097 421 1
8101 421 1
8118 421 1
8128 421 6
8140 421 1
8148 421 1
8182 421 1
8184 421 2
8199 421 1
8203 421 2
8231 421 1
8236 421 2
8238 421 1
8252 421 1
8253 421 1
8283 421 1
8294 421 1
8322 421 5
8323 421 1
8346 421 3
8356 421 2
8367 421 1
8383 421 1
8424 421 2
8430 421 3
8435 421 1
8462 421 4
8499 421 1
8560 421 1
8614 421 2
8679 421 1
8680 421 1
8693 421 2
8711 421 3
8761 421 78
8770 421 2
8787 421 1
8794 421 2
8795 421 4
8800 421 1
8851 421 1
8875 421 1
8884 421 1
8885 421 6
8887 421 2
8888 421 1
8890 421 1
8891 421 1
8899 421 1
8929 421 1
8945 421 1
8951 421 1
8966 421 1
8970 421 1
8971 421 1
8995 421 1
9008 421 2
9015 421 1
9030 421 1
9032 421 1
9033 421 6
9052 421 1
9099 421 1
9183 421 1
9214 421 1
9223 421 1
9229 421 1
9244 421 1
9295 421 1
9318 421 13
9333 421 1
9338 421 3
9351 421 4
9369 421 25
9412 421 1
9428 421 6
9468 421 1
9479 421 1
9494 421 1
9497 421 1
9502 421 3
9512 421 1
9515 421 1
9522 421 1
9571 421 1
9576 421 1
9578 421 3
9602 421 1
9603 421 1
9688 421 2
9697 421 1
9699 421 1
9749 421 2
9760 421 2
9787 421 1
9803 421 1
9809 421 1
9829 421 1
9858 421 1
9859 421 1
9893 421 1
9961 421 1
9969 421 1
9970 421 3
9988 421 2
9991 421 1
10010 421 9
10022 421 2
10053 421 1
10066 421 2
10080 421 2
10081 421 3
10093 421 1
10114 421 3
10152 421 2
10169 421 2
10181 421 1
10198 421 1
10200 421 2
10205 421 1
10207 421 1
10212 421 1
10213 421 1
10227 421 21
10248 421 1
10257 421 1
10261 421 1
10291 421 2
10318 421 1
10321 421 1
10351 421 8
10363 421 1
10389 421 1
10394 421 1
10418 421 1
10432 421 1
10435 421 1
10446 421 1
10454 421 3
10505 421 1
10520 421 1
10533 421 10
10549 421 1
10577 421 1
10582 421 1
10585 421 1
10586 421 2
10596 421 1
10600 421 1
10625 421 1
10632 421 3
10647 421 1
10648 421 21
10666 421 1
10773 421 1
10774 421 1
10781 421 1
10886 421 1
10891 421 2
10894 421 1
10911 421 3
10920 421 1
10942 421 4
11019 421 1
11023 421 2
11035 421 1
11042 421 1
11059 421 1
11069 421 1
11098 421 1
11128 421 1
11136 421 1
11163 421 1
11209 421 2
11243 421 2
11252 421 1
11257 421 1
11258 421 1
11275 421 1
11299 421 1
11312 421 1
11335 421 4
11345 421 1
11386 421 1
11397 421 1
11413 421 2
11420 421 1
11452 421 2
11476 421 2
11502 421 1
11557 421 3
11560 421 1
11574 421 1
11575 421 1
11612 421 1
11617 421 1
11621 421 1
11653 421 1
11666 421 1
11676 421 2
11680 421 1
11685 421 11
11722 421 2
11746 421 6
11747 421 1
11763 421 1
11820 421 1
11840 421 2
11855 421 1
11857 421 2
11867 421 2
11879 421 1
11884 421 2
11891 421 1
11895 421 3
11942 421 1
11952 421 1
11979 421 2
11993 421 2
11994 421 1
11995 421 2
12003 421 2
12049 421 1
12050 421 1
12055 421 1
12078 421 1
12084 421 2
12088 421 1
12135 421 1
12142 421 2
12144 421 1
12159 421 8
12161 421 1
12166 421 2
12189 421 2
12218 421 3
12227 421 2
12244 421 3
12267 421 4
12280 421 1
12292 421 1
12298 421 1
12300 421 2
12332 421 3
12349 421 4
12365 421 1
12376 421 2
12381 421 22
12383 421 69
12395 421 3
12450 421 3
12453 421 1
12454 421 4
12468 421 8
12499 421 2
12505 421 1
12518 421 1
12525 421 23
12570 421 3
12578 421 1
12591 421 1
12645 421 4
12648 421 1
12675 421 2
12676 421 1
12685 421 6
12691 421 64
12726 421 2
12745 421 4
12749 421 13
12776 421 3
12799 421 1
12814 421 1
12822 421 2
12856 421 2
12869 421 1
12911 421 2
12914 421 1
12915 421 50
12927 421 1
12972 421 16
12973 421 3
12992 421 3
13003 421 1
13013 421 4
13068 421 1
13078 421 5
13167 421 4
13191 421 2
13241 421 3
13248 421 1
13252 421 1
13273 421 32
13296 421 1
13342 421 2
13352 421 1
13354 421 7
13355 421 1
13358 421 1
13386 421 1
13393 421 31
13404 421 1
13412 421 1
13422 421 1
13425 421 2
13482 421 2
13484 421 9
13499 421 1
13501 421 2
13506 421 1
13523 421 1
13537 421 2
13577 421 1
13580 421 1
13637 421 2
13638 421 1
13640 421 41
13661 421 3
13667 421 1
13713 421 1
13714 421 2
13732 421 2
13747 421 57
13752 421 5
13770 421 1
13803 421 2
13828 421 1
13833 421 2
13835 421 3
13836 421 2
13855 421 2
13870 421 2
13877 421 14
13906 421 2
13925 421 1
13952 421 33
13961 421 1
13997 421 2
14001 421 5
14025 421 5
14030 421 1
14033 421 1
14079 421 8
14082 421 1
14127 421 3
14130 421 3
14139 421 3
14160 421 1
14171 421 7
14172 421 3
14217 421 1
14244 421 1
14277 421 1
14288 421 3
14307 421 1
14315 421 1
14319 421 2
14324 421 1
14340 421 3
14357 421 2
14380 421 4
14387 421 1
14394 421 1
14409 421 3
14419 421 1
14442 421 2
14448 421 1
14482 421 2
14492 421 55
14514 421 1
14543 421 2
14545 421 1
14553 421 1
14569 421 1
14575 421 3
14599 421 1
14603 421 1
14645 421 1
14653 421 1
14756 421 3
14793 421 1
14829 421 1
14830 421 2
14870 421 2
14878 421 1
14879 421 3
14885 421 3
14914 421 1
14925 421 1
14960 421 1
14966 421 8
14978 421 1
14982 421 1
15008 421 1
15021 421 12
15041 421 2
15045 421 1
15051 421 1
15100 421 5
15102 421 1
15129 421 1
15153 421 2
15159 421 1
15186 421 1
15192 421 2
15198 421 1
15245 421 1
1 422 4
2 422 2
8 422 2
57 422 20
70 422 1
121 422 8
134 422 2
135 422 1
136 422 12
137 422 1
163 422 1
165 422 1
206 422 1
220 422 1
244 422 1
249 422 1
260 422 1
277 422 1
288 422 1
297 422 3
298 422 22
299 422 3
315 422 1
337 422 1
340 422 1
393 422 1
403 422 1
417 422 1
436 422 1
438 422 1
477 422 1
501 422 1
564 422 3
579 422 1
584 422 3
589 422 1
594 422 1
660 422 1
701 422 3
744 422 1
861 422 1
966 422 2
1019 422 1
1021 422 1
1031 422 1
1051 422 3
1170 422 1
1356 422 1
1377 422 1
1441 422 2
1511 422 1
1557 422 6
1574 422 1
1613 422 1
1618 422 1
1720 422 5
1772 422 1
1792 422 1
1895 422 1
1925 422 1
1934 422 1
1963 422 1
1970 422 1
1972 422 2
1989 422 1
2146 422 1
2221 422 1
2222 422 1
2247 422 1
2288 422 1
2296 422 1
2317 422 2
2366 422 5
2376 422 1
2403 422 3
2521 422 1
2532 422 1
2548 422 1
2577 422 1
2590 422 1
2612 422 1
2618 422 1
2671 422 4
2696 422 1
2740 422 1
2769 422 1
2827 422 1
2849 422 1
2907 422 2
2978 422 1
2987 422 1
3007 422 1
3056 422 1
3224 422 1
3470 422 1
3572 422 1
3573 422 1
3576 422 1
3587 422 1
3619 422 1
3712 422 4
3743 422 1
3782 422 1
3812 422 1
3820 422 3
3840 422 1
3899 422 1
3907 422 2
3990 422 1
4008 422 1
4015 422 1
4050 422 1
4137 422 2
4451 422 2
4462 422 1
4530 422 1
4537 422 2
4575 422 1
4669 422 1
4798 422 2
4803 422 1
4813 422 2
4835 422 1
4868 422 2
4881 422 1
4898 422 1
4902 422 1
4917 422 1
4940 422 2
5027 422 2
5112 422 85
5151 422 1
5152 422 1
5172 422 1
5180 422 1
5220 422 1
5261 422 1
5311 422 1
5458 422 1
5474 422 1
5540 422 2
5541 422 1
5572 422 1
5648 422 1
5655 422 1
5758 422 1
5765 422 2
6005 422 1
6086 422 1
6115 422 1
6189 422 1
6218 422 1
6235 422 2
6267 422 1
6295 422 1
6297 422 1
6307 422 1
6342 422 1
6448 422 1
6554 422 1
6567 422 1
6672 422 1
6718 422 1
6736 422 1
6816 422 1
6829 422 1
6834 422 1
6872 422 1
6908 422 1
6970 422 1
6972 422 1
6981 422 2
7001 422 1
7008 422 1
7053 422 6
7060 422 4
7216 422 1
7228 422 1
7229 422 2
7350 422 1
7388 422 1
7402 422 1
7435 422 1
7447 422 1
7472 422 1
7634 422 1
7639 422 1
7723 422 1
7778 422 1
7886 422 2
7983 422 1
8019 422 1
8028 422 1
8034 422 1
8066 422 1
8128 422 2
8148 422 1
8158 422 1
8159 422 1
8184 422 3
8199 422 1
8210 422 1
8367 422 1
8383 422 1
8394 422 2
8424 422 4
8449 422 1
8473 422 1
8579 422 1
8711 422 1
8761 422 65
8770 422 1
8809 422 1
8884 422 2
8885 422 4
9015 422 1
9083 422 1
9180 422 1
9214 422 1
9227 422 1
9229 422 1
9244 422 2
9299 422 1
9318 422 7
9324 422 1
9333 422 1
9346 422 4
9351 422 2
9369 422 7
9399 422 1
9412 422 1
9428 422 3
9449 422 1
9478 422 1
9494 422 1
9512 422 1
9571 422 1
9578 422 1
9589 422 1
9764 422 1
9829 422 1
9860 422 1
9970 422 1
10010 422 2
10039 422 1
10076 422 1
10080 422 1
10169 422 1
10194 422 1
10196 422 2
10227 422 3
10246 422 2
10291 422 2
10351 422 3
10395 422 2
10420 422 1
10505 422 3
10533 422 1
10547 422 2
10621 422 1
10648 422 6
10666 422 4
10738 422 2
10769 422 1
10972 422 1
11066 422 1
11138 422 1
11146 422 1
11165 422 1
11234 422 2
11257 422 1
11315 422 1
11326 422 1
11335 422 2
11345 422 1
11386 422 1
11397 422 3
11412 422 1
11427 422 2
11452 422 1
11682 422 1
11685 422 2
11746 422 2
11857 422 1
11900 422 1
11942 422 1
11975 422 2
11993 422 1
11995 422 1
12146 422 1
12161 422 1
12218 422 4
12244 422 4
12274 422 1
12349 422 1
12381 422 7
12383 422 16
12454 422 2
12468 422 2
12499 422 1
12525 422 7
12569 422 1
12578 422 1
12597 422 1
12633 422 1
12648 422 1
12685 422 5
12691 422 27
12745 422 1
12749 422 11
12822 422 2
12856 422 1
12861 422 2
12915 422 3
12919 422 1
12972 422 6
12973 422 1
13003 422 2
13013 422 1
13068 422 1
13078 422 2
13241 422 1
13273 422 18
13283 422 1
13324 422 1
13342 422 1
13354 422 2
13355 422 2
13393 422 13
13442 422 1
13482 422 1
13484 422 3
13584 422 1
13640 422 12
13650 422 1
13661 422 1
13667 422 1
13710 422 1
13732 422 5
13746 422 1
13747 422 32
13752 422 1
13759 422 1
13792 422 1
13810 422 1
13833 422 2
13835 422 9
13836 422 3
13877 422 3
13906 422 1
13952 422 2
14001 422 3
14079 422 3
14087 422 1
14139 422 1
14148 422 3
14155 422 1
14171 422 2
14172 422 1
14217 422 1
14277 422 1
14319 422 1
14369 422 1
14380 422 4
14482 422 2
14492 422 24
14514 422 1
14793 422 1
14879 422 2
14885 422 1
14966 422 4
14978 422 1
14981 422 1
15021 422 13
15045 422 1
15064 422 1
15100 422 6
15192 422 2
15245 422 1
1 423 2
2 423 5
8 423 5
9 423 3
10 423 1
29 423 2
39 423 1
57 423 17
62 423 1
68 423 2
70 423 2
73 423 1
82 423 11
93 423 1
99 423 2
112 423 1
121 423 12
134 423 3
135 423 6
136 423 10
137 423 1
138 423 3
153 423 2
156 423 16
163 423 3
164 423 1
165 423 2
193 423 2
210 423 1
214 423 1
251 423 1
255 423 1
260 423 1
263 423 1
277 423 3
288 423 1
297 423 2
298 423 31
299 423 4
315 423 2
337 423 2
338 423 1
340 423 2
351 423 3
359 423 1
450 423 1
455 423 1
572 423 2
579 423 1
583 423 1
584 423 1
594 423 2
612 423 1
644 423 1
659 423 1
660 423 4
701 423 6
702 423 1
744 423 1
755 423 1
776 423 1
796 423 1
832 423 1
880 423 1
882 423 1
883 423 1
920 423 1
938 423 1
945 423 2
947 423 1
966 423 2
1017 423 8
1031 423 2
1033 423 5
1082 423 1
1100 423 1
1145 423 1
1197 423 1
1204 423 1
1219 423 1
1225 423 1
1244 423 1
1297 423 1
1301 423 2
1335 423 1
1349 423 1
1356 423 2
1373 423 1
1377 423 5
1388 423 1
1441 423 3
1442 423 1
1492 423 2
1511 423 1
1516 423 1
1538 423 1
1557 423 3
1624 423 1
1635 423 1
1710 423 1
1720 423 3
1734 423 1
1785 423 2
1829 423 1
1860 423 1
1876 423 4
1911 423 1
1925 423 2
1932 423 2
1970 423 1
1992 423 1
1997 423 1
2025 423 1
2060 423 3
2092 423 1
2130 423 1
2133 423 1
2140 423 1
2191 423 1
2209 423 42
2222 423 2
2247 423 1
2281 423 1
2288 423 1
2312 423 1
2351 423 2
2366 423 1
2403 423 1
2426 423 1
2463 423 1
2495 423 1
2505 423 1
2509 423 1
2513 423 2
2543 423 1
2592 423 1
2594 423 4
2604 423 1
2664 423 1
2683 423 1
2693 423 1
2702 423 1
2756 423 1
2769 423 4
2770 423 1
2801 423 1
2827 423 4
2842 423 1
2845 423 3
2849 423 1
2855 423 1
2893 423 1
2907 423 2
2932 423 2
2966 423 2
2978 423 2
2997 423 1
3000 423 1
3007 423 1
3060 423 2
3093 423 1
3111 423 1
3177 423 1
3272 423 1
3300 423 1
3314 423 1
3315 423 1
3331 423 1
3344 423 1
3374 423 1
3378 423 1
3383 423 2
3413 423 1
3479 423 2
3505 423 1
3518 423 1
3521 423 1
3534 423 1
3535 423 3
3567 423 1
3573 423 3
3712 423 2
3726 423 1
3760 423 1
3773 423 1
3785 423 1
3799 423 1
3812 423 3
3819 423 1
3820 423 6
3835 423 1
3840 423 7
3874 423 1
3875 423 1
3892 423 1
3899 423 1
3907 423 2
3912 423 1
4008 423 1
4033 423 1
4035 423 1
4050 423 2
4064 423 1
4066 423 4
4067 423 1
4068 423 2
4086 423 1
4122 423 1
4162 423 3
4163 423 1
4183 423 4
4190 423 1
4207 423 1
4241 423 1
4319 423 1
4343 423 2
4366 423 2
4402 423 1
4406 423 2
4469 423 1
4471 423 1
4493 423 1
4518 423 2
4575 423 1
4651 423 1
4719 423 1
4733 423 1
4798 423 4
4803 423 1
4805 423 1
4835 423 1
4898 423 1
4899 423 1
4902 423 1
4925 423 1
4930 423 1
4937 423 1
4953 423 1
4979 423 2
4983 423 2
5017 423 1
5043 423 3
5049 423 1
5056 423 1
5063 423 1
5083 423 1
5110 423 3
5112 423 169
5148 423 1
5151 423 3
5193 423 1
5220 423 1
5253 423 2
5286 423 1
5311 423 5
5332 423 1
5349 423 1
5370 423 1
5378 423 1
5398 423 1
5404 423 1
5427 423 1
5430 423 1
5476 423 1
5516 423 1
5540 423 2
5541 423 1
5546 423 1
5564 423 1
5638 423 2
5648 423 1
5655 423 2
5669 423 1
5686 423 1
5696 423 1
5765 423 6
5789 423 1
5812 423 1
5853 423 1
5859 423 1
5860 423 4
5872 423 1
5910 423 2
5933 423 1
5947 423 2
5959 423 1
5979 423 1
6000 423 3
6037 423 2
6076 423 1
6086 423 7
6093 423 1
6115 423 2
6155 423 1
6182 423 1
6213 423 2
6216 423 1
6222 423 2
6252 423 1
6273 423 2
6310 423 3
6329 423 1
6339 423 1
6354 423 1
6367 423 1
6395 423 1
6402 423 1
6406 423 2
6432 423 3
6467 423 1
6554 423 3
6558 423 1
6580 423 1
6623 423 1
6629 423 1
6631 423 2
6640 423 2
6651 423 2
6664 423 1
6665 423 1
6672 423 3
6711 423 1
6736 423 1
6816 423 1
6843 423 1
6851 423 1
6908 423 2
6936 423 1
6981 423 1
7008 423 2
7041 423 1
7060 423 3
7087 423 5
7141 423 1
7142 423 1
7151 423 1
7153 423 1
7166 423 1
7168 423 2
7206 423 2
7228 423 2
7241 423 4
7242 423 1
7288 423 1
7417 423 1
7427 423 1
7440 423 2
7461 423 1
7496 423 2
7505 423 1
7551 423 1
7559 423 1
7645 423 1
7676 423 1
7723 423 4
7778 423 1
7805 423 2
7818 423 1
7819 423 3
7848 423 1
7886 423 2
7947 423 1
7974 423 2
8021 423 1
8024 423 1
8031 423 4
8034 423 3
8040 423 1
8066 423 1
8086 423 2
8104 423 1
8128 423 3
8152 423 1
8197 423 1
8198 423 1
8199 423 3
8203 423 3
8236 423 1
8247 423 1
8255 423 1
8318 423 1
8322 423 3
8346 423 1
8356 423 1
8380 423 2
8424 423 1
8430 423 2
8435 423 1
8499 423 1
8542 423 1
8555 423 1
8589 423 1
8614 423 1
8619 423 1
8671 423 1
8692 423 1
8693 423 1
8697 423 1
8701 423 1
8729 423 1
8761 423 55
8788 423 2
8809 423 1
8851 423 2
8872 423 1
8875 423 1
8885 423 1
8886 423 1
8891 423 1
8920 423 1
8925 423 1
8938 423 1
8979 423 1
9001 423 1
9015 423 1
9033 423 3
9062 423 2
9088 423 1
9224 423 1
9244 423 2
9318 423 10
9319 423 1
9333 423 2
9338 423 1
9346 423 2
9351 423 5
9362 423 1
9364 423 1
9369 423 8
9394 423 4
9428 423 5
9468 423 1
9478 423 1
9494 423 4
9498 423 2
9512 423 1
9515 423 1
9524 423 1
9534 423 1
9567 423 1
9576 423 1
9601 423 1
9610 423 1
9611 423 2
9653 423 1
9723 423 1
9732 423 1
9733 423 1
9749 423 2
9763 423 1
9764 423 2
9767 423 1
9785 423 1
9803 423 2
9833 423 3
9840 423 1
9858 423 1
9859 423 2
9892 423 1
9914 423 1
9935 423 2
9961 423 2
9970 423 1
9986 423 1
10007 423 1
10010 423 3
10022 423 1
10036 423 1
10039 423 1
10053 423 2
10062 423 2
10070 423 1
10081 423 3
10093 423 2
10109 423 1
10113 423 1
10146 423 2
10164 423 1
10184 423 5
10227 423 6
10255 423 2
10256 423 1
10262 423 1
10315 423 1
10351 423 4
10394 423 1
10418 423 2
10419 423 1
10435 423 2
10446 423 1
10449 423 1
10458 423 2
10505 423 3
10519 423 1
10533 423 6
10586 423 2
10594 423 4
10596 423 1
10648 423 12
10666 423 1
10669 423 1
10738 423 1
10751 423 1
10773 423 1
10818 423 2
10891 423 1
10933 423 1
10942 423 4
10966 423 1
11096 423 1
11129 423 1
11155 423 1
11165 423 1
11196 423 1
11220 423 1
11303 423 1
11326 423 2
11335 423 1
11397 423 5
11401 423 1
11413 423 1
11419 423 1
11517 423 1
11548 423 1
11557 423 1
11574 423 1
11664 423 1
11666 423 1
11674 423 3
11680 423 1
11681 423 1
11746 423 1
11801 423 1
11816 423 2
11841 423 1
11850 423 1
11884 423 1
11908 423 1
11961 423 1
11993 423 1
11996 423 2
12047 423 2
12084 423 3
12093 423 5
12157 423 1
12159 423 2
12166 423 2
12173 423 1
12189 423 1
12218 423 1
12222 423 1
12244 423 2
12267 423 5
12293 423 4
12332 423 3
12349 423 5
12354 423 1
12376 423 1
12381 423 9
12383 423 25
12384 423 1
12395 423 6
12450 423 1
12454 423 2
12468 423 6
12525 423 13
12582 423 1
12591 423 1
12625 423 1
12645 423 1
12675 423 2
12685 423 1
12691 423 39
12724 423 1
12745 423 3
12749 423 14
12911 423 1
12915 423 5
12972 423 3
12973 423 2
12992 423 1
13013 423 1
13167 423 7
13191 423 1
13227 423 2
13233 423 1
13241 423 1
13245 423 1
13273 423 16
13289 423 1
13308 423 1
13345 423 1
13354 423 6
13359 423 2
13374 423 1
13393 423 19
13416 423 1
13482 423 1
13484 423 4
13523 423 1
13568 423 3
13580 423 2
13602 423 1
13637 423 1
13638 423 1
13640 423 24
13661 423 1
13710 423 1
13719 423 1
13731 423 2
13741 423 1
13747 423 33
13752 423 2
13759 423 3
13770 423 1
13814 423 1
13833 423 2
13846 423 1
13859 423 1
13877 423 9
13906 423 1
13952 423 5
14001 423 5
14025 423 2
14079 423 2
14127 423 1
14139 423 1
14148 423 1
14171 423 2
14217 423 1
14277 423 3
14307 423 1
14309 423 1
14327 423 1
14340 423 1
14387 423 3
14404 423 1
14426 423 1
14448 423 1
14455 423 1
14482 423 1
14492 423 35
14538 423 1
14551 423 1
14553 423 1
14575 423 1
14613 423 1
14674 423 1
14688 423 5
14762 423 1
14793 423 1
14870 423 1
14885 423 3
14935 423 1
14960 423 1
14966 423 2
14969 423 1
14978 423 1
14999 423 1
15021 423 16
15044 423 1
15045 423 1
15073 423 1
15100 423 8
15156 423 1
15159 423 2
15173 423 2
15186 423 2
15245 423 2
1 424 5
2 424 1
9 424 1
11 424 1
39 424 1
57 424 10
85 424 1
95 424 1
121 424 6
134 424 3
135 424 7
136 424 7
137 424 4
160 424 1
163 424 3
205 424 1
214 424 1
244 424 1
277 424 1
288 424 2
289 424 1
297 424 2
298 424 16
299 424 3
315 424 2
337 424 2
354 424 1
399 424 1
436 424 1
446 424 1
477 424 1
480 424 1
564 424 1
584 424 2
594 424 3
597 424 1
622 424 1
637 424 1
696 424 1
701 424 12
744 424 2
850 424 1
861 424 1
863 424 1
966 424 1
1031 424 3
1116 424 2
1189 424 1
1287 424 1
1301 424 1
1356 424 3
1377 424 5
1401 424 1
1428 424 1
1486 424 1
1511 424 1
1538 424 1
1540 424 1
1557 424 1
1573 424 2
1592 424 1
1618 424 1
1720 424 3
1784 424 1
1785 424 1
1920 424 1
1934 424 2
1956 424 1
1970 424 2
1972 424 1
1975 424 1
2055 424 1
2060 424 4
2126 424 1
2191 424 1
2195 424 1
2209 424 4
2222 424 1
2239 424 1
2295 424 1
2366 424 5
2376 424 2
2403 424 1
2522 424 1
2532 424 1
2592 424 1
2612 424 1
2741 424 1
2769 424 1
2827 424 3
2842 424 1
2845 424 3
3096 424 1
3222 424 1
3286 424 1
3315 424 1
3332 424 1
3504 424 1
3518 424 1
3527 424 2
3573 424 1
3619 424 1
3629 424 1
3654 424 1
3712 424 1
3776 424 2
3798 424 1
3809 424 1
3812 424 1
3819 424 1
3820 424 1
3835 424 1
3907 424 2
3921 424 1
4008 424 1
4050 424 1
4064 424 5
4066 424 2
4067 424 2
4068 424 1
4130 424 1
4197 424 1
4207 424 2
4303 424 1
4343 424 1
4406 424 1
4537 424 2
4813 424 1
4868 424 1
4880 424 1
4891 424 2
4907 424 1
4944 424 1
4956 424 1
4979 424 1
4987 424 1
5063 424 2
5112 424 60
5149 424 2
5151 424 2
5180 424 1
5259 424 1
5311 424 1
5370 424 1
5439 424 1
5532 424 2
5540 424 1
5577 424 1
5589 424 1
5594 424 1
5603 424 2
5611 424 1
5632 424 1
5713 424 1
5741 424 1
5760 424 1
5765 424 4
5812 424 1
6000 424 1
6022 424 1
6029 424 1
6086 424 2
6093 424 1
6195 424 2
6236 424 1
6367 424 1
6379 424 1
6381 424 1
6608 424 1
6631 424 1
6640 424 1
6665 424 1
6672 424 2
6699 424 2
6733 424 1
6772 424 1
6816 424 1
6908 424 1
6972 424 4
6981 424 1
7001 424 1
7053 424 1
7054 424 1
7060 424 1
7087 424 2
7206 424 1
7228 424 1
7229 424 1
7233 424 1
7388 424 2
7440 424 1
7442 424 1
7505 424 1
7540 424 1
7649 424 1
7685 424 1
7723 424 1
7776 424 2
7886 424 5
7888 424 1
7908 424 1
7930 424 1
8034 424 3
8066 424 1
8084 424 1
8128 424 1
8188 424 1
8196 424 1
8279 424 1
8322 424 2
8346 424 1
8424 424 6
8462 424 1
8506 424 1
8589 424 1
8701 424 1
8711 424 1
8733 424 2
8761 424 26
8795 424 1
8805 424 1
8885 424 2
8888 424 1
8890 424 1
8891 424 1
8924 424 1
8939 424 1
8989 424 2
9014 424 1
9083 424 1
9095 424 1
9121 424 1
9128 424 1
9147 424 1
9180 424 1
9244 424 2
9318 424 5
9333 424 2
9338 424 1
9349 424 1
9362 424 1
9369 424 3
9394 424 2
9396 424 1
9417 424 1
9428 424 3
9578 424 1
9613 424 1
9671 424 1
9774 424 1
9808 424 1
9829 424 1
9864 424 1
9935 424 1
9945 424 1
9961 424 2
9970 424 2
9988 424 1
10010 424 1
10053 424 1
10062 424 1
10114 424 1
10146 424 1
10147 424 1
10205 424 1
10227 424 2
10291 424 1
10318 424 2
10351 424 3
10418 424 1
10449 424 1
10505 424 1
10533 424 6
10583 424 2
10586 424 2
10647 424 1
10648 424 14
10666 424 1
10670 424 1
10942 424 2
11069 424 1
11130 424 1
11159 424 1
11209 424 2
11257 424 2
11389 424 1
11397 424 1
11420 424 1
11452 424 1
11532 424 1
11574 424 1
11621 424 1
11659 424 1
11685 424 2
11746 424 1
11827 424 1
11857 424 1
11869 424 1
11884 424 1
11891 424 1
11895 424 1
11993 424 1
12084 424 2
12098 424 1
12159 424 1
12218 424 4
12225 424 1
12267 424 1
12293 424 1
12295 424 1
12300 424 1
12332 424 1
12349 424 1
12376 424 2
12381 424 10
12382 424 2
12383 424 23
12395 424 3
12468 424 5
12499 424 1
12518 424 1
12525 424 9
12569 424 1
12570 424 3
12578 424 3
12597 424 1
12633 424 1
12648 424 1
12685 424 3
12691 424 24
12729 424 1
12749 424 17
12776 424 1
12822 424 2
12861 424 2
12911 424 1
12915 424 11
12972 424 3
13003 424 1
13013 424 3
13078 424 3
13167 424 2
13191 424 1
13241 424 2
13248 424 1
13273 424 10
13355 424 1
13393 424 8
13416 424 1
13484 424 1
13533 424 2
13537 424 1
13573 424 1
13580 424 1
13584 424 1
13640 424 19
13661 424 1
13672 424 1
13725 424 1
13732 424 4
13747 424 10
13752 424 1
13835 424 3
13870 424 2
13877 424 7
13886 424 1
13925 424 3
13952 424 5
14001 424 3
14025 424 1
14070 424 1
14079 424 2
14127 424 1
14128 424 1
14139 424 1
14171 424 7
14172 424 1
14217 424 1
14277 424 2
14340 424 2
14357 424 1
14380 424 6
14404 424 1
14409 424 1
14482 424 1
14492 424 21
14495 424 1
14496 424 1
14551 424 1
14553 424 2
14575 424 3
14658 424 1
14674 424 1
14793 424 1
14806 424 1
14810 424 1
14829 424 1
14830 424 1
14879 424 2
14885 424 1
14960 424 1
14978 424 1
15021 424 19
15045 424 1
15100 424 5
15159 424 1
15195 424 1
1 425 17
2 425 3
10 425 1
11 425 6
13 425 2
57 425 21
82 425 1
85 425 1
95 425 1
121 425 13
133 425 1
134 425 5
135 425 7
136 425 18
137 425 3
138 425 2
148 425 2
160 425 1
161 425 1
163 425 3
165 425 2
213 425 1
249 425 1
251 425 1
263 425 1
282 425 1
288 425 2
297 425 3
298 425 27
299 425 8
337 425 4
340 425 1
351 425 2
373 425 1
389 425 2
399 425 1
537 425 1
579 425 1
583 425 1
584 425 1
585 425 1
600 425 1
612 425 1
613 425 1
622 425 1
682 425 1
701 425 8
744 425 1
777 425 2
889 425 1
920 425 1
938 425 1
1031 425 2
1033 425 1
1046 425 1
1129 425 1
1185 425 1
1207 425 1
1244 425 1
1335 425 1
1348 425 1
1377 425 2
1441 425 1
1483 425 3
1515 425 1
1556 425 4
1557 425 4
1720 425 7
1734 425 2
1801 425 1
1876 425 3
1911 425 1
1913 425 1
1934 425 1
1972 425 1
2060 425 1
2191 425 1
2195 425 2
2209 425 2
2238 425 1
2254 425 1
2283 425 1
2301 425 1
2317 425 1
2318 425 2
2366 425 1
2371 425 1
2403 425 1
2410 425 1
2506 425 1
2523 425 1
2532 425 1
2547 425 1
2594 425 2
2674 425 1
2683 425 2
2729 425 1
2741 425 1
2769 425 3
2770 425 1
2792 425 1
2804 425 1
2826 425 1
2827 425 1
2845 425 2
2849 425 1
2851 425 2
2893 425 2
2932 425 2
2994 425 1
3007 425 2
3085 425 1
3177 425 1
3272 425 1
3336 425 1
3527 425 3
3573 425 1
3712 425 1
3785 425 1
3809 425 1
3819 425 1
3820 425 3
3834 425 1
3840 425 1
3874 425 1
3892 425 2
3905 425 1
3907 425 1
4040 425 1
4050 425 1
4064 425 1
4066 425 1
4086 425 1
4137 425 2
4163 425 1
4179 425 1
4205 425 1
4230 425 1
4298 425 1
4343 425 3
4402 425 1
4406 425 2
4414 425 2
4448 425 2
4537 425 4
4559 425 1
4641 425 1
4684 425 1
4868 425 4
4881 425 1
4885 425 1
4891 425 1
4902 425 1
4907 425 2
4937 425 1
4956 425 1
4991 425 1
5017 425 1
5027 425 1
5112 425 67
5129 425 1
5149 425 1
5216 425 1
5286 425 1
5311 425 1
5370 425 2
5464 425 1
5474 425 1
5540 425 2
5541 425 1
5546 425 1
5623 425 1
5737 425 1
5741 425 1
5765 425 2
5821 425 1
5872 425 1
5928 425 1
5933 425 1
6000 425 2
6002 425 1
6019 425 1
6086 425 4
6155 425 1
6182 425 1
6235 425 1
6256 425 1
6310 425 1
6329 425 1
6376 425 1
6401 425 1
6418 425 1
6432 425 2
6512 425 1
6538 425 1
6566 425 2
6693 425 1
6699 425 1
6711 425 1
6807 425 1
6814 425 1
6849 425 1
6865 425 1
6868 425 1
6872 425 1
6903 425 1
6924 425 1
7054 425 1
7055 425 1
7060 425 4
7141 425 2
7163 425 1
7187 425 1
7218 425 1
7228 425 1
7319 425 1
7428 425 1
7435 425 1
7440 425 2
7551 425 1
7558 425 1
7612 425 1
7696 425 1
7798 425 1
7805 425 1
7873 425 1
7886 425 9
8007 425 2
8010 425 1
8040 425 1
8128 425 2
8148 425 1
8222 425 1
8236 425 1
8284 425 1
8318 425 2
8346 425 1
8407 425 1
8441 425 1
8465 425 1
8512 425 1
8560 425 1
8579 425 1
8614 425 1
8693 425 1
8720 425 1
8761 425 35
8788 425 1
8799 425 1
8809 425 1
8811 425 1
8851 425 1
8884 425 1
8885 425 2
8890 425 1
8891 425 1
8892 425 1
9033 425 2
9180 425 1
9214 425 1
9315 425 1
9318 425 3
9346 425 2
9369 425 4
9394 425 2
9414 425 1
9428 425 2
9467 425 2
9483 425 1
9498 425 2
9512 425 1
9515 425 1
9578 425 1
9610 425 2
9644 425 1
9829 425 2
9935 425 1
9970 425 2
9988 425 1
10001 425 1
10010 425 5
10013 425 1
10022 425 1
10081 425 1
10146 425 1
10227 425 8
10349 425 2
10351 425 6
10358 425 1
10418 425 1
10464 425 1
10520 425 1
10533 425 3
10547 425 2
10586 425 1
10632 425 1
10648 425 7
10738 425 1
10751 425 1
10769 425 1
10911 425 5
10933 425 1
10942 425 1
10966 425 1
10967 425 1
11011 425 1
11035 425 1
11044 425 1
11100 425 1
11126 425 1
11209 425 3
11245 425 1
11303 425 2
11308 425 1
11389 425 2
11393 425 3
11397 425 1
11413 425 1
11577 425 1
11664 425 1
11678 425 1
11685 425 4
11746 425 3
11827 425 1
11855 425 1
11857 425 1
11884 425 1
11975 425 1
11993 425 2
11995 425 1
12072 425 1
12084 425 1
12093 425 1
12159 425 3
12166 425 1
12189 425 1
12218 425 2
12222 425 1
12227 425 1
12230 425 1
12291 425 1
12336 425 1
12341 425 1
12349 425 7
12352 425 2
12365 425 1
12381 425 10
12382 425 1
12383 425 29
12395 425 2
12401 425 1
12450 425 1
12451 425 1
12454 425 2
12468 425 3
12525 425 20
12569 425 1
12575 425 1
12597 425 1
12625 425 1
12645 425 2
12658 425 1
12685 425 4
12691 425 38
12726 425 1
12749 425 22
12800 425 1
12856 425 2
12885 425 3
12915 425 9
12927 425 1
12972 425 7
12992 425 3
13013 425 6
13078 425 2
13167 425 2
13191 425 1
13241 425 2
13273 425 9
13320 425 1
13354 425 7
13355 425 1
13358 425 1
13374 425 1
13393 425 5
13416 425 1
13422 425 1
13484 425 4
13499 425 1
13537 425 2
13580 425 1
13637 425 1
13639 425 2
13640 425 38
13661 425 1
13732 425 5
13746 425 1
13747 425 13
13759 425 1
13762 425 1
13810 425 1
13833 425 3
13835 425 5
13836 425 1
13877 425 2
13886 425 1
13906 425 1
13952 425 10
13961 425 1
14001 425 14
14006 425 1
14025 425 3
14079 425 2
14119 425 2
14127 425 1
14139 425 2
14171 425 6
14177 425 1
14199 425 1
14277 425 3
14288 425 2
14315 425 2
14319 425 1
14320 425 1
14354 425 1
14380 425 1
14409 425 2
14469 425 1
14482 425 2
14492 425 44
14575 425 1
14599 425 2
14688 425 1
14830 425 1
14878 425 1
14879 425 2
14960 425 2
14966 425 3
14981 425 2
15008 425 1
15021 425 12
15100 425 7
15144 425 1
15159 425 1
15195 425 1
15245 425 1
1 426 3
2 426 3
11 426 1
57 426 19
82 426 5
87 426 1
121 426 3
126 426 1
134 426 1
135 426 2
136 426 10
137 426 1
209 426 1
210 426 1
288 426 3
297 426 2
298 426 18
299 426 1
315 426 1
337 426 5
341 426 1
417 426 2
565 426 1
579 426 4
591 426 1
594 426 1
605 426 2
622 426 1
670 426 1
701 426 6
724 426 1
744 426 1
920 426 1
926 426 1
1031 426 1
1051 426 1
1194 426 1
1244 426 1
1301 426 1
1313 426 1
1370 426 1
1377 426 7
1415 426 1
1441 426 1
1515 426 2
1516 426 2
1537 426 1
1556 426 1
1557 426 7
1574 426 1
1720 426 1
1811 426 1
1812 426 1
1835 426 1
1860 426 2
1876 426 2
1913 426 1
1921 426 1
1934 426 1
1972 426 2
1980 426 1
2060 426 1
2180 426 1
2209 426 3
2221 426 1
2247 426 1
2366 426 5
2508 426 1
2509 426 2
2534 426 1
2548 426 1
2549 426 1
2567 426 1
2592 426 1
2671 426 1
2769 426 4
2845 426 1
2893 426 1
2906 426 1
3007 426 2
3056 426 1
3085 426 1
3315 426 1
3331 426 1
3413 426 1
3437 426 1
3470 426 1
3505 426 1
3527 426 1
3572 426 1
3739 426 1
3782 426 1
3809 426 2
3819 426 1
3820 426 2
3847 426 1
3853 426 1
3907 426 3
3949 426 1
3990 426 1
3994 426 1
4050 426 2
4064 426 2
4066 426 2
4067 426 1
4128 426 1
4137 426 1
4298 426 1
4302 426 1
4343 426 1
4532 426 2
4537 426 2
4541 426 1
4561 426 1
4633 426 1
4678 426 1
4688 426 1
4751 426 1
4798 426 3
4813 426 1
4835 426 1
4868 426 1
4880 426 1
4944 426 2
4953 426 2
5049 426 1
5112 426 31
5163 426 1
5193 426 1
5253 426 2
5311 426 2
5367 426 1
5458 426 1
5469 426 1
5514 426 1
5540 426 2
5546 426 1
5550 426 1
5696 426 1
5756 426 2
5765 426 1
5987 426 1
6000 426 1
6024 426 1
6086 426 2
6147 426 1
6209 426 1
6267 426 1
6310 426 1
6329 426 1
6401 426 1
6467 426 1
6665 426 1
6672 426 2
6693 426 1
6834 426 1
6842 426 1
6872 426 1
6884 426 1
6908 426 2
6981 426 2
7033 426 1
7039 426 1
7053 426 4
7087 426 1
7114 426 1
7231 426 1
7233 426 1
7241 426 1
7362 426 1
7379 426 2
7409 426 1
7440 426 1
7447 426 1
7505 426 1
7510 426 1
7555 426 1
7634 426 1
7723 426 1
7805 426 1
7854 426 1
7874 426 1
7886 426 1
7938 426 1
7956 426 1
8057 426 1
8058 426 1
8117 426 1
8128 426 1
8146 426 1
8199 426 2
8230 426 1
8232 426 1
8236 426 1
8284 426 1
8322 426 1
8394 426 1
8424 426 1
8430 426 1
8560 426 1
8565 426 2
8678 426 1
8761 426 127
8851 426 5
8872 426 2
8885 426 1
8966 426 2
9008 426 1
9033 426 3
9098 426 1
9182 426 1
9207 426 1
9239 426 1
9251 426 1
9318 426 6
9359 426 1
9369 426 10
9394 426 1
9428 426 4
9449 426 1
9474 426 1
9494 426 1
9589 426 3
9610 426 1
9611 426 1
9629 426 1
9688 426 1
9765 426 1
9803 426 2
9808 426 1
9858 426 1
9966 426 1
9970 426 2
10007 426 1
10010 426 2
10047 426 1
10066 426 1
10093 426 1
10157 426 1
10213 426 1
10218 426 1
10227 426 1
10291 426 1
10351 426 2
10449 426 1
10533 426 1
10543 426 1
10560 426 1
10632 426 2
10648 426 9
10666 426 1
10891 426 1
10901 426 1
10911 426 1
10920 426 1
10942 426 1
10965 426 1
10966 426 2
11011 426 1
11130 426 1
11138 426 1
11326 426 1
11343 426 1
11344 426 1
11345 426 2
11397 426 2
11452 426 2
11502 426 1
11557 426 2
11612 426 1
11621 426 1
11674 426 1
11685 426 2
11722 426 2
11746 426 6
11747 426 1
11827 426 3
11952 426 1
11988 426 1
11992 426 1
11995 426 2
11996 426 1
12142 426 1
12159 426 1
12218 426 1
12244 426 1
12300 426 1
12349 426 4
12352 426 1
12381 426 6
12382 426 1
12383 426 23
12395 426 2
12445 426 1
12454 426 2
12468 426 2
12525 426 11
12540 426 2
12597 426 1
12633 426 1
12645 426 2
12685 426 1
12691 426 47
12745 426 1
12749 426 15
12822 426 1
12885 426 2
12915 426 4
12927 426 1
12972 426 5
13013 426 2
13078 426 2
13184 426 1
13191 426 1
13227 426 1
13241 426 1
13248 426 1
13273 426 20
13342 426 1
13354 426 5
13355 426 1
13393 426 10
13416 426 2
13484 426 2
13515 426 1
13573 426 2
13577 426 1
13640 426 17
13732 426 2
13747 426 25
13770 426 4
13803 426 1
13828 426 1
13833 426 1
13835 426 6
13836 426 1
13868 426 1
13877 426 5
13952 426 5
13968 426 1
13997 426 1
14001 426 1
14130 426 2
14154 426 1
14171 426 4
14172 426 2
14177 426 1
14277 426 2
14309 426 1
14315 426 1
14340 426 1
14354 426 1
14448 426 1
14449 426 1
14458 426 1
14482 426 1
14492 426 25
14495 426 2
14514 426 2
14543 426 1
14553 426 1
14569 426 1
14674 426 1
14885 426 1
14960 426 1
14966 426 1
15008 426 1
15021 426 9
15041 426 1
15100 426 8
15128 426 1
15159 426 1
15198 426 1
1 427 1
8 427 19
11 427 1
13 427 2
15 427 1
21 427 1
29 427 6
57 427 3
74 427 1
80 427 3
82 427 123
93 427 1
101 427 1
109 427 2
113 427 1
137 427 1
156 427 90
206 427 1
213 427 1
223 427 7
263 427 1
264 427 1
265 427 1
277 427 3
281 427 1
298 427 3
328 427 1
337 427 2
338 427 2
340 427 2
341 427 2
351 427 1
363 427 3
373 427 2
381 427 1
389 427 1
416 427 1
477 427 2
570 427 1
584 427 4
585 427 1
586 427 1
589 427 1
596 427 1
597 427 2
660 427 1
669 427 2
701 427 1
713 427 2
718 427 1
783 427 1
855 427 1
905 427 1
963 427 1
966 427 3
1017 427 1
1038 427 1
1051 427 3
1110 427 1
1119 427 1
1145 427 1
1170 427 3
1174 427 1
1196 427 1
1204 427 5
1219 427 3
1225 427 1
1245 427 3
1251 427 1
1292 427 3
1306 427 2
1349 427 2
1368 427 1
1373 427 1
1377 427 52
1381 427 1
1387 427 2
1441 427 1
1513 427 1
1540 427 1
1574 427 1
1613 427 1
1614 427 1
1618 427 1
1632 427 1
1636 427 2
1643 427 1
1644 427 1
1710 427 1
1734 427 1
1784 427 1
1816 427 1
1825 427 1
1830 427 1
1925 427 4
1972 427 1
1980 427 1
2080 427 1
2081 427 1
2093 427 1
2180 427 2
2195 427 1
2209 427 45
2210 427 1
2247 427 1
2248 427 1
2251 427 1
2354 427 2
2357 427 1
2364 427 2
2370 427 1
2373 427 2
2463 427 3
2510 427 1
2513 427 1
2526 427 1
2538 427 1
2574 427 1
2590 427 1
2612 427 1
2627 427 1
2638 427 1
2674 427 2
2687 427 2
2695 427 1
2704 427 1
2718 427 1
2723 427 2
2769 427 1
2770 427 1
2779 427 2
2801 427 1
2804 427 7
2827 427 7
2832 427 1
2839 427 1
2845 427 2
2855 427 1
2893 427 1
2944 427 1
2966 427 2
2987 427 5
3012 427 1
3028 427 1
3092 427 2
3098 427 1
3144 427 1
3159 427 2
3226 427 1
3272 427 3
3320 427 2
3323 427 1
3409 427 1
3466 427 1
3476 427 1
3479 427 12
3486 427 1
3516 427 5
3518 427 2
3534 427 1
3535 427 5
3572 427 3
3573 427 1
3592 427 3
3597 427 2
3614 427 1
3619 427 1
3636 427 1
3666 427 1
3674 427 1
3683 427 3
3686 427 1
3710 427 1
3712 427 5
3735 427 1
3743 427 1
3773 427 1
3774 427 1
3799 427 1
3809 427 2
3819 427 1
3840 427 3
3847 427 1
3850 427 1
3857 427 2
3861 427 1
3865 427 1
3871 427 1
3907 427 5
4002 427 1
4012 427 1
4034 427 4
4137 427 1
4143 427 1
4162 427 14
4163 427 1
4178 427 1
4183 427 37
4190 427 1
4241 427 2
4262 427 1
4343 427 6
4402 427 1
4419 427 1
4471 427 1
4514 427 1
4529 427 1
4533 427 2
4722 427 1
4732 427 1
4798 427 3
4816 427 1
4847 427 1
4881 427 1
4902 427 2
4953 427 2
4983 427 1
5017 427 1
5050 427 1
5059 427 1
5112 427 623
5188 427 2
5214 427 1
5231 427 1
5279 427 1
5306 427 1
5331 427 1
5339 427 1
5361 427 1
5404 427 1
5458 427 1
5460 427 1
5514 427 1
5527 427 1
5540 427 2
5541 427 1
5550 427 1
5577 427 1
5614 427 1
5638 427 1
5642 427 1
5662 427 1
5663 427 1
5669 427 1
5686 427 1
5695 427 1
5697 427 1
5705 427 4
5756 427 1
5765 427 17
5792 427 1
5808 427 1
5834 427 1
5854 427 3
5859 427 4
5860 427 8
5878 427 1
5880 427 2
5921 427 1
5937 427 2
5971 427 1
5987 427 1
6022 427 3
6073 427 1
6086 427 320
6130 427 2
6155 427 1
6209 427 2
6213 427 1
6232 427 2
6277 427 1
6294 427 1
6297 427 1
6310 427 1
6381 427 1
6417 427 3
6418 427 4
6429 427 1
6431 427 1
6432 427 1
6447 427 2
6554 427 6
6558 427 1
6608 427 1
6631 427 1
6640 427 9
6651 427 2
6699 427 2
6733 427 1
6766 427 1
6772 427 1
6834 427 1
6848 427 1
6866 427 2
6868 427 1
6872 427 1
6884 427 1
6891 427 1
6908 427 5
6981 427 2
6984 427 1
6990 427 1
7041 427 1
7060 427 1
7087 427 12
7100 427 1
7120 427 1
7141 427 5
7142 427 3
7151 427 10
7166 427 4
7168 427 4
7228 427 1
7241 427 1
7280 427 1
7288 427 2
7335 427 1
7336 427 1
7376 427 1
7419 427 1
7428 427 1
7442 427 1
7476 427 1
7489 427 1
7495 427 1
7503 427 1
7523 427 1
7612 427 1
7630 427 1
7685 427 1
7714 427 1
7740 427 1
7741 427 1
7776 427 1
7783 427 1
7819 427 2
7860 427 1
7870 427 1
7873 427 1
7886 427 1
7902 427 1
7983 427 1
8020 427 1
8031 427 4
8034 427 2
8066 427 1
8086 427 2
8146 427 3
8198 427 1
8203 427 2
8325 427 1
8356 427 1
8391 427 1
8424 427 1
8430 427 1
8492 427 2
8498 427 1
8519 427 1
8640 427 1
8693 427 1
8697 427 2
8734 427 2
8761 427 10
8768 427 1
8799 427 1
8876 427 1
8884 427 1
8899 427 2
8925 427 1
8951 427 1
8952 427 1
8992 427 2
9026 427 2
9033 427 1
9060 427 1
9119 427 1
9183 427 1
9192 427 2
9194 427 2
9196 427 1
9244 427 3
9311 427 1
9318 427 37
9333 427 2
9351 427 7
9394 427 1
9416 427 1
9435 427 1
9468 427 1
9475 427 2
9494 427 3
9547 427 1
9578 427 1
9594 427 1
9610 427 1
9611 427 3
9644 427 1
9656 427 1
9661 427 1
9688 427 1
9699 427 3
9761 427 1
9764 427 1
9804 427 1
9826 427 4
9849 427 1
9868 427 1
9901 427 1
9914 427 3
9969 427 1
10007 427 1
10009 427 2
10045 427 1
10046 427 1
10048 427 4
10053 427 1
10062 427 1
10066 427 1
10093 427 4
10151 427 1
10184 427 4
10196 427 1
10207 427 2
10227 427 160
10239 427 1
10243 427 2
10253 427 1
10265 427 1
10318 427 1
10346 427 1
10394 427 2
10417 427 1
10418 427 5
10446 427 1
10458 427 1
10519 427 2
10533 427 4
10594 427 3
10604 427 1
10612 427 1
10625 427 1
10686 427 1
10690 427 1
10717 427 1
10834 427 1
10911 427 1
10920 427 3
10942 427 32
11084 427 6
11096 427 6
11100 427 1
11130 427 1
11131 427 1
11132 427 1
11136 427 2
11161 427 1
11163 427 1
11232 427 1
11234 427 1
11257 427 1
11303 427 1
11326 427 1
11343 427 1
11345 427 4
11389 427 1
11393 427 3
11397 427 5
11419 427 2
11434 427 1
11452 427 1
11460 427 2
11518 427 1
11532 427 1
11557 427 1
11575 427 1
11581 427 1
11583 427 1
11585 427 1
11609 427 1
11664 427 1
11680 427 1
11681 427 1
11756 427 3
11841 427 1
11868 427 1
11895 427 1
11919 427 1
11939 427 1
11950 427 1
11952 427 1
11997 427 1
12035 427 1
12066 427 1
12073 427 4
12084 427 1
12093 427 16
12142 427 1
12155 427 1
12173 427 1
12185 427 1
12189 427 1
12195 427 1
12240 427 1
12244 427 1
12267 427 2
12293 427 1
12297 427 3
12300 427 1
12344 427 2
12349 427 8
12369 427 1
12383 427 1
12384 427 1
12395 427 6
12414 427 1
12445 427 1
12461 427 1
12575 427 1
12591 427 1
12611 427 2
12676 427 1
12685 427 1
12691 427 2
12749 427 1
12808 427 6
12915 427 464
13003 427 2
13107 427 1
13126 427 13
13167 427 2
13185 427 1
13227 427 2
13273 427 3
13296 427 3
13320 427 1
13334 427 1
13354 427 1
13358 427 1
13393 427 1
13414 427 1
13482 427 12
13499 427 1
13523 427 1
13602 427 1
13618 427 1
13640 427 3
13695 427 1
13710 427 2
13721 427 1
13731 427 1
13747 427 2
13770 427 1
13812 427 1
13836 427 1
13841 427 1
13851 427 1
13855 427 1
13877 427 1
13952 427 296
14001 427 2
14059 427 1
14096 427 1
14121 427 1
14136 427 1
14160 427 7
14214 427 1
14217 427 1
14322 427 1
14340 427 2
14369 427 1
14387 427 1
14492 427 1
14551 427 2
14553 427 2
14569 427 1
14663 427 1
14688 427 17
14793 427 2
14802 427 1
14806 427 1
14869 427 3
14900 427 1
14936 427 1
15021 427 28
15064 427 2
15128 427 2
15144 427 1
15153 427 2
15156 427 1
15186 427 2
15193 427 2
1 428 28
2 428 18
10 428 2
12 428 7
29 428 1
30 428 1
40 428 1
45 428 6
54 428 1
57 428 186
62 428 3
72 428 2
82 428 15
88 428 1
95 428 3
101 428 3
105 428 1
109 428 1
113 428 1
117 428 3
121 428 40
134 428 15
135 428 33
136 428 70
137 428 24
138 428 7
148 428 1
153 428 1
156 428 2
157 428 2
158 428 2
160 428 6
162 428 12
163 428 9
165 428 2
193 428 1
210 428 3
213 428 1
216 428 1
222 428 1
249 428 1
278 428 1
288 428 6
289 428 2
297 428 11
298 428 142
299 428 63
332 428 2
337 428 1
338 428 1
340 428 1
341 428 1
343 428 1
351 428 3
354 428 3
356 428 1
381 428 1
436 428 4
437 428 6
441 428 1
461 428 1
475 428 1
483 428 1
492 428 1
497 428 1
500 428 2
520 428 1
537 428 2
564 428 1
581 428 2
612 428 8
622 428 3
701 428 2
713 428 1
740 428 1
744 428 1
755 428 1
776 428 3
822 428 1
905 428 3
920 428 5
966 428 3
1031 428 7
1033 428 3
1046 428 1
1051 428 1
1110 428 1
1162 428 1
1170 428 1
1194 428 1
1195 428 3
1204 428 1
1225 428 3
1230 428 1
1292 428 2
1301 428 1
1313 428 1
1335 428 3
1356 428 2
1377 428 4
1380 428 1
1403 428 1
1441 428 2
1464 428 1
1475 428 1
1493 428 1
1524 428 2
1537 428 2
1556 428 3
1557 428 32
1561 428 1
1591 428 1
1607 428 4
1610 428 2
1635 428 1
1644 428 1
1683 428 2
1705 428 1
1710 428 1
1720 428 24
1734 428 3
1790 428 1
1801 428 4
1829 428 2
1876 428 2
1907 428 1
1911 428 3
1920 428 1
1956 428 5
1960 428 5
1972 428 6
2024 428 1
2060 428 2
2147 428 1
2203 428 1
2209 428 17
2282 428 1
2288 428 1
2301 428 2
2310 428 1
2320 428 1
2402 428 1
2403 428 3
2466 428 3
2522 428 1
2549 428 1
2594 428 3
2595 428 1
2598 428 1
2610 428 1
2616 428 3
2623 428 1
2661 428 1
2671 428 5
2683 428 1
2693 428 2
2716 428 1
2727 428 1
2739 428 2
2741 428 1
2769 428 3
2792 428 1
2795 428 1
2812 428 1
2842 428 1
2906 428 1
2947 428 1
2994 428 1
3000 428 4
3007 428 6
3012 428 1
3056 428 1
3085 428 2
3119 428 1
3147 428 1
3152 428 1
3190 428 1
3206 428 1
3229 428 1
3274 428 2
3294 428 1
3295 428 1
3320 428 1
3373 428 1
3493 428 2
3504 428 1
3573 428 1
3576 428 1
3580 428 5
3587 428 1
3634 428 1
3653 428 1
3654 428 1
3658 428 1
3674 428 1
3683 428 1
3686 428 1
3743 428 5
3809 428 4
3812 428 2
3820 428 1
3828 428 1
3840 428 1
3850 428 1
3884 428 1
3892 428 1
3893 428 1
3949 428 1
3956 428 1
3990 428 1
4008 428 1
4022 428 1
4035 428 2
4050 428 3
4064 428 1
4066 428 1
4068 428 4
4086 428 5
4097 428 2
4113 428 1
4127 428 1
4130 428 1
4162 428 1
4165 428 1
4178 428 1
4183 428 2
4195 428 1
4197 428 1
4241 428 1
4271 428 1
4300 428 1
4302 428 2
4303 428 1
4324 428 2
4325 428 1
4336 428 2
4365 428 1
4406 428 2
4442 428 1
4447 428 1
4464 428 1
4471 428 1
4515 428 1
4519 428 2
4533 428 1
4561 428 1
4565 428 1
4606 428 1
4618 428 1
4623 428 1
4641 428 1
4678 428 5
4685 428 1
4709 428 1
4729 428 2
4785 428 1
4813 428 1
4836 428 1
4851 428 1
4868 428 2
4891 428 9
4902 428 1
4926 428 4
4939 428 2
4953 428 1
4964 428 1
4969 428 1
4991 428 2
5004 428 1
5017 428 2
5049 428 1
5112 428 56
5124 428 1
5142 428 1
5144 428 2
5152 428 1
5188 428 1
5214 428 4
5253 428 4
5259 428 1
5311 428 6
5331 428 1
5341 428 1
5344 428 1
5349 428 2
5367 428 1
5398 428 1
5404 428 1
5458 428 1
5477 428 1
5543 428 2
5555 428 1
5561 428 1
5564 428 4
5581 428 1
5588 428 3
5603 428 2
5646 428 1
5648 428 2
5653 428 1
5655 428 5
5662 428 1
5663 428 1
5686 428 1
5705 428 1
5706 428 1
5717 428 1
5723 428 2
5756 428 3
5764 428 1
5765 428 1
5776 428 1
5792 428 1
5797 428 12
5806 428 1
5821 428 1
5887 428 2
5920 428 1
5928 428 1
5933 428 2
5954 428 1
6002 428 1
6017 428 2
6024 428 2
6032 428 1
6069 428 2
6076 428 1
6080 428 1
6086 428 25
6091 428 1
6092 428 1
6115 428 1
6124 428 1
6182 428 1
6194 428 1
6215 428 1
6218 428 1
6232 428 1
6253 428 2
6256 428 4
6267 428 3
6273 428 1
6280 428 1
6297 428 2
6329 428 2
6342 428 1
6354 428 1
6395 428 1
6399 428 1
6429 428 2
6440 428 1
6465 428 3
6467 428 2
6539 428 1
6547 428 1
6559 428 1
6567 428 1
6580 428 1
6640 428 2
6667 428 5
6686 428 1
6736 428 5
6814 428 5
6816 428 1
6832 428 1
6834 428 1
6842 428 3
6861 428 1
6866 428 1
6895 428 1
6901 428 1
6936 428 2
6937 428 1
6947 428 1
6951 428 1
6970 428 1
7027 428 1
7028 428 1
7053 428 8
7060 428 9
7107 428 1
7112 428 1
7119 428 1
7217 428 1
7228 428 1
7229 428 7
7233 428 1
7241 428 1
7257 428 1
7288 428 1
7333 428 2
7396 428 1
7406 428 1
7417 428 1
7419 428 1
7422 428 2
7437 428 1
7440 428 4
7456 428 1
7497 428 1
7519 428 1
7525 428 1
7535 428 2
7551 428 3
7561 428 1
7572 428 1
7605 428 1
7621 428 1
7631 428 1
7634 428 1
7649 428 1
7666 428 2
7679 428 1
7694 428 1
7723 428 1
7743 428 1
7745 428 2
7805 428 1
7840 428 1
7860 428 2
7862 428 1
7880 428 2
7886 428 1
7900 428 1
7906 428 1
7918 428 1
7938 428 1
7983 428 1
7991 428 2
8003 428 3
8008 428 1
8010 428 1
8065 428 1
8159 428 1
8184 428 2
8185 428 1
8189 428 1
8203 428 1
8228 428 1
8236 428 13
8261 428 1
8282 428 2
8308 428 1
8318 428 1
8322 428 5
8323 428 1
8344 428 1
8356 428 1
8378 428 1
8382 428 1
8383 428 1
8394 428 1
8435 428 1
8441 428 1
8444 428 1
8473 428 1
8494 428 1
8499 428 2
8561 428 1
8614 428 4
8616 428 1
8640 428 1
8678 428 1
8702 428 1
8720 428 1
8758 428 1
8761 428 1337
8768 428 1
8782 428 1
8795 428 2
8806 428 1
8809 428 1
8851 428 6
8872 428 7
8873 428 1
8884 428 1
8885 428 2
8888 428 1
8890 428 1
8891 428 1
8892 428 1
8914 428 1
8929 428 3
8966 428 2
9010 428 1
9027 428 1
9030 428 1
9033 428 3
9051 428 1
9060 428 3
9083 428 1
9095 428 1
9122 428 2
9145 428 1
9162 428 1
9182 428 2
9191 428 1
9194 428 1
9208 428 3
9214 428 2
9257 428 1
9295 428 7
9362 428 1
9369 428 86
9396 428 3
9399 428 1
9428 428 1
9451 428 2
9467 428 1
9470 428 2
9475 428 1
9485 428 1
9489 428 1
9497 428 1
9498 428 1
9502 428 5
9522 428 2
9567 428 1
9570 428 1
9571 428 2
9576 428 1
9577 428 2
9602 428 1
9603 428 1
9610 428 3
9629 428 1
9760 428 1
9766 428 1
9771 428 1
9799 428 1
9803 428 11
9804 428 1
9808 428 1
9809 428 2
9826 428 1
9829 428 1
9849 428 2
9959 428 2
9961 428 1
9969 428 1
9970 428 7
9981 428 2
9987 428 2
10001 428 3
10010 428 1
10022 428 2
10064 428 1
10066 428 4
10146 428 3
10147 428 1
10148 428 2
10150 428 1
10152 428 2
10196 428 1
10204 428 1
10206 428 3
10210 428 1
10227 428 30
10291 428 5
10346 428 1
10351 428 21
10353 428 1
10358 428 1
10386 428 1
10389 428 1
10418 428 1
10428 428 2
10449 428 2
10458 428 1
10493 428 1
10520 428 1
10533 428 1
10588 428 1
10596 428 4
10604 428 1
10616 428 1
10632 428 3
10648 428 30
10666 428 2
10895 428 1
10911 428 1
10922 428 5
10972 428 1
10997 428 1
11011 428 2
11052 428 1
11069 428 1
11098 428 4
11124 428 2
11126 428 2
11131 428 1
11137 428 2
11138 428 1
11147 428 1
11166 428 2
11172 428 1
11178 428 1
11212 428 1
11215 428 1
11245 428 2
11280 428 1
11286 428 3
11299 428 1
11304 428 1
11336 428 1
11344 428 1
11349 428 1
11350 428 1
11355 428 1
11361 428 4
11412 428 1
11443 428 1
11452 428 1
11458 428 1
11489 428 1
11502 428 2
11531 428 1
11557 428 9
11560 428 2
11575 428 1
11599 428 1
11626 428 1
11671 428 1
11672 428 1
11674 428 6
11676 428 1
11678 428 1
11696 428 1
11746 428 3
11749 428 1
11774 428 1
11810 428 1
11820 428 1
11884 428 1
11895 428 1
11933 428 1
11952 428 8
11995 428 6
12003 428 7
12059 428 1
12091 428 1
12093 428 1
12135 428 1
12142 428 2
12143 428 1
12144 428 1
12155 428 1
12159 428 1
12166 428 1
12189 428 1
12227 428 2
12229 428 3
12230 428 1
12267 428 3
12291 428 1
12349 428 1
12365 428 2
12376 428 1
12381 428 32
12383 428 229
12395 428 1
12454 428 10
12468 428 1
12499 428 4
12505 428 1
12518 428 1
12525 428 43
12570 428 1
12578 428 1
12591 428 8
12621 428 2
12645 428 8
12648 428 2
12682 428 2
12685 428 41
12691 428 710
12713 428 1
12749 428 128
12776 428 1
12799 428 1
12800 428 1
12814 428 1
12822 428 11
12856 428 3
12857 428 1
12883 428 1
12898 428 1
12915 428 108
12925 428 1
12938 428 1
12958 428 1
12972 428 18
12973 428 4
12992 428 11
13008 428 1
13013 428 23
13044 428 3
13078 428 2
13107 428 1
13167 428 1
13184 428 1
13204 428 2
13241 428 6
13273 428 146
13280 428 1
13308 428 1
13354 428 30
13355 428 3
13393 428 110
13416 428 6
13452 428 1
13460 428 1
13484 428 39
13513 428 15
13537 428 9
13568 428 1
13573 428 4
13577 428 2
13580 428 4
13640 428 266
13641 428 2
13651 428 2
13661 428 22
13714 428 1
13725 428 1
13732 428 2
13747 428 519
13752 428 2
13759 428 1
13804 428 2
13833 428 1
13835 428 39
13836 428 5
13855 428 1
13867 428 1
13877 428 33
13886 428 2
13952 428 52
13978 428 1
13997 428 2
14001 428 7
14006 428 2
14025 428 9
14030 428 1
14033 428 1
14045 428 4
14059 428 1
14127 428 10
14130 428 5
14139 428 8
14148 428 1
14160 428 2
14227 428 1
14277 428 4
14288 428 2
14294 428 2
14315 428 3
14320 428 6
14322 428 2
14340 428 12
14341 428 1
14354 428 1
14372 428 2
14380 428 12
14409 428 2
14448 428 4
14458 428 2
14482 428 1
14492 428 414
14543 428 1
14545 428 4
14575 428 8
14599 428 3
14603 428 4
14660 428 2
14688 428 2
14756 428 1
14793 428 1
14805 428 1
14806 428 3
14870 428 6
14878 428 1
14879 428 6
14885 428 3
14925 428 2
14960 428 7
14966 428 2
14969 428 3
14984 428 2
15010 428 1
15021 428 2
15028 428 1
15041 428 2
15045 428 2
15090 428 2
15126 428 1
15153 428 1
15159 428 2
15186 428 1
15195 428 14
15245 428 16
1 429 6
2 429 2
9 429 1
39 429 1
52 429 1
57 429 18
62 429 1
63 429 1
82 429 2
113 429 1
121 429 5
134 429 3
135 429 6
136 429 9
137 429 5
138 429 2
157 429 3
160 429 2
163 429 1
165 429 1
174 429 1
231 429 1
246 429 2
249 429 1
255 429 1
297 429 5
298 429 22
299 429 4
315 429 1
337 429 2
345 429 1
351 429 1
436 429 1
477 429 1
564 429 2
584 429 1
605 429 1
607 429 1
612 429 1
660 429 1
701 429 8
707 429 1
744 429 1
846 429 1
895 429 1
905 429 1
966 429 1
1021 429 1
1033 429 1
1051 429 2
1119 429 1
1205 429 1
1301 429 2
1349 429 2
1356 429 1
1371 429 2
1377 429 2
1441 429 1
1473 429 1
1476 429 1
1515 429 1
1537 429 1
1556 429 2
1557 429 5
1584 429 1
1612 429 1
1624 429 1
1695 429 1
1720 429 3
1876 429 1
1911 429 1
1921 429 1
1932 429 1
1956 429 1
1970 429 5
1972 429 2
2052 429 1
2059 429 1
2062 429 1
2191 429 1
2209 429 2
2254 429 1
2281 429 1
2285 429 1
2304 429 1
2366 429 9
2376 429 2
2513 429 3
2526 429 1
2542 429 1
2590 429 1
2683 429 1
2707 429 1
2717 429 1
2769 429 3
2786 429 1
2801 429 1
2827 429 3
2907 429 1
2987 429 1
2993 429 2
3007 429 1
3081 429 1
3096 429 1
3097 429 1
3177 429 1
3203 429 4
3274 429 1
3305 429 1
3323 429 1
3338 429 1
3419 429 1
3535 429 1
3592 429 1
3619 429 1
3636 429 1
3726 429 1
3743 429 1
3776 429 1
3785 429 1
3820 429 4
3892 429 1
3907 429 3
3921 429 1
4031 429 1
4035 429 1
4064 429 2
4066 429 3
4067 429 2
4068 429 1
4086 429 1
4197 429 1
4207 429 1
4298 429 1
4343 429 1
4402 429 1
4414 429 1
4462 429 1
4532 429 1
4533 429 1
4537 429 1
4559 429 1
4561 429 1
4575 429 1
4704 429 1
4798 429 2
4806 429 1
4868 429 1
4891 429 1
4902 429 1
4944 429 1
4977 429 1
4983 429 2
5002 429 1
5049 429 1
5112 429 112
5311 429 2
5351 429 1
5401 429 1
5467 429 1
5540 429 2
5541 429 1
5561 429 1
5589 429 1
5606 429 1
5633 429 1
5642 429 1
5686 429 1
5705 429 1
5712 429 1
5713 429 1
5741 429 1
5756 429 1
5765 429 7
5817 429 1
5822 429 1
5986 429 1
6017 429 1
6022 429 1
6086 429 1
6130 429 2
6236 429 4
6257 429 1
6329 429 1
6402 429 1
6415 429 1
6432 429 3
6465 429 1
6467 429 1
6472 429 1
6567 429 1
6631 429 1
6772 429 1
6849 429 1
6933 429 1
6972 429 2
7053 429 1
7060 429 2
7098 429 1
7112 429 1
7160 429 1
7166 429 1
7195 429 1
7228 429 3
7257 429 1
7435 429 2
7441 429 1
7505 429 1
7684 429 1
7805 429 2
7886 429 5
7888 429 1
7889 429 1
7947 429 1
8007 429 1
8024 429 1
8034 429 2
8128 429 1
8140 429 1
8148 429 1
8159 429 1
8198 429 1
8236 429 1
8256 429 1
8322 429 2
8346 429 1
8364 429 1
8367 429 1
8424 429 2
8462 429 1
8582 429 1
8674 429 1
8701 429 1
8761 429 38
8795 429 2
8851 429 1
8884 429 1
8885 429 3
8891 429 1
8913 429 1
8939 429 2
9038 429 1
9052 429 1
9070 429 1
9214 429 2
9244 429 1
9271 429 1
9295 429 1
9318 429 4
9351 429 1
9369 429 3
9385 429 1
9428 429 2
9431 429 1
9449 429 1
9474 429 1
9494 429 2
9512 429 4
9578 429 3
9585 429 1
9629 429 1
9644 429 1
9732 429 1
9749 429 1
9760 429 1
9808 429 1
9829 429 1
9858 429 1
9924 429 1
9961 429 1
9970 429 2
9992 429 1
10010 429 1
10022 429 2
10052 429 1
10070 429 1
10093 429 1
10148 429 1
10206 429 2
10227 429 8
10260 429 1
10273 429 1
10351 429 2
10369 429 2
10449 429 1
10533 429 2
10547 429 1
10585 429 1
10586 429 1
10594 429 1
10648 429 8
10666 429 1
10764 429 2
10911 429 4
10942 429 2
10966 429 5
11011 429 1
11126 429 1
11130 429 2
11131 429 1
11138 429 3
11160 429 1
11335 429 1
11343 429 1
11386 429 1
11462 429 1
11476 429 1
11498 429 1
11504 429 1
11537 429 1
11621 429 1
11653 429 1
11674 429 2
11705 429 1
11746 429 2
11763 429 1
11806 429 1
11810 429 1
11827 429 2
11841 429 1
11952 429 1
11996 429 2
12121 429 1
12166 429 1
12218 429 1
12227 429 1
12349 429 2
12376 429 1
12381 429 14
12383 429 32
12395 429 4
12454 429 1
12468 429 6
12518 429 2
12525 429 15
12532 429 1
12570 429 2
12648 429 1
12685 429 3
12691 429 32
12729 429 2
12745 429 1
12749 429 19
12856 429 1
12907 429 1
12915 429 4
12972 429 2
13013 429 3
13044 429 2
13076 429 1
13167 429 2
13191 429 1
13204 429 1
13273 429 11
13291 429 1
13335 429 1
13342 429 1
13354 429 4
13359 429 3
13386 429 1
13387 429 1
13393 429 9
13416 429 1
13484 429 5
13537 429 2
13580 429 1
13640 429 12
13650 429 1
13710 429 1
13719 429 1
13732 429 10
13746 429 1
13747 429 22
13752 429 2
13770 429 1
13792 429 1
13813 429 1
13835 429 6
13855 429 2
13868 429 1
13877 429 4
13952 429 8
14001 429 4
14025 429 1
14121 429 2
14127 429 1
14130 429 2
14139 429 1
14171 429 5
14172 429 1
14217 429 1
14277 429 2
14320 429 1
14357 429 1
14380 429 4
14469 429 1
14482 429 1
14492 429 28
14514 429 1
14532 429 1
14545 429 3
14569 429 2
14575 429 2
14603 429 2
14830 429 1
14879 429 3
14960 429 1
14978 429 1
15008 429 1
15021 429 15
15100 429 11
15130 429 1
15195 429 1
15231 429 1
15245 429 2
1 430 29
2 430 8
9 430 1
11 430 2
39 430 1
57 430 51
61 430 2
70 430 6
73 430 1
74 430 1
82 430 2
93 430 1
95 430 1
113 430 1
117 430 1
121 430 18
134 430 8
135 430 4
136 430 16
137 430 3
153 430 3
156 430 2
157 430 4
161 430 1
163 430 2
165 430 2
214 430 2
220 430 1
223 430 2
244 430 1
249 430 1
251 430 1
252 430 1
263 430 1
288 430 1
297 430 5
298 430 52
299 430 20
315 430 1
323 430 1
331 430 1
337 430 10
340 430 3
341 430 1
351 430 2
369 430 2
373 430 2
417 430 1
436 430 1
439 430 2
465 430 1
529 430 1
558 430 1
564 430 5
565 430 2
572 430 1
574 430 1
576 430 1
579 430 3
586 430 2
589 430 2
594 430 2
597 430 1
612 430 3
650 430 1
660 430 1
672 430 1
696 430 1
701 430 13
702 430 1
711 430 1
713 430 1
724 430 2
731 430 1
744 430 2
750 430 1
776 430 2
777 430 2
783 430 2
785 430 1
832 430 1
905 430 1
912 430 1
920 430 5
934 430 1
936 430 2
947 430 1
966 430 3
976 430 1
987 430 1
1017 430 1
1021 430 2
1031 430 2
1033 430 1
1051 430 6
1195 430 1
1196 430 1
1205 430 1
1219 430 1
1225 430 1
1243 430 1
1245 430 1
1301 430 1
1335 430 1
1349 430 1
1356 430 2
1377 430 14
1404 430 1
1428 430 1
1441 430 2
1501 430 1
1515 430 3
1540 430 1
1556 430 3
1557 430 8
1574 430 1
1584 430 1
1695 430 1
1720 430 5
1734 430 1
1744 430 1
1772 430 1
1793 430 1
1860 430 2
1876 430 3
1912 430 1
1913 430 1
1920 430 1
1921 430 1
1925 430 1
1932 430 1
1934 430 1
1970 430 4
1972 430 2
1975 430 1
1976 430 1
2055 430 1
2060 430 2
2084 430 1
2131 430 1
2140 430 2
2146 430 1
2180 430 1
2191 430 2
2194 430 2
2195 430 4
2209 430 2
2221 430 7
2229 430 1
2247 430 2
2254 430 1
2283 430 1
2288 430 1
2304 430 1
2315 430 1
2317 430 1
2364 430 1
2366 430 5
2403 430 2
2470 430 2
2509 430 2
2522 430 1
2532 430 1
2534 430 3
2547 430 1
2548 430 1
2594 430 1
2617 430 1
2630 430 1
2674 430 1
2684 430 1
2707 430 1
2750 430 1
2769 430 4
2770 430 3
2806 430 1
2827 430 3
2842 430 2
2845 430 4
2893 430 4
2907 430 4
2932 430 1
2952 430 1
2987 430 1
3007 430 1
3035 430 1
3060 430 1
3086 430 1
3122 430 1
3152 430 1
3157 430 1
3159 430 2
3204 430 1
3206 430 1
3211 430 1
3217 430 3
3259 430 1
3272 430 4
3302 430 1
3314 430 2
3315 430 2
3338 430 1
3383 430 2
3411 430 1
3454 430 1
3470 430 1
3505 430 2
3518 430 2
3527 430 2
3535 430 3
3594 430 1
3597 430 1
3598 430 1
3599 430 1
3619 430 1
3625 430 1
3653 430 1
3654 430 1
3659 430 1
3662 430 1
3711 430 1
3712 430 7
3726 430 1
3740 430 1
3743 430 1
3759 430 1
3778 430 1
3799 430 1
3812 430 4
3819 430 1
3820 430 14
3834 430 2
3840 430 1
3850 430 1
3853 430 1
3874 430 1
3875 430 1
3892 430 1
3899 430 1
3907 430 6
3912 430 1
3921 430 1
4003 430 1
4035 430 2
4039 430 1
4050 430 6
4064 430 4
4066 430 4
4067 430 5
4068 430 3
4137 430 1
4151 430 1
4162 430 1
4163 430 1
4197 430 2
4203 430 1
4207 430 1
4269 430 1
4271 430 1
4343 430 1
4402 430 1
4417 430 1
4448 430 1
4462 430 1
4480 430 1
4512 430 1
4525 430 1
4530 430 2
4532 430 1
4537 430 1
4575 430 3
4601 430 1
4613 430 1
4704 430 2
4726 430 1
4732 430 1
4766 430 1
4798 430 3
4805 430 1
4806 430 1
4868 430 1
4880 430 2
4881 430 1
4886 430 1
4891 430 2
4904 430 1
4926 430 1
4956 430 1
5014 430 1
5020 430 1
5043 430 1
5049 430 3
5052 430 1
5063 430 1
5068 430 1
5092 430 1
5109 430 1
5112 430 146
5124 430 1
5148 430 1
5149 430 1
5151 430 1
5203 430 1
5214 430 1
5220 430 2
5250 430 1
5259 430 1
5289 430 1
5311 430 6
5318 430 1
5332 430 1
5336 430 1
5344 430 1
5354 430 1
5370 430 3
5387 430 1
5404 430 2
5408 430 1
5427 430 1
5430 430 1
5458 430 1
5460 430 1
5463 430 1
5470 430 1
5474 430 1
5516 430 1
5546 430 1
5577 430 1
5594 430 1
5603 430 2
5614 430 1
5628 430 1
5648 430 2
5655 430 3
5686 430 2
5713 430 2
5721 430 1
5741 430 3
5756 430 1
5764 430 1
5765 430 9
5847 430 1
5878 430 2
5933 430 1
5948 430 1
5987 430 1
5992 430 1
6000 430 1
6011 430 1
6022 430 1
6067 430 1
6085 430 1
6086 430 4
6091 430 1
6093 430 1
6115 430 2
6123 430 1
6124 430 1
6130 430 2
6136 430 1
6147 430 1
6195 430 2
6205 430 1
6218 430 3
6222 430 1
6235 430 1
6236 430 1
6252 430 1
6256 430 2
6267 430 2
6354 430 2
6355 430 1
6381 430 1
6402 430 2
6514 430 1
6539 430 1
6554 430 1
6568 430 1
6588 430 1
6631 430 4
6640 430 1
6663 430 1
6672 430 3
6699 430 7
6708 430 1
6719 430 1
6733 430 1
6768 430 1
6814 430 1
6815 430 2
6816 430 1
6829 430 1
6849 430 1
6872 430 3
6884 430 1
6895 430 1
6897 430 1
6908 430 1
6936 430 1
6959 430 1
6972 430 1
6981 430 1
6983 430 1
7027 430 1
7053 430 7
7055 430 2
7060 430 6
7098 430 1
7142 430 1
7186 430 1
7206 430 1
7216 430 1
7228 430 2
7229 430 1
7246 430 1
7314 430 1
7388 430 1
7389 430 1
7417 430 1
7419 430 1
7442 430 1
7447 430 1
7457 430 1
7543 430 1
7550 430 1
7555 430 1
7612 430 2
7621 430 1
7634 430 1
7685 430 2
7696 430 2
7723 430 3
7731 430 1
7740 430 1
7776 430 3
7778 430 1
7805 430 1
7812 430 1
7873 430 1
7874 430 1
7886 430 16
7895 430 1
7938 430 3
7967 430 1
8028 430 1
8034 430 1
8066 430 4
8082 430 1
8086 430 3
8092 430 1
8093 430 1
8104 430 2
8128 430 1
8140 430 1
8184 430 1
8198 430 1
8199 430 3
8203 430 2
8263 430 1
8282 430 1
8322 430 5
8334 430 1
8335 430 1
8339 430 1
8346 430 2
8367 430 1
8424 430 4
8430 430 2
8441 430 2
8494 430 1
8537 430 1
8557 430 1
8560 430 1
8561 430 1
8565 430 1
8579 430 1
8614 430 1
8720 430 1
8761 430 78
8770 430 1
8782 430 1
8787 430 1
8794 430 1
8795 430 1
8809 430 1
8815 430 2
8817 430 1
8872 430 2
8884 430 2
8885 430 7
8887 430 1
8892 430 1
8899 430 1
8913 430 2
8954 430 2
9020 430 1
9033 430 3
9039 430 1
9058 430 1
9062 430 1
9107 430 1
9196 430 1
9214 430 1
9222 430 1
9318 430 10
9323 430 1
9333 430 4
9338 430 1
9345 430 1
9351 430 3
9362 430 1
9364 430 1
9369 430 7
9394 430 3
9396 430 1
9416 430 1
9428 430 4
9432 430 1
9474 430 1
9494 430 3
9502 430 1
9512 430 4
9515 430 1
9520 430 1
9547 430 1
9573 430 1
9576 430 2
9578 430 4
9585 430 2
9589 430 2
9602 430 1
9603 430 1
9610 430 1
9629 430 1
9699 430 1
9732 430 3
9760 430 1
9764 430 2
9782 430 1
9803 430 2
9829 430 2
9868 430 1
9873 430 1
9892 430 1
9893 430 1
9935 430 2
9970 430 6
10007 430 2
10010 430 4
10028 430 1
10053 430 1
10066 430 2
10080 430 1
10081 430 1
10093 430 3
10204 430 1
10227 430 11
10255 430 4
10273 430 1
10276 430 1
10291 430 1
10318 430 2
10351 430 3
10418 430 2
10419 430 1
10431 430 1
10458 430 2
10505 430 2
10533 430 14
10547 430 1
10583 430 1
10585 430 1
10586 430 2
10604 430 1
10616 430 2
10632 430 2
10647 430 1
10648 430 18
10666 430 2
10738 430 4
10749 430 1
10751 430 1
10876 430 1
10891 430 3
10911 430 7
10916 430 1
10942 430 1
10966 430 3
10972 430 1
10983 430 1
11011 430 1
11037 430 1
11039 430 1
11059 430 1
11069 430 2
11124 430 1
11126 430 1
11144 430 1
11146 430 1
11147 430 1
11152 430 2
11154 430 1
11159 430 1
11168 430 1
11223 430 1
11243 430 1
11286 430 1
11303 430 1
11308 430 1
11312 430 1
11326 430 1
11343 430 1
11344 430 1
11389 430 2
11393 430 2
11397 430 2
11419 430 2
11452 430 3
11476 430 2
11483 430 1
11510 430 1
11537 430 1
11548 430 1
11557 430 1
11626 430 1
11674 430 6
11681 430 2
11685 430 4
11746 430 5
11778 430 1
11805 430 1
11810 430 2
11840 430 1
11867 430 2
11870 430 1
11887 430 1
11891 430 2
11925 430 1
11927 430 1
11942 430 1
11979 430 1
11993 430 1
11996 430 1
11997 430 1
12043 430 1
12066 430 1
12084 430 2
12091 430 2
12146 430 1
12155 430 1
12159 430 8
12161 430 1
12166 430 2
12173 430 1
12218 430 5
12227 430 2
12244 430 1
12267 430 1
12291 430 2
12332 430 5
12335 430 1
12342 430 1
12344 430 2
12349 430 5
12352 430 1
12369 430 1
12376 430 2
12381 430 19
12382 430 1
12383 430 48
12395 430 12
12450 430 3
12453 430 1
12454 430 1
12468 430 14
12499 430 1
12502 430 2
12518 430 4
12525 430 24
12569 430 5
12578 430 1
12597 430 3
12626 430 1
12645 430 6
12658 430 1
12675 430 2
12681 430 3
12685 430 7
12691 430 42
12713 430 2
12726 430 1
12729 430 1
12744 430 1
12745 430 5
12749 430 25
12776 430 2
12799 430 1
12800 430 3
12812 430 1
12814 430 1
12822 430 2
12856 430 2
12885 430 1
12907 430 1
12914 430 1
12915 430 21
12972 430 9
12992 430 1
13003 430 2
13013 430 9
13076 430 3
13078 430 7
13091 430 1
13167 430 1
13184 430 1
13191 430 5
13204 430 2
13229 430 1
13233 430 1
13241 430 2
13248 430 1
13273 430 21
13296 430 1
13308 430 1
13324 430 1
13354 430 10
13358 430 4
13386 430 1
13387 430 1
13393 430 16
13404 430 1
13422 430 1
13427 430 1
13482 430 1
13484 430 6
13533 430 2
13537 430 2
13573 430 1
13580 430 1
13584 430 1
13638 430 1
13640 430 24
13650 430 2
13661 430 1
13672 430 1
13713 430 1
13719 430 1
13725 430 1
13732 430 4
13747 430 19
13752 430 3
13759 430 4
13770 430 2
13792 430 1
13828 430 1
13833 430 3
13835 430 6
13836 430 3
13837 430 2
13859 430 2
13877 430 10
13886 430 1
13916 430 1
13925 430 1
13940 430 1
13952 430 18
13961 430 1
13997 430 1
14001 430 4
14025 430 6
14079 430 3
14087 430 2
14119 430 1
14135 430 1
14139 430 2
14148 430 1
14160 430 1
14171 430 8
14217 430 1
14277 430 2
14294 430 1
14307 430 2
14315 430 1
14319 430 1
14334 430 1
14335 430 1
14338 430 1
14354 430 2
14380 430 5
14449 430 2
14455 430 2
14482 430 1
14484 430 1
14489 430 1
14492 430 60
14495 430 1
14553 430 2
14569 430 1
14575 430 5
14603 430 3
14605 430 1
14615 430 1
14645 430 2
14756 430 1
14805 430 1
14806 430 1
14810 430 1
14830 430 1
14867 430 1
14870 430 3
14879 430 1
14885 430 1
14925 430 1
14966 430 7
14978 430 1
14981 430 4
15008 430 5
15021 430 51
15041 430 1
15064 430 1
15074 430 1
15100 430 24
15126 430 1
15128 430 4
15133 430 2
15156 430 1
15159 430 1
15173 430 1
15186 430 1
15192 430 2
15195 430 3
15265 430 1
1 431 13
2 431 14
8 431 59
13 431 8
17 431 1
29 431 8
33 431 1
50 431 1
57 431 82
62 431 1
82 431 373
95 431 3
101 431 1
105 431 1
109 431 1
116 431 1
121 431 21
134 431 5
135 431 31
136 431 37
137 431 19
138 431 1
153 431 2
156 431 69
157 431 6
158 431 1
160 431 6
161 431 3
162 431 2
163 431 1
165 431 1
193 431 2
229 431 1
288 431 1
297 431 4
298 431 80
299 431 30
337 431 2
340 431 1
341 431 1
351 431 4
354 431 1
389 431 1
417 431 1
437 431 1
441 431 2
445 431 1
446 431 4
455 431 1
465 431 1
469 431 1
471 431 1
484 431 2
504 431 1
532 431 2
583 431 1
590 431 1
596 431 1
597 431 1
600 431 1
609 431 1
613 431 1
622 431 4
660 431 4
701 431 1
724 431 1
737 431 1
752 431 1
775 431 1
776 431 2
785 431 2
814 431 1
847 431 1
850 431 1
861 431 1
868 431 1
883 431 1
896 431 1
905 431 2
920 431 2
936 431 1
966 431 1
977 431 1
1019 431 1
1031 431 4
1033 431 2
1046 431 1
1051 431 1
1116 431 1
1119 431 1
1140 431 2
1172 431 1
1219 431 1
1225 431 3
1245 431 2
1265 431 1
1284 431 1
1335 431 5
1349 431 3
1356 431 4
1363 431 1
1378 431 1
1379 431 1
1384 431 1
1387 431 2
1388 431 1
1407 431 1
1441 431 3
1556 431 6
1557 431 20
1561 431 3
1564 431 1
1584 431 3
1592 431 1
1607 431 1
1635 431 3
1636 431 1
1710 431 2
1720 431 9
1726 431 1
1734 431 3
1801 431 1
1816 431 1
1817 431 1
1825 431 1
1829 431 3
1860 431 1
1867 431 1
1876 431 3
1877 431 1
1911 431 3
1956 431 8
1960 431 2
1972 431 5
1975 431 1
2020 431 1
2024 431 1
2055 431 1
2060 431 3
2070 431 1
2078 431 1
2195 431 1
2209 431 351
2238 431 1
2275 431 1
2301 431 2
2353 431 1
2372 431 1
2403 431 3
2513 431 2
2532 431 1
2594 431 2
2597 431 1
2620 431 1
2649 431 1
2671 431 3
2674 431 2
2683 431 2
2702 431 1
2808 431 1
2821 431 1
2827 431 1
2845 431 1
2893 431 2
2904 431 1
2910 431 1
2982 431 1
2983 431 1
2999 431 1
3000 431 3
3007 431 3
3028 431 1
3047 431 1
3060 431 1
3085 431 4
3091 431 1
3126 431 1
3206 431 2
3274 431 3
3275 431 1
3304 431 1
3403 431 1
3411 431 1
3418 431 1
3425 431 1
3476 431 1
3484 431 1
3493 431 2
3535 431 1
3548 431 1
3567 431 1
3572 431 1
3576 431 1
3577 431 1
3587 431 1
3597 431 2
3658 431 1
3678 431 1
3682 431 1
3705 431 1
3712 431 1
3723 431 1
3743 431 1
3785 431 2
3809 431 4
3812 431 3
3819 431 1
3862 431 1
3873 431 1
3907 431 1
3990 431 2
4034 431 1
4042 431 1
4050 431 2
4064 431 1
4066 431 1
4068 431 1
4082 431 1
4086 431 4
4135 431 1
4162 431 40
4183 431 22
4205 431 3
4240 431 1
4241 431 4
4246 431 1
4320 431 1
4355 431 1
4356 431 1
4406 431 4
4414 431 3
4514 431 1
4530 431 1
4664 431 1
4678 431 4
4704 431 1
4737 431 1
4803 431 1
4868 431 4
4875 431 1
4891 431 1
4923 431 1
4926 431 4
4953 431 1
4977 431 1
4978 431 1
4986 431 1
4991 431 3
5017 431 2
5050 431 1
5063 431 2
5069 431 1
5110 431 1
5112 431 12
5124 431 3
5162 431 1
5173 431 1
5214 431 2
5216 431 2
5250 431 1
5251 431 1
5302 431 1
5311 431 2
5316 431 1
5358 431 1
5370 431 1
5404 431 3
5448 431 1
5458 431 1
5546 431 1
5547 431 2
5564 431 1
5570 431 1
5603 431 3
5655 431 4
5696 431 2
5702 431 1
5712 431 1
5716 431 1
5721 431 1
5723 431 1
5750 431 2
5756 431 5
5791 431 1
5792 431 1
5821 431 3
5859 431 7
5860 431 17
5905 431 1
5913 431 1
5933 431 1
5935 431 1
5987 431 1
6000 431 1
6002 431 1
6017 431 1
6062 431 1
6066 431 1
6086 431 548
6182 431 2
6222 431 7
6246 431 2
6256 431 1
6277 431 1
6281 431 1
6297 431 2
6329 431 7
6342 431 2
6381 431 1
6395 431 3
6401 431 2
6414 431 1
6421 431 1
6431 431 2
6449 431 1
6465 431 3
6467 431 1
6554 431 61
6589 431 1
6592 431 1
6630 431 1
6638 431 1
6667 431 3
6736 431 2
6754 431 2
6814 431 2
6842 431 2
6854 431 1
6858 431 1
6865 431 1
6895 431 3
6903 431 1
6908 431 1
6933 431 1
6947 431 2
7008 431 1
7053 431 5
7060 431 8
7141 431 1
7166 431 1
7168 431 2
7229 431 2
7233 431 2
7246 431 1
7254 431 1
7286 431 1
7306 431 1
7336 431 1
7396 431 2
7409 431 3
7410 431 1
7417 431 2
7422 431 2
7440 431 1
7444 431 1
7453 431 1
7463 431 1
7512 431 1
7549 431 1
7551 431 6
7554 431 1
7555 431 1
7649 431 1
7708 431 1
7721 431 1
7723 431 1
7740 431 1
7798 431 1
7800 431 1
7835 431 1
7922 431 1
7925 431 1
7946 431 1
7983 431 2
8001 431 1
8028 431 1
8034 431 1
8148 431 1
8159 431 1
8228 431 1
8236 431 9
8238 431 2
8259 431 1
8282 431 1
8322 431 7
8344 431 7
8356 431 1
8361 431 1
8363 431 1
8367 431 1
8424 431 1
8441 431 1
8458 431 1
8565 431 1
8589 431 1
8614 431 2
8635 431 1
8640 431 1
8727 431 1
8747 431 1
8751 431 1
8761 431 464
8768 431 2
8770 431 3
8795 431 1
8806 431 1
8851 431 4
8872 431 4
8885 431 1
8888 431 1
8891 431 1
8966 431 3
8976 431 1
9033 431 5
9062 431 2
9083 431 1
9086 431 1
9182 431 1
9192 431 1
9299 431 1
9340 431 1
9369 431 35
9396 431 1
9399 431 2
9407 431 1
9408 431 1
9412 431 1
9428 431 2
9442 431 1
9444 431 1
9467 431 1
9471 431 1
9502 431 2
9571 431 2
9576 431 1
9588 431 1
9603 431 1
9610 431 5
9653 431 1
9657 431 1
9699 431 1
9721 431 1
9732 431 3
9749 431 1
9767 431 1
9800 431 1
9803 431 13
9826 431 4
9886 431 2
9893 431 1
9901 431 1
9906 431 2
9914 431 11
9924 431 1
9959 431 1
9961 431 1
9970 431 2
9986 431 1
10007 431 2
10008 431 1
10022 431 3
10051 431 1
10053 431 1
10065 431 1
10066 431 6
10070 431 3
10081 431 1
10148 431 1
10152 431 2
10164 431 1
10171 431 1
10184 431 3
10195 431 1
10196 431 1
10206 431 2
10227 431 1203
10243 431 1
10246 431 1
10262 431 1
10291 431 2
10311 431 1
10351 431 1
10358 431 3
10396 431 1
10449 431 2
10458 431 2
10519 431 2
10520 431 1
10582 431 1
10586 431 1
10594 431 1
10596 431 1
10600 431 1
10612 431 2
10632 431 2
10648 431 20
10891 431 1
10911 431 2
10916 431 1
10920 431 1
10942 431 4
11011 431 1
11063 431 1
11071 431 1
11098 431 1
11126 431 3
11143 431 1
11183 431 1
11243 431 1
11245 431 1
11315 431 1
11349 431 1
11399 431 1
11419 431 2
11423 431 1
11502 431 3
11518 431 2
11531 431 2
11557 431 7
11574 431 2
11575 431 2
11596 431 1
11621 431 3
11659 431 1
11674 431 5
11676 431 2
11726 431 1
11810 431 3
11838 431 1
11843 431 1
11857 431 2
11879 431 1
11884 431 1
11895 431 1
11925 431 1
11950 431 1
11952 431 3
11961 431 1
11973 431 1
11995 431 4
11996 431 1
12003 431 5
12026 431 1
12037 431 2
12055 431 1
12093 431 69
12121 431 1
12126 431 1
12138 431 1
12142 431 2
12144 431 1
12159 431 1
12164 431 1
12166 431 1
12218 431 1
12222 431 1
12227 431 1
12229 431 1
12240 431 4
12267 431 1
12278 431 1
12297 431 1
12342 431 1
12349 431 1
12376 431 2
12381 431 18
12382 431 1
12383 431 84
12454 431 8
12468 431 1
12518 431 2
12525 431 17
12591 431 7
12621 431 3
12645 431 11
12648 431 1
12685 431 6
12691 431 237
12726 431 1
12749 431 70
12760 431 1
12774 431 1
12799 431 2
12808 431 1
12822 431 6
12856 431 1
12915 431 1898
12927 431 1
12972 431 7
12973 431 4
12992 431 4
13013 431 6
13044 431 1
13078 431 1
13107 431 2
13117 431 1
13167 431 1
13184 431 1
13204 431 2
13227 431 2
13241 431 3
13273 431 65
13296 431 10
13354 431 12
13393 431 44
13414 431 11
13416 431 2
13430 431 1
13456 431 2
13482 431 49
13484 431 17
13537 431 7
13568 431 1
13573 431 2
13580 431 2
13614 431 1
13640 431 113
13651 431 1
13661 431 9
13725 431 1
13747 431 173
13752 431 3
13835 431 17
13836 431 2
13870 431 1
13877 431 20
13886 431 2
13952 431 1657
14006 431 1
14025 431 7
14045 431 1
14079 431 2
14096 431 1
14127 431 1
14130 431 1
14135 431 1
14139 431 5
14148 431 2
14160 431 32
14171 431 1
14172 431 1
14277 431 2
14288 431 1
14294 431 1
14315 431 4
14319 431 2
14320 431 3
14322 431 2
14340 431 6
14380 431 2
14404 431 1
14409 431 2
14419 431 1
14458 431 1
14489 431 1
14492 431 152
14495 431 1
14545 431 4
14551 431 11
14575 431 8
14603 431 1
14660 431 2
14688 431 23
14756 431 4
14802 431 1
14805 431 1
14806 431 2
14878 431 1
14879 431 3
14885 431 2
14904 431 1
14960 431 2
14966 431 5
14969 431 5
15041 431 1
15045 431 1
15159 431 1
15195 431 2
15245 431 2
1 432 5
9 432 1
57 432 18
62 432 1
70 432 3
86 432 1
93 432 1
95 432 1
109 432 1
119 432 1
121 432 9
134 432 5
135 432 4
136 432 13
137 432 1
138 432 1
153 432 2
157 432 2
160 432 2
163 432 3
288 432 6
289 432 1
297 432 2
298 432 33
299 432 8
315 432 2
337 432 1
340 432 1
354 432 1
369 432 1
381 432 1
389 432 1
417 432 1
432 432 1
437 432 1
445 432 2
446 432 2
465 432 1
483 432 1
579 432 2
586 432 1
637 432 1
651 432 1
701 432 8
755 432 1
776 432 1
777 432 1
795 432 1
850 432 1
896 432 1
920 432 1
956 432 1
1017 432 1
1021 432 1
1031 432 1
1032 432 1
1033 432 1
1051 432 1
1095 432 1
1117 432 1
1132 432 1
1225 432 1
1252 432 1
1356 432 2
1377 432 7
1483 432 1
1484 432 2
1540 432 1
1556 432 2
1557 432 2
1618 432 1
1624 432 1
1720 432 3
1734 432 1
1860 432 2
1876 432 1
2034 432 1
2060 432 1
2146 432 1
2195 432 1
2206 432 2
2209 432 5
2221 432 2
2247 432 1
2255 432 1
2301 432 2
2366 432 3
2403 432 1
2463 432 2
2502 432 1
2513 432 1
2522 432 1
2548 432 1
2671 432 1
2683 432 1
2741 432 2
2766 432 4
2769 432 5
2797 432 1
2845 432 1
2889 432 1
2893 432 2
2907 432 4
2928 432 1
2987 432 1
3028 432 2
3085 432 1
3098 432 1
3140 432 1
3159 432 1
3206 432 2
3274 432 1
3281 432 1
3300 432 1
3336 432 1
3338 432 1
3374 432 1
3470 432 1
3527 432 1
3535 432 2
3573 432 4
3577 432 1
3654 432 1
3674 432 1
3686 432 1
3809 432 1
3812 432 1
3820 432 2
3865 432 1
3899 432 1
3907 432 1
4050 432 1
4064 432 2
4066 432 2
4067 432 1
4068 432 2
4250 432 1
4343 432 3
4349 432 1
4356 432 1
4402 432 3
4448 432 2
4469 432 1
4609 432 1
4666 432 1
4678 432 2
4684 432 1
4769 432 1
4798 432 1
4867 432 1
4868 432 1
4898 432 1
4912 432 2
4944 432 1
4956 432 1
4965 432 1
5024 432 1
5027 432 1
5094 432 1
5112 432 69
5213 432 1
5289 432 1
5311 432 1
5382 432 1
5473 432 1
5516 432 2
5543 432 1
5655 432 1
5756 432 1
5765 432 6
5792 432 1
5793 432 1
5807 432 2
5850 432 1
5910 432 1
5933 432 2
5947 432 1
5991 432 1
6017 432 1
6033 432 1
6086 432 4
6115 432 2
6173 432 2
6226 432 1
6256 432 1
6281 432 1
6329 432 1
6359 432 2
6395 432 2
6401 432 1
6558 432 1
6640 432 1
6733 432 1
6814 432 1
6816 432 1
6840 432 1
6842 432 1
6849 432 1
6851 432 1
6872 432 1
6927 432 1
6936 432 1
6946 432 1
6970 432 1
7008 432 1
7016 432 1
7027 432 1
7053 432 4
7054 432 1
7060 432 1
7218 432 1
7228 432 2
7241 432 2
7257 432 1
7266 432 2
7316 432 1
7339 432 1
7389 432 1
7396 432 1
7419 432 2
7440 432 1
7569 432 2
7612 432 1
7634 432 1
7691 432 1
7722 432 1
7805 432 2
7880 432 1
7886 432 4
7938 432 1
7956 432 1
8024 432 1
8074 432 2
8086 432 1
8184 432 2
8203 432 1
8236 432 1
8237 432 1
8322 432 3
8327 432 1
8424 432 1
8435 432 1
8441 432 1
8519 432 1
8565 432 1
8617 432 1
8761 432 29
8770 432 1
8782 432 2
8815 432 1
8872 432 2
8885 432 3
8887 432 1
8888 432 1
8890 432 1
8892 432 1
8929 432 2
8949 432 1
8970 432 1
9027 432 1
9033 432 1
9051 432 1
9155 432 1
9182 432 1
9214 432 2
9305 432 1
9318 432 7
9333 432 1
9341 432 1
9351 432 1
9362 432 1
9369 432 13
9428 432 4
9468 432 1
9502 432 1
9512 432 2
9537 432 1
9547 432 1
9578 432 1
9582 432 1
9585 432 1
9601 432 1
9732 432 1
9773 432 1
9785 432 1
9803 432 1
9833 432 1
9862 432 1
9868 432 1
9959 432 1
9961 432 1
9970 432 3
10007 432 1
10010 432 3
10022 432 2
10066 432 1
10146 432 1
10198 432 1
10227 432 4
10290 432 1
10318 432 2
10321 432 1
10351 432 2
10431 432 1
10447 432 1
10458 432 1
10464 432 1
10520 432 1
10533 432 5
10583 432 1
10586 432 1
10596 432 1
10648 432 12
10666 432 1
10671 432 1
10769 432 1
10891 432 1
10907 432 1
10911 432 5
10942 432 1
11096 432 1
11137 432 1
11138 432 1
11209 432 1
11255 432 1
11299 432 1
11335 432 1
11337 432 1
11345 432 1
11348 432 1
11389 432 1
11557 432 2
11573 432 1
11581 432 1
11626 432 1
11653 432 1
11674 432 2
11680 432 1
11682 432 1
11685 432 5
11747 432 1
11857 432 2
11891 432 1
11939 432 1
11952 432 2
11996 432 1
12084 432 1
12159 432 3
12183 432 1
12218 432 1
12332 432 1
12348 432 1
12349 432 1
12376 432 1
12381 432 4
12383 432 15
12395 432 2
12403 432 1
12445 432 1
12450 432 1
12451 432 1
12454 432 2
12468 432 4
12525 432 9
12591 432 1
12621 432 2
12645 432 4
12681 432 1
12685 432 1
12691 432 30
12726 432 2
12749 432 5
12776 432 2
12792 432 1
12814 432 1
12822 432 1
12856 432 1
12883 432 1
12898 432 1
12915 432 14
12972 432 3
12992 432 1
13013 432 4
13078 432 2
13167 432 1
13241 432 1
13273 432 12
13320 432 1
13354 432 10
13358 432 2
13393 432 12
13416 432 3
13484 432 4
13533 432 1
13616 432 1
13640 432 15
13650 432 1
13732 432 1
13747 432 17
13752 432 1
13770 432 1
13810 432 1
13833 432 1
13835 432 1
13877 432 4
13906 432 3
13952 432 10
14001 432 3
14025 432 2
14079 432 2
14114 432 2
14127 432 3
14130 432 1
14171 432 1
14172 432 2
14262 432 1
14277 432 1
14288 432 1
14322 432 1
14340 432 1
14380 432 1
14447 432 1
14455 432 1
14458 432 1
14469 432 1
14492 432 23
14545 432 1
14553 432 1
14624 432 1
14870 432 1
14879 432 1
14966 432 3
14981 432 1
15021 432 2
15100 432 9
15133 432 1
15159 432 1
15173 432 1
15198 432 1
1 433 1
8 433 35
10 433 2
13 433 6
29 433 2
57 433 1
82 433 306
135 433 1
136 433 3
156 433 36
162 433 1
191 433 1
289 433 1
290 433 1
298 433 1
299 433 2
351 433 3
359 433 1
381 433 2
403 433 1
415 433 1
436 433 1
441 433 2
483 433 1
785 433 1
862 433 2
905 433 4
974 433 1
1031 433 3
1195 433 1
1225 433 1
1387 433 1
1404 433 2
1441 433 1
1519 433 1
1524 433 1
1584 433 1
1591 433 1
1626 433 1
1705 433 1
1707 433 1
1726 433 2
1734 433 5
1860 433 3
1911 433 3
1956 433 1
1960 433 2
1972 433 2
2084 433 1
2150 433 1
2209 433 278
2231 433 1
2403 433 1
2624 433 2
2671 433 1
2678 433 1
2893 433 2
2978 433 2
3007 433 4
3048 433 1
3085 433 2
3220 433 1
3260 433 1
3274 433 2
3278 433 1
3301 433 1
3411 433 1
3476 433 2
3493 433 2
3576 433 3
3743 433 1
3773 433 1
3809 433 2
3812 433 3
3861 433 1
3949 433 1
4034 433 1
4066 433 1
4082 433 1
4093 433 1
4117 433 1
4162 433 21
4163 433 1
4183 433 2
4205 433 1
4241 433 3
4319 433 1
4409 433 2
4634 433 1
4813 433 1
4926 433 4
5063 433 1
5112 433 5
5214 433 1
5221 433 1
5250 433 1
5253 433 2
5370 433 2
5404 433 3
5427 433 1
5657 433 1
5756 433 1
5806 433 1
5821 433 3
5859 433 1
5860 433 7
5905 433 1
5955 433 1
6053 433 1
6068 433 1
6080 433 1
6085 433 2
6086 433 538
6222 433 9
6277 433 1
6297 433 1
6329 433 1
6332 433 1
6349 433 1
6379 433 1
6439 433 1
6554 433 17
6650 433 1
6667 433 3
6672 433 1
6716 433 1
6840 433 1
6876 433 1
6895 433 1
7008 433 2
7060 433 3
7112 433 1
7168 433 2
7229 433 5
7250 433 1
7396 433 1
7400 433 1
7409 433 2
7417 433 1
7551 433 2
7880 433 1
7922 433 1
8082 433 1
8092 433 3
8194 433 1
8222 433 1
8236 433 6
8322 433 4
8363 433 1
8381 433 1
8382 433 1
8416 433 1
8455 433 1
8506 433 1
8544 433 1
8720 433 1
8727 433 1
8761 433 33
8770 433 2
8851 433 3
8858 433 1
8876 433 1
9083 433 1
9182 433 3
9295 433 2
9318 433 1
9351 433 1
9362 433 2
9369 433 5
9399 433 1
9459 433 1
9475 433 1
9497 433 1
9502 433 2
9548 433 1
9567 433 1
9571 433 2
9610 433 1
9699 433 2
9722 433 1
9803 433 2
9826 433 1
9854 433 1
9858 433 1
9859 433 1
9959 433 1
10066 433 2
10109 433 1
10147 433 1
10184 433 2
10199 433 1
10206 433 4
10227 433 624
10291 433 1
10351 433 4
10458 433 1
10460 433 1
10556 433 1
10583 433 1
10596 433 1
10648 433 2
10859 433 1
11011 433 1
11044 433 1
11064 433 1
11126 433 2
11413 433 1
11423 433 1
11531 433 2
11557 433 11
11581 433 1
11649 433 1
11674 433 1
11746 433 1
11816 433 2
11933 433 1
11950 433 1
11952 433 1
11971 433 1
12003 433 4
12064 433 2
12084 433 1
12093 433 41
12142 433 1
12230 433 1
12236 433 1
12267 433 1
12383 433 10
12591 433 2
12648 433 1
12691 433 13
12749 433 1
12762 433 1
12808 433 11
12915 433 1213
12972 433 2
13068 433 2
13126 433 1
13227 433 1
13273 433 4
13296 433 2
13354 433 1
13393 433 5
13414 433 1
13456 433 1
13482 433 31
13513 433 2
13537 433 1
13573 433 1
13640 433 2
13661 433 1
13667 433 1
13747 433 5
13752 433 1
13803 433 1
13826 433 3
13886 433 3
13952 433 921
14045 433 1
14068 433 1
14087 433 1
14160 433 26
14171 433 1
14195 433 1
14335 433 1
14340 433 3
14409 433 1
14489 433 1
14492 433 6
14551 433 5
14688 433 4
14869 433 1
14879 433 1
14885 433 1
14969 433 2
15090 433 2
1 434 1
8 434 17
10 434 2
11 434 1
19 434 1
29 434 7
39 434 1
57 434 1
80 434 4
82 434 31
99 434 1
121 434 1
135 434 1
136 434 2
137 434 1
138 434 1
156 434 53
200 434 1
210 434 1
223 434 1
241 434 1
249 434 1
263 434 2
273 434 1
297 434 1
298 434 2
329 434 1
337 434 1
351 434 5
359 434 1
373 434 2
389 434 1
446 434 1
450 434 1
461 434 1
477 434 2
489 434 2
502 434 1
565 434 1
584 434 1
589 434 1
612 434 1
660 434 2
701 434 1
702 434 1
728 434 1
731 434 2
744 434 1
755 434 1
822 434 1
846 434 1
861 434 1
956 434 1
957 434 1
966 434 2
977 434 1
987 434 1
1017 434 1
1031 434 2
1051 434 4
1124 434 1
1132 434 1
1136 434 1
1170 434 2
1204 434 3
1225 434 1
1243 434 1
1297 434 1
1301 434 1
1368 434 1
1377 434 19
1378 434 1
1385 434 1
1387 434 2
1510 434 1
1514 434 1
1584 434 1
1613 434 1
1618 434 1
1624 434 2
1636 434 2
1785 434 1
1793 434 1
1860 434 2
1925 434 3
1972 434 1
2059 434 1
2081 434 1
2130 434 1
2146 434 1
2180 434 2
2183 434 1
2194 434 1
2209 434 24
2221 434 1
2238 434 1
2351 434 1
2363 434 1
2364 434 1
2373 434 1
2403 434 1
2513 434 3
2524 434 1
2664 434 1
2671 434 1
2792 434 1
2801 434 1
2804 434 2
2827 434 2
2830 434 1
2987 434 1
2993 434 1
3028 434 4
3029 434 1
3048 434 1
3085 434 1
3122 434 1
3159 434 1
3180 434 1
3302 434 1
3315 434 1
3383 434 1
3454 434 1
3479 434 7
3518 434 1
3567 434 1
3572 434 3
3592 434 4
3594 434 1
3597 434 1
3623 434 1
3628 434 1
3636 434 1
3653 434 1
3686 434 1
3712 434 11
3726 434 1
3730 434 1
3743 434 2
3773 434 1
3809 434 1
3812 434 1
3840 434 1
3907 434 4
3995 434 1
4012 434 1
4015 434 2
4034 434 3
4137 434 2
4162 434 14
4183 434 17
4190 434 4
4241 434 5
4262 434 3
4272 434 1
4302 434 1
4343 434 1
4402 434 1
4414 434 1
4451 434 1
4575 434 2
4641 434 1
4704 434 1
4798 434 4
4803 434 1
4838 434 1
4868 434 1
4881 434 1
4893 434 1
4902 434 1
4944 434 2
4979 434 1
4983 434 1
5017 434 1
5027 434 1
5091 434 2
5094 434 1
5110 434 2
5112 434 38
5142 434 1
5214 434 1
5252 434 1
5253 434 1
5289 434 1
5332 434 1
5336 434 1
5361 434 1
5365 434 1
5462 434 1
5463 434 1
5465 434 1
5527 434 4
5540 434 2
5541 434 2
5547 434 1
5662 434 1
5669 434 1
5695 434 1
5705 434 2
5713 434 1
5756 434 1
5765 434 6
5791 434 1
5807 434 1
5818 434 1
5836 434 1
5851 434 1
5859 434 3
5860 434 6
5872 434 2
5897 434 1
6023 434 1
6071 434 1
6086 434 43
6130 434 1
6188 434 1
6221 434 1
6222 434 4
6223 434 2
6232 434 1
6248 434 1
6329 434 1
6367 434 1
6418 434 1
6439 434 1
6514 434 1
6537 434 1
6554 434 4
6558 434 2
6627 434 1
6631 434 3
6640 434 6
6672 434 1
6699 434 2
6841 434 1
6887 434 1
6908 434 1
6981 434 3
7087 434 3
7112 434 1
7141 434 4
7151 434 11
7166 434 1
7168 434 1
7205 434 1
7241 434 1
7415 434 1
7419 434 1
7422 434 2
7428 434 1
7444 434 1
7510 434 1
7512 434 1
7536 434 1
7545 434 1
7551 434 3
7556 434 1
7684 434 1
7685 434 2
7773 434 1
7985 434 1
8026 434 1
8028 434 1
8031 434 1
8066 434 1
8086 434 3
8093 434 1
8192 434 1
8203 434 1
8222 434 2
8236 434 2
8238 434 1
8281 434 1
8322 434 1
8344 434 1
8430 434 2
8473 434 2
8491 434 1
8492 434 1
8499 434 1
8517 434 1
8580 434 1
8614 434 1
8626 434 1
8693 434 1
8697 434 1
8711 434 1
8729 434 1
8761 434 9
8805 434 1
8875 434 1
8899 434 2
8982 434 1
8992 434 1
9004 434 1
9060 434 1
9144 434 1
9183 434 1
9192 434 1
9229 434 1
9244 434 4
9295 434 2
9318 434 18
9364 434 2
9396 434 1
9408 434 1
9412 434 1
9462 434 1
9468 434 1
9494 434 1
9504 434 1
9522 434 1
9578 434 1
9589 434 1
9601 434 1
9610 434 1
9666 434 1
9763 434 1
9800 434 1
9826 434 3
9914 434 3
9969 434 2
9992 434 1
10007 434 1
10010 434 2
10048 434 6
10053 434 3
10062 434 1
10070 434 1
10093 434 2
10152 434 1
10184 434 2
10227 434 119
10243 434 3
10253 434 1
10309 434 1
10351 434 4
10369 434 1
10394 434 5
10418 434 5
10458 434 1
10519 434 4
10533 434 6
10546 434 1
10547 434 1
10564 434 1
10568 434 1
10586 434 1
10594 434 2
10601 434 1
10604 434 1
10624 434 1
10625 434 1
10669 434 2
10749 434 1
10787 434 1
10911 434 1
10942 434 16
10966 434 1
11035 434 1
11039 434 2
11064 434 1
11069 434 2
11096 434 3
11100 434 1
11191 434 1
11266 434 1
11289 434 2
11326 434 1
11336 434 1
11386 434 2
11389 434 1
11397 434 4
11419 434 1
11480 434 1
11557 434 3
11560 434 2
11571 434 1
11626 434 1
11659 434 1
11674 434 1
11676 434 1
11810 434 2
11841 434 1
11952 434 1
11975 434 1
11996 434 1
12038 434 1
12059 434 1
12070 434 1
12093 434 11
12146 434 1
12166 434 3
12173 434 2
12244 434 1
12293 434 1
12296 434 2
12332 434 1
12349 434 2
12370 434 1
12381 434 1
12383 434 3
12395 434 1
12453 434 2
12525 434 1
12565 434 1
12570 434 1
12575 434 1
12591 434 1
12685 434 1
12691 434 5
12749 434 1
12856 434 1
12915 434 80
13013 434 1
13044 434 1
13167 434 2
13217 434 1
13241 434 1
13273 434 1
13295 434 3
13318 434 1
13354 434 1
13393 434 1
13482 434 10
13513 434 2
13523 434 1
13537 434 1
13640 434 4
13661 434 1
13714 434 2
13747 434 2
13759 434 1
13770 434 1
13812 434 1
13835 434 1
13877 434 3
13952 434 92
14001 434 2
14096 434 2
14160 434 2
14227 434 2
14369 434 1
14380 434 1
14492 434 3
14553 434 1
14624 434 1
14688 434 1
14806 434 1
15021 434 19
15128 434 2
15130 434 1
15195 434 1
1 435 2
2 435 5
10 435 1
11 435 2
57 435 10
93 435 1
121 435 6
135 435 3
136 435 5
138 435 1
148 435 1
158 435 3
160 435 1
161 435 1
163 435 3
214 435 1
225 435 1
263 435 2
269 435 1
277 435 1
288 435 3
297 435 1
298 435 15
299 435 4
315 435 1
332 435 1
338 435 1
389 435 4
439 435 2
484 435 1
526 435 1
564 435 1
579 435 3
597 435 1
605 435 1
612 435 2
622 435 1
671 435 1
701 435 10
777 435 2
846 435 1
920 435 1
966 435 1
1021 435 1
1031 435 1
1051 435 2
1056 435 1
1174 435 1
1219 435 1
1225 435 1
1244 435 1
1292 435 1
1349 435 2
1356 435 1
1377 435 5
1440 435 3
1441 435 1
1515 435 1
1516 435 1
1519 435 2
1537 435 2
1540 435 1
1557 435 4
1558 435 1
1584 435 1
1649 435 1
1705 435 1
1720 435 3
1734 435 1
1784 435 1
1860 435 1
1911 435 1
1960 435 1
1970 435 1
1972 435 3
1980 435 1
2059 435 1
2060 435 2
2209 435 1
2221 435 1
2254 435 1
2283 435 1
2366 435 5
2376 435 1
2403 435 3
2509 435 1
2522 435 1
2534 435 1
2547 435 1
2577 435 1
2592 435 1
2594 435 1
2671 435 1
2674 435 2
2684 435 1
2707 435 1
2769 435 2
2797 435 1
2827 435 3
2845 435 1
2849 435 1
2851 435 1
2893 435 1
2928 435 1
2953 435 1
2966 435 1
2987 435 1
3000 435 1
3007 435 1
3012 435 1
3015 435 1
3192 435 1
3203 435 1
3232 435 1
3272 435 2
3305 435 1
3315 435 1
3383 435 1
3434 435 1
3448 435 1
3527 435 1
3534 435 1
3572 435 1
3576 435 1
3597 435 1
3652 435 1
3653 435 1
3721 435 2
3799 435 1
3820 435 7
3833 435 1
3874 435 1
3899 435 1
3907 435 5
3949 435 1
3988 435 1
4011 435 1
4015 435 1
4064 435 1
4084 435 2
4086 435 1
4090 435 1
4134 435 1
4190 435 1
4195 435 1
4207 435 2
4269 435 1
4298 435 1
4315 435 1
4343 435 1
4356 435 1
4366 435 2
4402 435 2
4408 435 1
4409 435 1
4414 435 1
4448 435 1
4451 435 1
4464 435 1
4512 435 1
4530 435 1
4532 435 1
4533 435 1
4537 435 1
4601 435 1
4647 435 1
4666 435 1
4682 435 1
4851 435 1
4868 435 6
4940 435 1
4969 435 1
4983 435 1
5106 435 1
5112 435 91
5142 435 1
5151 435 1
5163 435 1
5177 435 1
5194 435 1
5311 435 3
5313 435 1
5474 435 2
5514 435 2
5540 435 1
5547 435 1
5561 435 1
5603 435 1
5611 435 1
5635 435 1
5648 435 1
5686 435 1
5716 435 1
5765 435 6
5771 435 1
5778 435 1
5807 435 1
5817 435 1
5821 435 1
5836 435 1
5919 435 1
5947 435 1
5991 435 1
5992 435 1
6000 435 2
6022 435 2
6069 435 1
6079 435 1
6086 435 2
6091 435 1
6123 435 1
6147 435 1
6195 435 1
6267 435 2
6273 435 1
6313 435 1
6329 435 1
6402 435 1
6415 435 1
6514 435 1
6610 435 1
6656 435 1
6693 435 1
6743 435 1
6756 435 1
6816 435 1
6865 435 1
6872 435 1
6885 435 1
6897 435 2
6906 435 1
6908 435 2
7027 435 1
7060 435 1
7087 435 1
7166 435 1
7187 435 1
7331 435 1
7435 435 1
7461 435 1
7631 435 1
7634 435 1
7691 435 1
7723 435 1
7776 435 1
7854 435 1
7944 435 1
8034 435 1
8066 435 2
8074 435 1
8128 435 1
8148 435 1
8199 435 1
8202 435 1
8236 435 2
8322 435 5
8346 435 1
8356 435 3
8362 435 2
8380 435 1
8424 435 3
8454 435 1
8473 435 1
8476 435 1
8580 435 1
8594 435 1
8617 435 1
8679 435 1
8761 435 91
8762 435 1
8768 435 1
8770 435 1
8782 435 1
8795 435 1
8798 435 1
8799 435 2
8809 435 1
8823 435 1
8851 435 3
8872 435 2
8885 435 2
9008 435 1
9015 435 1
9033 435 2
9091 435 1
9182 435 1
9208 435 1
9244 435 1
9318 435 8
9333 435 1
9362 435 2
9369 435 5
9390 435 2
9394 435 1
9417 435 1
9428 435 1
9432 435 1
9479 435 1
9498 435 2
9502 435 2
9512 435 2
9537 435 1
9547 435 2
9571 435 4
9578 435 1
9589 435 1
9597 435 2
9611 435 1
9612 435 1
9732 435 1
9760 435 1
9761 435 1
9803 435 5
9808 435 1
9924 435 1
9961 435 1
9970 435 1
9988 435 2
10010 435 3
10022 435 1
10048 435 1
10066 435 1
10110 435 1
10113 435 1
10114 435 1
10152 435 2
10197 435 1
10206 435 1
10227 435 4
10255 435 1
10273 435 2
10290 435 1
10291 435 3
10351 435 3
10505 435 1
10533 435 3
10547 435 2
10594 435 1
10647 435 1
10648 435 2
10784 435 1
10804 435 1
10838 435 1
10891 435 4
10911 435 6
10942 435 4
10966 435 1
11096 435 1
11163 435 2
11258 435 1
11272 435 1
11303 435 1
11313 435 2
11335 435 1
11386 435 1
11393 435 2
11397 435 1
11419 435 1
11423 435 1
11427 435 1
11461 435 1
11476 435 1
11502 435 1
11557 435 1
11567 435 1
11574 435 1
11575 435 1
11674 435 1
11682 435 2
11722 435 2
11827 435 2
11832 435 1
11857 435 2
11900 435 1
11942 435 1
11974 435 1
11975 435 1
12003 435 1
12093 435 1
12141 435 1
12159 435 4
12166 435 2
12185 435 1
12189 435 1
12218 435 4
12229 435 1
12267 435 1
12280 435 1
12335 435 1
12349 435 3
12381 435 5
12383 435 16
12395 435 6
12414 435 1
12445 435 1
12468 435 6
12525 435 5
12617 435 1
12625 435 1
12645 435 1
12648 435 1
12691 435 46
12734 435 1
12745 435 4
12749 435 14
12822 435 1
12856 435 1
12907 435 1
12915 435 7
12931 435 1
12972 435 7
12992 435 1
13003 435 1
13078 435 4
13167 435 1
13184 435 1
13191 435 2
13248 435 2
13273 435 8
13308 435 1
13342 435 1
13355 435 1
13359 435 1
13363 435 1
13393 435 12
13484 435 2
13533 435 1
13537 435 1
13580 435 1
13640 435 22
13732 435 3
13747 435 20
13759 435 1
13804 435 1
13833 435 2
13835 435 2
13836 435 1
13852 435 1
13859 435 1
13877 435 1
13906 435 2
13925 435 2
13937 435 1
13952 435 8
14001 435 3
14025 435 4
14062 435 1
14079 435 1
14139 435 1
14148 435 1
14160 435 1
14172 435 1
14294 435 1
14354 435 1
14394 435 1
14447 435 1
14448 435 1
14482 435 2
14492 435 44
14523 435 1
14543 435 1
14553 435 1
14575 435 1
14653 435 1
14688 435 1
14793 435 1
14805 435 1
14867 435 1
14870 435 1
14879 435 2
14900 435 1
14935 435 1
14960 435 2
14966 435 1
14985 435 1
15021 435 4
15045 435 4
15064 435 2
15100 435 11
15165 435 1
15245 435 1
1 436 3
2 436 6
11 436 1
40 436 1
57 436 19
82 436 3
121 436 6
134 436 1
135 436 4
136 436 9
137 436 2
138 436 1
153 436 2
157 436 1
158 436 1
160 436 4
161 436 2
163 436 3
164 436 1
165 436 2
193 436 1
242 436 2
246 436 2
278 436 1
288 436 1
289 436 2
298 436 25
299 436 7
315 436 2
332 436 1
337 436 3
340 436 6
343 436 1
351 436 2
356 436 1
373 436 1
389 436 3
397 436 1
421 436 1
461 436 1
477 436 2
483 436 1
495 436 1
500 436 1
532 436 1
564 436 2
577 436 1
579 436 2
589 436 1
599 436 1
605 436 3
612 436 2
613 436 1
622 436 1
670 436 2
688 436 2
701 436 5
711 436 2
818 436 1
850 436 1
920 436 2
934 436 1
966 436 2
1021 436 1
1031 436 3
1033 436 2
1111 436 1
1244 436 1
1249 436 1
1301 436 1
1335 436 1
1348 436 1
1377 436 3
1378 436 1
1441 436 1
1515 436 1
1524 436 1
1556 436 1
1557 436 5
1645 436 1
1720 436 3
1726 436 1
1734 436 1
1772 436 1
1784 436 1
1793 436 1
1801 436 2
1819 436 1
1860 436 4
1876 436 7
1911 436 2
1913 436 1
1920 436 2
1922 436 1
1956 436 1
1963 436 2
1970 436 4
1972 436 2
1985 436 2
2030 436 1
2060 436 2
2130 436 3
2146 436 1
2180 436 1
2191 436 5
2195 436 1
2209 436 3
2221 436 1
2254 436 1
2293 436 1
2324 436 1
2366 436 5
2403 436 3
2509 436 1
2511 436 1
2513 436 1
2521 436 1
2527 436 2
2534 436 1
2543 436 1
2564 436 1
2612 436 2
2671 436 1
2674 436 1
2740 436 1
2769 436 3
2786 436 3
2827 436 4
2845 436 2
2849 436 1
2883 436 1
2893 436 2
2978 436 1
3028 436 1
3035 436 1
3085 436 1
3109 436 1
3226 436 1
3272 436 1
3280 436 1
3300 436 1
3336 436 1
3338 436 1
3493 436 1
3504 436 1
3518 436 1
3520 436 1
3527 436 2
3538 436 1
3573 436 2
3576 436 1
3712 436 4
3743 436 1
3812 436 1
3820 436 1
3897 436 1
3899 436 1
3907 436 2
3921 436 1
3950 436 1
4021 436 1
4036 436 1
4050 436 1
4064 436 1
4067 436 1
4086 436 1
4135 436 1
4179 436 1
4183 436 2
4198 436 1
4207 436 4
4315 436 2
4316 436 1
4330 436 1
4343 436 3
4356 436 1
4402 436 2
4448 436 2
4462 436 1
4530 436 3
4532 436 1
4537 436 2
4607 436 1
4678 436 1
4709 436 1
4726 436 1
4803 436 1
4816 436 1
4867 436 1
4868 436 1
4880 436 1
4891 436 2
4907 436 2
4917 436 1
4944 436 1
4953 436 1
4971 436 1
4983 436 2
5006 436 1
5049 436 1
5052 436 1
5100 436 1
5106 436 1
5112 436 78
5124 436 1
5129 436 1
5151 436 3
5253 436 1
5311 436 2
5336 436 1
5349 436 1
5395 436 1
5458 436 1
5501 436 1
5540 436 3
5541 436 1
5547 436 1
5556 436 1
5564 436 1
5628 436 2
5638 436 1
5648 436 1
5662 436 1
5686 436 1
5741 436 1
5756 436 1
5765 436 11
5802 436 2
5880 436 2
5964 436 1
6000 436 1
6002 436 1
6017 436 1
6022 436 3
6024 436 1
6037 436 1
6086 436 1
6123 436 1
6130 436 1
6182 436 2
6195 436 2
6267 436 1
6273 436 1
6359 436 1
6395 436 1
6432 436 2
6434 436 1
6467 436 1
6566 436 2
6591 436 1
6631 436 1
6638 436 1
6639 436 1
6640 436 3
6650 436 2
6672 436 1
6736 436 2
6758 436 1
6849 436 1
6884 436 1
6908 436 1
6981 436 1
7008 436 2
7053 436 5
7087 436 1
7112 436 1
7214 436 1
7228 436 2
7241 436 2
7256 436 1
7257 436 2
7319 436 1
7376 436 2
7400 436 1
7409 436 1
7424 436 1
7508 436 1
7536 436 1
7551 436 3
7696 436 1
7723 436 1
7776 436 2
7805 436 1
7862 436 1
7880 436 1
7886 436 6
8007 436 3
8019 436 1
8021 436 1
8034 436 2
8074 436 1
8086 436 1
8128 436 1
8212 436 1
8236 436 4
8322 436 6
8332 436 1
8335 436 1
8344 436 2
8362 436 1
8376 436 1
8380 436 1
8424 436 3
8430 436 1
8537 436 1
8545 436 1
8579 436 2
8616 436 1
8679 436 1
8693 436 1
8701 436 1
8711 436 2
8734 436 1
8761 436 75
8770 436 4
8795 436 1
8817 436 1
8851 436 1
8872 436 1
8885 436 1
8890 436 1
8899 436 1
8966 436 1
9033 436 5
9160 436 2
9175 436 1
9182 436 2
9194 436 2
9318 436 7
9333 436 2
9351 436 2
9369 436 11
9412 436 1
9428 436 4
9485 436 1
9497 436 1
9571 436 1
9578 436 2
9585 436 1
9611 436 1
9631 436 1
9711 436 2
9764 436 1
9803 436 1
9808 436 1
9829 436 1
9970 436 3
9992 436 1
10001 436 1
10007 436 1
10010 436 2
10043 436 1
10048 436 1
10075 436 1
10081 436 2
10093 436 1
10102 436 1
10146 436 1
10169 436 1
10227 436 7
10273 436 1
10318 436 2
10350 436 1
10351 436 2
10396 436 2
10471 436 1
10533 436 4
10546 436 1
10583 436 1
10586 436 2
10648 436 6
10769 436 2
10788 436 1
10911 436 3
10966 436 1
11023 436 1
11069 436 2
11131 436 1
11136 436 1
11147 436 1
11160 436 1
11245 436 1
11335 436 2
11343 436 1
11344 436 1
11393 436 1
11397 436 1
11419 436 1
11452 436 1
11483 436 1
11557 436 2
11612 436 1
11621 436 1
11653 436 1
11674 436 3
11680 436 1
11685 436 2
11746 436 5
11747 436 1
11803 436 1
11822 436 1
11827 436 1
11839 436 2
11855 436 1
11867 436 2
11952 436 1
11991 436 1
11995 436 1
12066 436 1
12093 436 1
12142 436 1
12153 436 1
12157 436 1
12159 436 2
12164 436 1
12165 436 1
12166 436 1
12173 436 1
12218 436 3
12222 436 1
12244 436 3
12300 436 3
12349 436 6
12376 436 1
12381 436 8
12383 436 26
12395 436 9
12414 436 1
12450 436 1
12454 436 5
12468 436 6
12499 436 1
12518 436 1
12525 436 6
12532 436 1
12625 436 1
12645 436 4
12648 436 1
12658 436 1
12676 436 2
12685 436 6
12691 436 58
12745 436 1
12749 436 21
12822 436 3
12856 436 1
12910 436 1
12911 436 1
12915 436 12
12919 436 1
12972 436 10
13013 436 3
13044 436 1
13078 436 3
13107 436 1
13167 436 1
13184 436 1
13204 436 1
13227 436 1
13273 436 23
13351 436 1
13359 436 1
13393 436 18
13416 436 1
13427 436 1
13460 436 1
13484 436 7
13533 436 1
13580 436 1
13614 436 1
13616 436 1
13638 436 1
13639 436 1
13640 436 10
13650 436 1
13661 436 2
13667 436 2
13710 436 1
13725 436 1
13732 436 4
13747 436 51
13752 436 3
13770 436 1
13804 436 1
13828 436 1
13833 436 1
13835 436 5
13855 436 1
13877 436 7
13906 436 2
13925 436 1
13940 436 1
13952 436 10
13997 436 2
14001 436 2
14006 436 1
14025 436 2
14033 436 1
14062 436 1
14079 436 2
14127 436 1
14130 436 1
14139 436 3
14160 436 1
14171 436 6
14244 436 1
14277 436 1
14294 436 1
14295 436 1
14372 436 1
14380 436 4
14409 436 2
14455 436 1
14482 436 1
14492 436 49
14514 436 1
14545 436 1
14553 436 1
14575 436 1
14653 436 1
14674 436 1
14756 436 2
14795 436 1
14805 436 1
14810 436 1
14870 436 2
14878 436 1
14879 436 4
14885 436 1
14960 436 1
14966 436 1
14969 436 1
14974 436 1
15021 436 15
15037 436 1
15041 436 1
15045 436 1
15064 436 2
15076 436 1
15100 436 10
15128 436 1
15153 436 1
15195 436 1
15210 436 1
15245 436 3
1 437 4
2 437 2
57 437 18
82 437 2
121 437 4
133 437 1
134 437 1
135 437 9
136 437 12
137 437 1
160 437 1
168 437 1
213 437 1
223 437 1
248 437 1
297 437 1
298 437 19
299 437 8
337 437 3
340 437 1
389 437 1
436 437 1
449 437 1
586 437 1
605 437 1
612 437 2
701 437 6
702 437 1
742 437 1
744 437 2
861 437 1
905 437 1
920 437 1
1017 437 1
1033 437 1
1195 437 1
1205 437 1
1301 437 1
1356 437 1
1441 437 1
1500 437 1
1515 437 1
1519 437 1
1556 437 1
1557 437 4
1624 437 1
1635 437 1
1654 437 2
1705 437 1
1720 437 1
1734 437 1
1829 437 1
1863 437 1
1876 437 1
1911 437 1
1941 437 1
1963 437 1
2060 437 1
2103 437 1
2165 437 1
2194 437 1
2195 437 4
2238 437 1
2403 437 3
2418 437 1
2455 437 1
2463 437 1
2520 437 1
2532 437 1
2534 437 1
2577 437 1
2612 437 1
2671 437 1
2769 437 1
2770 437 1
2808 437 2
2827 437 4
2842 437 1
2889 437 1
2894 437 1
2907 437 2
2932 437 2
2992 437 1
3007 437 1
3035 437 1
3085 437 1
3148 437 1
3181 437 1
3194 437 1
3217 437 1
3220 437 1
3222 437 1
3236 437 1
3272 437 3
3337 437 2
3374 437 1
3424 437 1
3426 437 1
3454 437 1
3493 437 1
3567 437 1
3576 437 1
3819 437 2
3820 437 1
3840 437 1
3865 437 1
3875 437 1
3907 437 3
3937 437 1
3949 437 1
4066 437 1
4067 437 1
4082 437 1
4183 437 1
4302 437 1
4330 437 1
4366 437 2
4414 437 1
4462 437 1
4464 437 1
4515 437 1
4537 437 2
4678 437 1
4868 437 1
4881 437 1
4891 437 2
4907 437 1
4930 437 3
4937 437 1
5017 437 1
5049 437 1
5063 437 1
5068 437 1
5097 437 1
5112 437 37
5124 437 1
5151 437 1
5252 437 1
5367 437 1
5370 437 1
5404 437 1
5541 437 1
5594 437 1
5642 437 1
5648 437 1
5655 437 1
5656 437 1
5686 437 1
5696 437 1
5732 437 1
5765 437 4
5836 437 1
5851 437 1
5860 437 1
5865 437 1
5872 437 1
5880 437 2
5984 437 1
5987 437 1
6020 437 1
6022 437 1
6032 437 1
6086 437 1
6091 437 1
6115 437 1
6124 437 1
6173 437 1
6195 437 1
6267 437 1
6399 437 1
6401 437 1
6425 437 1
6429 437 1
6432 437 3
6566 437 1
6610 437 1
6631 437 1
6640 437 1
6663 437 1
6699 437 1
6736 437 1
6772 437 1
6842 437 1
6849 437 1
6959 437 1
6972 437 1
6994 437 1
7008 437 1
7041 437 1
7053 437 5
7055 437 1
7060 437 1
7166 437 1
7229 437 2
7257 437 1
7258 437 1
7292 437 1
7294 437 1
7319 437 1
7336 437 1
7417 437 2
7447 437 1
7451 437 1
7515 437 1
7685 437 2
7691 437 1
7723 437 1
7783 437 1
7983 437 1
8021 437 1
8066 437 1
8084 437 1
8128 437 3
8184 437 2
8247 437 1
8322 437 3
8346 437 1
8380 437 1
8424 437 3
8435 437 1
8441 437 2
8499 437 1
8530 437 1
8562 437 1
8594 437 1
8758 437 1
8761 437 52
8768 437 1
8770 437 1
8796 437 1
8805 437 1
8809 437 1
8890 437 1
8891 437 1
9033 437 3
9122 437 1
9146 437 1
9182 437 1
9318 437 6
9351 437 2
9353 437 1
9369 437 17
9394 437 1
9431 437 1
9494 437 1
9498 437 1
9515 437 1
9578 437 1
9749 437 1
9803 437 1
9849 437 1
9877 437 1
9935 437 2
9960 437 1
9970 437 3
10010 437 2
10022 437 1
10053 437 2
10066 437 1
10081 437 2
10093 437 1
10114 437 1
10115 437 1
10227 437 4
10229 437 1
10257 437 1
10321 437 1
10351 437 2
10418 437 2
10505 437 2
10533 437 4
10594 437 1
10596 437 2
10600 437 1
10632 437 1
10648 437 7
10911 437 1
10942 437 3
11089 437 1
11096 437 1
11126 437 1
11129 437 1
11209 437 1
11310 437 1
11318 437 1
11345 437 1
11366 437 1
11452 437 1
11557 437 1
11567 437 1
11666 437 1
11681 437 1
11685 437 3
11952 437 1
11995 437 1
12138 437 1
12142 437 1
12144 437 1
12159 437 1
12180 437 1
12218 437 3
12227 437 1
12244 437 1
12267 437 1
12349 437 3
12381 437 7
12383 437 24
12395 437 5
12454 437 1
12468 437 4
12525 437 8
12570 437 2
12645 437 2
12675 437 1
12685 437 2
12691 437 25
12729 437 1
12749 437 16
12822 437 4
12907 437 1
12915 437 6
12972 437 5
12992 437 1
13078 437 3
13191 437 2
13241 437 1
13248 437 1
13273 437 12
13324 437 1
13354 437 3
13374 437 1
13393 437 7
13427 437 1
13484 437 1
13513 437 1
13580 437 1
13640 437 16
13661 437 2
13747 437 28
13770 437 1
13833 437 1
13835 437 1
13836 437 1
13870 437 1
13877 437 4
13952 437 5
14001 437 4
14122 437 1
14277 437 1
14320 437 1
14354 437 1
14469 437 1
14482 437 1
14492 437 36
14545 437 1
14553 437 1
14660 437 2
14810 437 1
14879 437 2
14885 437 3
14960 437 1
14969 437 1
14985 437 1
15021 437 7
15041 437 1
15100 437 2
15198 437 1
15245 437 1
1 438 21
2 438 11
57 438 28
61 438 1
79 438 2
82 438 4
99 438 2
101 438 1
105 438 1
116 438 1
121 438 21
134 438 11
135 438 16
136 438 22
137 438 6
153 438 1
156 438 2
157 438 3
158 438 2
160 438 5
161 438 2
165 438 3
186 438 1
251 438 1
263 438 1
277 438 1
288 438 3
289 438 2
297 438 4
298 438 68
299 438 7
315 438 2
341 438 1
351 438 3
373 438 1
417 438 2
437 438 1
449 438 1
483 438 1
500 438 1
501 438 2
539 438 1
564 438 3
579 438 2
584 438 2
586 438 1
589 438 2
594 438 1
612 438 1
627 438 1
656 438 1
701 438 1
744 438 1
776 438 5
777 438 2
818 438 1
846 438 2
850 438 1
859 438 1
912 438 2
920 438 4
941 438 2
977 438 1
1013 438 1
1017 438 1
1021 438 1
1031 438 3
1033 438 3
1117 438 1
1134 438 1
1244 438 2
1335 438 3
1377 438 5
1384 438 1
1417 438 1
1441 438 5
1469 438 1
1511 438 1
1519 438 1
1537 438 1
1556 438 2
1557 438 8
1561 438 2
1584 438 1
1617 438 1
1624 438 2
1634 438 1
1654 438 1
1720 438 9
1726 438 1
1734 438 2
1801 438 1
1876 438 4
1911 438 1
1920 438 1
1928 438 1
1932 438 1
1933 438 1
1934 438 2
1940 438 2
1950 438 1
1963 438 1
1970 438 3
1975 438 3
2034 438 1
2052 438 1
2060 438 1
2194 438 1
2209 438 4
2221 438 3
2247 438 1
2254 438 1
2283 438 1
2304 438 1
2366 438 3
2403 438 2
2420 438 1
2507 438 1
2509 438 2
2522 438 4
2577 438 2
2592 438 1
2594 438 2
2612 438 1
2660 438 1
2671 438 2
2682 438 1
2683 438 1
2686 438 1
2769 438 1
2797 438 1
2827 438 1
2849 438 1
2879 438 1
2893 438 1
2907 438 2
2947 438 1
2980 438 1
2994 438 1
3007 438 3
3030 438 1
3085 438 1
3203 438 1
3217 438 1
3226 438 2
3272 438 1
3274 438 1
3302 438 1
3322 438 1
3353 438 1
3368 438 1
3383 438 2
3413 438 2
3493 438 1
3518 438 1
3527 438 2
3535 438 1
3537 438 1
3572 438 1
3573 438 1
3597 438 2
3648 438 1
3654 438 2
3686 438 1
3809 438 1
3814 438 1
3819 438 1
3820 438 4
3834 438 3
3887 438 1
3899 438 1
3907 438 3
3909 438 1
3921 438 1
3943 438 1
4016 438 1
4050 438 4
4064 438 3
4065 438 1
4066 438 5
4129 438 1
4133 438 1
4135 438 1
4136 438 1
4142 438 1
4226 438 1
4298 438 1
4330 438 1
4343 438 2
4402 438 4
4493 438 1
4530 438 1
4533 438 1
4537 438 3
4641 438 1
4678 438 2
4682 438 2
4798 438 1
4803 438 1
4868 438 3
4931 438 1
4983 438 1
5017 438 1
5042 438 2
5049 438 1
5112 438 70
5113 438 1
5124 438 1
5151 438 1
5163 438 1
5188 438 2
5214 438 1
5253 438 2
5257 438 1
5311 438 7
5332 438 1
5336 438 1
5349 438 1
5378 438 1
5449 438 1
5458 438 2
5541 438 1
5564 438 1
5594 438 1
5624 438 1
5641 438 1
5648 438 1
5655 438 2
5696 438 1
5749 438 1
5765 438 4
5807 438 1
5812 438 1
5818 438 2
5853 438 2
5860 438 1
5885 438 1
5947 438 1
5957 438 1
5964 438 1
5987 438 1
5995 438 1
6000 438 2
6006 438 1
6017 438 1
6072 438 1
6086 438 1
6091 438 1
6124 438 3
6130 438 1
6154 438 1
6182 438 1
6195 438 1
6222 438 1
6273 438 1
6306 438 1
6307 438 1
6329 438 1
6359 438 1
6395 438 1
6401 438 3
6418 438 1
6432 438 3
6442 438 1
6448 438 1
6465 438 1
6566 438 2
6642 438 1
6663 438 1
6667 438 3
6699 438 1
6768 438 2
6839 438 1
6865 438 1
6872 438 1
6877 438 1
6908 438 3
6951 438 1
6972 438 1
6981 438 2
6990 438 1
7008 438 1
7053 438 6
7054 438 3
7060 438 1
7141 438 3
7168 438 1
7228 438 4
7241 438 1
7288 438 1
7395 438 1
7447 438 3
7451 438 1
7542 438 1
7551 438 1
7612 438 1
7634 438 1
7723 438 1
7743 438 1
7776 438 1
7886 438 4
7908 438 1
7909 438 1
8034 438 2
8066 438 2
8086 438 3
8093 438 1
8128 438 3
8144 438 1
8148 438 2
8159 438 1
8184 438 1
8224 438 1
8255 438 1
8322 438 5
8336 438 1
8363 438 1
8376 438 1
8424 438 3
8441 438 2
8452 438 1
8468 438 1
8492 438 1
8555 438 1
8560 438 1
8565 438 2
8579 438 1
8615 438 1
8617 438 1
8679 438 1
8701 438 1
8727 438 1
8761 438 107
8768 438 1
8770 438 3
8788 438 1
8795 438 3
8872 438 5
8884 438 1
8885 438 8
8890 438 2
8891 438 2
8892 438 1
8899 438 1
8929 438 1
8945 438 2
8966 438 1
9014 438 1
9015 438 1
9033 438 2
9053 438 1
9182 438 2
9214 438 1
9244 438 3
9285 438 2
9318 438 8
9351 438 2
9369 438 18
9407 438 1
9412 438 1
9428 438 6
9465 438 1
9468 438 1
9513 438 1
9522 438 1
9534 438 1
9537 438 1
9547 438 1
9578 438 5
9603 438 1
9610 438 2
9611 438 1
9688 438 1
9699 438 2
9763 438 1
9777 438 1
9785 438 1
9858 438 1
9862 438 1
9892 438 1
9893 438 1
9924 438 1
9957 438 1
9970 438 2
10001 438 1
10010 438 3
10022 438 1
10066 438 1
10080 438 1
10093 438 1
10148 438 2
10152 438 4
10175 438 1
10196 438 1
10204 438 1
10205 438 2
10227 438 6
10318 438 2
10351 438 5
10389 438 2
10431 438 1
10435 438 1
10505 438 1
10520 438 1
10533 438 8
10547 438 1
10549 438 1
10568 438 1
10586 438 2
10588 438 1
10594 438 2
10600 438 1
10632 438 1
10647 438 1
10648 438 22
10666 438 1
10717 438 1
10738 438 1
10769 438 1
10886 438 1
10891 438 3
10911 438 1
10916 438 2
10942 438 2
10966 438 1
10996 438 1
11023 438 1
11068 438 1
11098 438 1
11136 438 1
11138 438 1
11144 438 3
11165 438 2
11178 438 1
11189 438 1
11209 438 1
11247 438 1
11335 438 1
11343 438 1
11353 438 1
11361 438 1
11389 438 2
11393 438 1
11397 438 1
11436 438 1
11452 438 2
11476 438 1
11557 438 2
11606 438 1
11664 438 1
11666 438 1
11668 438 1
11674 438 5
11676 438 1
11685 438 2
11736 438 1
11746 438 6
11857 438 1
11900 438 1
11933 438 1
11952 438 1
11980 438 1
11995 438 3
11996 438 1
12023 438 1
12084 438 1
12093 438 1
12144 438 1
12166 438 1
12173 438 1
12200 438 1
12222 438 1
12229 438 1
12267 438 1
12280 438 1
12300 438 1
12349 438 4
12362 438 1
12376 438 2
12381 438 14
12383 438 45
12395 438 3
12454 438 5
12468 438 7
12499 438 2
12523 438 1
12525 438 44
12532 438 1
12578 438 1
12645 438 4
12648 438 2
12685 438 6
12691 438 61
12745 438 1
12749 438 22
12799 438 1
12800 438 4
12822 438 1
12861 438 1
12876 438 1
12907 438 1
12915 438 10
12972 438 8
12973 438 2
12992 438 2
13013 438 2
13078 438 6
13096 438 1
13167 438 1
13191 438 2
13233 438 1
13241 438 1
13273 438 26
13354 438 4
13355 438 3
13358 438 1
13393 438 20
13414 438 1
13416 438 1
13484 438 7
13537 438 1
13568 438 1
13573 438 1
13577 438 1
13614 438 1
13637 438 1
13640 438 56
13661 438 4
13732 438 3
13747 438 51
13752 438 2
13792 438 1
13810 438 3
13833 438 1
13835 438 8
13836 438 2
13855 438 1
13868 438 1
13877 438 9
13886 438 2
13906 438 1
13940 438 1
13951 438 1
13952 438 5
14001 438 5
14006 438 1
14025 438 5
14079 438 4
14127 438 1
14130 438 1
14139 438 6
14171 438 4
14246 438 1
14277 438 3
14294 438 2
14307 438 1
14315 438 2
14319 438 2
14320 438 2
14327 438 1
14340 438 1
14380 438 5
14404 438 2
14409 438 2
14419 438 1
14458 438 1
14482 438 2
14492 438 65
14543 438 1
14569 438 1
14575 438 3
14653 438 2
14885 438 3
14960 438 2
14966 438 8
14978 438 3
14981 438 1
14982 438 1
15021 438 20
15044 438 1
15045 438 4
15051 438 1
15100 438 7
15153 438 1
15195 438 3
15245 438 3
1 439 7
2 439 4
8 439 1
9 439 1
10 439 1
11 439 3
39 439 2
50 439 1
57 439 18
70 439 1
109 439 1
113 439 1
121 439 3
134 439 1
135 439 4
136 439 7
137 439 3
138 439 1
163 439 2
198 439 1
206 439 1
214 439 1
288 439 3
289 439 2
290 439 1
297 439 1
298 439 26
299 439 9
315 439 1
337 439 3
340 439 1
351 439 1
389 439 1
417 439 1
436 439 1
441 439 1
564 439 1
572 439 1
583 439 1
584 439 1
589 439 1
612 439 1
614 439 1
647 439 1
670 439 1
701 439 4
703 439 1
735 439 1
744 439 1
777 439 3
815 439 1
823 439 1
846 439 1
879 439 1
920 439 3
947 439 1
966 439 1
1003 439 1
1004 439 2
1031 439 3
1051 439 2
1196 439 1
1222 439 1
1243 439 1
1244 439 1
1255 439 1
1301 439 1
1349 439 1
1377 439 5
1441 439 1
1515 439 1
1519 439 1
1538 439 1
1557 439 3
1561 439 1
1584 439 1
1613 439 1
1624 439 1
1649 439 1
1666 439 1
1712 439 1
1720 439 5
1772 439 1
1819 439 1
1860 439 2
1876 439 3
1920 439 1
1921 439 1
1925 439 2
1960 439 1
1972 439 2
1976 439 1
2060 439 1
2080 439 1
2178 439 1
2180 439 1
2194 439 1
2209 439 3
2222 439 1
2252 439 1
2281 439 1
2288 439 1
2306 439 1
2351 439 1
2358 439 1
2366 439 5
2391 439 1
2403 439 1
2426 439 1
2443 439 1
2522 439 1
2534 439 1
2548 439 2
2549 439 1
2594 439 1
2599 439 1
2613 439 1
2674 439 1
2683 439 1
2727 439 1
2729 439 2
2769 439 5
2827 439 3
2842 439 1
2845 439 2
2883 439 1
2886 439 1
2940 439 1
2987 439 1
3007 439 1
3092 439 1
3098 439 2
3203 439 1
3314 439 1
3329 439 1
3337 439 1
3383 439 1
3428 439 1
3434 439 1
3470 439 1
3505 439 1
3566 439 1
3567 439 1
3576 439 1
3619 439 1
3629 439 2
3686 439 1
3712 439 4
3723 439 1
3726 439 2
3743 439 2
3760 439 1
3807 439 1
3819 439 2
3820 439 2
3839 439 1
3850 439 1
3899 439 1
3907 439 3
3921 439 1
3949 439 1
3987 439 1
4032 439 1
4050 439 1
4064 439 3
4066 439 2
4067 439 3
4068 439 2
4070 439 1
4077 439 1
4086 439 1
4190 439 2
4275 439 1
4284 439 1
4298 439 1
4326 439 1
4330 439 1
4343 439 1
4366 439 1
4448 439 1
4462 439 2
4530 439 2
4533 439 3
4537 439 2
4580 439 1
4666 439 1
4678 439 1
4770 439 1
4798 439 1
4803 439 1
4838 439 1
4867 439 1
4868 439 1
4891 439 2
4902 439 2
4923 439 1
4932 439 1
4944 439 1
4971 439 1
5049 439 1
5073 439 1
5094 439 1
5112 439 67
5213 439 1
5246 439 1
5311 439 4
5316 439 1
5361 439 1
5370 439 2
5458 439 3
5540 439 1
5561 439 1
5587 439 1
5632 439 1
5656 439 1
5669 439 1
5693 439 1
5712 439 2
5713 439 1
5720 439 1
5737 439 1
5756 439 1
5765 439 10
5868 439 1
5887 439 1
5947 439 2
6000 439 1
6086 439 4
6124 439 1
6182 439 1
6188 439 2
6195 439 1
6236 439 1
6252 439 3
6267 439 1
6329 439 1
6432 439 2
6512 439 2
6514 439 1
6547 439 1
6554 439 1
6566 439 1
6623 439 2
6642 439 1
6699 439 1
6829 439 1
6842 439 1
6849 439 1
6884 439 1
6908 439 1
6932 439 1
6972 439 1
6981 439 1
7053 439 4
7054 439 1
7098 439 1
7123 439 1
7166 439 1
7228 439 1
7229 439 1
7233 439 1
7464 439 1
7494 439 1
7634 439 2
7649 439 1
7776 439 1
7782 439 1
7805 439 1
7886 439 5
7938 439 1
7983 439 1
8034 439 1
8066 439 3
8086 439 2
8093 439 1
8128 439 1
8148 439 2
8199 439 2
8322 439 1
8323 439 1
8344 439 2
8424 439 2
8499 439 1
8507 439 1
8565 439 1
8693 439 2
8761 439 85
8782 439 1
8805 439 3
8872 439 1
8884 439 2
8885 439 4
8915 439 1
8925 439 1
8939 439 1
8953 439 1
8992 439 2
9014 439 1
9033 439 4
9128 439 1
9180 439 1
9183 439 1
9207 439 2
9222 439 1
9244 439 1
9318 439 4
9346 439 2
9350 439 1
9351 439 1
9362 439 1
9369 439 9
9412 439 1
9428 439 5
9498 439 2
9512 439 1
9578 439 1
9603 439 1
9610 439 2
9721 439 1
9764 439 2
9776 439 1
9777 439 1
9804 439 1
9807 439 1
9809 439 1
9935 439 1
9959 439 1
9960 439 1
9970 439 3
10007 439 1
10010 439 6
10045 439 1
10053 439 1
10080 439 2
10081 439 3
10093 439 2
10114 439 1
10152 439 2
10169 439 1
10196 439 1
10212 439 1
10219 439 1
10227 439 6
10273 439 1
10282 439 1
10291 439 2
10351 439 3
10360 439 1
10389 439 1
10394 439 1
10418 439 1
10432 439 1
10444 439 1
10449 439 1
10476 439 1
10505 439 1
10533 439 4
10547 439 1
10596 439 1
10648 439 7
10738 439 1
10911 439 3
10966 439 2
11069 439 2
11088 439 1
11093 439 1
11096 439 1
11137 439 1
11143 439 1
11144 439 1
11147 439 1
11223 439 1
11284 439 1
11286 439 1
11335 439 3
11345 439 2
11348 439 1
11386 439 2
11389 439 3
11397 439 1
11413 439 1
11573 439 1
11574 439 2
11589 439 1
11619 439 1
11664 439 1
11674 439 2
11685 439 4
11746 439 4
11801 439 1
11857 439 1
11885 439 1
11891 439 1
11905 439 1
11937 439 1
11953 439 1
11993 439 1
11995 439 1
11996 439 1
12003 439 2
12059 439 1
12066 439 1
12153 439 1
12159 439 5
12161 439 1
12164 439 1
12170 439 1
12218 439 3
12222 439 1
12267 439 2
12300 439 1
12332 439 2
12343 439 1
12381 439 10
12382 439 1
12383 439 22
12395 439 5
12401 439 1
12425 439 1
12453 439 1
12454 439 3
12468 439 8
12499 439 2
12525 439 14
12569 439 1
12578 439 2
12590 439 1
12658 439 1
12676 439 1
12685 439 4
12691 439 51
12729 439 1
12745 439 3
12749 439 21
12822 439 1
12856 439 3
12915 439 14
12923 439 1
12972 439 2
12973 439 2
12992 439 2
13013 439 3
13078 439 3
13167 439 2
13184 439 1
13229 439 1
13241 439 3
13273 439 12
13320 439 1
13354 439 4
13355 439 2
13393 439 8
13416 439 2
13422 439 1
13482 439 1
13484 439 4
13513 439 1
13523 439 1
13577 439 2
13580 439 1
13640 439 21
13661 439 5
13667 439 1
13710 439 1
13731 439 1
13732 439 2
13746 439 1
13747 439 31
13752 439 1
13828 439 1
13833 439 1
13835 439 9
13877 439 7
13952 439 17
13961 439 1
13993 439 1
14001 439 3
14025 439 1
14033 439 1
14079 439 3
14130 439 2
14139 439 3
14160 439 1
14171 439 6
14172 439 2
14262 439 1
14277 439 3
14315 439 1
14319 439 1
14330 439 1
14340 439 1
14354 439 1
14404 439 1
14409 439 1
14482 439 6
14492 439 56
14553 439 1
14572 439 1
14575 439 2
14603 439 3
14627 439 1
14674 439 1
14719 439 1
14756 439 2
14805 439 1
14867 439 1
14870 439 3
14878 439 1
14879 439 1
14885 439 2
14966 439 2
14978 439 1
15008 439 2
15021 439 19
15100 439 10
15126 439 2
15153 439 1
15159 439 2
15186 439 1
15195 439 1
1 440 5
2 440 1
8 440 2
9 440 1
11 440 1
13 440 1
57 440 20
75 440 1
82 440 7
101 440 1
121 440 7
133 440 1
134 440 2
135 440 5
136 440 6
137 440 7
153 440 1
156 440 1
158 440 1
160 440 1
163 440 1
165 440 1
243 440 1
244 440 1
249 440 1
263 440 3
288 440 3
289 440 1
297 440 3
298 440 19
299 440 5
315 440 2
337 440 1
341 440 1
393 440 1
446 440 2
484 440 1
565 440 5
579 440 1
581 440 1
584 440 1
594 440 3
609 440 1
696 440 1
701 440 7
706 440 1
744 440 1
783 440 1
818 440 1
920 440 3
965 440 1
972 440 1
1031 440 2
1033 440 2
1051 440 1
1276 440 1
1301 440 1
1335 440 1
1356 440 2
1377 440 4
1515 440 1
1556 440 1
1557 440 2
1649 440 1
1680 440 1
1720 440 3
1813 440 1
1860 440 1
1876 440 4
1911 440 1
1913 440 1
1970 440 1
1972 440 1
2060 440 1
2177 440 1
2209 440 9
2254 440 2
2268 440 1
2303 440 1
2366 440 3
2391 440 1
2509 440 1
2524 440 1
2577 440 2
2594 440 2
2603 440 1
2769 440 4
2808 440 1
2827 440 1
2842 440 1
2893 440 2
2907 440 1
2944 440 1
2983 440 1
2994 440 1
3007 440 1
3122 440 1
3331 440 1
3435 440 1
3470 440 1
3477 440 1
3535 440 1
3567 440 2
3573 440 4
3643 440 1
3743 440 1
3812 440 1
3813 440 1
3820 440 2
3874 440 1
3907 440 4
3921 440 1
4008 440 1
4020 440 1
4064 440 3
4066 440 1
4162 440 1
4183 440 1
4207 440 1
4230 440 1
4298 440 2
4302 440 1
4315 440 2
4414 440 1
4537 440 1
4689 440 1
4798 440 2
4813 440 1
4891 440 1
4899 440 2
4965 440 1
4979 440 1
4983 440 1
4991 440 1
5002 440 1
5017 440 1
5042 440 1
5050 440 1
5112 440 51
5124 440 1
5149 440 1
5151 440 1
5152 440 1
5220 440 1
5253 440 2
5286 440 1
5311 440 3
5349 440 1
5596 440 1
5655 440 1
5765 440 3
5801 440 1
5850 440 1
5860 440 2
5865 440 1
5880 440 1
5884 440 1
5933 440 1
6017 440 1
6076 440 1
6086 440 8
6115 440 1
6182 440 2
6267 440 1
6401 440 1
6418 440 2
6429 440 1
6432 440 1
6465 440 1
6499 440 1
6514 440 1
6554 440 1
6566 440 2
6627 440 1
6699 440 1
6802 440 1
6849 440 1
6851 440 1
6872 440 1
6908 440 1
6959 440 1
6972 440 1
7053 440 1
7114 440 1
7146 440 1
7166 440 1
7206 440 1
7257 440 1
7336 440 1
7421 440 1
7551 440 4
7612 440 1
7639 440 1
7660 440 1
7822 440 1
7886 440 2
7888 440 1
7906 440 1
7938 440 1
8007 440 1
8029 440 1
8034 440 2
8066 440 1
8128 440 1
8199 440 1
8236 440 2
8318 440 1
8322 440 8
8424 440 2
8430 440 1
8462 440 1
8473 440 1
8560 440 1
8576 440 1
8578 440 1
8614 440 3
8679 440 1
8693 440 1
8761 440 76
8770 440 1
8782 440 1
8794 440 1
8809 440 1
8876 440 1
8924 440 1
8966 440 1
8989 440 1
9008 440 3
9059 440 1
9099 440 1
9244 440 1
9295 440 1
9297 440 1
9318 440 2
9333 440 2
9351 440 2
9354 440 1
9369 440 4
9428 440 2
9494 440 2
9512 440 1
9513 440 1
9578 440 2
9611 440 1
9761 440 1
9763 440 1
9803 440 5
9829 440 1
9868 440 2
9992 440 1
10007 440 1
10010 440 2
10022 440 1
10045 440 1
10053 440 1
10066 440 2
10081 440 1
10093 440 1
10227 440 10
10248 440 1
10291 440 1
10318 440 1
10349 440 1
10351 440 5
10354 440 1
10360 440 1
10379 440 1
10431 440 1
10449 440 1
10493 440 1
10519 440 2
10520 440 1
10533 440 5
10575 440 1
10648 440 12
10668 440 1
10769 440 1
10911 440 1
10966 440 1
11066 440 1
11084 440 1
11138 440 1
11276 440 1
11326 440 1
11335 440 2
11389 440 1
11397 440 2
11462 440 1
11506 440 1
11531 440 2
11573 440 1
11616 440 2
11674 440 1
11685 440 2
11746 440 1
11827 440 1
11930 440 1
11979 440 2
11988 440 1
11991 440 1
11995 440 2
12047 440 1
12066 440 1
12093 440 1
12142 440 1
12153 440 1
12159 440 4
12161 440 1
12183 440 1
12218 440 2
12227 440 1
12267 440 1
12293 440 3
12300 440 1
12332 440 1
12349 440 1
12381 440 9
12383 440 18
12395 440 6
12414 440 1
12454 440 1
12468 440 10
12525 440 5
12569 440 1
12570 440 2
12645 440 1
12676 440 1
12685 440 1
12691 440 36
12749 440 9
12822 440 1
12869 440 1
12911 440 1
12915 440 22
12972 440 8
13003 440 2
13013 440 3
13078 440 3
13236 440 1
13273 440 13
13330 440 1
13351 440 1
13354 440 3
13393 440 6
13409 440 1
13484 440 2
13502 440 1
13515 440 1
13544 440 1
13573 440 1
13638 440 1
13640 440 21
13661 440 1
13747 440 26
13752 440 2
13803 440 1
13804 440 1
13835 440 6
13836 440 1
13855 440 1
13877 440 4
13906 440 3
13952 440 36
13961 440 1
13993 440 1
14001 440 1
14025 440 2
14072 440 1
14127 440 1
14139 440 2
14148 440 1
14171 440 1
14172 440 1
14277 440 1
14315 440 1
14319 440 1
14320 440 1
14327 440 1
14340 440 1
14380 440 1
14434 440 1
14492 440 29
14545 440 1
14569 440 1
14603 440 2
14645 440 1
14674 440 3
14793 440 2
14805 440 1
14810 440 1
14867 440 1
14885 440 1
14966 440 1
14969 440 3
14978 440 1
14981 440 1
15021 440 22
15044 440 1
15064 440 1
15100 440 11
15195 440 2
1 441 9
2 441 5
57 441 24
70 441 1
82 441 2
85 441 2
109 441 1
121 441 5
128 441 1
134 441 1
135 441 8
136 441 9
137 441 3
148 441 1
153 441 2
160 441 4
161 441 1
162 441 1
163 441 3
202 441 1
223 441 1
281 441 1
288 441 2
289 441 1
298 441 47
299 441 2
315 441 2
331 441 1
337 441 1
340 441 1
351 441 1
356 441 1
380 441 1
389 441 1
399 441 1
477 441 1
478 441 1
484 441 1
564 441 1
579 441 1
594 441 1
605 441 1
612 441 2
671 441 1
701 441 3
755 441 1
776 441 2
825 441 1
920 441 1
934 441 1
977 441 1
1021 441 1
1029 441 1
1031 441 2
1033 441 1
1109 441 1
1116 441 2
1225 441 2
1243 441 1
1301 441 2
1335 441 2
1349 441 1
1379 441 2
1407 441 1
1473 441 1
1516 441 1
1519 441 1
1537 441 1
1540 441 1
1557 441 7
1587 441 1
1624 441 2
1710 441 2
1720 441 3
1734 441 2
1784 441 2
1801 441 3
1876 441 3
1920 441 1
1925 441 1
1960 441 1
1970 441 3
1975 441 1
2081 441 1
2180 441 1
2195 441 1
2209 441 2
2221 441 1
2238 441 1
2283 441 1
2301 441 1
2304 441 2
2324 441 1
2351 441 1
2354 441 1
2362 441 1
2420 441 2
2463 441 1
2522 441 4
2532 441 1
2548 441 1
2590 441 1
2594 441 1
2671 441 3
2763 441 1
2792 441 2
2808 441 2
2827 441 2
2842 441 1
2886 441 1
3000 441 1
3007 441 3
3196 441 2
3236 441 1
3272 441 1
3302 441 1
3336 441 1
3375 441 1
3629 441 1
3712 441 2
3742 441 1
3743 441 3
3778 441 1
3782 441 1
3809 441 1
3811 441 1
3812 441 1
3814 441 1
3820 441 8
3840 441 1
3907 441 1
4050 441 3
4064 441 2
4066 441 1
4068 441 1
4073 441 1
4113 441 1
4135 441 1
4183 441 1
4197 441 1
4205 441 1
4302 441 1
4343 441 1
4402 441 1
4406 441 3
4408 441 1
4409 441 1
4414 441 1
4464 441 3
4512 441 1
4530 441 2
4658 441 1
4660 441 1
4666 441 1
4684 441 1
4719 441 1
4737 441 2
4798 441 2
4868 441 8
4875 441 1
4878 441 1
4891 441 1
4926 441 1
5024 441 1
5049 441 1
5082 441 2
5112 441 91
5149 441 1
5253 441 2
5259 441 1
5306 441 1
5311 441 1
5349 441 2
5370 441 2
5404 441 2
5561 441 1
5611 441 1
5625 441 1
5632 441 1
5648 441 1
5655 441 1
5696 441 1
5713 441 2
5756 441 1
5765 441 5
5771 441 1
5791 441 1
5863 441 1
5927 441 1
5943 441 1
5986 441 1
6022 441 3
6083 441 1
6086 441 3
6110 441 1
6124 441 2
6182 441 1
6236 441 1
6267 441 1
6329 441 1
6330 441 2
6342 441 1
6347 441 1
6349 441 1
6429 441 1
6513 441 2
6577 441 1
6643 441 1
6650 441 1
6651 441 1
6813 441 1
6816 441 1
6865 441 1
6872 441 1
6884 441 1
6885 441 1
6895 441 1
6903 441 2
6908 441 2
6933 441 1
6972 441 1
7008 441 1
7053 441 4
7060 441 3
7084 441 1
7112 441 1
7141 441 1
7228 441 1
7229 441 1
7256 441 1
7406 441 1
7409 441 1
7416 441 1
7419 441 1
7440 441 3
7634 441 1
7684 441 1
7696 441 1
7699 441 1
7723 441 1
7753 441 1
7874 441 1
7880 441 2
7886 441 3
7947 441 1
8010 441 1
8019 441 1
8086 441 1
8092 441 3
8128 441 4
8198 441 2
8318 441 1
8322 441 2
8394 441 1
8424 441 1
8435 441 1
8455 441 1
8494 441 1
8506 441 1
8555 441 1
8614 441 1
8696 441 1
8720 441 1
8761 441 133
8768 441 2
8782 441 1
8815 441 2
8885 441 4
8888 441 1
8891 441 1
8939 441 1
8968 441 2
8969 441 1
8992 441 1
9014 441 1
9015 441 2
9180 441 1
9214 441 1
9285 441 1
9318 441 1
9333 441 1
9351 441 1
9369 441 15
9396 441 1
9428 441 2
9485 441 1
9517 441 1
9537 441 1
9547 441 2
9578 441 1
9581 441 1
9589 441 1
9611 441 1
9612 441 1
9699 441 1
9760 441 1
9774 441 1
9803 441 1
9808 441 1
9865 441 1
9901 441 1
9960 441 1
9970 441 2
10007 441 2
10010 441 5
10030 441 1
10047 441 1
10066 441 1
10148 441 1
10159 441 1
10169 441 1
10196 441 1
10206 441 1
10227 441 1
10273 441 1
10291 441 1
10351 441 2
10358 441 1
10368 441 1
10386 441 1
10389 441 1
10412 441 1
10435 441 1
10533 441 2
10586 441 1
10596 441 1
10604 441 1
10648 441 6
10769 441 1
10886 441 1
10911 441 1
10967 441 1
11004 441 1
11044 441 1
11068 441 1
11069 441 1
11312 441 1
11326 441 2
11335 441 3
11345 441 1
11393 441 2
11419 441 1
11423 441 1
11427 441 2
11489 441 1
11537 441 1
11658 441 1
11676 441 1
11685 441 2
11746 441 2
11832 441 1
11900 441 2
11952 441 3
11993 441 2
11995 441 1
12037 441 1
12093 441 1
12144 441 2
12155 441 1
12185 441 1
12218 441 1
12229 441 1
12275 441 1
12295 441 1
12376 441 1
12381 441 5
12383 441 24
12395 441 7
12454 441 1
12468 441 8
12499 441 1
12518 441 2
12525 441 9
12570 441 2
12578 441 2
12591 441 1
12610 441 1
12621 441 2
12625 441 1
12648 441 3
12675 441 1
12685 441 1
12691 441 56
12745 441 3
12749 441 12
12910 441 1
12915 441 12
12972 441 6
12976 441 1
13003 441 1
13013 441 4
13076 441 1
13078 441 3
13107 441 1
13167 441 2
13185 441 1
13241 441 4
13273 441 14
13354 441 4
13355 441 2
13374 441 1
13393 441 15
13537 441 2
13573 441 2
13640 441 22
13650 441 1
13667 441 4
13719 441 1
13725 441 1
13732 441 1
13746 441 1
13747 441 39
13752 441 2
13828 441 1
13835 441 6
13836 441 2
13842 441 3
13855 441 1
13859 441 1
13877 441 7
13906 441 2
13918 441 1
13952 441 10
13961 441 1
13997 441 1
14001 441 4
14004 441 1
14025 441 4
14079 441 4
14130 441 1
14139 441 1
14172 441 1
14177 441 1
14217 441 1
14277 441 2
14380 441 1
14447 441 1
14469 441 1
14492 441 43
14553 441 1
14575 441 3
14584 441 1
14603 441 1
14624 441 1
14645 441 1
14653 441 1
14688 441 1
14756 441 1
14885 441 1
14960 441 1
14966 441 2
14981 441 1
15021 441 10
15090 441 1
15100 441 8
15126 441 3
15133 441 1
15220 441 1
1 442 7
2 442 6
17 442 1
57 442 24
74 442 1
82 442 3
85 442 1
121 442 10
134 442 1
135 442 1
136 442 5
137 442 3
153 442 2
156 442 1
157 442 1
160 442 1
162 442 1
163 442 1
165 442 1
168 442 2
249 442 1
255 442 1
277 442 1
288 442 2
289 442 1
297 442 4
298 442 24
299 442 5
312 442 1
315 442 1
337 442 2
351 442 2
394 442 1
477 442 1
565 442 1
586 442 2
612 442 2
718 442 1
724 442 1
777 442 1
818 442 1
850 442 1
910 442 1
956 442 1
1013 442 1
1021 442 1
1117 442 1
1221 442 1
1225 442 1
1243 442 1
1244 442 2
1301 442 1
1329 442 1
1335 442 2
1377 442 3
1395 442 1
1441 442 2
1500 442 1
1515 442 3
1524 442 2
1556 442 2
1557 442 1
1591 442 1
1801 442 1
1835 442 1
1860 442 2
1876 442 1
1913 442 1
1963 442 2
1970 442 3
2025 442 1
2060 442 2
2103 442 2
2130 442 1
2180 442 2
2194 442 3
2195 442 1
2209 442 2
2222 442 1
2301 442 1
2306 442 1
2310 442 1
2366 442 1
2370 442 1
2509 442 1
2534 442 1
2548 442 2
2549 442 1
2583 442 1
2592 442 1
2627 442 1
2671 442 1
2687 442 1
2700 442 1
2763 442 1
2769 442 4
2808 442 1
2827 442 2
2842 442 1
2845 442 1
2982 442 1
3030 442 1
3149 442 1
3272 442 2
3315 442 1
3336 442 1
3473 442 1
3493 442 1
3518 442 2
3538 442 1
3572 442 1
3573 442 1
3576 442 2
3617 442 1
3674 442 1
3712 442 2
3743 442 1
3758 442 1
3782 442 2
3809 442 1
3819 442 1
3820 442 1
3840 442 2
3865 442 1
3888 442 1
3894 442 1
3907 442 3
3937 442 1
4021 442 1
4033 442 1
4035 442 1
4039 442 1
4050 442 1
4064 442 1
4066 442 2
4067 442 1
4130 442 1
4162 442 1
4172 442 1
4183 442 1
4207 442 2
4230 442 1
4298 442 1
4315 442 3
4343 442 1
4402 442 1
4537 442 1
4633 442 1
4641 442 1
4658 442 1
4678 442 2
4726 442 1
4737 442 1
4746 442 1
4747 442 1
4803 442 1
4868 442 2
4881 442 1
4919 442 1
4971 442 1
4983 442 1
5004 442 1
5049 442 1
5112 442 61
5171 442 1
5246 442 1
5286 442 1
5311 442 2
5332 442 1
5386 442 1
5449 442 1
5458 442 1
5474 442 1
5541 442 1
5550 442 1
5561 442 1
5594 442 1
5630 442 1
5655 442 3
5756 442 1
5765 442 4
5792 442 1
5802 442 1
5806 442 1
5836 442 1
5903 442 1
5957 442 1
5981 442 2
6086 442 1
6091 442 1
6115 442 1
6182 442 2
6222 442 3
6273 442 1
6277 442 1
6297 442 1
6313 442 1
6329 442 2
6359 442 1
6401 442 1
6414 442 1
6432 442 1
6640 442 1
6699 442 1
6711 442 1
6736 442 1
6815 442 1
6865 442 1
6883 442 1
6897 442 1
6903 442 1
6908 442 2
6936 442 1
6981 442 1
7053 442 1
7060 442 1
7141 442 2
7151 442 1
7166 442 1
7228 442 2
7252 442 1
7257 442 1
7388 442 1
7419 442 1
7542 442 1
7555 442 1
7635 442 1
7685 442 1
7696 442 1
7809 442 1
7886 442 3
7947 442 2
7952 442 1
8019 442 1
8039 442 1
8066 442 1
8084 442 1
8092 442 1
8116 442 1
8128 442 1
8159 442 1
8199 442 1
8200 442 1
8222 442 1
8236 442 1
8287 442 1
8318 442 1
8322 442 2
8336 442 1
8346 442 1
8380 442 1
8394 442 1
8424 442 2
8533 442 1
8579 442 3
8614 442 1
8711 442 1
8733 442 1
8761 442 62
8768 442 1
8770 442 1
8795 442 1
8805 442 1
8823 442 1
8876 442 2
8884 442 1
8885 442 1
8939 442 1
8964 442 1
8966 442 1
9008 442 1
9033 442 7
9088 442 1
9095 442 1
9105 442 1
9146 442 2
9182 442 2
9295 442 1
9305 442 1
9314 442 1
9318 442 8
9333 442 1
9341 442 1
9364 442 1
9369 442 5
9407 442 1
9417 442 1
9428 442 2
9447 442 1
9468 442 1
9480 442 1
9494 442 1
9498 442 1
9512 442 1
9547 442 1
9576 442 1
9656 442 1
9764 442 2
9803 442 3
9839 442 1
9970 442 1
9984 442 1
10007 442 1
10010 442 3
10022 442 2
10070 442 1
10080 442 1
10081 442 2
10163 442 1
10169 442 1
10195 442 2
10206 442 1
10227 442 14
10291 442 2
10318 442 2
10351 442 3
10360 442 1
10389 442 2
10418 442 1
10419 442 1
10449 442 1
10467 442 1
10519 442 1
10533 442 6
10564 442 1
10583 442 2
10596 442 1
10648 442 6
10738 442 1
10769 442 1
10911 442 2
10942 442 1
10966 442 2
11066 442 1
11136 442 1
11144 442 1
11146 442 1
11335 442 1
11386 442 3
11476 442 1
11674 442 3
11676 442 1
11685 442 3
11763 442 1
11810 442 1
11857 442 1
11927 442 1
11993 442 2
11996 442 1
12003 442 3
12155 442 1
12159 442 1
12166 442 1
12218 442 2
12222 442 1
12229 442 1
12244 442 2
12274 442 1
12278 442 1
12291 442 1
12293 442 1
12300 442 1
12313 442 1
12332 442 3
12335 442 1
12349 442 2
12362 442 1
12381 442 4
12383 442 18
12395 442 4
12399 442 1
12414 442 1
12450 442 1
12459 442 1
12468 442 7
12518 442 1
12525 442 2
12645 442 2
12648 442 2
12685 442 3
12691 442 35
12749 442 16
12787 442 1
12904 442 1
12915 442 10
12919 442 1
12972 442 3
12992 442 1
13013 442 2
13044 442 3
13078 442 2
13136 442 1
13204 442 1
13241 442 2
13273 442 8
13308 442 1
13342 442 1
13354 442 1
13386 442 1
13393 442 10
13422 442 1
13460 442 2
13484 442 2
13537 442 1
13580 442 1
13614 442 1
13640 442 8
13661 442 4
13667 442 1
13732 442 4
13746 442 1
13747 442 16
13833 442 3
13835 442 2
13870 442 1
13877 442 2
13952 442 17
14006 442 1
14025 442 2
14079 442 1
14127 442 1
14130 442 1
14148 442 1
14171 442 2
14277 442 1
14315 442 1
14319 442 1
14340 442 2
14409 442 1
14429 442 1
14432 442 1
14442 442 2
14482 442 2
14492 442 26
14569 442 2
14575 442 2
14599 442 1
14603 442 1
14653 442 1
14762 442 1
14867 442 1
14870 442 1
14960 442 2
14966 442 1
14974 442 1
14981 442 1
14982 442 1
15008 442 1
15021 442 9
15064 442 1
15100 442 3
15126 442 1
15159 442 1
15195 442 1
15216 442 1
15231 442 1
1 443 5
2 443 3
17 443 1
40 443 1
57 443 18
70 443 1
82 443 1
110 443 1
121 443 7
134 443 4
135 443 5
136 443 6
137 443 3
157 443 2
158 443 1
160 443 1
186 443 1
244 443 2
251 443 1
277 443 1
297 443 1
298 443 16
299 443 1
337 443 1
413 443 1
449 443 1
500 443 1
579 443 3
688 443 1
701 443 4
777 443 1
903 443 1
1051 443 2
1196 443 1
1255 443 1
1306 443 1
1356 443 1
1377 443 5
1486 443 1
1511 443 1
1536 443 1
1556 443 1
1557 443 6
1624 443 1
1649 443 1
1651 443 1
1720 443 3
1766 443 2
1876 443 2
1956 443 1
1970 443 1
1976 443 1
1997 443 1
2030 443 1
2209 443 3
2304 443 1
2376 443 1
2612 443 1
2657 443 1
2684 443 1
2729 443 1
2769 443 1
2821 443 1
2845 443 2
2855 443 1
2907 443 3
3018 443 2
3085 443 1
3098 443 1
3211 443 1
3222 443 2
3315 443 1
3336 443 1
3527 443 1
3535 443 1
3567 443 1
3619 443 1
3659 443 1
3677 443 1
3686 443 1
3712 443 2
3743 443 1
3778 443 1
3820 443 4
3840 443 2
3899 443 1
3907 443 2
3985 443 1
4035 443 1
4050 443 3
4064 443 1
4065 443 1
4067 443 2
4183 443 1
4190 443 1
4224 443 1
4298 443 1
4315 443 2
4343 443 3
4537 443 6
4575 443 1
4618 443 1
4678 443 1
4684 443 1
4735 443 1
4798 443 3
4868 443 1
4907 443 1
4953 443 1
5027 443 1
5049 443 1
5112 443 56
5184 443 1
5311 443 3
5382 443 1
5479 443 1
5540 443 1
5550 443 1
5603 443 4
5655 443 1
5686 443 1
5741 443 1
5765 443 3
5948 443 1
5991 443 1
6000 443 1
6017 443 1
6037 443 2
6079 443 1
6124 443 1
6130 443 1
6182 443 1
6232 443 1
6256 443 1
6347 443 1
6348 443 1
6359 443 1
6379 443 1
6381 443 1
6432 443 1
6513 443 1
6514 443 1
6736 443 1
6814 443 1
6828 443 1
6834 443 1
6868 443 1
6872 443 2
6908 443 3
6933 443 1
6968 443 1
7053 443 2
7060 443 4
7087 443 2
7246 443 1
7395 443 1
7396 443 1
7431 443 1
7531 443 2
7551 443 1
7612 443 1
7658 443 1
7822 443 1
7874 443 1
7886 443 2
7941 443 1
7947 443 1
8008 443 1
8034 443 1
8128 443 1
8197 443 1
8323 443 1
8367 443 1
8424 443 1
8435 443 1
8465 443 1
8576 443 1
8617 443 1
8761 443 27
8795 443 1
8815 443 1
8872 443 2
8885 443 2
8890 443 2
8939 443 2
9008 443 2
9015 443 1
9020 443 1
9033 443 3
9098 443 1
9214 443 1
9295 443 1
9318 443 2
9333 443 1
9338 443 1
9364 443 1
9369 443 4
9394 443 1
9412 443 1
9428 443 3
9449 443 1
9494 443 1
9502 443 1
9522 443 1
9537 443 1
9576 443 1
9578 443 1
9688 443 1
9697 443 1
9732 443 1
9764 443 2
9803 443 1
9935 443 1
9988 443 1
9994 443 1
10010 443 3
10066 443 2
10081 443 1
10152 443 2
10227 443 4
10255 443 1
10284 443 1
10318 443 1
10351 443 3
10386 443 1
10418 443 1
10420 443 1
10432 443 1
10435 443 1
10454 443 1
10520 443 2
10533 443 1
10586 443 2
10648 443 7
10666 443 1
10671 443 1
10738 443 1
10911 443 5
10942 443 1
10966 443 1
11025 443 1
11039 443 1
11069 443 1
11083 443 1
11129 443 1
11147 443 1
11165 443 1
11209 443 1
11215 443 1
11243 443 1
11299 443 1
11303 443 1
11335 443 1
11345 443 1
11397 443 2
11502 443 1
11548 443 1
11557 443 1
11685 443 3
11746 443 2
11925 443 1
11975 443 1
11980 443 1
12066 443 1
12157 443 1
12180 443 1
12189 443 1
12218 443 1
12267 443 3
12308 443 1
12346 443 1
12349 443 3
12381 443 15
12382 443 3
12383 443 19
12395 443 5
12450 443 1
12468 443 3
12499 443 1
12518 443 1
12525 443 11
12597 443 2
12645 443 2
12648 443 1
12685 443 5
12691 443 20
12726 443 1
12745 443 1
12749 443 8
12861 443 1
12915 443 4
12972 443 3
13013 443 2
13078 443 3
13120 443 1
13167 443 1
13191 443 3
13229 443 1
13248 443 2
13273 443 4
13324 443 1
13334 443 1
13354 443 1
13393 443 7
13416 443 2
13452 443 1
13484 443 4
13638 443 1
13640 443 11
13661 443 1
13732 443 2
13747 443 11
13759 443 1
13828 443 1
13835 443 2
13836 443 1
13859 443 1
13877 443 2
13937 443 1
13952 443 7
13961 443 1
13997 443 1
14001 443 1
14025 443 4
14033 443 1
14079 443 3
14139 443 1
14171 443 3
14277 443 1
14380 443 2
14404 443 1
14448 443 1
14484 443 1
14492 443 25
14546 443 1
14553 443 1
14674 443 1
14734 443 1
14805 443 1
14806 443 1
14935 443 2
14966 443 4
15008 443 1
15021 443 28
15044 443 2
15064 443 1
15100 443 2
15126 443 1
15129 443 1
15153 443 1
15156 443 1
1 444 1
2 444 1
8 444 26
10 444 2
11 444 1
13 444 1
29 444 6
57 444 4
68 444 1
80 444 2
82 444 23
95 444 1
121 444 2
136 444 2
137 444 1
138 444 3
146 444 1
151 444 1
156 444 40
157 444 1
162 444 2
198 444 1
223 444 1
249 444 2
251 444 2
252 444 1
255 444 2
273 444 1
298 444 5
299 444 5
331 444 1
337 444 3
340 444 3
341 444 1
351 444 1
354 444 1
363 444 7
373 444 1
381 444 1
389 444 1
397 444 1
421 444 2
436 444 1
446 444 1
450 444 1
470 444 1
477 444 1
492 444 1
520 444 1
581 444 1
584 444 7
585 444 1
586 444 2
589 444 1
596 444 2
605 444 1
651 444 1
669 444 1
670 444 1
688 444 1
689 444 1
692 444 1
702 444 1
736 444 1
737 444 1
755 444 1
804 444 1
846 444 2
855 444 1
861 444 1
887 444 1
938 444 1
963 444 1
966 444 1
967 444 1
1031 444 1
1051 444 4
1086 444 1
1098 444 1
1099 444 2
1111 444 1
1164 444 1
1170 444 2
1225 444 4
1230 444 1
1243 444 3
1301 444 4
1329 444 1
1335 444 1
1362 444 1
1373 444 2
1377 444 73
1378 444 3
1513 444 1
1524 444 1
1557 444 1
1564 444 1
1574 444 1
1613 444 1
1624 444 1
1644 444 1
1649 444 1
1826 444 1
1829 444 1
1860 444 4
1879 444 1
1925 444 3
1932 444 2
1956 444 1
1975 444 1
1995 444 1
2052 444 1
2081 444 1
2109 444 1
2130 444 3
2146 444 1
2177 444 1
2180 444 1
2194 444 1
2209 444 14
2247 444 2
2251 444 1
2283 444 1
2288 444 1
2295 444 1
2304 444 1
2315 444 1
2351 444 2
2370 444 1
2372 444 1
2403 444 2
2523 444 1
2534 444 1
2548 444 1
2610 444 1
2612 444 2
2622 444 1
2663 444 2
2707 444 1
2718 444 1
2737 444 1
2769 444 3
2788 444 1
2804 444 5
2827 444 2
2833 444 1
2845 444 1
2880 444 1
2893 444 1
2907 444 4
2932 444 4
2944 444 2
2947 444 1
2987 444 2
2994 444 1
3028 444 2
3056 444 1
3111 444 1
3181 444 1
3275 444 1
3325 444 1
3331 444 3
3448 444 1
3454 444 1
3473 444 1
3479 444 15
3516 444 1
3518 444 6
3521 444 1
3525 444 1
3535 444 3
3567 444 1
3572 444 4
3594 444 3
3597 444 1
3636 444 1
3683 444 2
3712 444 4
3809 444 1
3819 444 5
3840 444 1
3861 444 2
3907 444 6
3912 444 1
3946 444 1
3987 444 1
3992 444 1
4012 444 1
4034 444 1
4065 444 1
4162 444 17
4183 444 4
4207 444 2
4241 444 3
4366 444 2
4402 444 2
4406 444 1
4437 444 1
4487 444 1
4512 444 1
4518 444 2
4537 444 1
4666 444 1
4684 444 1
4742 444 1
4798 444 11
4803 444 2
4805 444 1
4817 444 1
4826 444 1
4835 444 1
4860 444 1
4868 444 2
4881 444 1
4902 444 1
4924 444 1
4926 444 1
4953 444 2
4956 444 1
4969 444 1
4976 444 1
4983 444 1
5006 444 1
5024 444 1
5027 444 1
5073 444 1
5110 444 2
5112 444 45
5149 444 1
5152 444 2
5157 444 1
5218 444 2
5226 444 2
5231 444 2
5240 444 1
5259 444 1
5331 444 1
5352 444 2
5360 444 1
5367 444 2
5395 444 1
5458 444 1
5463 444 1
5480 444 1
5551 444 1
5556 444 1
5561 444 1
5655 444 1
5695 444 1
5705 444 3
5713 444 2
5756 444 1
5764 444 1
5765 444 5
5783 444 2
5859 444 2
5860 444 8
5910 444 3
5981 444 1
5991 444 1
6071 444 1
6079 444 1
6086 444 26
6115 444 1
6123 444 1
6155 444 5
6210 444 1
6213 444 2
6216 444 1
6220 444 1
6222 444 6
6223 444 1
6232 444 2
6255 444 1
6273 444 1
6394 444 1
6399 444 2
6418 444 1
6429 444 1
6432 444 1
6503 444 1
6554 444 5
6558 444 4
6579 444 1
6628 444 1
6640 444 5
6651 444 5
6656 444 1
6672 444 1
6693 444 1
6699 444 1
6723 444 2
6756 444 1
6809 444 1
6811 444 1
6865 444 1
6868 444 1
6872 444 1
6885 444 1
6891 444 1
6908 444 1
6924 444 1
6936 444 1
7008 444 1
7060 444 1
7087 444 18
7098 444 1
7100 444 1
7105 444 1
7114 444 1
7141 444 1
7142 444 1
7151 444 26
7166 444 6
7168 444 1
7218 444 1
7228 444 3
7331 444 1
7376 444 1
7422 444 1
7428 444 2
7440 444 1
7442 444 1
7447 444 1
7465 444 1
7491 444 1
7496 444 1
7510 444 1
7535 444 1
7562 444 1
7565 444 1
7631 444 2
7684 444 1
7685 444 1
7775 444 1
7845 444 1
7874 444 2
7880 444 1
7983 444 2
8006 444 1
8019 444 2
8028 444 1
8031 444 1
8034 444 2
8066 444 2
8074 444 1
8082 444 1
8084 444 1
8086 444 1
8141 444 1
8203 444 1
8318 444 3
8322 444 4
8344 444 1
8356 444 5
8394 444 1
8424 444 3
8430 444 2
8441 444 4
8444 444 1
8473 444 2
8492 444 1
8517 444 2
8555 444 1
8590 444 1
8597 444 1
8616 444 1
8671 444 1
8711 444 1
8720 444 2
8733 444 1
8734 444 1
8761 444 10
8770 444 3
8805 444 1
8809 444 1
8812 444 1
8838 444 1
8851 444 1
8853 444 1
8899 444 2
8920 444 3
8925 444 4
8939 444 1
8966 444 1
8992 444 1
9062 444 1
9182 444 1
9192 444 1
9194 444 1
9227 444 1
9244 444 3
9251 444 1
9318 444 44
9333 444 5
9340 444 13
9351 444 1
9362 444 1
9369 444 2
9394 444 1
9433 444 1
9475 444 1
9498 444 1
9500 444 1
9502 444 1
9539 444 1
9610 444 1
9629 444 1
9644 444 3
9657 444 2
9704 444 1
9733 444 1
9747 444 1
9760 444 1
9761 444 1
9765 444 1
9770 444 1
9826 444 7
9828 444 1
9930 444 1
9935 444 1
9969 444 1
9991 444 1
9992 444 1
10007 444 1
10010 444 1
10022 444 1
10028 444 3
10036 444 1
10053 444 3
10062 444 2
10066 444 1
10075 444 1
10093 444 2
10114 444 1
10146 444 2
10150 444 1
10152 444 1
10207 444 1
10227 444 79
10262 444 1
10273 444 1
10351 444 8
10389 444 1
10394 444 5
10418 444 4
10458 444 2
10508 444 1
10533 444 9
10546 444 1
10547 444 3
10596 444 1
10612 444 1
10613 444 1
10621 444 1
10639 444 1
10648 444 1
10891 444 2
10895 444 1
10911 444 6
10920 444 1
10942 444 10
10966 444 2
10996 444 1
11035 444 1
11084 444 1
11096 444 1
11131 444 1
11137 444 1
11141 444 1
11151 444 1
11245 444 1
11252 444 1
11299 444 1
11303 444 1
11312 444 1
11322 444 1
11324 444 1
11326 444 1
11363 444 2
11365 444 1
11389 444 1
11393 444 2
11397 444 13
11434 444 1
11443 444 1
11452 444 1
11531 444 1
11537 444 1
11556 444 1
11560 444 1
11624 444 1
11664 444 1
11676 444 1
11685 444 2
11839 444 1
11841 444 2
11868 444 1
11891 444 1
11939 444 1
11942 444 1
11975 444 1
11988 444 1
11997 444 1
12073 444 1
12093 444 4
12098 444 3
12138 444 2
12146 444 1
12155 444 1
12159 444 1
12161 444 2
12166 444 12
12189 444 3
12199 444 2
12231 444 1
12240 444 2
12244 444 1
12295 444 1
12297 444 2
12332 444 12
12335 444 1
12336 444 1
12338 444 1
12344 444 2
12349 444 5
12369 444 3
12376 444 1
12383 444 5
12395 444 7
12414 444 1
12453 444 1
12519 444 1
12525 444 1
12648 444 1
12676 444 3
12691 444 9
12749 444 2
12822 444 1
12915 444 55
12958 444 1
12972 444 1
13078 444 1
13102 444 2
13167 444 4
13227 444 3
13245 444 1
13248 444 1
13273 444 1
13296 444 5
13297 444 1
13334 444 1
13354 444 2
13367 444 1
13393 444 2
13427 444 1
13482 444 1
13523 444 1
13568 444 2
13573 444 1
13640 444 4
13681 444 3
13725 444 2
13747 444 2
13770 444 2
13792 444 1
13812 444 1
13835 444 1
13841 444 1
13852 444 1
13855 444 5
13868 444 2
13877 444 1
13925 444 1
13952 444 113
13970 444 1
14001 444 2
14079 444 1
14160 444 2
14172 444 1
14195 444 1
14222 444 1
14240 444 1
14369 444 1
14417 444 1
14492 444 10
14551 444 5
14569 444 2
14603 444 2
14615 444 1
14663 444 1
14674 444 1
14719 444 1
14756 444 1
14793 444 2
14829 444 1
14867 444 1
15021 444 12
15022 444 1
15041 444 1
15064 444 1
15128 444 5
15129 444 1
15130 444 1
15192 444 1
15195 444 2
15198 444 1
15220 444 2
15250 444 1
1 445 4
57 445 13
82 445 4
93 445 1
95 445 1
121 445 7
133 445 1
134 445 3
135 445 4
136 445 8
137 445 1
156 445 2
157 445 2
158 445 2
160 445 3
165 445 1
211 445 1
239 445 1
281 445 1
288 445 2
297 445 1
298 445 14
299 445 5
315 445 1
337 445 2
389 445 1
397 445 1
436 445 1
564 445 1
565 445 2
584 445 2
688 445 1
701 445 5
744 445 1
777 445 1
868 445 1
878 445 1
880 445 1
1033 445 1
1051 445 1
1196 445 1
1206 445 1
1301 445 1
1356 445 1
1363 445 1
1377 445 2
1537 445 2
1557 445 4
1574 445 2
1588 445 1
1707 445 1
1831 445 1
1860 445 2
1876 445 3
1948 445 1
1989 445 1
2024 445 1
2133 445 1
2180 445 1
2195 445 2
2209 445 1
2221 445 2
2253 445 1
2295 445 2
2366 445 4
2403 445 1
2410 445 1
2522 445 1
2577 445 1
2590 445 1
2594 445 1
2612 445 1
2664 445 1
2707 445 1
2769 445 1
2770 445 1
2808 445 1
2827 445 1
2845 445 1
3000 445 1
3196 445 1
3222 445 1
3300 445 1
3329 445 1
3336 445 1
3399 445 1
3592 445 2
3628 445 1
3743 445 1
3767 445 1
3799 445 1
3819 445 1
3820 445 2
3834 445 1
3874 445 1
3907 445 1
3914 445 1
3921 445 1
3922 445 1
3949 445 1
3988 445 1
4008 445 2
4031 445 1
4050 445 1
4064 445 3
4066 445 1
4068 445 1
4086 445 1
4136 445 1
4183 445 1
4195 445 1
4197 445 1
4207 445 1
4218 445 1
4302 445 2
4315 445 1
4320 445 1
4343 445 1
4396 445 1
4441 445 1
4512 445 1
4530 445 1
4537 445 1
4684 445 1
4732 445 1
4787 445 1
4798 445 2
4835 445 1
4881 445 1
4891 445 1
4893 445 1
4983 445 2
5006 445 1
5049 445 1
5057 445 2
5073 445 1
5112 445 57
5148 445 1
5149 445 1
5241 445 1
5251 445 1
5259 445 1
5311 445 2
5332 445 1
5386 445 1
5561 445 1
5596 445 1
5603 445 1
5729 445 1
5765 445 4
5791 445 1
5957 445 1
5987 445 1
6000 445 1
6022 445 1
6079 445 1
6086 445 1
6093 445 1
6115 445 1
6147 445 1
6226 445 1
6232 445 1
6252 445 1
6329 445 1
6399 445 1
6514 445 1
6517 445 1
6566 445 1
6640 445 4
6711 445 1
6849 445 2
6851 445 1
6865 445 1
6866 445 1
6872 445 2
6891 445 1
6908 445 1
6933 445 1
6972 445 1
6981 445 2
7001 445 1
7053 445 2
7229 445 1
7241 445 1
7250 445 1
7257 445 1
7319 445 1
7396 445 1
7417 445 1
7435 445 1
7449 445 1
7508 445 1
7551 445 3
7649 445 1
7691 445 1
7723 445 1
7778 445 1
7805 445 1
7886 445 2
8024 445 1
8034 445 1
8066 445 1
8079 445 1
8092 445 1
8199 445 2
8322 445 1
8332 445 2
8441 445 1
8455 445 1
8473 445 1
8498 445 1
8562 445 4
8565 445 2
8579 445 1
8614 445 1
8701 445 1
8711 445 1
8761 445 46
8851 445 1
8885 445 2
8890 445 1
8966 445 1
8990 445 1
9015 445 1
9033 445 1
9038 445 1
9314 445 1
9318 445 4
9351 445 1
9369 445 8
9399 445 1
9428 445 1
9447 445 1
9498 445 1
9514 445 1
9578 445 1
9603 445 2
9611 445 2
9699 445 1
9763 445 2
9808 445 1
9829 445 1
9935 445 1
9969 445 1
9970 445 1
9988 445 1
10007 445 1
10008 445 2
10010 445 3
10081 445 4
10150 445 1
10193 445 1
10206 445 1
10227 445 4
10229 445 1
10256 445 1
10351 445 1
10418 445 3
10454 445 1
10458 445 2
10533 445 1
10597 445 1
10602 445 1
10648 445 5
10768 445 1
10788 445 1
10818 445 1
10911 445 1
10942 445 1
11039 445 1
11044 445 1
11064 445 1
11089 445 1
11126 445 1
11209 445 2
11322 445 1
11365 445 1
11476 445 1
11502 445 1
11535 445 1
11616 445 1
11621 445 1
11676 445 2
11681 445 1
11685 445 1
11746 445 4
11879 445 1
12159 445 2
12173 445 1
12222 445 1
12227 445 1
12244 445 1
12279 445 1
12298 445 1
12349 445 3
12381 445 3
12382 445 1
12383 445 16
12395 445 4
12468 445 4
12499 445 1
12518 445 1
12525 445 9
12570 445 2
12633 445 1
12645 445 3
12648 445 1
12675 445 1
12685 445 5
12691 445 31
12726 445 1
12749 445 7
12857 445 1
12861 445 1
12868 445 1
12915 445 5
12972 445 2
12973 445 1
13003 445 1
13013 445 1
13028 445 2
13044 445 1
13076 445 1
13078 445 1
13229 445 1
13273 445 11
13354 445 1
13358 445 1
13359 445 1
13363 445 1
13393 445 4
13444 445 1
13482 445 1
13484 445 4
13577 445 1
13640 445 8
13650 445 1
13661 445 4
13667 445 1
13719 445 1
13732 445 3
13747 445 20
13813 445 1
13828 445 1
13833 445 1
13835 445 5
13836 445 2
13868 445 3
13877 445 4
13952 445 6
14001 445 2
14006 445 2
14087 445 1
14109 445 1
14148 445 1
14160 445 1
14171 445 5
14240 445 1
14277 445 2
14309 445 1
14319 445 2
14354 445 1
14380 445 4
14458 445 1
14482 445 1
14492 445 37
14575 445 1
14645 445 1
14722 445 2
14793 445 1
14829 445 1
14867 445 1
14885 445 1
14900 445 1
14960 445 1
14966 445 3
14974 445 1
14978 445 1
14982 445 1
15008 445 1
15021 445 4
15100 445 6
15153 445 1
15156 445 1
15173 445 1
15245 445 1
1 446 5
2 446 6
11 446 1
17 446 1
39 446 1
49 446 1
57 446 22
62 446 1
82 446 3
93 446 1
97 446 4
99 446 1
121 446 6
134 446 4
135 446 2
136 446 8
137 446 2
153 446 2
157 446 2
158 446 1
162 446 1
164 446 1
207 446 1
218 446 1
249 446 1
288 446 2
297 446 4
298 446 22
299 446 4
315 446 1
337 446 1
341 446 1
351 446 1
389 446 2
417 446 1
451 446 1
477 446 1
480 446 1
483 446 1
572 446 1
579 446 1
584 446 2
586 446 1
612 446 2
630 446 1
660 446 1
701 446 6
711 446 1
744 446 1
936 446 1
937 446 1
938 446 1
956 446 1
1031 446 5
1033 446 3
1195 446 1
1196 446 1
1377 446 4
1441 446 2
1479 446 1
1519 446 3
1557 446 7
1635 446 1
1720 446 5
1792 446 1
1803 446 1
1831 446 1
1876 446 1
1980 446 1
1996 446 1
2052 446 1
2060 446 1
2120 446 1
2137 446 1
2238 446 2
2254 446 1
2366 446 1
2403 446 2
2548 446 1
2580 446 1
2671 446 1
2686 446 3
2766 446 1
2879 446 1
2893 446 4
2907 446 1
2983 446 1
3000 446 1
3007 446 1
3097 446 1
3163 446 1
3196 446 1
3220 446 2
3272 446 2
3274 446 1
3470 446 1
3573 446 2
3576 446 2
3712 446 1
3743 446 1
3809 446 2
3819 446 1
3840 446 1
3897 446 1
3899 446 1
3907 446 3
3921 446 1
4006 446 1
4050 446 1
4064 446 1
4066 446 2
4067 446 1
4197 446 1
4207 446 1
4241 446 1
4343 446 3
4356 446 1
4366 446 1
4402 446 1
4469 446 1
4492 446 1
4512 446 1
4530 446 1
4537 446 2
4579 446 1
4641 446 1
4737 446 1
4780 446 1
4798 446 3
4817 446 1
4868 446 6
4875 446 1
4891 446 2
4923 446 1
4927 446 1
4932 446 1
4944 446 1
4956 446 1
4977 446 2
5015 446 1
5027 446 1
5052 446 1
5112 446 78
5148 446 1
5149 446 1
5151 446 1
5311 446 2
5332 446 1
5360 446 1
5382 446 2
5414 446 1
5449 446 1
5476 446 1
5550 446 1
5561 446 1
5655 446 1
5765 446 3
5771 446 1
5835 446 1
5878 446 2
5887 446 1
5948 446 1
5964 446 1
5991 446 1
6000 446 1
6022 446 1
6086 446 1
6182 446 1
6248 446 1
6257 446 1
6414 446 1
6418 446 1
6432 446 2
6524 446 2
6567 446 1
6640 446 1
6667 446 1
6672 446 1
6814 446 3
6816 446 1
6842 446 1
6851 446 1
6872 446 1
6883 446 1
6897 446 1
7008 446 1
7054 446 1
7060 446 1
7087 446 1
7127 446 1
7141 446 1
7183 446 2
7228 446 1
7244 446 1
7266 446 1
7288 446 1
7319 446 1
7464 446 1
7512 446 1
7531 446 1
7608 446 1
7880 446 1
7886 446 5
7928 446 2
7998 446 1
8019 446 1
8034 446 2
8066 446 2
8086 446 1
8097 446 1
8322 446 7
8346 446 1
8356 446 2
8424 446 1
8614 446 2
8679 446 1
8693 446 1
8711 446 1
8761 446 39
8768 446 1
8872 446 1
8884 446 1
8885 446 3
8890 446 2
8891 446 1
8966 446 1
8992 446 1
9146 446 1
9180 446 1
9182 446 1
9244 446 3
9318 446 2
9333 446 1
9346 446 2
9362 446 2
9364 446 1
9369 446 5
9396 446 1
9428 446 3
9447 446 1
9459 446 1
9502 446 1
9512 446 1
9537 446 1
9571 446 1
9585 446 1
9603 446 1
9647 446 1
9656 446 1
9670 446 1
9699 446 1
9765 446 1
10001 446 2
10007 446 1
10010 446 2
10022 446 1
10053 446 1
10080 446 1
10093 446 1
10169 446 1
10204 446 1
10205 446 1
10227 446 6
10257 446 1
10310 446 1
10311 446 1
10351 446 2
10386 446 1
10444 446 1
10502 446 1
10533 446 3
10574 446 1
10586 446 1
10588 446 1
10594 446 1
10620 446 1
10648 446 12
10666 446 1
10769 446 3
10859 446 1
10901 446 1
10911 446 1
10933 446 1
10942 446 3
10966 446 3
11035 446 1
11069 446 2
11130 446 1
11255 446 1
11326 446 1
11386 446 1
11393 446 2
11427 446 1
11452 446 3
11456 446 1
11462 446 1
11523 446 1
11531 446 1
11557 446 1
11574 446 1
11676 446 1
11680 446 1
11682 446 1
11685 446 5
11746 446 1
11767 446 1
11839 446 1
11843 446 1
11855 446 1
11857 446 1
11870 446 1
11907 446 1
11942 446 1
11950 446 1
11953 446 1
11975 446 1
11993 446 3
12000 446 1
12022 446 1
12135 446 1
12159 446 3
12208 446 1
12218 446 2
12244 446 1
12267 446 2
12300 446 4
12349 446 2
12352 446 1
12376 446 2
12381 446 4
12383 446 17
12395 446 3
12450 446 1
12454 446 2
12468 446 8
12525 446 11
12569 446 1
12578 446 1
12591 446 1
12645 446 3
12675 446 1
12685 446 1
12691 446 20
12745 446 1
12749 446 13
12776 446 1
12800 446 2
12857 446 1
12883 446 2
12898 446 1
12911 446 1
12915 446 11
12972 446 1
13013 446 6
13044 446 1
13078 446 4
13229 446 3
13241 446 2
13248 446 1
13256 446 1
13273 446 8
13324 446 1
13354 446 9
13358 446 1
13393 446 10
13422 446 2
13484 446 1
13504 446 1
13533 446 1
13568 446 1
13573 446 1
13640 446 6
13661 446 4
13719 446 2
13732 446 6
13747 446 10
13804 446 2
13814 446 1
13828 446 1
13836 446 1
13855 446 1
13859 446 2
13877 446 4
13952 446 5
13997 446 1
14001 446 3
14025 446 1
14033 446 1
14079 446 1
14139 446 1
14148 446 1
14160 446 1
14171 446 6
14240 446 1
14277 446 2
14307 446 1
14319 446 1
14320 446 1
14322 446 2
14340 446 1
14357 446 2
14380 446 4
14404 446 1
14419 446 2
14455 446 1
14458 446 1
14482 446 2
14484 446 1
14492 446 27
14545 446 1
14575 446 3
14603 446 2
14653 446 1
14660 446 1
14754 446 1
14885 446 1
14966 446 1
14974 446 1
14978 446 1
14981 446 1
15021 446 21
15100 446 5
15126 446 1
15128 446 1
15245 446 2
15265 446 1
8 447 6
11 447 2
13 447 1
29 447 9
39 447 1
68 447 1
73 447 1
74 447 2
82 447 39
93 447 1
95 447 1
99 447 1
101 447 1
109 447 1
121 447 1
134 447 1
136 447 1
137 447 1
138 447 1
156 447 32
175 447 1
186 447 1
193 447 1
214 447 1
223 447 2
245 447 1
246 447 1
255 447 1
273 447 1
277 447 1
288 447 1
290 447 1
298 447 5
337 447 6
346 447 1
359 447 1
373 447 3
381 447 1
436 447 1
450 447 2
477 447 1
489 447 1
496 447 1
584 447 4
586 447 1
589 447 1
596 447 1
630 447 1
671 447 1
702 447 1
713 447 1
755 447 2
783 447 2
804 447 1
825 447 1
846 447 1
966 447 1
1017 447 4
1019 447 1
1031 447 2
1051 447 1
1056 447 1
1116 447 1
1145 447 1
1170 447 1
1174 447 1
1204 447 2
1219 447 1
1243 447 1
1301 447 1
1356 447 1
1368 447 1
1370 447 1
1373 447 1
1377 447 18
1378 447 1
1385 447 1
1584 447 1
1618 447 1
1629 447 1
1636 447 1
1705 447 1
1720 447 1
1811 447 1
1834 447 1
1876 447 2
1956 447 2
1960 447 1
1975 447 1
1980 447 3
2060 447 1
2092 447 2
2130 447 2
2171 447 1
2183 447 1
2209 447 7
2221 447 1
2238 447 2
2247 447 2
2281 447 1
2304 447 1
2364 447 2
2372 447 1
2403 447 1
2527 447 1
2548 447 2
2612 447 1
2707 447 1
2769 447 7
2770 447 2
2778 447 1
2788 447 2
2827 447 3
2842 447 1
2845 447 1
2907 447 1
3028 447 1
3063 447 1
3068 447 1
3098 447 1
3272 447 2
3274 447 1
3315 447 1
3331 447 2
3383 447 2
3476 447 1
3479 447 4
3516 447 1
3518 447 2
3520 447 1
3535 447 3
3567 447 1
3572 447 3
3573 447 1
3592 447 2
3654 447 1
3686 447 3
3712 447 1
3773 447 1
3809 447 1
3812 447 1
3833 447 2
3850 447 1
3857 447 1
3861 447 1
3865 447 1
3874 447 3
3990 447 1
4008 447 1
4137 447 4
4143 447 1
4162 447 9
4183 447 9
4229 447 1
4241 447 1
4247 447 1
4262 447 1
4298 447 1
4315 447 1
4343 447 2
4402 447 1
4409 447 1
4410 447 1
4493 447 1
4533 447 1
4541 447 1
4641 447 2
4672 447 1
4704 447 1
4770 447 1
4798 447 1
4805 447 1
4917 447 1
4983 447 1
5017 447 1
5069 447 1
5073 447 1
5112 447 13
5153 447 1
5188 447 1
5231 447 1
5279 447 1
5332 447 1
5336 447 1
5349 447 1
5425 447 1
5458 447 1
5516 447 1
5527 447 1
5540 447 2
5541 447 1
5550 447 1
5561 447 2
5625 447 1
5750 447 1
5765 447 4
5818 447 1
5834 447 1
5860 447 7
5888 447 2
5995 447 1
6000 447 1
6086 447 39
6130 447 1
6155 447 1
6188 447 1
6213 447 1
6227 447 1
6342 447 1
6415 447 1
6418 447 1
6423 447 1
6429 447 1
6558 447 2
6623 447 1
6631 447 1
6640 447 7
6672 447 1
6693 447 2
6708 447 1
6834 447 1
6865 447 1
6970 447 1
7087 447 6
7141 447 1
7142 447 2
7151 447 2
7166 447 3
7168 447 1
7228 447 2
7229 447 1
7233 447 1
7241 447 2
7277 447 1
7361 447 1
7380 447 1
7409 447 1
7419 447 1
7431 447 1
7447 447 1
7685 447 1
7740 447 1
7785 447 1
7968 447 1
7980 447 1
7981 447 1
8007 447 1
8014 447 1
8086 447 1
8141 447 2
8203 447 1
8218 447 1
8322 447 2
8380 447 1
8382 447 1
8424 447 1
8430 447 3
8441 447 1
8465 447 1
8517 447 3
8530 447 1
8561 447 1
8582 447 2
8594 447 1
8597 447 3
8617 447 1
8671 447 1
8761 447 13
8763 447 1
8771 447 1
8794 447 1
8799 447 1
8805 447 2
8925 447 1
8974 447 1
8992 447 1
9026 447 2
9047 447 1
9099 447 1
9128 447 1
9182 447 2
9196 447 1
9206 447 1
9318 447 26
9333 447 1
9338 447 1
9351 447 2
9364 447 1
9369 447 2
9394 447 1
9435 447 2
9494 447 3
9498 447 1
9515 447 4
9539 447 1
9571 447 1
9612 447 1
9629 447 1
9670 447 1
9761 447 1
9764 447 2
9799 447 1
9826 447 4
9833 447 1
9835 447 1
9858 447 1
9914 447 3
10026 447 1
10052 447 1
10062 447 4
10152 447 1
10184 447 1
10196 447 1
10207 447 2
10227 447 42
10253 447 2
10262 447 1
10313 447 3
10318 447 2
10351 447 2
10369 447 1
10407 447 1
10418 447 2
10419 447 1
10519 447 1
10533 447 10
10547 447 1
10604 447 3
10612 447 2
10619 447 1
10624 447 1
10757 447 1
10901 447 1
10907 447 1
10942 447 12
10972 447 2
11084 447 3
11085 447 1
11096 447 1
11124 447 1
11152 447 2
11232 447 1
11234 447 2
11337 447 2
11351 447 1
11386 447 1
11387 447 1
11390 447 1
11397 447 8
11412 447 1
11452 447 1
11460 447 1
11502 447 1
11574 447 1
11664 447 1
11680 447 1
11686 447 1
11700 447 1
11806 447 1
11816 447 1
11842 447 1
11882 447 1
11884 447 1
11900 447 2
11939 447 1
11975 447 2
12000 447 2
12066 447 2
12166 447 2
12170 447 1
12222 447 1
12240 447 2
12244 447 1
12267 447 1
12293 447 1
12332 447 1
12335 447 1
12349 447 5
12378 447 2
12383 447 3
12454 447 1
12546 447 1
12685 447 1
12691 447 2
12749 447 1
12867 447 1
12915 447 58
13126 447 2
13167 447 5
13320 447 1
13342 447 1
13393 447 3
13482 447 2
13537 447 1
13568 447 1
13640 447 2
13641 447 1
13732 447 1
13747 447 5
13770 447 1
13798 447 1
13833 447 1
13855 447 1
13877 447 1
13952 447 70
14001 447 2
14096 447 2
14160 447 1
14217 447 1
14307 447 1
14390 447 1
14417 447 1
14492 447 2
14551 447 1
14553 447 1
14624 447 1
14627 447 1
14688 447 1
14692 447 1
14762 447 1
14793 447 2
14966 447 1
15021 447 16
15128 447 3
15130 447 2
15173 447 1
15198 447 1
1 448 3
2 448 4
40 448 1
57 448 22
82 448 2
95 448 1
101 448 1
121 448 9
134 448 2
135 448 7
136 448 10
137 448 7
138 448 4
158 448 2
160 448 1
163 448 4
164 448 1
167 448 1
244 448 1
252 448 2
277 448 1
288 448 3
289 448 1
297 448 4
298 448 39
299 448 5
315 448 2
337 448 2
341 448 1
351 448 1
354 448 1
417 448 2
436 448 2
437 448 1
438 448 1
478 448 1
539 448 1
579 448 3
584 448 1
637 448 1
701 448 8
744 448 2
752 448 1
776 448 3
805 448 1
825 448 1
850 448 1
869 448 1
905 448 2
920 448 4
931 448 1
1013 448 1
1031 448 1
1051 448 2
1124 448 1
1225 448 1
1244 448 2
1262 448 1
1301 448 1
1356 448 1
1377 448 1
1407 448 2
1441 448 1
1474 448 1
1493 448 1
1515 448 1
1540 448 1
1557 448 4
1624 448 1
1710 448 1
1720 448 4
1734 448 1
1876 448 1
1911 448 1
1925 448 1
1970 448 2
1972 448 2
1980 448 1
2023 448 1
2025 448 1
2052 448 1
2130 448 1
2146 448 1
2191 448 1
2206 448 1
2221 448 1
2238 448 1
2366 448 2
2403 448 1
2509 448 2
2522 448 1
2524 448 1
2583 448 1
2612 448 1
2627 448 1
2646 448 1
2674 448 1
2769 448 4
2827 448 2
2842 448 3
2845 448 2
2987 448 1
3027 448 1
3159 448 2
3173 448 2
3196 448 1
3288 448 1
3323 448 1
3331 448 1
3434 448 1
3435 448 1
3470 448 1
3577 448 1
3597 448 2
3619 448 1
3639 448 1
3812 448 1
3819 448 1
3820 448 4
3850 448 1
3853 448 1
3907 448 2
3949 448 1
4050 448 3
4064 448 1
4065 448 1
4066 448 2
4068 448 2
4135 448 1
4183 448 1
4190 448 1
4195 448 1
4300 448 1
4346 448 1
4396 448 1
4402 448 1
4414 448 1
4417 448 1
4532 448 1
4537 448 4
4666 448 1
4678 448 1
4684 448 1
4798 448 1
4805 448 1
4838 448 1
4868 448 3
4886 448 1
4891 448 1
4907 448 1
4917 448 1
5050 448 1
5053 448 1
5063 448 2
5094 448 1
5106 448 1
5112 448 90
5203 448 1
5253 448 1
5261 448 1
5311 448 2
5460 448 1
5540 448 1
5561 448 1
5652 448 1
5749 448 1
5750 448 1
5765 448 10
5806 448 1
5863 448 1
5865 448 1
5880 448 1
5933 448 1
5971 448 1
6000 448 3
6124 448 1
6182 448 1
6195 448 3
6267 448 1
6273 448 2
6297 448 3
6381 448 1
6448 448 1
6465 448 1
6513 448 1
6514 448 1
6554 448 1
6566 448 1
6567 448 1
6631 448 2
6640 448 2
6672 448 2
6733 448 1
6842 448 3
6865 448 1
6908 448 1
6916 448 1
6933 448 1
6950 448 1
6981 448 1
7053 448 4
7055 448 1
7060 448 1
7259 448 1
7286 448 1
7416 448 1
7508 448 1
7545 448 1
7551 448 1
7612 448 1
7634 448 2
7684 448 1
7691 448 1
7694 448 2
7703 448 1
7736 448 1
7747 448 1
7782 448 1
7821 448 1
7824 448 1
7886 448 4
8034 448 1
8039 448 1
8040 448 1
8086 448 2
8128 448 1
8199 448 1
8203 448 1
8236 448 1
8238 448 1
8318 448 1
8322 448 4
8346 448 1
8356 448 1
8367 448 1
8424 448 2
8446 448 1
8473 448 1
8589 448 1
8614 448 1
8730 448 1
8761 448 100
8782 448 1
8809 448 1
8815 448 1
8851 448 1
8876 448 1
8884 448 1
8885 448 2
8934 448 1
8952 448 1
8972 448 1
9033 448 2
9099 448 1
9105 448 1
9122 448 1
9182 448 3
9192 448 1
9214 448 2
9244 448 1
9318 448 7
9346 448 1
9351 448 4
9369 448 16
9394 448 1
9399 448 1
9412 448 1
9428 448 2
9431 448 1
9494 448 2
9498 448 1
9502 448 2
9522 448 1
9537 448 1
9585 448 1
9602 448 1
9603 448 3
9657 448 3
9699 448 1
9713 448 1
9749 448 1
9764 448 1
9818 448 1
9826 448 1
9829 448 1
10001 448 2
10007 448 1
10010 448 2
10048 448 1
10054 448 1
10066 448 1
10081 448 1
10093 448 1
10146 448 1
10152 448 2
10169 448 1
10194 448 1
10204 448 1
10220 448 1
10227 448 3
10321 448 1
10351 448 2
10358 448 2
10359 448 1
10380 448 1
10418 448 3
10419 448 1
10435 448 1
10506 448 1
10533 448 5
10547 448 1
10583 448 1
10594 448 1
10596 448 2
10631 448 1
10647 448 1
10648 448 12
10786 448 1
10891 448 1
10911 448 1
10933 448 1
10942 448 3
10966 448 3
10996 448 1
11011 448 1
11025 448 1
11093 448 1
11126 448 1
11144 448 2
11165 448 2
11209 448 1
11335 448 1
11343 448 1
11344 448 1
11349 448 1
11386 448 3
11389 448 2
11393 448 1
11452 448 4
11476 448 3
11506 448 1
11519 448 1
11548 448 1
11653 448 1
11674 448 2
11685 448 3
11722 448 1
11746 448 3
11838 448 2
11839 448 1
11855 448 1
11857 448 1
11887 448 1
11891 448 1
11895 448 1
11953 448 1
11988 448 1
11993 448 3
11995 448 6
12044 448 1
12153 448 1
12155 448 1
12157 448 1
12159 448 2
12161 448 1
12173 448 1
12189 448 1
12218 448 2
12227 448 1
12244 448 2
12310 448 1
12349 448 3
12381 448 8
12382 448 1
12383 448 21
12395 448 2
12401 448 1
12445 448 1
12453 448 1
12454 448 2
12468 448 7
12499 448 2
12525 448 20
12569 448 1
12570 448 2
12655 448 1
12658 448 1
12675 448 2
12685 448 6
12691 448 51
12745 448 2
12749 448 16
12792 448 1
12800 448 2
12822 448 2
12856 448 1
12869 448 2
12915 448 7
12972 448 14
13013 448 3
13044 448 1
13078 448 3
13191 448 4
13201 448 1
13204 448 1
13227 448 1
13233 448 1
13248 448 1
13273 448 28
13320 448 1
13342 448 1
13354 448 10
13386 448 1
13393 448 8
13452 448 1
13484 448 1
13504 448 1
13577 448 1
13580 448 1
13614 448 1
13640 448 25
13650 448 1
13661 448 2
13719 448 2
13732 448 2
13747 448 28
13752 448 2
13835 448 4
13841 448 1
13855 448 1
13877 448 5
13886 448 1
13906 448 2
13925 448 1
13952 448 7
13961 448 1
14001 448 4
14025 448 1
14079 448 5
14087 448 1
14122 448 1
14127 448 2
14135 448 1
14171 448 7
14217 448 1
14294 448 1
14315 448 1
14320 448 2
14340 448 2
14354 448 1
14357 448 1
14380 448 3
14409 448 1
14419 448 1
14455 448 1
14458 448 1
14482 448 1
14492 448 47
14575 448 2
14605 448 1
14624 448 1
14653 448 1
14870 448 2
14879 448 1
14966 448 1
15021 448 7
15041 448 1
15044 448 1
15100 448 11
15153 448 1
15195 448 2
15245 448 4
15265 448 1
1 449 10
2 449 3
8 449 2
11 449 1
57 449 19
70 449 1
82 449 3
99 449 1
121 449 4
134 449 2
135 449 4
136 449 5
137 449 5
138 449 1
148 449 1
153 449 2
160 449 3
161 449 1
163 449 2
164 449 1
263 449 1
288 449 1
289 449 1
297 449 2
298 449 21
299 449 3
315 449 1
337 449 1
340 449 1
397 449 1
461 449 1
470 449 1
489 449 1
584 449 3
586 449 2
605 449 1
622 449 1
682 449 1
701 449 8
702 449 1
842 449 1
883 449 1
966 449 1
1001 449 1
1004 449 1
1019 449 2
1244 449 2
1286 449 1
1301 449 1
1348 449 1
1377 449 1
1441 449 1
1502 449 2
1557 449 3
1574 449 2
1705 449 1
1763 449 1
1801 449 1
1811 449 1
1829 449 1
1876 449 2
1913 449 1
1933 449 1
1934 449 2
1980 449 2
2060 449 1
2146 449 1
2195 449 1
2209 449 2
2247 449 1
2283 449 1
2317 449 1
2320 449 1
2463 449 1
2509 449 1
2522 449 1
2534 449 1
2548 449 1
2573 449 1
2590 449 1
2745 449 2
2769 449 2
2775 449 1
2827 449 2
2830 449 1
2894 449 1
2907 449 1
2947 449 1
3000 449 1
3095 449 2
3196 449 1
3203 449 1
3300 449 1
3374 449 2
3437 449 1
3527 449 1
3535 449 1
3577 449 3
3619 449 2
3782 449 1
3809 449 2
3820 449 2
3840 449 1
3845 449 1
3874 449 1
3892 449 1
3907 449 1
3937 449 1
4050 449 1
4064 449 1
4066 449 1
4068 449 1
4129 449 1
4162 449 1
4188 449 1
4192 449 1
4197 449 1
4230 449 2
4269 449 1
4315 449 1
4330 449 1
4366 449 1
4409 449 1
4410 449 1
4537 449 1
4625 449 1
4682 449 2
4685 449 1
4719 449 1
4816 449 1
4860 449 1
4891 449 2
4899 449 1
4902 449 1
4937 449 1
5049 449 2
5083 449 1
5112 449 78
5148 449 1
5173 449 1
5365 449 1
5370 449 1
5427 449 2
5567 449 2
5603 449 3
5648 449 2
5655 449 2
5686 449 1
5713 449 1
5741 449 1
5748 449 1
5765 449 5
5887 449 1
5933 449 1
6000 449 2
6022 449 1
6037 449 1
6086 449 8
6096 449 2
6124 449 1
6236 449 1
6249 449 1
6267 449 1
6347 449 1
6359 449 1
6381 449 1
6401 449 1
6415 449 1
6418 449 1
6432 449 1
6513 449 1
6537 449 1
6580 449 1
6613 449 1
6614 449 1
6617 449 1
6623 449 1
6640 449 1
6667 449 1
6736 449 1
6820 449 1
6834 449 1
6842 449 2
6916 449 1
6981 449 1
7008 449 1
7027 449 1
7055 449 1
7228 449 3
7229 449 1
7358 449 1
7451 449 1
7551 449 2
7691 449 1
7771 449 1
7803 449 1
7851 449 1
7874 449 1
7886 449 14
8066 449 1
8086 449 1
8199 449 1
8203 449 1
8237 449 1
8332 449 1
8344 449 1
8346 449 1
8424 449 3
8430 449 1
8473 449 1
8506 449 1
8639 449 1
8701 449 1
8761 449 35
8770 449 2
8805 449 1
8875 449 1
8884 449 1
8885 449 4
8887 449 1
8913 449 1
8989 449 1
9001 449 1
9015 449 1
9033 449 1
9059 449 1
9180 449 1
9183 449 1
9244 449 1
9295 449 1
9318 449 2
9351 449 1
9364 449 1
9369 449 7
9417 449 1
9428 449 2
9478 449 1
9512 449 1
9578 449 2
9611 449 1
9764 449 1
9788 449 1
9970 449 2
9977 449 1
9992 449 1
10010 449 3
10087 449 1
10091 449 1
10146 449 1
10162 449 1
10169 449 1
10227 449 5
10273 449 1
10351 449 2
10400 449 1
10417 449 1
10458 449 1
10533 449 2
10547 449 1
10648 449 14
10738 449 4
10891 449 1
10911 449 1
10942 449 1
10966 449 2
10995 449 1
11044 449 1
11098 449 1
11137 449 1
11138 449 1
11152 449 1
11294 449 1
11325 449 1
11326 449 1
11335 449 1
11393 449 1
11394 449 1
11476 449 2
11502 449 1
11555 449 1
11596 449 1
11674 449 2
11680 449 1
11682 449 1
11685 449 2
11746 449 1
11768 449 1
11900 449 1
11942 449 1
11975 449 1
12047 449 1
12066 449 2
12114 449 1
12142 449 1
12159 449 3
12166 449 1
12189 449 2
12227 449 1
12244 449 1
12300 449 1
12310 449 1
12332 449 1
12349 449 2
12376 449 2
12381 449 8
12383 449 26
12395 449 4
12468 449 5
12525 449 8
12621 449 1
12658 449 1
12691 449 28
12726 449 1
12745 449 2
12749 449 14
12776 449 1
12800 449 1
12822 449 2
12856 449 1
12915 449 8
12919 449 1
12972 449 3
12992 449 2
13078 449 3
13085 449 1
13184 449 1
13191 449 1
13204 449 1
13241 449 1
13273 449 11
13296 449 1
13354 449 3
13355 449 2
13358 449 1
13393 449 18
13484 449 2
13515 449 1
13533 449 1
13537 449 1
13568 449 1
13573 449 1
13640 449 14
13650 449 2
13747 449 22
13759 449 2
13803 449 2
13833 449 2
13835 449 1
13836 449 2
13877 449 3
13906 449 1
13925 449 2
13952 449 13
14001 449 1
14025 449 1
14079 449 1
14122 449 1
14130 449 1
14139 449 4
14154 449 1
14160 449 1
14171 449 4
14217 449 1
14277 449 2
14320 449 1
14380 449 6
14396 449 1
14404 449 1
14482 449 1
14492 449 14
14514 449 3
14553 449 3
14575 449 1
14645 449 2
14692 449 1
14756 449 1
14793 449 1
14802 449 1
14878 449 1
14966 449 3
14978 449 1
14981 449 1
15021 449 5
15100 449 18
15128 449 1
15173 449 1
15192 449 1
15198 449 1
1 450 11
2 450 4
8 450 2
13 450 1
57 450 51
82 450 24
85 450 1
95 450 1
101 450 2
121 450 3
134 450 1
135 450 5
136 450 5
137 450 8
156 450 4
157 450 1
160 450 3
210 450 1
288 450 2
289 450 1
297 450 3
298 450 24
299 450 12
354 450 1
483 450 1
570 450 1
612 450 1
622 450 1
744 450 1
776 450 1
796 450 1
868 450 1
1031 450 1
1046 450 1
1195 450 1
1225 450 1
1335 450 1
1356 450 1
1441 450 2
1474 450 1
1524 450 1
1556 450 4
1557 450 8
1680 450 1
1720 450 6
1734 450 3
1777 450 1
1801 450 1
1876 450 1
1911 450 2
1972 450 1
2059 450 1
2060 450 1
2081 450 1
2209 450 36
2268 450 1
2522 450 1
2671 450 1
2683 450 1
2737 450 1
2769 450 1
2808 450 1
2910 450 1
2983 450 1
3007 450 3
3085 450 3
3576 450 2
3628 450 1
3636 450 1
3991 450 1
4031 450 1
4086 450 1
4162 450 6
4183 450 1
4678 450 2
4813 450 1
4868 450 1
4891 450 2
4898 450 1
4926 450 1
4953 450 1
4976 450 1
5017 450 1
5112 450 11
5149 450 1
5216 450 1
5253 450 1
5367 450 1
5404 450 2
5655 450 1
5744 450 1
5756 450 1
5797 450 1
5818 450 1
5860 450 2
5872 450 1
6022 450 1
6086 450 40
6115 450 1
6222 450 1
6249 450 1
6329 450 1
6554 450 2
6667 450 1
6867 450 1
7053 450 2
7054 450 1
7060 450 1
7229 450 1
7551 450 1
7880 450 1
8236 450 1
8238 450 1
8344 450 1
8394 450 1
8761 450 395
8811 450 1
8815 450 1
8851 450 1
8872 450 3
9033 450 1
9083 450 2
9122 450 2
9295 450 2
9351 450 1
9369 450 31
9399 450 1
9602 450 1
9777 450 1
9803 450 4
9829 450 1
9914 450 3
9970 450 2
10022 450 1
10070 450 1
10081 450 1
10150 450 1
10152 450 4
10206 450 3
10227 450 75
10351 450 10
10389 450 1
10449 450 1
10500 450 1
10596 450 2
10600 450 1
10648 450 3
10974 450 1
11064 450 1
11402 450 1
11502 450 1
11557 450 1
11567 450 1
11674 450 2
11736 450 1
11746 450 1
11810 450 1
11952 450 1
11973 450 1
11993 450 1
12003 450 4
12093 450 5
12229 450 1
12267 450 1
12381 450 5
12383 450 53
12454 450 2
12525 450 14
12569 450 3
12591 450 6
12621 450 1
12645 450 2
12648 450 2
12685 450 10
12691 450 182
12749 450 37
12792 450 1
12799 450 4
12856 450 1
12915 450 214
12972 450 3
12973 450 4
12992 450 2
13013 450 8
13078 450 1
13201 450 1
13204 450 1
13227 450 3
13273 450 39
13280 450 1
13291 450 1
13308 450 1
13352 450 1
13354 450 14
13355 450 1
13393 450 23
13414 450 1
13416 450 2
13452 450 2
13482 450 6
13484 450 5
13513 450 2
13537 450 1
13573 450 1
13580 450 2
13640 450 60
13661 450 2
13667 450 1
13732 450 1
13747 450 137
13752 450 1
13833 450 1
13835 450 7
13877 450 12
13952 450 186
13997 450 1
14006 450 1
14025 450 4
14130 450 3
14135 450 2
14139 450 1
14160 450 4
14294 450 1
14315 450 1
14320 450 1
14340 450 1
14380 450 1
14458 450 1
14492 450 107
14545 450 1
14551 450 1
14575 450 2
14683 450 1
14756 450 1
14806 450 1
14960 450 1
14966 450 1
15021 450 1
15045 450 1
15195 450 2
15245 450 1
1 451 11
2 451 5
50 451 1
57 451 11
62 451 1
82 451 2
101 451 1
121 451 13
134 451 5
135 451 8
136 451 13
137 451 1
153 451 1
157 451 2
158 451 1
160 451 2
161 451 1
164 451 2
165 451 2
225 451 1
263 451 1
278 451 1
288 451 1
289 451 1
297 451 2
298 451 21
299 451 3
337 451 1
340 451 2
356 451 1
369 451 1
389 451 1
436 451 1
445 451 1
579 451 1
589 451 2
612 451 1
614 451 1
660 451 1
701 451 7
776 451 1
789 451 1
823 451 1
825 451 1
920 451 1
941 451 1
1031 451 1
1033 451 2
1095 451 1
1129 451 1
1205 451 1
1244 451 1
1301 451 1
1377 451 3
1386 451 1
1441 451 3
1515 451 1
1536 451 1
1540 451 1
1556 451 2
1557 451 1
1624 451 1
1720 451 4
1738 451 1
2055 451 1
2183 451 1
2209 451 2
2221 451 1
2254 451 1
2301 451 1
2366 451 1
2403 451 1
2513 451 1
2522 451 1
2548 451 2
2583 451 1
2590 451 2
2594 451 1
2683 451 1
2693 451 1
2769 451 1
2831 451 1
2842 451 3
2849 451 1
2893 451 1
2906 451 1
2907 451 5
3111 451 1
3153 451 1
3206 451 1
3272 451 1
3329 451 1
3331 451 1
3336 451 1
3368 451 1
3504 451 1
3538 451 1
3544 451 1
3567 451 1
3597 451 1
3619 451 1
3628 451 1
3666 451 1
3684 451 1
3767 451 1
3819 451 1
3820 451 2
3899 451 1
3907 451 7
4064 451 2
4067 451 2
4135 451 1
4136 451 1
4162 451 1
4230 451 1
4275 451 1
4298 451 1
4343 451 1
4409 451 1
4537 451 3
4685 451 1
4738 451 1
4798 451 3
4800 451 2
4971 451 2
4983 451 1
5027 451 1
5112 451 54
5232 451 1
5250 451 1
5251 451 1
5257 451 1
5259 451 1
5286 451 1
5311 451 3
5349 451 1
5370 451 1
5404 451 1
5444 451 1
5527 451 1
5540 451 1
5550 451 1
5551 451 1
5603 451 1
5638 451 1
5655 451 1
5756 451 1
5765 451 6
5947 451 1
6000 451 2
6017 451 1
6022 451 1
6086 451 1
6115 451 1
6182 451 1
6229 451 1
6342 451 1
6401 451 1
6423 451 1
6479 451 1
6512 451 1
6537 451 1
6539 451 1
6554 451 1
6623 451 2
6672 451 2
6814 451 1
6815 451 2
6842 451 2
6872 451 1
6908 451 2
6936 451 1
7001 451 1
7053 451 3
7054 451 1
7055 451 1
7060 451 1
7087 451 1
7107 451 1
7188 451 1
7206 451 1
7217 451 1
7228 451 1
7233 451 1
7241 451 1
7254 451 1
7557 451 1
7558 451 1
7612 451 1
7634 451 1
7649 451 2
7699 451 1
7860 451 1
7886 451 6
7938 451 1
8024 451 1
8237 451 1
8318 451 1
8322 451 5
8359 451 1
8424 451 1
8427 451 1
8435 451 1
8441 451 1
8519 451 1
8565 451 1
8579 451 1
8701 451 1
8761 451 22
8885 451 6
8989 451 1
9014 451 1
9033 451 2
9214 451 1
9295 451 1
9318 451 3
9333 451 1
9351 451 1
9364 451 1
9369 451 10
9428 451 1
9497 451 1
9498 451 1
9512 451 1
9515 451 1
9578 451 2
9585 451 1
9603 451 1
9699 451 2
9749 451 1
9787 451 1
9826 451 1
9959 451 1
10001 451 1
10007 451 1
10010 451 2
10081 451 2
10093 451 3
10148 451 1
10193 451 1
10227 451 6
10291 451 1
10318 451 1
10350 451 1
10351 451 2
10435 451 2
10471 451 1
10493 451 1
10505 451 1
10533 451 4
10556 451 1
10604 451 1
10605 451 1
10648 451 7
10727 451 1
10764 451 1
10768 451 1
10875 451 1
10891 451 1
10901 451 1
10911 451 3
10942 451 2
11147 451 1
11152 451 1
11386 451 2
11389 451 1
11397 451 1
11452 451 1
11458 451 1
11621 451 1
11653 451 1
11664 451 1
11685 451 1
11746 451 6
11763 451 1
11857 451 2
11879 451 2
11961 451 1
11991 451 1
11993 451 1
11995 451 2
12000 451 1
12084 451 1
12159 451 1
12218 451 1
12222 451 1
12293 451 1
12296 451 1
12300 451 1
12308 451 1
12376 451 1
12381 451 8
12383 451 10
12395 451 1
12445 451 1
12453 451 1
12454 451 3
12468 451 3
12518 451 1
12525 451 17
12532 451 1
12577 451 1
12578 451 1
12645 451 2
12685 451 2
12691 451 18
12749 451 3
12822 451 1
12856 451 1
12885 451 2
12915 451 6
12972 451 5
12973 451 1
12992 451 2
13013 451 1
13078 451 1
13167 451 1
13191 451 2
13273 451 6
13324 451 1
13354 451 3
13393 451 8
13416 451 1
13422 451 1
13537 451 2
13577 451 1
13584 451 1
13640 451 20
13661 451 1
13672 451 1
13697 451 1
13701 451 1
13719 451 1
13747 451 13
13752 451 1
13813 451 1
13833 451 1
13835 451 2
13836 451 1
13859 451 1
13868 451 1
13877 451 7
13906 451 2
13952 451 10
13961 451 1
14025 451 4
14087 451 1
14105 451 1
14139 451 2
14171 451 1
14217 451 1
14277 451 6
14307 451 1
14315 451 1
14319 451 1
14320 451 1
14357 451 1
14409 451 2
14448 451 2
14482 451 2
14484 451 1
14492 451 25
14494 451 1
14506 451 1
14545 451 1
14577 451 1
14603 451 1
14688 451 1
14806 451 2
14810 451 1
14878 451 1
14885 451 1
14960 451 3
15021 451 4
15025 451 1
15100 451 7
15102 451 1
15128 451 1
1 452 3
2 452 8
9 452 1
10 452 1
11 452 1
39 452 1
40 452 1
57 452 38
61 452 1
70 452 2
82 452 12
95 452 1
110 452 1
121 452 16
134 452 3
135 452 5
136 452 16
137 452 5
138 452 2
148 452 1
157 452 1
160 452 5
162 452 2
163 452 4
164 452 1
186 452 1
193 452 1
236 452 1
252 452 1
263 452 2
277 452 2
288 452 3
289 452 1
297 452 3
298 452 36
299 452 15
315 452 1
337 452 3
341 452 1
351 452 3
354 452 2
373 452 1
389 452 1
397 452 1
438 452 1
446 452 1
483 452 1
501 452 1
558 452 2
564 452 3
565 452 1
583 452 1
584 452 1
585 452 1
612 452 3
688 452 1
701 452 8
702 452 1
724 452 2
745 452 1
752 452 1
785 452 1
813 452 1
863 452 1
875 452 2
887 452 1
905 452 2
920 452 2
1031 452 1
1033 452 1
1051 452 1
1086 452 1
1099 452 1
1100 452 1
1117 452 1
1136 452 1
1195 452 1
1205 452 3
1225 452 1
1243 452 2
1265 452 1
1302 452 1
1335 452 2
1356 452 1
1377 452 1
1379 452 1
1441 452 2
1480 452 1
1511 452 1
1515 452 1
1540 452 1
1556 452 1
1557 452 3
1574 452 1
1613 452 1
1720 452 7
1726 452 1
1785 452 1
1801 452 2
1829 452 2
1860 452 1
1863 452 1
1911 452 1
1921 452 1
1925 452 1
1941 452 1
1945 452 1
1960 452 1
1970 452 2
1972 452 4
2060 452 4
2194 452 1
2206 452 1
2209 452 12
2222 452 1
2254 452 1
2265 452 1
2295 452 1
2296 452 1
2301 452 1
2366 452 5
2403 452 1
2524 452 1
2532 452 1
2547 452 1
2548 452 1
2590 452 1
2612 452 1
2616 452 1
2671 452 1
2687 452 1
2695 452 1
2704 452 1
2707 452 1
2737 452 1
2769 452 5
2808 452 1
2827 452 3
2845 452 1
2889 452 1
2893 452 3
2907 452 1
2944 452 1
3000 452 1
3015 452 1
3018 452 1
3126 452 1
3272 452 1
3302 452 1
3329 452 1
3337 452 1
3363 452 1
3374 452 1
3383 452 1
3454 452 1
3527 452 3
3535 452 1
3573 452 1
3576 452 3
3577 452 3
3592 452 1
3647 452 1
3784 452 1
3809 452 3
3812 452 1
3907 452 1
3922 452 1
3979 452 1
4031 452 1
4040 452 1
4064 452 1
4066 452 2
4076 452 1
4084 452 1
4087 452 1
4137 452 2
4151 452 1
4162 452 1
4183 452 3
4188 452 1
4195 452 1
4207 452 2
4230 452 1
4328 452 1
4402 452 1
4406 452 1
4411 452 1
4417 452 1
4537 452 3
4540 452 1
4658 452 1
4688 452 1
4732 452 1
4735 452 1
4737 452 1
4826 452 1
4868 452 2
4919 452 1
4926 452 1
4964 452 1
4969 452 1
4983 452 1
5017 452 1
5018 452 1
5049 452 1
5106 452 1
5112 452 81
5124 452 1
5142 452 1
5151 452 1
5152 452 1
5253 452 1
5311 452 2
5332 452 1
5336 452 1
5404 452 1
5425 452 1
5480 452 1
5540 452 2
5596 452 1
5628 452 1
5655 452 1
5713 452 1
5760 452 1
5765 452 6
5802 452 1
5806 452 1
5812 452 1
5841 452 1
5854 452 1
5887 452 1
5987 452 2
6002 452 2
6041 452 1
6073 452 2
6086 452 16
6115 452 1
6235 452 2
6329 452 3
6332 452 1
6350 452 1
6354 452 1
6394 452 2
6400 452 1
6415 452 1
6421 452 1
6432 452 1
6465 452 1
6467 452 1
6486 452 1
6503 452 1
6514 452 1
6554 452 3
6589 452 1
6656 452 1
6667 452 1
6711 452 1
6800 452 1
6814 452 1
6816 452 1
6820 452 1
6834 452 1
6842 452 1
6849 452 1
6864 452 1
6872 452 1
6940 452 1
6994 452 1
7053 452 4
7054 452 1
7060 452 2
7141 452 1
7187 452 1
7206 452 1
7228 452 1
7229 452 3
7360 452 1
7419 452 1
7422 452 1
7444 452 1
7449 452 1
7461 452 1
7505 452 1
7508 452 1
7551 452 1
7658 452 1
7873 452 1
7886 452 7
7908 452 1
7950 452 1
7995 452 1
8007 452 1
8034 452 1
8086 452 1
8092 452 1
8104 452 1
8109 452 1
8125 452 1
8175 452 1
8210 452 1
8294 452 1
8318 452 1
8322 452 1
8323 452 1
8367 452 1
8392 452 1
8430 452 1
8469 452 1
8565 452 2
8614 452 1
8711 452 1
8761 452 152
8768 452 3
8782 452 1
8795 452 2
8805 452 2
8817 452 1
8841 452 1
8848 452 1
8891 452 1
8892 452 2
8898 452 1
8913 452 2
8989 452 1
9027 452 2
9033 452 1
9182 452 2
9244 452 1
9257 452 1
9299 452 1
9318 452 5
9349 452 1
9351 452 4
9356 452 1
9364 452 1
9369 452 21
9399 452 1
9408 452 1
9428 452 1
9480 452 1
9494 452 1
9502 452 1
9512 452 2
9535 452 1
9537 452 2
9567 452 1
9578 452 2
9611 452 1
9699 452 1
9705 452 1
9763 452 2
9777 452 1
9803 452 1
9841 452 1
9860 452 2
9970 452 2
9986 452 1
9993 452 1
10007 452 1
10010 452 1
10036 452 1
10043 452 1
10060 452 1
10070 452 1
10081 452 1
10146 452 1
10147 452 1
10152 452 1
10206 452 1
10210 452 1
10227 452 35
10273 452 2
10291 452 3
10318 452 1
10351 452 7
10354 452 1
10360 452 1
10418 452 1
10419 452 1
10533 452 4
10549 452 1
10588 452 1
10596 452 1
10602 452 1
10623 452 1
10648 452 10
10718 452 1
10738 452 2
10773 452 1
10801 452 1
10818 452 1
10933 452 1
10942 452 1
11089 452 1
11126 452 1
11130 452 1
11146 452 1
11165 452 1
11245 452 1
11280 452 1
11326 452 2
11335 452 1
11345 452 1
11386 452 3
11389 452 1
11397 452 2
11449 452 1
11493 452 1
11502 452 1
11557 452 1
11612 452 2
11664 452 1
11676 452 3
11685 452 1
11746 452 3
11820 452 1
11900 452 2
11906 452 1
11952 452 3
11993 452 2
11995 452 1
12047 452 1
12073 452 1
12093 452 2
12142 452 1
12161 452 1
12166 452 6
12173 452 1
12218 452 2
12227 452 1
12229 452 2
12291 452 1
12293 452 1
12295 452 1
12300 452 1
12308 452 1
12349 452 6
12352 452 1
12362 452 1
12381 452 19
12382 452 1
12383 452 63
12395 452 7
12401 452 2
12414 452 1
12453 452 1
12454 452 6
12468 452 6
12508 452 1
12525 452 12
12569 452 1
12591 452 2
12621 452 2
12648 452 2
12675 452 2
12676 452 1
12685 452 7
12691 452 105
12729 452 1
12745 452 2
12749 452 34
12776 452 1
12799 452 1
12822 452 2
12856 452 1
12883 452 1
12914 452 1
12915 452 118
12972 452 10
12973 452 1
12992 452 1
13013 452 4
13044 452 3
13078 452 2
13167 452 2
13191 452 3
13248 452 1
13273 452 21
13324 452 2
13342 452 1
13352 452 1
13354 452 4
13355 452 1
13393 452 26
13416 452 3
13452 452 1
13484 452 9
13515 452 2
13537 452 1
13573 452 1
13577 452 1
13580 452 1
13640 452 45
13650 452 3
13661 452 2
13681 452 1
13732 452 2
13747 452 60
13752 452 1
13804 452 1
13835 452 8
13836 452 2
13859 452 1
13870 452 1
13877 452 14
13925 452 1
13952 452 69
13993 452 1
13997 452 1
14001 452 4
14025 452 3
14045 452 1
14127 452 1
14139 452 1
14148 452 1
14160 452 1
14171 452 3
14172 452 1
14177 452 1
14244 452 2
14277 452 1
14294 452 2
14309 452 1
14320 452 1
14322 452 1
14340 452 3
14354 452 1
14380 452 5
14448 452 1
14458 452 1
14482 452 2
14492 452 85
14560 452 1
14569 452 1
14575 452 3
14658 452 1
14663 452 1
14688 452 4
14756 452 1
14802 452 1
14805 452 1
14806 452 1
14810 452 1
14870 452 1
14879 452 1
14885 452 1
14925 452 1
14966 452 2
14978 452 3
15021 452 10
15100 452 9
15128 452 1
15159 452 1
15195 452 4
15265 452 3
1 453 4
2 453 3
9 453 1
10 453 1
57 453 14
70 453 1
82 453 3
101 453 1
105 453 1
121 453 4
134 453 1
135 453 3
136 453 11
137 453 5
153 453 1
160 453 1
163 453 2
165 453 1
205 453 1
210 453 1
219 453 1
246 453 1
249 453 1
263 453 1
277 453 1
288 453 1
298 453 19
299 453 7
337 453 1
341 453 1
343 453 1
351 453 1
364 453 1
417 453 1
477 453 2
482 453 2
579 453 1
594 453 1
605 453 2
612 453 4
663 453 2
701 453 6
702 453 1
744 453 1
776 453 1
818 453 1
988 453 1
1031 453 1
1051 453 1
1244 453 1
1284 453 1
1301 453 1
1377 453 3
1441 453 2
1538 453 1
1557 453 1
1634 453 1
1635 453 1
1720 453 1
1860 453 2
1876 453 3
1925 453 1
1956 453 1
1960 453 1
1970 453 1
1975 453 1
1982 453 1
1989 453 2
2060 453 4
2180 453 1
2194 453 1
2195 453 1
2209 453 5
2238 453 2
2258 453 1
2283 453 1
2370 453 1
2479 453 1
2512 453 1
2522 453 2
2618 453 1
2663 453 1
2671 453 1
2704 453 1
2769 453 1
2786 453 1
2827 453 1
2842 453 1
2845 453 2
2885 453 1
2893 453 1
2907 453 2
3096 453 1
3294 453 1
3295 453 1
3339 453 1
3535 453 1
3537 453 1
3573 453 1
3629 453 1
3712 453 2
3809 453 1
3820 453 11
3840 453 1
3897 453 1
4031 453 1
4035 453 1
4050 453 3
4066 453 2
4067 453 1
4086 453 1
4162 453 1
4197 453 2
4271 453 1
4366 453 2
4402 453 1
4406 453 1
4448 453 1
4655 453 1
4798 453 1
4881 453 1
4891 453 1
4926 453 2
4968 453 1
5002 453 1
5049 453 1
5112 453 74
5151 453 1
5311 453 3
5332 453 1
5341 453 1
5350 453 1
5457 453 1
5540 453 1
5648 453 1
5653 453 1
5765 453 2
5947 453 1
6000 453 1
6017 453 2
6086 453 5
6116 453 1
6182 453 1
6188 453 1
6313 453 1
6329 453 2
6330 453 1
6342 453 1
6550 453 1
6736 453 1
6814 453 1
6816 453 1
6839 453 1
6849 453 1
6908 453 1
6981 453 2
7053 453 1
7055 453 1
7060 453 2
7228 453 1
7229 453 1
7319 453 2
7361 453 1
7376 453 1
7631 453 2
7634 453 1
7721 453 1
7723 453 1
7874 453 1
7886 453 4
7908 453 1
7947 453 1
7956 453 1
7987 453 1
8024 453 1
8228 453 1
8309 453 1
8322 453 3
8367 453 1
8380 453 1
8435 453 1
8441 453 1
8561 453 1
8579 453 1
8679 453 1
8692 453 1
8693 453 1
8710 453 1
8711 453 1
8761 453 35
8770 453 1
8885 453 4
8899 453 1
8938 453 1
8945 453 1
8953 453 1
8966 453 1
8995 453 2
9033 453 3
9048 453 1
9092 453 1
9182 453 1
9230 453 1
9318 453 3
9321 453 1
9338 453 1
9362 453 1
9369 453 4
9394 453 1
9396 453 1
9428 453 2
9474 453 1
9494 453 1
9498 453 2
9502 453 1
9512 453 1
9571 453 1
9578 453 1
9585 453 1
9765 453 1
9970 453 3
10007 453 1
10010 453 2
10022 453 2
10048 453 1
10066 453 2
10077 453 1
10093 453 2
10148 453 1
10152 453 1
10227 453 5
10248 453 1
10286 453 1
10318 453 1
10360 453 1
10368 453 2
10449 453 1
10519 453 1
10533 453 2
10586 453 1
10588 453 1
10631 453 1
10647 453 1
10648 453 5
10886 453 1
10891 453 1
10911 453 2
10942 453 1
10966 453 2
10972 453 1
11011 453 1
11023 453 1
11068 453 1
11069 453 1
11087 453 1
11098 453 1
11131 453 2
11137 453 1
11138 453 1
11144 453 1
11234 453 2
11345 453 1
11386 453 2
11427 453 2
11436 453 2
11505 453 1
11519 453 1
11557 453 1
11666 453 2
11674 453 1
11685 453 3
11686 453 1
11746 453 2
11747 453 1
11884 453 1
11925 453 1
11952 453 1
11975 453 1
11995 453 1
12003 453 1
12047 453 2
12059 453 1
12135 453 3
12166 453 1
12218 453 5
12227 453 1
12267 453 3
12281 453 1
12284 453 1
12308 453 1
12336 453 1
12349 453 1
12381 453 7
12383 453 14
12395 453 6
12413 453 1
12454 453 3
12468 453 13
12525 453 4
12570 453 1
12578 453 1
12645 453 2
12675 453 4
12691 453 23
12726 453 1
12745 453 1
12749 453 11
12799 453 1
12915 453 13
12972 453 6
13003 453 2
13013 453 1
13078 453 2
13229 453 1
13241 453 1
13245 453 1
13273 453 9
13354 453 4
13386 453 1
13393 453 5
13416 453 1
13425 453 1
13484 453 2
13537 453 1
13580 453 1
13640 453 14
13650 453 1
13661 453 2
13667 453 1
13732 453 3
13741 453 1
13746 453 1
13747 453 28
13803 453 1
13833 453 2
13836 453 1
13855 453 1
13877 453 3
13906 453 1
13952 453 7
13961 453 1
14001 453 2
14025 453 2
14130 453 1
14155 453 1
14160 453 1
14171 453 7
14277 453 3
14294 453 1
14303 453 1
14319 453 1
14340 453 1
14354 453 1
14404 453 1
14455 453 2
14492 453 36
14494 453 2
14560 453 1
14569 453 1
14575 453 2
14603 453 2
14605 453 1
14793 453 1
14870 453 1
14885 453 1
14966 453 2
14981 453 4
15008 453 1
15021 453 5
15037 453 1
15045 453 2
15064 453 1
15100 453 6
15156 453 1
15159 453 1
15195 453 1
15265 453 1
1 454 17
2 454 10
8 454 20
9 454 1
10 454 1
11 454 2
13 454 1
29 454 7
39 454 1
57 454 25
62 454 2
68 454 2
70 454 1
80 454 5
82 454 74
85 454 1
93 454 1
101 454 1
105 454 2
118 454 1
121 454 15
134 454 2
135 454 3
136 454 8
137 454 4
138 454 5
148 454 6
151 454 1
153 454 2
156 454 128
157 454 1
158 454 2
160 454 2
162 454 2
163 454 3
185 454 2
198 454 1
223 454 3
244 454 1
246 454 1
249 454 1
264 454 1
273 454 1
288 454 3
297 454 1
298 454 38
299 454 11
315 454 2
326 454 1
337 454 3
340 454 1
341 454 3
343 454 2
353 454 1
354 454 4
363 454 1
364 454 1
373 454 1
389 454 5
399 454 1
437 454 1
449 454 1
477 454 2
483 454 1
489 454 4
501 454 1
564 454 2
579 454 1
584 454 2
585 454 1
586 454 1
589 454 2
594 454 2
596 454 5
605 454 2
608 454 1
612 454 1
614 454 1
622 454 1
637 454 1
651 454 1
688 454 1
700 454 1
701 454 7
702 454 2
713 454 2
755 454 3
777 454 2
783 454 1
788 454 1
855 454 1
862 454 1
865 454 1
883 454 1
905 454 1
920 454 3
936 454 1
966 454 4
987 454 1
1001 454 1
1011 454 1
1017 454 1
1031 454 8
1032 454 1
1033 454 3
1047 454 1
1051 454 4
1099 454 1
1116 454 1
1132 454 1
1161 454 1
1170 454 1
1195 454 1
1196 454 1
1199 454 1
1225 454 1
1243 454 3
1259 454 1
1292 454 3
1297 454 1
1301 454 9
1319 454 1
1329 454 1
1335 454 4
1349 454 2
1356 454 1
1377 454 49
1378 454 2
1387 454 2
1441 454 2
1442 454 1
1474 454 1
1488 454 1
1490 454 1
1511 454 1
1519 454 1
1524 454 1
1540 454 1
1556 454 6
1557 454 2
1561 454 1
1564 454 2
1584 454 2
1618 454 1
1629 454 1
1632 454 4
1635 454 1
1649 454 5
1689 454 1
1712 454 1
1720 454 4
1734 454 2
1801 454 1
1829 454 1
1830 454 1
1860 454 4
1876 454 3
1925 454 6
1932 454 1
1956 454 1
1960 454 1
1966 454 1
1972 454 2
1980 454 2
2025 454 1
2051 454 1
2059 454 3
2060 454 3
2080 454 1
2103 454 2
2134 454 2
2140 454 1
2146 454 3
2153 454 1
2171 454 1
2177 454 1
2183 454 1
2195 454 4
2209 454 25
2219 454 1
2222 454 1
2238 454 3
2247 454 2
2251 454 2
2254 454 1
2268 454 1
2281 454 1
2282 454 1
2288 454 1
2301 454 1
2351 454 2
2366 454 2
2403 454 3
2463 454 2
2489 454 1
2502 454 2
2513 454 1
2522 454 1
2524 454 2
2532 454 1
2534 454 1
2548 454 2
2590 454 2
2594 454 1
2612 454 1
2613 454 1
2644 454 1
2663 454 1
2671 454 2
2674 454 1
2684 454 1
2745 454 1
2768 454 1
2769 454 8
2792 454 1
2804 454 3
2808 454 1
2827 454 9
2831 454 1
2842 454 1
2845 454 1
2851 454 2
2854 454 1
2886 454 1
2893 454 1
2903 454 1
2907 454 2
2932 454 2
2966 454 1
2967 454 1
2983 454 1
3007 454 4
3028 454 1
3085 454 1
3086 454 1
3104 454 1
3192 454 1
3220 454 1
3246 454 1
3248 454 1
3272 454 3
3274 454 3
3302 454 1
3314 454 1
3331 454 5
3370 454 1
3383 454 1
3390 454 1
3448 454 1
3476 454 4
3479 454 13
3511 454 1
3516 454 4
3518 454 1
3521 454 1
3525 454 1
3527 454 3
3531 454 1
3535 454 2
3538 454 2
3572 454 6
3573 454 2
3576 454 1
3592 454 5
3594 454 1
3597 454 1
3619 454 2
3636 454 1
3681 454 1
3686 454 8
3694 454 1
3712 454 1
3726 454 1
3743 454 2
3809 454 2
3812 454 2
3819 454 2
3820 454 2
3833 454 1
3834 454 2
3850 454 1
3861 454 4
3863 454 1
3865 454 2
3892 454 3
3907 454 11
3946 454 1
4012 454 1
4034 454 3
4035 454 1
4050 454 1
4066 454 3
4067 454 1
4068 454 1
4086 454 3
4162 454 41
4163 454 2
4165 454 1
4179 454 1
4183 454 17
4190 454 1
4207 454 2
4240 454 1
4241 454 4
4261 454 1
4262 454 1
4271 454 1
4315 454 1
4326 454 1
4343 454 6
4365 454 1
4366 454 2
4402 454 2
4406 454 1
4410 454 2
4414 454 2
4447 454 1
4451 454 1
4458 454 1
4480 454 1
4501 454 2
4512 454 1
4537 454 2
4540 454 1
4561 454 1
4575 454 1
4587 454 2
4618 454 1
4641 454 1
4666 454 2
4678 454 1
4694 454 1
4721 454 1
4726 454 2
4732 454 1
4766 454 1
4771 454 1
4798 454 6
4803 454 1
4816 454 2
4868 454 5
4880 454 1
4891 454 3
4902 454 1
4935 454 1
4944 454 2
4956 454 2
4983 454 2
5027 454 2
5050 454 1
5073 454 1
5110 454 2
5112 454 49
5124 454 1
5146 454 1
5148 454 1
5149 454 1
5151 454 3
5152 454 3
5163 454 1
5188 454 1
5203 454 1
5214 454 1
5226 454 1
5250 454 1
5253 454 1
5306 454 1
5332 454 3
5336 454 1
5340 454 1
5358 454 2
5360 454 1
5367 454 1
5386 454 2
5404 454 1
5427 454 1
5458 454 2
5474 454 2
5476 454 1
5479 454 2
5507 454 1
5527 454 5
5540 454 7
5541 454 2
5543 454 2
5546 454 1
5550 454 1
5556 454 1
5564 454 1
5587 454 1
5594 454 1
5624 454 1
5625 454 1
5626 454 1
5627 454 1
5638 454 5
5648 454 4
5655 454 5
5669 454 1
5695 454 1
5696 454 1
5705 454 2
5741 454 1
5765 454 11
5771 454 1
5778 454 2
5792 454 1
5801 454 1
5806 454 1
5822 454 1
5834 454 1
5841 454 1
5854 454 2
5859 454 1
5860 454 8
5863 454 1
5896 454 1
5910 454 1
5933 454 1
5947 454 1
5959 454 1
5991 454 1
6000 454 1
6017 454 2
6019 454 1
6022 454 1
6057 454 1
6073 454 1
6086 454 101
6123 454 1
6124 454 2
6130 454 2
6182 454 1
6195 454 2
6220 454 1
6222 454 2
6248 454 1
6256 454 2
6267 454 2
6296 454 2
6297 454 1
6313 454 1
6329 454 5
6332 454 1
6342 454 2
6354 454 1
6381 454 2
6418 454 2
6423 454 2
6429 454 1
6432 454 2
6434 454 1
6435 454 1
6449 454 1
6486 454 1
6503 454 3
6513 454 2
6514 454 2
6554 454 5
6558 454 5
6566 454 2
6580 454 1
6592 454 1
6602 454 2
6610 454 1
6619 454 1
6628 454 1
6631 454 1
6634 454 1
6638 454 1
6640 454 8
6650 454 2
6651 454 1
6672 454 3
6693 454 2
6699 454 1
6711 454 1
6722 454 1
6736 454 2
6768 454 1
6772 454 1
6814 454 1
6816 454 1
6822 454 1
6834 454 1
6842 454 1
6865 454 3
6866 454 1
6872 454 1
6884 454 1
6895 454 1
6908 454 4
6936 454 2
6950 454 1
6968 454 1
6970 454 1
6972 454 2
6981 454 1
6984 454 1
6998 454 1
7008 454 3
7041 454 2
7053 454 3
7054 454 1
7060 454 2
7077 454 1
7087 454 5
7141 454 2
7151 454 8
7166 454 1
7168 454 4
7204 454 1
7206 454 1
7228 454 10
7229 454 2
7233 454 1
7241 454 2
7246 454 2
7257 454 1
7286 454 1
7288 454 1
7290 454 1
7335 454 2
7336 454 1
7357 454 1
7361 454 1
7389 454 2
7394 454 1
7396 454 2
7406 454 1
7428 454 1
7447 454 1
7461 454 1
7551 454 3
7553 454 1
7555 454 2
7558 454 2
7559 454 1
7621 454 1
7635 454 1
7685 454 1
7696 454 1
7739 454 1
7740 454 1
7765 454 1
7778 454 4
7783 454 1
7785 454 1
7786 454 1
7805 454 1
7819 454 1
7822 454 1
7826 454 1
7845 454 2
7853 454 1
7860 454 1
7862 454 2
7866 454 2
7886 454 9
7914 454 2
7947 454 1
7974 454 1
8028 454 2
8031 454 1
8034 454 3
8066 454 1
8084 454 1
8086 454 4
8093 454 1
8104 454 1
8128 454 1
8144 454 1
8148 454 2
8189 454 1
8199 454 1
8203 454 2
8215 454 1
8230 454 1
8236 454 2
8297 454 1
8318 454 2
8322 454 8
8323 454 1
8326 454 1
8332 454 1
8344 454 2
8353 454 1
8356 454 2
8361 454 3
8367 454 3
8380 454 1
8381 454 1
8424 454 10
8430 454 2
8473 454 2
8476 454 1
8492 454 2
8498 454 1
8499 454 3
8517 454 2
8522 454 2
8529 454 1
8533 454 1
8537 454 1
8560 454 3
8561 454 1
8589 454 1
8597 454 1
8614 454 1
8617 454 2
8679 454 1
8682 454 1
8693 454 2
8701 454 1
8711 454 1
8720 454 1
8733 454 1
8761 454 189
8768 454 2
8770 454 3
8787 454 2
8788 454 1
8793 454 1
8799 454 1
8809 454 1
8836 454 1
8837 454 1
8838 454 1
8884 454 2
8885 454 4
8899 454 4
8924 454 1
8980 454 1
8992 454 2
9008 454 1
9026 454 1
9033 454 4
9057 454 1
9098 454 1
9107 454 1
9117 454 1
9121 454 1
9128 454 3
9146 454 2
9172 454 1
9180 454 1
9182 454 2
9192 454 1
9196 454 1
9230 454 2
9244 454 3
9271 454 1
9318 454 28
9321 454 1
9333 454 1
9351 454 12
9364 454 2
9369 454 13
9390 454 1
9408 454 1
9414 454 1
9417 454 1
9428 454 1
9447 454 1
9449 454 1
9458 454 1
9468 454 1
9474 454 1
9491 454 1
9494 454 2
9502 454 2
9510 454 1
9512 454 2
9533 454 1
9576 454 2
9578 454 5
9584 454 1
9589 454 1
9601 454 1
9611 454 5
9649 454 1
9688 454 1
9699 454 1
9700 454 1
9717 454 1
9724 454 2
9760 454 1
9763 454 1
9777 454 2
9799 454 3
9803 454 6
9822 454 1
9826 454 6
9849 454 4
9858 454 2
9892 454 1
9893 454 1
9906 454 1
9914 454 7
9924 454 1
9930 454 1
9935 454 3
9959 454 1
9969 454 3
9970 454 4
9992 454 2
10007 454 5
10008 454 1
10010 454 2
10022 454 1
10048 454 6
10053 454 3
10055 454 1
10066 454 3
10070 454 1
10081 454 1
10093 454 5
10102 454 2
10113 454 1
10114 454 1
10146 454 2
10148 454 2
10175 454 1
10184 454 5
10196 454 1
10206 454 2
10207 454 3
10227 454 165
10228 454 1
10243 454 4
10253 454 2
10273 454 1
10306 454 1
10309 454 1
10313 454 1
10318 454 1
10351 454 11
10387 454 1
10394 454 8
10418 454 6
10435 454 1
10444 454 1
10449 454 1
10464 454 1
10493 454 1
10533 454 13
10568 454 1
10583 454 1
10586 454 4
10588 454 1
10594 454 2
10596 454 2
10604 454 1
10612 454 2
10647 454 1
10648 454 10
10669 454 1
10689 454 1
10713 454 1
10718 454 1
10738 454 1
10742 454 1
10810 454 1
10834 454 1
10871 454 1
10901 454 2
10911 454 3
10920 454 1
10942 454 10
10966 454 1
11011 454 1
11023 454 1
11047 454 1
11068 454 1
11069 454 3
11084 454 3
11096 454 1
11130 454 3
11136 454 2
11143 454 2
11146 454 2
11152 454 2
11154 454 1
11161 454 1
11191 454 1
11232 454 1
11234 454 3
11244 454 1
11245 454 1
11257 454 1
11335 454 1
11337 454 1
11345 454 2
11352 454 1
11368 454 2
11386 454 3
11389 454 2
11393 454 4
11397 454 7
11413 454 1
11419 454 1
11452 454 2
11458 454 1
11460 454 3
11462 454 1
11476 454 1
11483 454 1
11506 454 1
11510 454 1
11518 454 2
11528 454 1
11535 454 1
11548 454 1
11557 454 6
11573 454 1
11575 454 1
11625 454 1
11659 454 1
11667 454 1
11674 454 1
11680 454 1
11685 454 4
11722 454 3
11746 454 4
11806 454 2
11810 454 3
11827 454 1
11839 454 1
11841 454 1
11857 454 3
11870 454 1
11871 454 1
11876 454 1
11892 454 2
11900 454 1
11905 454 1
11906 454 1
11943 454 1
11950 454 1
11973 454 2
11979 454 3
11993 454 2
11997 454 1
12003 454 1
12022 454 1
12030 454 1
12043 454 1
12073 454 1
12075 454 1
12089 454 1
12093 454 3
12137 454 1
12138 454 1
12144 454 1
12146 454 1
12151 454 1
12159 454 5
12161 454 1
12173 454 2
12185 454 1
12208 454 1
12222 454 1
12229 454 1
12240 454 2
12244 454 2
12267 454 2
12278 454 1
12280 454 3
12293 454 1
12295 454 1
12298 454 1
12300 454 2
12332 454 4
12344 454 1
12346 454 1
12349 454 2
12352 454 1
12353 454 1
12365 454 1
12369 454 1
12376 454 1
12381 454 13
12383 454 31
12384 454 1
12395 454 7
12401 454 1
12421 454 1
12445 454 1
12450 454 1
12454 454 2
12468 454 7
12518 454 1
12525 454 8
12540 454 1
12591 454 3
12621 454 1
12625 454 1
12645 454 2
12648 454 2
12675 454 1
12685 454 2
12691 454 103
12713 454 2
12745 454 1
12749 454 28
12776 454 1
12792 454 1
12794 454 1
12822 454 1
12823 454 1
12855 454 1
12857 454 1
12915 454 346
12972 454 5
12973 454 1
12976 454 1
12992 454 2
13003 454 1
13013 454 4
13076 454 1
13078 454 4
13082 454 1
13107 454 1
13126 454 1
13167 454 4
13217 454 1
13227 454 3
13229 454 1
13241 454 2
13248 454 2
13273 454 17
13295 454 1
13296 454 11
13342 454 1
13354 454 6
13359 454 2
13393 454 14
13407 454 1
13414 454 3
13482 454 16
13484 454 1
13495 454 1
13502 454 1
13504 454 1
13513 454 5
13515 454 2
13523 454 1
13568 454 1
13573 454 4
13580 454 1
13584 454 1
13637 454 1
13639 454 1
13640 454 24
13641 454 1
13651 454 1
13661 454 1
13732 454 4
13746 454 1
13747 454 46
13752 454 2
13759 454 2
13762 454 1
13770 454 3
13792 454 2
13828 454 2
13833 454 3
13835 454 4
13836 454 1
13837 454 1
13851 454 1
13852 454 1
13855 454 2
13859 454 1
13877 454 7
13906 454 2
13925 454 1
13937 454 1
13940 454 1
13952 454 216
13970 454 1
13997 454 1
14001 454 10
14006 454 1
14045 454 2
14059 454 1
14062 454 1
14096 454 2
14127 454 3
14148 454 2
14160 454 2
14171 454 6
14172 454 2
14195 454 1
14208 454 1
14227 454 2
14277 454 4
14307 454 2
14315 454 1
14322 454 2
14340 454 2
14357 454 1
14409 454 1
14447 454 1
14482 454 2
14492 454 61
14551 454 5
14553 454 1
14569 454 1
14575 454 1
14603 454 1
14653 454 2
14663 454 1
14688 454 5
14775 454 1
14806 454 1
14821 454 1
14870 454 2
14885 454 1
14966 454 7
14974 454 2
14978 454 2
15021 454 24
15028 454 1
15041 454 5
15045 454 1
15051 454 2
15100 454 4
15128 454 4
15130 454 2
15173 454 1
15186 454 1
15195 454 1
15198 454 2
15213 454 1
15245 454 3
1 455 11
2 455 17
8 455 1
9 455 1
13 455 1
30 455 1
57 455 54
62 455 1
82 455 3
85 455 1
87 455 1
95 455 1
121 455 10
134 455 4
135 455 12
136 455 24
137 455 6
138 455 695
148 455 289
157 455 4
158 455 1
160 455 5
162 455 185
163 455 1
165 455 2
193 455 2
249 455 2
252 455 1
288 455 4
289 455 4
290 455 1
297 455 3
298 455 81
299 455 18
331 455 3
337 455 3
341 455 7
354 455 195
356 455 1
381 455 3
409 455 1
417 455 1
421 455 2
436 455 1
437 455 1
441 455 2
446 455 9
453 455 1
465 455 1
477 455 1
532 455 1
581 455 1
589 455 1
605 455 1
612 455 3
643 455 1
644 455 1
677 455 2
687 455 1
701 455 2
705 455 1
744 455 2
747 455 1
776 455 1
785 455 1
832 455 2
861 455 2
879 455 1
894 455 1
904 455 1
905 455 4
906 455 1
912 455 1
920 455 4
995 455 1
1001 455 1
1031 455 6
1051 455 1
1081 455 1
1111 455 1
1170 455 1
1195 455 3
1197 455 1
1243 455 1
1262 455 1
1292 455 1
1356 455 2
1358 455 1
1377 455 1
1407 455 1
1441 455 6
1480 455 1
1492 455 2
1518 455 1
1519 455 1
1524 455 1
1540 455 1
1556 455 10
1557 455 11
1561 455 3
1584 455 3
1654 455 1
1683 455 1
1705 455 1
1706 455 1
1710 455 2
1712 455 1
1714 455 1
1720 455 2
1726 455 1
1734 455 2
1742 455 1
1770 455 1
1816 455 1
1833 455 1
1876 455 6
1911 455 2
1920 455 1
1928 455 1
1931 455 1
1933 455 1
1948 455 1
1956 455 3
1960 455 2
1972 455 4
1975 455 1
2023 455 1
2059 455 1
2060 455 2
2199 455 1
2204 455 1
2209 455 2
2247 455 1
2295 455 1
2301 455 3
2322 455 1
2363 455 1
2366 455 1
2369 455 1
2371 455 1
2403 455 2
2410 455 1
2443 455 1
2522 455 1
2527 455 2
2534 455 1
2551 455 1
2577 455 1
2590 455 1
2594 455 2
2618 455 1
2624 455 1
2671 455 2
2678 455 1
2683 455 1
2687 455 1
2770 455 1
2797 455 1
2808 455 1
2830 455 3
2893 455 3
2907 455 2
2940 455 1
2967 455 1
2983 455 1
2992 455 1
3000 455 2
3007 455 1
3012 455 2
3027 455 1
3028 455 1
3037 455 1
3044 455 1
3153 455 1
3181 455 1
3199 455 1
3206 455 1
3217 455 1
3240 455 1
3274 455 2
3275 455 1
3286 455 1
3301 455 1
3315 455 1
3323 455 1
3325 455 1
3373 455 1
3403 455 1
3448 455 1
3489 455 2
3501 455 1
3552 455 1
3573 455 2
3576 455 2
3661 455 1
3701 455 1
3740 455 1
3743 455 4
3782 455 1
3784 455 1
3790 455 1
3807 455 1
3809 455 4
3812 455 1
3850 455 1
3880 455 1
3907 455 1
3935 455 1
4082 455 1
4086 455 3
4097 455 1
4122 455 1
4132 455 1
4133 455 1
4160 455 2
4177 455 1
4205 455 1
4239 455 1
4250 455 1
4271 455 1
4298 455 1
4302 455 1
4306 455 1
4343 455 1
4366 455 3
4406 455 11
4409 455 1
4414 455 1
4464 455 1
4481 455 1
4501 455 1
4709 455 1
4713 455 1
4720 455 1
4744 455 1
4768 455 1
4781 455 1
4800 455 2
4803 455 2
4813 455 1
4821 455 1
4824 455 1
4863 455 1
4868 455 2
4881 455 1
4891 455 3
4902 455 1
4926 455 1
4953 455 2
4991 455 1
5006 455 2
5012 455 1
5042 455 1
5112 455 14
5124 455 5
5149 455 1
5151 455 1
5153 455 1
5173 455 1
5214 455 1
5217 455 1
5221 455 1
5253 455 1
5254 455 1
5286 455 1
5311 455 4
5327 455 1
5336 455 1
5352 455 1
5370 455 3
5427 455 4
5454 455 1
5458 455 1
5516 455 1
5529 455 1
5564 455 2
5577 455 1
5600 455 2
5619 455 1
5638 455 1
5642 455 1
5750 455 1
5756 455 3
5761 455 1
5796 455 1
5853 455 1
5934 455 1
5981 455 1
6002 455 1
6019 455 1
6086 455 4
6123 455 1
6124 455 1
6182 455 3
6194 455 1
6255 455 1
6256 455 2
6329 455 5
6342 455 3
6354 455 1
6379 455 1
6395 455 2
6400 455 1
6425 455 1
6439 455 2
6448 455 1
6465 455 1
6566 455 1
6588 455 2
6614 455 2
6631 455 2
6638 455 1
6640 455 1
6667 455 2
6674 455 1
6716 455 1
6736 455 2
6742 455 1
6748 455 1
6807 455 1
6820 455 1
6842 455 1
6872 455 1
6877 455 1
6882 455 1
6892 455 1
6903 455 2
6933 455 1
7008 455 1
7028 455 3
7053 455 5
7054 455 1
7060 455 2
7098 455 1
7100 455 1
7140 455 1
7141 455 1
7228 455 1
7229 455 4
7256 455 1
7263 455 1
7304 455 1
7358 455 1
7389 455 1
7409 455 2
7417 455 1
7419 455 1
7440 455 1
7447 455 1
7453 455 1
7472 455 3
7551 455 3
7631 455 4
7666 455 1
7684 455 1
7696 455 3
7740 455 1
7745 455 1
7782 455 1
7783 455 1
7798 455 1
7809 455 1
7835 455 1
7838 455 1
7880 455 1
7900 455 1
7946 455 1
7989 455 1
7991 455 1
8013 455 1
8028 455 1
8086 455 1
8097 455 2
8140 455 1
8148 455 1
8184 455 11
8203 455 2
8210 455 1
8212 455 2
8236 455 7
8237 455 1
8290 455 1
8297 455 1
8322 455 13
8326 455 1
8339 455 1
8344 455 1
8383 455 1
8394 455 1
8403 455 1
8441 455 1
8458 455 1
8499 455 2
8545 455 1
8557 455 1
8565 455 1
8614 455 2
8616 455 1
8711 455 2
8730 455 1
8761 455 211
8768 455 1
8770 455 2
8794 455 1
8822 455 1
8851 455 2
8872 455 1
8881 455 1
8890 455 1
8924 455 1
8929 455 1
8940 455 1
8945 455 1
8955 455 2
8966 455 4
9004 455 1
9032 455 53
9033 455 4
9082 455 1
9088 455 1
9105 455 1
9170 455 1
9175 455 1
9182 455 2
9191 455 1
9208 455 1
9295 455 1
9318 455 1
9321 455 1
9333 455 1
9341 455 1
9346 455 1
9351 455 2
9369 455 22
9394 455 1
9399 455 2
9442 455 1
9447 455 2
9449 455 1
9467 455 1
9480 455 1
9497 455 1
9502 455 1
9571 455 3
9576 455 1
9585 455 1
9639 455 1
9659 455 1
9699 455 1
9760 455 1
9803 455 3
9804 455 2
9829 455 1
9839 455 1
9848 455 2
9906 455 2
9908 455 1
9924 455 1
9959 455 1
9969 455 2
9970 455 3
9977 455 1
9986 455 1
9987 455 1
10001 455 1
10006 455 1
10007 455 2
10008 455 2
10010 455 2
10066 455 6
10073 455 1
10075 455 1
10093 455 1
10105 455 2
10150 455 1
10152 455 2
10157 455 1
10169 455 1
10180 455 1
10196 455 2
10199 455 1
10200 455 1
10206 455 1
10227 455 4
10290 455 1
10291 455 1
10318 455 1
10331 455 1
10351 455 1780
10367 455 1
10380 455 1
10389 455 1
10427 455 1
10435 455 2
10447 455 1
10449 455 1
10464 455 2
10471 455 1
10483 455 2
10493 455 1
10519 455 1
10533 455 1
10583 455 2
10586 455 2
10588 455 6
10600 455 2
10625 455 1
10648 455 15
10750 455 1
10784 455 1
10835 455 1
10894 455 1
11011 455 1
11069 455 2
11095 455 1
11096 455 1
11126 455 1
11147 455 1
11198 455 1
11215 455 1
11258 455 1
11280 455 1
11301 455 1
11304 455 1
11315 455 1
11349 455 1
11386 455 1
11389 455 1
11397 455 1
11419 455 1
11423 455 1
11434 455 1
11443 455 1
11449 455 1
11452 455 2
11462 455 1
11502 455 2
11508 455 2
11519 455 1
11521 455 1
11531 455 1
11557 455 4
11567 455 1
11574 455 1
11575 455 1
11674 455 1
11676 455 5
11696 455 1
11746 455 3
11799 455 1
11810 455 1
11827 455 1
11838 455 2
11870 455 2
11884 455 1
11885 455 1
11887 455 1
11891 455 1
11925 455 1
11929 455 1
11949 455 2
11952 455 5
11953 455 1
11995 455 3
11996 455 2
12003 455 5
12014 455 1
12022 455 1
12084 455 2
12121 455 1
12128 455 1
12183 455 1
12209 455 1
12267 455 3
12300 455 1
12342 455 1
12365 455 2
12376 455 2
12381 455 15
12383 455 61
12395 455 1
12454 455 2
12468 455 1
12499 455 1
12518 455 3
12525 455 12
12591 455 4
12645 455 3
12648 455 2
12685 455 11
12691 455 218
12749 455 58
12760 455 4
12822 455 5
12856 455 2
12876 455 1
12883 455 1
12911 455 1
12915 455 18
12972 455 12
12973 455 2
12992 455 1
13008 455 1
13013 455 11
13044 455 2
13068 455 1
13184 455 21
13191 455 1
13241 455 3
13273 455 57
13310 455 1
13342 455 1
13354 455 5
13355 455 1
13393 455 33
13414 455 1
13450 455 1
13452 455 3
13482 455 1
13484 455 9
13513 455 3
13537 455 4
13573 455 1
13577 455 1
13580 455 2
13640 455 73
13651 455 2
13725 455 3
13732 455 1
13747 455 99
13776 455 1
13804 455 1
13828 455 1
13835 455 13
13836 455 3
13855 455 2
13877 455 14
13952 455 8
13993 455 1
14006 455 3
14025 455 6
14045 455 1
14079 455 1
14122 455 1
14127 455 6
14130 455 2
14139 455 1
14160 455 2
14172 455 1
14250 455 1
14277 455 1
14294 455 1
14315 455 2
14320 455 1
14322 455 1
14330 455 1
14340 455 1
14354 455 1
14372 455 1
14380 455 7
14409 455 2
14419 455 1
14448 455 1
14483 455 1
14492 455 127
14545 455 1
14575 455 3
14603 455 1
14663 455 1
14692 455 2
14756 455 2
14879 455 4
14885 455 2
14960 455 3
14966 455 11
14969 455 1
14978 455 3
14982 455 1
15041 455 3
15090 455 1
15159 455 1
15195 455 1
15214 455 1
15245 455 1
1 456 12
2 456 3
57 456 25
62 456 1
68 456 1
82 456 3
85 456 1
95 456 1
101 456 3
117 456 1
118 456 1
121 456 39
134 456 4
135 456 9
136 456 14
137 456 9
148 456 1
153 456 2
156 456 1
157 456 3
158 456 1
160 456 7
162 456 1
163 456 1
164 456 1
165 456 2
193 456 1
210 456 1
214 456 1
226 456 1
246 456 1
249 456 1
288 456 4
289 456 1
297 456 4
298 456 65
299 456 21
354 456 1
436 456 1
584 456 1
590 456 2
594 456 2
609 456 1
612 456 1
641 456 1
701 456 2
744 456 2
777 456 1
785 456 1
846 456 1
862 456 2
918 456 1
920 456 1
1031 456 2
1170 456 1
1258 456 1
1356 456 1
1377 456 3
1385 456 1
1407 456 1
1441 456 1
1511 456 1
1519 456 2
1556 456 3
1557 456 4
1591 456 2
1635 456 1
1643 456 2
1649 456 1
1720 456 3
1876 456 3
1934 456 1
1960 456 2
1972 456 1
2024 456 1
2060 456 4
2128 456 1
2195 456 1
2209 456 4
2288 456 1
2301 456 1
2304 456 1
2305 456 1
2363 456 1
2366 456 1
2370 456 1
2403 456 1
2532 456 1
2549 456 1
2612 456 1
2661 456 1
2671 456 2
2718 456 1
2769 456 1
2795 456 2
2803 456 2
2907 456 1
3000 456 2
3007 456 2
3012 456 1
3018 456 1
3085 456 1
3196 456 3
3272 456 1
3274 456 1
3300 456 1
3315 456 2
3331 456 1
3454 456 1
3493 456 1
3527 456 1
3573 456 1
3619 456 3
3712 456 1
3743 456 1
3769 456 1
3819 456 1
3845 456 1
3882 456 2
3907 456 2
4004 456 1
4035 456 1
4068 456 1
4086 456 1
4207 456 1
4237 456 1
4343 456 2
4353 456 1
4402 456 1
4414 456 1
4533 456 1
4537 456 1
4561 456 1
4596 456 1
4678 456 1
4726 456 1
4735 456 1
4798 456 1
4803 456 1
4868 456 3
4886 456 1
4891 456 5
4923 456 1
4930 456 1
4953 456 1
4983 456 1
4987 456 1
5049 456 2
5059 456 1
5090 456 1
5112 456 16
5194 456 1
5207 456 1
5214 456 1
5220 456 1
5311 456 3
5370 456 2
5474 456 1
5648 456 1
5713 456 1
5756 456 1
5765 456 2
5791 456 1
5806 456 1
5807 456 1
5822 456 1
5854 456 1
5863 456 1
5892 456 2
5933 456 1
6017 456 1
6066 456 1
6083 456 1
6086 456 3
6115 456 1
6182 456 1
6287 456 1
6297 456 1
6329 456 1
6401 456 1
6418 456 1
6465 456 1
6467 456 1
6512 456 1
6640 456 1
6672 456 1
6699 456 2
6736 456 3
6814 456 3
6816 456 1
6834 456 1
6840 456 1
6883 456 1
6903 456 1
6947 456 1
6950 456 1
6990 456 1
6994 456 1
7041 456 1
7053 456 3
7054 456 1
7055 456 1
7060 456 2
7087 456 1
7220 456 1
7228 456 1
7229 456 1
7233 456 1
7256 456 1
7304 456 1
7361 456 1
7409 456 2
7440 456 3
7551 456 3
7565 456 1
7605 456 1
7611 456 1
7658 456 1
7670 456 1
7777 456 1
7874 456 1
8028 456 3
8034 456 1
8084 456 1
8086 456 1
8100 456 1
8203 456 1
8222 456 1
8322 456 5
8394 456 1
8424 456 3
8499 456 1
8512 456 2
8555 456 1
8565 456 1
8679 456 2
8761 456 311
8768 456 2
8770 456 2
8788 456 1
8815 456 1
8843 456 1
8851 456 3
8872 456 1
8884 456 1
8888 456 1
8890 456 1
8891 456 2
9009 456 1
9027 456 1
9032 456 2
9033 456 2
9119 456 1
9122 456 1
9175 456 1
9182 456 2
9295 456 1
9318 456 3
9333 456 1
9351 456 7
9369 456 21
9394 456 1
9396 456 2
9428 456 1
9462 456 1
9471 456 2
9494 456 1
9502 456 2
9571 456 2
9573 456 1
9576 456 1
9603 456 1
9610 456 1
9611 456 1
9760 456 1
9803 456 2
9808 456 1
9831 456 1
9849 456 1
9981 456 1
10001 456 2
10007 456 1
10010 456 2
10066 456 4
10080 456 1
10146 456 1
10227 456 8
10287 456 1
10291 456 1
10318 456 1
10350 456 1
10351 456 6
10358 456 1
10389 456 1
10418 456 2
10419 456 1
10435 456 1
10449 456 1
10471 456 3
10520 456 1
10533 456 1
10586 456 1
10632 456 1
10647 456 2
10648 456 28
10718 456 1
10837 456 1
10911 456 2
10942 456 2
11037 456 1
11069 456 1
11165 456 1
11169 456 3
11299 456 1
11309 456 1
11335 456 1
11394 456 1
11502 456 2
11557 456 3
11584 456 1
11621 456 1
11674 456 2
11676 456 1
11685 456 3
11722 456 1
11857 456 4
11879 456 1
11995 456 3
12015 456 1
12047 456 1
12142 456 1
12144 456 4
12159 456 2
12166 456 1
12218 456 1
12293 456 1
12362 456 1
12376 456 1
12381 456 27
12383 456 33
12395 456 4
12445 456 1
12454 456 5
12468 456 1
12518 456 1
12525 456 7
12645 456 5
12685 456 2
12691 456 95
12745 456 1
12749 456 26
12800 456 1
12856 456 1
12861 456 1
12883 456 1
12915 456 5
12972 456 11
12973 456 2
13013 456 8
13078 456 4
13204 456 1
13241 456 1
13273 456 22
13308 456 1
13354 456 12
13358 456 1
13363 456 1
13393 456 6
13484 456 7
13513 456 3
13537 456 1
13573 456 1
13577 456 1
13640 456 36
13661 456 4
13667 456 1
13710 456 1
13747 456 52
13828 456 2
13835 456 7
13836 456 4
13868 456 1
13877 456 9
13906 456 2
13952 456 8
14025 456 1
14079 456 1
14087 456 1
14127 456 1
14139 456 1
14148 456 2
14171 456 1
14277 456 2
14378 456 1
14419 456 1
14448 456 1
14450 456 1
14482 456 1
14492 456 82
14495 456 1
14543 456 1
14575 456 2
14603 456 2
14688 456 1
14806 456 1
14870 456 1
14878 456 1
14879 456 3
14885 456 1
14960 456 2
14966 456 2
14969 456 1
14978 456 3
15021 456 4
15041 456 2
15045 456 1
15159 456 1
15195 456 2
15225 456 1
15245 456 2
1 457 1
2 457 1
8 457 2
13 457 1
50 457 1
57 457 10
82 457 49
121 457 9
134 457 2
136 457 2
137 457 1
156 457 4
289 457 1
297 457 3
298 457 15
299 457 1
331 457 1
337 457 1
354 457 1
366 457 1
374 457 1
389 457 1
417 457 1
477 457 2
584 457 2
598 457 1
612 457 1
739 457 1
868 457 1
905 457 1
1001 457 1
1109 457 1
1195 457 1
1313 457 1
1329 457 2
1335 457 1
1377 457 2
1537 457 1
1540 457 1
1556 457 3
1574 457 1
1635 457 1
1705 457 1
1720 457 1
1777 457 1
1816 457 1
1841 457 1
1895 457 2
1911 457 3
1972 457 2
2034 457 1
2060 457 1
2209 457 46
2400 457 1
2522 457 1
2627 457 1
2769 457 2
2827 457 1
2910 457 2
2987 457 1
3000 457 2
3007 457 2
3029 457 1
3274 457 1
3300 457 1
3301 457 1
3331 457 1
3505 457 1
3518 457 1
3576 457 1
3686 457 1
3743 457 3
3760 457 1
3809 457 1
3840 457 1
3850 457 1
3995 457 1
4005 457 1
4035 457 1
4065 457 1
4076 457 1
4097 457 1
4197 457 1
4343 457 1
4406 457 1
4514 457 1
4678 457 1
4798 457 1
4868 457 1
4881 457 1
4926 457 1
4983 457 1
5112 457 1
5152 457 1
5253 457 2
5332 457 1
5474 457 1
5514 457 1
5729 457 1
5756 457 3
5765 457 1
5791 457 1
5821 457 1
5860 457 1
5933 457 1
6079 457 1
6086 457 34
6147 457 1
6195 457 1
6277 457 1
6329 457 2
6359 457 1
6537 457 1
6554 457 4
6663 457 1
6667 457 1
6866 457 1
6868 457 1
6981 457 1
7053 457 2
7054 457 1
7060 457 1
7087 457 1
7098 457 1
7113 457 1
7160 457 1
7229 457 2
7256 457 1
7350 457 1
7416 457 1
7417 457 1
7510 457 1
7636 457 1
7649 457 1
7722 457 1
7783 457 1
7812 457 1
8028 457 2
8086 457 1
8184 457 2
8203 457 1
8222 457 1
8228 457 1
8236 457 3
8237 457 1
8322 457 2
8323 457 1
8343 457 1
8344 457 1
8380 457 2
8473 457 2
8499 457 1
8566 457 1
8579 457 1
8614 457 1
8761 457 28
8768 457 1
8770 457 1
8995 457 1
9004 457 1
9033 457 3
9172 457 1
9229 457 1
9318 457 3
9369 457 3
9414 457 1
9416 457 1
9442 457 1
9499 457 1
9529 457 1
9567 457 1
9571 457 1
9578 457 1
9688 457 1
9760 457 1
9803 457 2
9808 457 1
9826 457 2
9860 457 1
9914 457 2
9984 457 1
10028 457 1
10053 457 2
10093 457 1
10216 457 1
10227 457 115
10318 457 1
10351 457 3
10533 457 1
10582 457 1
10648 457 2
10911 457 2
10966 457 1
11039 457 1
11044 457 2
11169 457 2
11345 457 1
11386 457 1
11419 457 1
11423 457 1
11452 457 1
11476 457 1
11557 457 1
11674 457 1
11722 457 1
11746 457 1
11827 457 1
11855 457 1
11857 457 2
11885 457 1
11950 457 1
12093 457 8
12142 457 1
12229 457 1
12300 457 1
12346 457 1
12349 457 3
12352 457 1
12365 457 1
12381 457 3
12383 457 6
12395 457 3
12454 457 2
12525 457 1
12578 457 1
12645 457 1
12648 457 2
12691 457 8
12749 457 5
12856 457 1
12915 457 360
12972 457 3
13013 457 1
13227 457 2
13273 457 11
13296 457 2
13354 457 3
13393 457 10
13414 457 1
13482 457 4
13544 457 1
13639 457 1
13640 457 8
13708 457 1
13710 457 1
13725 457 1
13747 457 15
13835 457 2
13855 457 1
13859 457 1
13868 457 1
13877 457 2
13952 457 313
14079 457 1
14127 457 2
14160 457 3
14320 457 2
14404 457 2
14490 457 1
14492 457 14
14551 457 2
14688 457 5
14870 457 1
15021 457 7
15041 457 2
15195 457 1
15198 457 1
15245 457 2
2 458 2
8 458 41
11 458 3
13 458 1
29 458 6
40 458 1
57 458 3
62 458 1
74 458 3
80 458 4
82 458 80
109 458 2
113 458 1
135 458 1
137 458 1
156 458 148
157 458 1
165 458 1
202 458 1
223 458 2
244 458 1
251 458 1
255 458 3
273 458 1
277 458 1
288 458 1
298 458 2
299 458 1
326 458 1
337 458 6
340 458 2
341 458 2
343 458 1
351 458 4
359 458 1
363 458 8
373 458 2
450 458 1
456 458 1
461 458 2
470 458 1
471 458 1
480 458 1
489 458 1
500 458 2
576 458 1
584 458 1
585 458 1
586 458 4
596 458 3
645 458 1
660 458 1
669 458 1
670 458 1
671 458 2
683 458 1
728 458 1
731 458 1
744 458 1
804 458 1
805 458 1
863 458 1
895 458 1
905 458 1
936 458 1
940 458 1
966 458 1
967 458 1
1013 458 1
1017 458 2
1031 458 1
1033 458 1
1051 458 2
1098 458 1
1119 458 1
1170 458 7
1192 458 1
1196 458 2
1204 458 3
1205 458 1
1219 458 2
1225 458 2
1243 458 3
1244 458 1
1245 458 2
1251 458 1
1301 458 4
1335 458 1
1349 458 1
1373 458 1
1377 458 63
1387 458 2
1441 458 2
1474 458 2
1480 458 1
1511 458 1
1516 458 1
1519 458 1
1540 458 3
1564 458 1
1574 458 2
1584 458 1
1624 458 2
1649 458 1
1710 458 1
1744 458 1
1771 458 1
1784 458 2
1829 458 1
1860 458 4
1876 458 1
1911 458 1
1920 458 1
1932 458 2
1956 458 1
1960 458 1
1980 458 1
2047 458 1
2052 458 1
2081 458 1
2082 458 1
2093 458 1
2130 458 1
2140 458 2
2146 458 1
2174 458 2
2180 458 1
2191 458 1
2195 458 1
2209 458 20
2231 458 3
2301 458 1
2315 458 1
2322 458 1
2351 458 2
2360 458 1
2364 458 1
2368 458 2
2391 458 1
2400 458 1
2403 458 2
2509 458 1
2534 458 1
2575 458 1
2638 458 3
2671 458 2
2674 458 3
2687 458 1
2702 458 1
2707 458 4
2737 458 1
2769 458 4
2770 458 1
2771 458 1
2785 458 1
2791 458 1
2804 458 5
2827 458 3
2845 458 2
2889 458 2
2893 458 1
2932 458 3
2966 458 3
2978 458 1
2983 458 1
2987 458 2
2993 458 1
2994 458 1
3007 458 1
3028 458 8
3115 458 1
3147 458 1
3248 458 1
3302 458 1
3315 458 1
3320 458 2
3331 458 1
3383 458 1
3476 458 3
3479 458 8
3493 458 1
3504 458 2
3511 458 1
3516 458 5
3518 458 4
3535 458 7
3559 458 1
3567 458 1
3570 458 1
3572 458 12
3592 458 3
3597 458 2
3653 458 1
3654 458 1
3667 458 1
3682 458 1
3686 458 2
3711 458 1
3712 458 6
3721 458 1
3731 458 1
3776 458 1
3816 458 1
3833 458 1
3840 458 1
3874 458 2
3892 458 1
3907 458 3
3929 458 1
3995 458 1
4003 458 1
4015 458 2
4033 458 2
4034 458 4
4084 458 1
4086 458 1
4113 458 1
4124 458 1
4137 458 2
4151 458 1
4162 458 67
4163 458 3
4183 458 24
4190 458 3
4241 458 2
4262 458 1
4303 458 1
4326 458 2
4327 458 2
4333 458 1
4343 458 1
4350 458 1
4402 458 3
4404 458 1
4418 458 2
4451 458 1
4466 458 1
4508 458 1
4531 458 1
4532 458 1
4641 458 1
4682 458 1
4694 458 1
4697 458 1
4722 458 1
4726 458 2
4752 458 1
4793 458 1
4798 458 6
4806 458 1
4812 458 1
4826 458 2
4835 458 1
4867 458 1
4868 458 7
4875 458 1
4977 458 1
4981 458 1
4983 458 1
5017 458 1
5027 458 3
5055 458 1
5094 458 1
5106 458 1
5110 458 3
5112 458 75
5143 458 1
5151 458 2
5188 458 2
5216 458 1
5220 458 1
5234 458 1
5331 458 1
5343 458 1
5370 458 2
5458 458 4
5508 458 1
5540 458 2
5541 458 1
5556 458 1
5648 458 1
5649 458 1
5705 458 4
5712 458 1
5713 458 2
5732 458 1
5756 458 1
5765 458 2
5854 458 1
5859 458 7
5860 458 26
5881 458 1
5910 458 2
5933 458 1
5947 458 1
5981 458 1
6086 458 174
6115 458 2
6123 458 1
6130 458 1
6155 458 2
6195 458 1
6213 458 2
6222 458 1
6223 458 1
6246 458 1
6306 458 1
6329 458 1
6340 458 1
6394 458 1
6418 458 2
6424 458 1
6431 458 2
6432 458 1
6439 458 1
6466 458 1
6477 458 1
6486 458 1
6503 458 1
6538 458 1
6554 458 18
6631 458 2
6638 458 1
6640 458 7
6642 458 1
6651 458 2
6663 458 1
6693 458 1
6736 458 1
6740 458 1
6820 458 1
6841 458 1
6854 458 1
6868 458 1
6871 458 3
6906 458 1
6908 458 1
6972 458 1
6981 458 3
7008 458 1
7060 458 2
7087 458 7
7103 458 1
7142 458 1
7151 458 16
7168 458 2
7228 458 2
7241 458 5
7286 458 1
7362 458 1
7389 458 1
7396 458 1
7419 458 1
7422 458 2
7428 458 2
7444 458 3
7461 458 1
7531 458 1
7542 458 1
7546 458 1
7549 458 2
7628 458 1
7683 458 1
7685 458 1
7714 458 1
7723 458 2
7740 458 2
7747 458 1
7776 458 1
7805 458 1
7819 458 4
7874 458 1
7914 458 2
7928 458 1
7983 458 2
8006 458 2
8007 458 1
8019 458 3
8031 458 1
8062 458 1
8084 458 1
8092 458 1
8141 458 2
8191 458 1
8203 458 1
8236 458 1
8237 458 1
8322 458 6
8356 458 3
8362 458 1
8424 458 2
8430 458 3
8492 458 3
8499 458 1
8517 458 4
8519 458 1
8522 458 1
8529 458 1
8560 458 1
8562 458 1
8589 458 1
8597 458 2
8751 458 1
8761 458 4
8805 458 1
8809 458 2
8885 458 2
8899 458 1
8925 458 2
8944 458 1
8995 458 1
9121 458 1
9144 458 2
9155 458 2
9182 458 3
9192 458 3
9244 458 7
9318 458 34
9323 458 1
9338 458 1
9340 458 1
9351 458 3
9364 458 2
9369 458 2
9394 458 1
9399 458 1
9412 458 2
9416 458 1
9431 458 1
9442 458 1
9458 458 1
9491 458 1
9494 458 4
9497 458 1
9498 458 2
9512 458 1
9515 458 2
9520 458 1
9567 458 2
9576 458 1
9578 458 1
9611 458 5
9644 458 1
9732 458 1
9773 458 1
9799 458 2
9803 458 1
9826 458 2
9827 458 1
9858 458 2
9914 458 6
9924 458 2
9959 458 1
9970 458 1
9984 458 1
9988 458 1
10007 458 1
10008 458 1
10010 458 3
10048 458 7
10053 458 2
10062 458 2
10093 458 4
10148 458 1
10153 458 1
10154 458 1
10184 458 1
10196 458 1
10207 458 2
10227 458 159
10253 458 1
10273 458 1
10303 458 1
10306 458 1
10351 458 4
10365 458 1
10369 458 1
10379 458 1
10386 458 2
10389 458 1
10394 458 2
10396 458 1
10418 458 7
10444 458 1
10447 458 1
10464 458 1
10519 458 1
10533 458 8
10546 458 1
10547 458 2
10556 458 1
10582 458 1
10594 458 1
10612 458 1
10666 458 1
10764 458 1
10768 458 1
10786 458 1
10788 458 1
10804 458 1
10920 458 1
10942 458 26
11039 458 2
11047 458 1
11082 458 1
11084 458 1
11096 458 1
11098 458 2
11100 458 1
11102 458 1
11124 458 1
11126 458 1
11143 458 1
11147 458 1
11221 458 1
11223 458 1
11234 458 1
11245 458 1
11252 458 1
11257 458 2
11277 458 1
11326 458 1
11337 458 1
11344 458 1
11345 458 2
11348 458 2
11353 458 1
11368 458 2
11393 458 1
11394 458 1
11397 458 8
11413 458 2
11419 458 1
11458 458 1
11510 458 1
11518 458 1
11531 458 1
11548 458 1
11574 458 1
11658 458 1
11664 458 1
11668 458 1
11696 458 1
11720 458 1
11809 458 1
11810 458 1
11816 458 1
11866 458 1
11883 458 1
11918 458 1
11939 458 1
11973 458 1
12066 458 1
12091 458 1
12093 458 7
12138 458 2
12142 458 1
12159 458 1
12166 458 3
12182 458 1
12189 458 3
12209 458 1
12247 458 1
12258 458 1
12267 458 3
12293 458 1
12295 458 2
12297 458 2
12300 458 1
12332 458 1
12341 458 2
12344 458 1
12349 458 5
12369 458 2
12376 458 1
12381 458 1
12383 458 8
12384 458 3
12395 458 6
12445 458 1
12453 458 1
12519 458 1
12523 458 1
12525 458 1
12591 458 2
12631 458 1
12648 458 1
12691 458 5
12749 458 3
12799 458 1
12808 458 1
12915 458 61
12943 458 1
12972 458 3
13096 458 1
13126 458 3
13167 458 9
13227 458 8
13273 458 4
13295 458 1
13296 458 1
13320 458 2
13345 458 1
13354 458 1
13393 458 8
13414 458 1
13416 458 2
13482 458 17
13484 458 1
13499 458 1
13568 458 1
13573 458 1
13602 458 1
13640 458 3
13681 458 1
13731 458 1
13732 458 1
13747 458 7
13759 458 4
13770 458 6
13828 458 1
13855 458 1
13877 458 1
13952 458 74
14001 458 2
14045 458 1
14096 458 1
14160 458 3
14171 458 1
14217 458 2
14222 458 1
14227 458 1
14292 458 1
14295 458 1
14340 458 1
14354 458 1
14376 458 1
14380 458 1
14409 458 1
14442 458 1
14448 458 1
14492 458 6
14551 458 3
14575 458 1
14688 458 2
14775 458 1
14789 458 1
14793 458 1
14867 458 1
14966 458 1
14974 458 2
15021 458 50
15041 458 1
15128 458 2
15129 458 2
15130 458 2
15180 458 1
15186 458 2
15245 458 1
1 459 9
2 459 4
8 459 4
9 459 2
50 459 1
57 459 22
61 459 2
70 459 2
73 459 1
82 459 4
99 459 1
109 459 1
121 459 7
134 459 3
135 459 8
136 459 8
137 459 4
138 459 2
153 459 1
157 459 4
160 459 4
162 459 1
163 459 4
165 459 1
193 459 1
219 459 1
230 459 1
255 459 1
263 459 2
285 459 1
288 459 2
289 459 2
297 459 4
298 459 27
299 459 9
315 459 2
337 459 4
340 459 1
351 459 1
373 459 1
389 459 2
399 459 1
413 459 1
477 459 1
489 459 1
537 459 1
565 459 2
584 459 3
586 459 1
594 459 1
612 459 1
634 459 1
637 459 1
671 459 1
701 459 7
728 459 1
737 459 1
742 459 1
744 459 2
776 459 2
814 459 1
815 459 1
846 459 1
906 459 1
950 459 1
962 459 1
966 459 1
1031 459 2
1033 459 2
1040 459 1
1051 459 5
1185 459 1
1221 459 1
1225 459 1
1243 459 1
1244 459 1
1301 459 2
1329 459 3
1356 459 2
1377 459 16
1409 459 1
1441 459 2
1479 459 1
1483 459 1
1492 459 1
1515 459 1
1540 459 1
1557 459 4
1613 459 1
1705 459 1
1720 459 4
1734 459 2
1838 459 1
1876 459 6
1921 459 1
1925 459 2
1956 459 2
1970 459 3
1972 459 2
1997 459 1
2025 459 1
2060 459 2
2073 459 1
2092 459 1
2140 459 1
2180 459 1
2195 459 1
2209 459 2
2221 459 1
2228 459 1
2268 459 1
2283 459 1
2288 459 1
2295 459 1
2301 459 1
2351 459 1
2366 459 3
2391 459 1
2403 459 1
2522 459 1
2543 459 1
2548 459 2
2549 459 1
2567 459 1
2612 459 1
2671 459 1
2674 459 1
2687 459 1
2718 459 1
2737 459 1
2769 459 2
2770 459 1
2827 459 6
2832 459 1
2842 459 1
2880 459 2
2893 459 2
2907 459 3
2940 459 2
2951 459 1
2999 459 1
3036 459 1
3181 459 1
3224 459 1
3226 459 1
3250 459 1
3272 459 1
3274 459 2
3302 459 1
3315 459 1
3373 459 1
3435 459 1
3454 459 2
3470 459 1
3493 459 1
3518 459 1
3573 459 1
3577 459 1
3592 459 2
3644 459 1
3712 459 5
3726 459 1
3760 459 1
3778 459 1
3809 459 2
3820 459 4
3874 459 1
3897 459 1
3907 459 2
3913 459 1
3949 459 1
3990 459 1
4003 459 1
4012 459 1
4016 459 1
4036 459 1
4050 459 1
4064 459 1
4066 459 1
4135 459 1
4174 459 1
4183 459 2
4190 459 1
4197 459 1
4230 459 1
4302 459 1
4315 459 1
4330 459 1
4343 459 4
4402 459 2
4409 459 1
4451 459 1
4483 459 1
4530 459 1
4537 459 6
4684 459 1
4735 459 1
4747 459 1
4777 459 1
4798 459 1
4868 459 1
4880 459 2
4898 459 1
4902 459 1
4907 459 1
4932 459 2
4944 459 1
4956 459 2
5015 459 2
5049 459 1
5063 459 2
5068 459 2
5084 459 2
5100 459 1
5108 459 1
5112 459 88
5124 459 1
5149 459 1
5217 459 1
5220 459 1
5239 459 1
5308 459 1
5311 459 3
5370 459 1
5398 459 1
5404 459 2
5410 459 1
5458 459 1
5463 459 1
5468 459 2
5474 459 1
5514 459 1
5527 459 1
5540 459 3
5550 459 2
5594 459 1
5607 459 1
5628 459 1
5648 459 2
5655 459 1
5712 459 1
5713 459 2
5756 459 1
5764 459 1
5765 459 7
5791 459 1
5817 459 1
5840 459 1
5850 459 1
5854 459 1
5868 459 1
5888 459 1
5948 459 1
5964 459 1
6000 459 3
6066 459 1
6071 459 1
6073 459 1
6086 459 4
6130 459 1
6154 459 2
6165 459 1
6182 459 2
6220 459 1
6232 459 1
6252 459 1
6255 459 1
6256 459 1
6267 459 1
6277 459 1
6355 459 1
6381 459 1
6395 459 1
6400 459 1
6438 459 1
6447 459 1
6448 459 1
6503 459 1
6623 459 1
6631 459 2
6640 459 3
6650 459 1
6663 459 1
6672 459 1
6699 459 2
6711 459 1
6772 459 1
6814 459 1
6842 459 1
6868 459 1
6872 459 3
6884 459 1
6916 459 1
6936 459 1
6947 459 1
6972 459 3
6981 459 1
7053 459 3
7055 459 2
7060 459 1
7087 459 1
7090 459 1
7228 459 2
7336 459 1
7358 459 2
7388 459 1
7400 459 1
7435 459 1
7437 459 1
7440 459 2
7447 459 1
7551 459 1
7599 459 2
7687 459 1
7723 459 3
7880 459 1
7886 459 3
7983 459 1
8021 459 1
8031 459 1
8034 459 2
8037 459 1
8065 459 1
8066 459 2
8084 459 1
8086 459 1
8128 459 2
8159 459 1
8182 459 1
8199 459 1
8237 459 1
8262 459 1
8284 459 3
8318 459 1
8322 459 3
8332 459 1
8346 459 1
8364 459 1
8424 459 2
8435 459 1
8441 459 1
8455 459 1
8462 459 1
8504 459 1
8506 459 1
8517 459 1
8561 459 1
8565 459 1
8579 459 2
8618 459 1
8678 459 1
8693 459 1
8730 459 1
8761 459 74
8799 459 2
8851 459 1
8885 459 2
8966 459 1
9001 459 1
9004 459 1
9008 459 1
9033 459 1
9101 459 1
9109 459 1
9167 459 1
9196 459 1
9214 459 3
9244 459 2
9318 459 7
9333 459 1
9346 459 1
9351 459 7
9356 459 1
9359 459 1
9362 459 3
9369 459 12
9394 459 1
9412 459 1
9415 459 1
9428 459 1
9447 459 2
9498 459 1
9502 459 1
9512 459 1
9515 459 2
9567 459 1
9571 459 1
9576 459 1
9578 459 2
9580 459 1
9585 459 2
9602 459 1
9665 459 1
9721 459 1
9745 459 2
9781 459 1
9829 459 1
9831 459 1
9848 459 1
9860 459 1
9882 459 2
9893 459 1
9970 459 2
9992 459 2
10010 459 5
10066 459 1
10081 459 2
10093 459 5
10138 459 1
10148 459 1
10169 459 2
10200 459 1
10207 459 2
10227 459 10
10259 459 1
10265 459 1
10291 459 1
10318 459 1
10351 459 10
10418 459 2
10432 459 1
10435 459 1
10471 459 1
10519 459 1
10533 459 3
10564 459 1
10570 459 1
10574 459 1
10586 459 4
10588 459 1
10594 459 1
10596 459 1
10647 459 1
10648 459 15
10666 459 2
10669 459 1
10738 459 2
10859 459 1
10911 459 3
10920 459 1
10933 459 3
10942 459 1
10966 459 1
10996 459 1
11044 459 1
11087 459 1
11096 459 2
11098 459 1
11101 459 1
11130 459 1
11138 459 1
11143 459 2
11144 459 1
11147 459 2
11164 459 1
11165 459 2
11169 459 1
11257 459 1
11276 459 1
11303 459 1
11304 459 1
11326 459 1
11335 459 2
11344 459 1
11345 459 1
11351 459 1
11414 459 1
11419 459 1
11452 459 1
11502 459 2
11537 459 1
11557 459 1
11560 459 1
11598 459 1
11616 459 1
11653 459 2
11682 459 1
11685 459 4
11686 459 1
11746 459 6
11810 459 1
11838 459 2
11879 459 1
11885 459 1
11950 459 1
11952 459 2
11954 459 1
11975 459 1
11980 459 1
11993 459 2
11996 459 1
12003 459 1
12064 459 1
12093 459 1
12121 459 1
12142 459 1
12159 459 1
12173 459 2
12183 459 1
12185 459 2
12189 459 1
12218 459 3
12229 459 1
12244 459 1
12247 459 1
12267 459 2
12295 459 1
12332 459 5
12349 459 1
12376 459 3
12381 459 11
12383 459 27
12395 459 6
12454 459 4
12468 459 5
12473 459 1
12499 459 2
12525 459 15
12578 459 1
12626 459 1
12658 459 1
12681 459 1
12685 459 5
12691 459 32
12713 459 1
12724 459 1
12726 459 1
12749 459 17
12856 459 3
12911 459 1
12915 459 23
12972 459 2
12973 459 2
12992 459 1
13013 459 2
13078 459 4
13184 459 1
13191 459 5
13201 459 1
13227 459 1
13229 459 2
13241 459 1
13273 459 12
13321 459 1
13327 459 1
13352 459 1
13354 459 7
13358 459 1
13386 459 1
13393 459 17
13460 459 2
13482 459 1
13484 459 5
13533 459 1
13573 459 1
13580 459 2
13618 459 1
13638 459 1
13639 459 2
13640 459 21
13661 459 2
13706 459 1
13732 459 2
13747 459 35
13759 459 2
13792 459 1
13828 459 1
13833 459 2
13835 459 6
13868 459 1
13877 459 3
13906 459 3
13925 459 1
13942 459 1
13952 459 21
13968 459 1
13976 459 1
14001 459 4
14079 459 5
14087 459 2
14139 459 1
14146 459 1
14148 459 2
14171 459 4
14177 459 2
14217 459 1
14288 459 1
14303 459 1
14307 459 1
14315 459 1
14319 459 1
14320 459 1
14340 459 2
14380 459 3
14404 459 2
14442 459 1
14455 459 1
14482 459 2
14483 459 1
14492 459 45
14494 459 1
14514 459 2
14523 459 1
14553 459 1
14575 459 1
14577 459 1
14660 459 1
14663 459 1
14674 459 2
14688 459 1
14692 459 2
14756 459 1
14762 459 1
14830 459 5
14870 459 3
14885 459 2
14966 459 3
14969 459 1
15008 459 1
15021 459 9
15041 459 1
15045 459 1
15076 459 1
15100 459 10
15126 459 2
15128 459 1
15195 459 1
15245 459 1
1 460 2
8 460 8
17 460 1
29 460 5
39 460 2
57 460 3
74 460 1
80 460 1
82 460 29
109 460 3
121 460 2
134 460 1
136 460 2
156 460 29
246 460 1
248 460 1
249 460 1
251 460 1
255 460 1
263 460 1
277 460 1
283 460 1
298 460 4
299 460 2
337 460 1
343 460 1
354 460 1
363 460 1
373 460 2
421 460 1
450 460 1
477 460 2
489 460 2
584 460 9
586 460 2
596 460 2
606 460 1
612 460 1
617 460 1
637 460 1
669 460 1
735 460 1
756 460 1
773 460 1
804 460 1
832 460 1
846 460 1
861 460 1
909 460 1
923 460 1
962 460 1
966 460 1
1015 460 1
1031 460 2
1051 460 1
1099 460 2
1170 460 3
1204 460 1
1205 460 1
1245 460 2
1301 460 1
1349 460 1
1368 460 1
1377 460 25
1441 460 1
1557 460 1
1618 460 1
1624 460 1
1644 460 2
1645 460 2
1650 460 1
1710 460 1
1793 460 1
1911 460 1
1913 460 1
1917 460 1
1925 460 2
1933 460 1
1972 460 1
1994 460 1
2049 460 1
2052 460 2
2092 460 2
2140 460 1
2146 460 2
2157 460 1
2180 460 1
2209 460 8
2255 460 1
2258 460 1
2351 460 2
2373 460 1
2400 460 1
2403 460 3
2418 460 1
2532 460 1
2548 460 3
2617 460 2
2674 460 1
2696 460 1
2707 460 1
2717 460 1
2769 460 2
2779 460 2
2788 460 1
2794 460 1
2804 460 1
2821 460 1
2827 460 7
2831 460 1
2855 460 1
2893 460 2
2907 460 2
2987 460 3
3000 460 1
3028 460 3
3159 460 1
3180 460 1
3192 460 1
3203 460 1
3211 460 1
3302 460 1
3436 460 1
3473 460 1
3476 460 4
3479 460 3
3486 460 2
3504 460 1
3516 460 1
3534 460 1
3594 460 2
3686 460 1
3712 460 2
3721 460 1
3743 460 1
3769 460 1
3809 460 2
3835 460 1
3840 460 1
3850 460 1
3865 460 1
3871 460 1
3875 460 1
3882 460 1
3902 460 1
3907 460 2
4012 460 1
4015 460 1
4033 460 1
4034 460 2
4040 460 1
4066 460 2
4070 460 2
4162 460 8
4163 460 2
4183 460 4
4207 460 3
4241 460 1
4262 460 1
4315 460 3
4343 460 5
4464 460 1
4493 460 1
4533 460 1
4575 460 1
4597 460 2
4609 460 1
4678 460 1
4715 460 1
4736 460 1
4798 460 8
4817 460 1
4943 460 1
4953 460 3
4983 460 1
5027 460 3
5073 460 1
5110 460 3
5112 460 32
5152 460 1
5331 460 1
5332 460 2
5427 460 1
5479 460 1
5527 460 1
5550 460 3
5663 460 1
5669 460 1
5695 460 1
5700 460 1
5705 460 3
5713 460 2
5765 460 11
5791 460 1
5807 460 1
5859 460 1
5860 460 7
5878 460 1
5947 460 1
5971 460 1
6018 460 1
6022 460 1
6073 460 1
6086 460 57
6123 460 1
6130 460 1
6195 460 3
6218 460 1
6232 460 1
6246 460 1
6267 460 1
6376 460 1
6381 460 2
6382 460 1
6415 460 1
6418 460 3
6432 460 1
6554 460 1
6558 460 1
6631 460 1
6640 460 3
6651 460 1
6672 460 2
6744 460 1
6829 460 1
6832 460 1
6834 460 3
6865 460 1
6868 460 1
6884 460 1
6895 460 1
6916 460 1
6953 460 1
6972 460 1
6981 460 3
6984 460 1
7002 460 1
7087 460 11
7141 460 2
7151 460 9
7166 460 1
7168 460 1
7228 460 1
7241 460 2
7242 460 1
7288 460 1
7456 460 1
7495 460 1
7510 460 1
7535 460 1
7555 460 2
7612 460 1
7639 460 1
7685 460 1
7714 460 1
7740 460 1
7776 460 1
7783 460 2
7805 460 1
7936 460 1
7947 460 1
8028 460 2
8066 460 2
8086 460 4
8140 460 1
8185 460 1
8203 460 1
8221 460 1
8254 460 1
8322 460 2
8356 460 2
8380 460 1
8424 460 3
8428 460 1
8430 460 1
8473 460 1
8517 460 5
8533 460 1
8561 460 1
8693 460 1
8743 460 1
8761 460 25
8768 460 2
8788 460 1
8809 460 2
8851 460 1
8899 460 1
8924 460 1
8925 460 2
8951 460 1
9001 460 2
9015 460 1
9026 460 2
9057 460 1
9091 460 1
9128 460 1
9192 460 3
9244 460 3
9295 460 1
9311 460 1
9318 460 15
9333 460 4
9338 460 1
9349 460 1
9351 460 3
9369 460 2
9412 460 2
9449 460 1
9468 460 1
9474 460 1
9494 460 2
9497 460 1
9580 460 1
9601 460 1
9610 460 1
9704 460 1
9764 460 1
9800 460 2
9803 460 2
9805 460 2
9829 460 1
9835 460 1
9914 460 6
9994 460 1
10036 460 1
10048 460 1
10061 460 1
10062 460 1
10093 460 2
10184 460 1
10206 460 1
10207 460 1
10227 460 56
10253 460 1
10313 460 1
10351 460 2
10369 460 1
10391 460 1
10393 460 1
10394 460 1
10418 460 4
10456 460 1
10458 460 1
10463 460 1
10483 460 1
10533 460 5
10546 460 2
10547 460 2
10582 460 2
10586 460 1
10604 460 1
10648 460 2
10689 460 1
10818 460 2
10901 460 1
10916 460 1
10920 460 1
10942 460 18
11011 460 1
11084 460 4
11096 460 1
11129 460 1
11130 460 1
11137 460 1
11146 460 1
11148 460 2
11163 460 1
11223 460 1
11284 460 2
11313 460 1
11337 460 1
11397 460 5
11413 460 1
11428 460 1
11452 460 1
11460 460 2
11548 460 1
11650 460 1
11680 460 1
11735 460 1
11839 460 1
12000 460 1
12015 460 3
12093 460 2
12102 460 1
12138 460 1
12155 460 1
12180 460 1
12244 460 1
12274 460 1
12293 460 1
12300 460 1
12342 460 1
12349 460 10
12376 460 1
12381 460 3
12383 460 2
12395 460 4
12445 460 1
12519 460 1
12582 460 1
12621 460 1
12691 460 13
12749 460 4
12915 460 17
12936 460 1
13013 460 1
13068 460 1
13078 460 1
13167 460 3
13227 460 1
13241 460 1
13248 460 1
13273 460 3
13295 460 1
13296 460 5
13297 460 1
13342 460 1
13354 460 1
13355 460 1
13393 460 2
13444 460 1
13482 460 6
13484 460 1
13537 460 1
13580 460 1
13640 460 6
13747 460 3
13770 460 1
13828 460 2
13841 460 1
13851 460 1
13877 460 2
13913 460 1
13952 460 46
13970 460 1
13997 460 1
14062 460 1
14096 460 2
14127 460 1
14160 460 4
14227 460 2
14292 460 1
14322 460 1
14338 460 3
14369 460 1
14380 460 1
14387 460 2
14409 460 1
14492 460 11
14624 460 2
14653 460 1
14688 460 3
14793 460 1
14810 460 1
14869 460 1
14879 460 1
14923 460 1
14925 460 1
14969 460 1
14985 460 1
15008 460 1
15021 460 29
15128 460 1
15198 460 1
1 461 5
2 461 5
9 461 1
13 461 1
19 461 1
57 461 26
61 461 1
62 461 1
82 461 4
105 461 1
121 461 4
134 461 2
135 461 5
136 461 13
137 461 2
138 461 1
153 461 1
157 461 2
160 461 1
162 461 1
163 461 2
210 461 2
220 461 1
223 461 3
275 461 1
288 461 2
297 461 3
298 461 34
299 461 6
315 461 1
337 461 1
351 461 1
389 461 1
417 461 2
579 461 1
584 461 1
586 461 1
701 461 3
776 461 2
777 461 1
783 461 1
905 461 1
920 461 2
966 461 1
976 461 1
1033 461 1
1040 461 1
1116 461 1
1195 461 1
1335 461 1
1377 461 1
1473 461 1
1515 461 1
1519 461 1
1557 461 4
1561 461 1
1639 461 1
1720 461 4
1793 461 1
1801 461 1
1829 461 1
1876 461 2
1914 461 1
1919 461 1
1921 461 1
1922 461 1
1925 461 3
1956 461 1
1989 461 1
2103 461 1
2140 461 1
2194 461 1
2221 461 1
2255 461 1
2366 461 2
2426 461 1
2509 461 1
2521 461 3
2522 461 7
2583 461 1
2594 461 1
2630 461 1
2674 461 1
2718 461 1
2769 461 3
2804 461 1
2827 461 1
2842 461 1
2893 461 1
2907 461 2
2944 461 1
3111 461 1
3222 461 1
3274 461 2
3302 461 1
3331 461 1
3376 461 1
3471 461 1
3504 461 1
3518 461 1
3544 461 2
3572 461 1
3573 461 2
3619 461 1
3712 461 2
3726 461 1
3799 461 1
3820 461 1
3850 461 1
3899 461 2
3907 461 1
4012 461 2
4050 461 1
4064 461 1
4066 461 1
4067 461 2
4068 461 1
4077 461 1
4197 461 1
4260 461 1
4343 461 2
4366 461 1
4402 461 1
4404 461 1
4406 461 1
4462 461 2
4537 461 2
4600 461 1
4719 461 1
4803 461 1
4813 461 2
4904 461 1
4923 461 1
4965 461 1
4983 461 2
5013 461 1
5024 461 2
5068 461 1
5090 461 1
5094 461 1
5112 461 61
5148 461 2
5188 461 1
5252 461 2
5311 461 3
5332 461 1
5344 461 1
5352 461 2
5361 461 1
5370 461 1
5378 461 1
5401 461 1
5540 461 1
5546 461 1
5654 461 1
5689 461 1
5765 461 2
5818 461 1
5910 461 1
5951 461 1
6017 461 1
6086 461 3
6232 461 1
6252 461 2
6267 461 1
6273 461 2
6432 461 4
6447 461 1
6513 461 1
6514 461 1
6566 461 1
6640 461 1
6656 461 2
6665 461 1
6667 461 1
6672 461 1
6811 461 1
6814 461 1
6842 461 1
6897 461 3
6908 461 1
6970 461 1
6991 461 1
7053 461 5
7087 461 2
7257 461 1
7409 461 1
7419 461 1
7476 461 1
7543 461 1
7546 461 1
7551 461 1
7634 461 1
7776 461 1
7783 461 2
7798 461 1
7880 461 2
7886 461 4
7947 461 1
7960 461 1
7967 461 1
8026 461 1
8034 461 2
8078 461 1
8084 461 1
8086 461 1
8128 461 5
8142 461 1
8196 461 1
8203 461 1
8238 461 1
8284 461 1
8346 461 4
8362 461 1
8424 461 2
8506 461 1
8517 461 1
8617 461 1
8711 461 1
8761 461 111
8795 461 1
8843 461 1
8851 461 1
8872 461 1
8885 461 2
9020 461 1
9033 461 4
9086 461 1
9145 461 1
9196 461 1
9318 461 7
9351 461 2
9362 461 1
9369 461 9
9399 461 1
9412 461 1
9428 461 4
9494 461 1
9512 461 2
9603 461 1
9610 461 1
9611 461 1
9676 461 1
9688 461 1
9764 461 1
9790 461 1
9829 461 2
9862 461 2
9935 461 1
9970 461 2
9991 461 1
10010 461 6
10065 461 1
10213 461 1
10227 461 4
10273 461 1
10291 461 5
10351 461 2
10418 461 1
10435 461 1
10449 461 1
10454 461 1
10471 461 1
10519 461 2
10520 461 1
10533 461 3
10547 461 2
10585 461 2
10631 461 1
10648 461 7
10911 461 3
10942 461 1
10966 461 1
10996 461 1
10997 461 1
11052 461 1
11223 461 2
11243 461 1
11353 461 1
11397 461 1
11461 461 1
11462 461 1
11498 461 1
11528 461 1
11680 461 1
11685 461 1
11696 461 1
11746 461 3
11799 461 1
11806 461 1
11857 461 2
11871 461 1
11993 461 1
11995 461 1
12015 461 1
12159 461 1
12166 461 1
12218 461 2
12227 461 3
12244 461 1
12267 461 1
12293 461 1
12332 461 6
12335 461 1
12346 461 1
12362 461 1
12376 461 1
12381 461 5
12382 461 2
12383 461 29
12395 461 3
12453 461 1
12454 461 1
12468 461 8
12518 461 1
12525 461 6
12540 461 1
12570 461 1
12590 461 1
12591 461 2
12645 461 4
12648 461 1
12676 461 2
12685 461 3
12691 461 42
12729 461 2
12745 461 3
12749 461 9
12800 461 1
12822 461 1
12856 461 1
12861 461 1
12869 461 1
12907 461 1
12911 461 2
12915 461 9
12972 461 6
12973 461 1
13013 461 5
13028 461 1
13078 461 7
13140 461 1
13167 461 1
13191 461 4
13229 461 1
13273 461 15
13342 461 1
13354 461 4
13359 461 1
13386 461 1
13393 461 8
13460 461 2
13484 461 2
13533 461 1
13537 461 1
13640 461 17
13661 461 1
13719 461 1
13732 461 1
13747 461 37
13752 461 3
13776 461 1
13835 461 3
13841 461 1
13855 461 1
13877 461 5
13914 461 2
13952 461 9
14001 461 1
14079 461 1
14087 461 1
14122 461 1
14139 461 2
14154 461 2
14160 461 2
14171 461 6
14277 461 1
14320 461 2
14332 461 1
14340 461 1
14380 461 3
14404 461 1
14409 461 3
14458 461 1
14492 461 28
14575 461 2
14624 461 1
14805 461 2
14806 461 1
14830 461 1
14870 461 2
14879 461 1
14885 461 3
14966 461 2
14974 461 1
15021 461 26
15045 461 3
15069 461 1
15074 461 1
15100 461 6
15129 461 1
15192 461 1
1 462 2
2 462 3
13 462 1
29 462 1
57 462 37
82 462 27
85 462 1
93 462 1
121 462 8
135 462 9
136 462 10
137 462 3
138 462 3
148 462 1
156 462 1
158 462 1
162 462 4
163 462 1
165 462 1
289 462 1
297 462 1
298 462 36
299 462 17
337 462 2
351 462 2
354 462 3
373 462 1
389 462 1
450 462 1
483 462 3
570 462 1
612 462 2
701 462 1
744 462 1
777 462 4
785 462 1
905 462 1
920 462 3
1031 462 1
1051 462 1
1170 462 1
1195 462 1
1306 462 1
1335 462 1
1349 462 1
1377 462 2
1381 462 1
1441 462 2
1537 462 2
1556 462 2
1557 462 1
1561 462 1
1584 462 1
1612 462 1
1624 462 1
1644 462 1
1720 462 2
1734 462 2
1801 462 1
1829 462 1
1876 462 1
1911 462 2
1956 462 1
1960 462 1
1972 462 3
2020 462 1
2180 462 1
2191 462 1
2209 462 24
2281 462 1
2353 462 1
2403 462 2
2521 462 1
2522 462 1
2532 462 1
2549 462 1
2583 462 1
2590 462 1
2671 462 1
2737 462 1
2804 462 1
2827 462 1
2842 462 1
2845 462 1
2907 462 1
3000 462 1
3007 462 1
3109 462 1
3141 462 1
3248 462 1
3274 462 1
3295 462 1
3399 462 1
3577 462 1
3587 462 1
3594 462 1
3629 462 1
3743 462 1
3759 462 1
3809 462 2
3812 462 2
3819 462 1
3833 462 1
3874 462 1
3907 462 2
3921 462 1
4065 462 1
4086 462 3
4135 462 2
4271 462 1
4315 462 1
4319 462 1
4354 462 1
4378 462 1
4402 462 1
4406 462 1
4532 462 1
4537 462 1
4565 462 1
4620 462 1
4770 462 1
4813 462 3
4891 462 2
4926 462 1
4944 462 1
4953 462 1
4976 462 1
5112 462 29
5124 462 1
5152 462 2
5171 462 1
5250 462 1
5261 462 1
5332 462 1
5404 462 3
5623 462 1
5653 462 2
5756 462 1
5765 462 1
5792 462 1
5821 462 2
5853 462 1
5933 462 3
6024 462 1
6086 462 19
6091 462 1
6107 462 2
6124 462 1
6173 462 1
6210 462 1
6273 462 1
6297 462 2
6310 462 1
6329 462 2
6342 462 1
6358 462 1
6359 462 1
6381 462 1
6514 462 2
6522 462 1
6554 462 4
6566 462 1
6640 462 2
6667 462 1
6672 462 1
6745 462 1
6811 462 1
6840 462 1
6903 462 1
6908 462 1
6998 462 1
7027 462 1
7053 462 2
7055 462 1
7060 462 1
7141 462 2
7229 462 2
7233 462 1
7258 462 1
7319 462 1
7419 462 1
7551 462 3
7555 462 1
7634 462 1
7639 462 1
7649 462 1
7723 462 1
7840 462 1
8028 462 3
8066 462 1
8127 462 2
8199 462 1
8236 462 4
8322 462 3
8344 462 1
8356 462 1
8394 462 1
8430 462 1
8465 462 1
8499 462 3
8579 462 1
8614 462 2
8720 462 1
8761 462 108
8768 462 2
8851 462 1
8885 462 1
9032 462 1
9083 462 1
9105 462 1
9175 462 1
9295 462 3
9318 462 1
9362 462 3
9369 462 23
9396 462 1
9408 462 2
9414 462 1
9428 462 2
9512 462 1
9515 462 1
9553 462 1
9567 462 1
9571 462 1
9657 462 1
9699 462 1
9760 462 2
9803 462 1
9826 462 1
9882 462 1
9935 462 1
9961 462 1
9970 462 1
10061 462 1
10066 462 1
10081 462 1
10150 462 1
10183 462 1
10227 462 63
10291 462 1
10351 462 23
10533 462 2
10575 462 1
10583 462 5
10586 462 1
10596 462 1
10648 462 3
10911 462 1
11011 462 1
11044 462 1
11069 462 1
11126 462 1
11169 462 1
11312 462 1
11332 462 1
11345 462 1
11386 462 1
11423 462 1
11449 462 2
11452 462 1
11502 462 3
11557 462 3
11621 462 1
11674 462 3
11676 462 2
11685 462 1
11746 462 1
11810 462 1
11857 462 1
12003 462 2
12022 462 1
12093 462 1
12159 462 2
12227 462 1
12376 462 1
12381 462 5
12383 462 34
12395 462 2
12451 462 1
12454 462 7
12525 462 6
12591 462 1
12648 462 1
12685 462 2
12691 462 107
12745 462 2
12749 462 23
12776 462 1
12822 462 1
12848 462 1
12883 462 2
12915 462 192
12972 462 1
12973 462 2
12992 462 2
13013 462 2
13107 462 1
13204 462 3
13233 462 2
13241 462 2
13273 462 27
13354 462 8
13393 462 31
13414 462 1
13416 462 3
13482 462 1
13484 462 9
13513 462 2
13573 462 1
13580 462 1
13618 462 1
13640 462 31
13667 462 2
13725 462 2
13747 462 39
13833 462 1
13835 462 5
13855 462 1
13868 462 1
13870 462 1
13877 462 11
13925 462 1
13952 462 130
14001 462 4
14006 462 2
14045 462 3
14127 462 1
14139 462 3
14160 462 4
14172 462 1
14240 462 1
14277 462 2
14315 462 1
14320 462 2
14335 462 1
14340 462 5
14372 462 2
14380 462 2
14419 462 1
14448 462 3
14482 462 1
14492 462 100
14603 462 1
14688 462 1
14756 462 1
14806 462 2
14870 462 2
14879 462 2
14960 462 1
14966 462 3
14969 462 1
15021 462 8
15041 462 4
15100 462 6
15195 462 4
1 463 5
8 463 1
11 463 1
13 463 1
50 463 1
57 463 14
61 463 1
82 463 1
88 463 2
91 463 1
95 463 2
117 463 1
121 463 2
134 463 2
135 463 2
136 463 11
138 463 2
157 463 1
163 463 2
165 463 1
205 463 1
220 463 1
251 463 1
280 463 1
288 463 1
289 463 1
297 463 1
298 463 14
299 463 1
337 463 2
354 463 1
441 463 1
477 463 1
483 463 1
501 463 1
558 463 1
579 463 1
671 463 2
689 463 1
701 463 7
846 463 1
920 463 2
938 463 1
987 463 1
1001 463 1
1031 463 3
1051 463 2
1170 463 1
1194 463 1
1196 463 1
1255 463 1
1335 463 1
1377 463 6
1441 463 4
1557 463 2
1561 463 1
1574 463 2
1734 463 3
1801 463 1
1812 463 1
1829 463 3
1876 463 1
1920 463 2
1934 463 1
1960 463 1
1970 463 1
1980 463 1
2055 463 1
2059 463 1
2060 463 1
2150 463 1
2180 463 2
2194 463 1
2209 463 3
2221 463 1
2247 463 2
2254 463 1
2301 463 2
2354 463 1
2366 463 5
2391 463 1
2538 463 1
2577 463 1
2594 463 1
2627 463 1
2700 463 1
2707 463 1
2771 463 1
2842 463 1
2855 463 1
2886 463 1
2907 463 1
2928 463 1
2994 463 1
3035 463 1
3111 463 1
3196 463 1
3211 463 1
3302 463 1
3305 463 1
3338 463 1
3518 463 1
3576 463 1
3712 463 1
3809 463 2
3820 463 1
3833 463 1
3840 463 1
3899 463 1
3907 463 2
3985 463 1
3993 463 1
4050 463 1
4064 463 1
4086 463 2
4190 463 1
4197 463 2
4271 463 1
4315 463 1
4402 463 3
4537 463 1
4601 463 1
4732 463 1
4798 463 2
4891 463 3
4898 463 1
4907 463 1
4944 463 1
5027 463 1
5063 463 2
5112 463 69
5151 463 1
5216 463 1
5311 463 1
5332 463 1
5463 463 1
5527 463 1
5540 463 1
5550 463 2
5561 463 1
5564 463 1
5611 463 1
5648 463 1
5656 463 1
5686 463 1
5713 463 1
5741 463 2
5756 463 2
5765 463 5
5808 463 1
5850 463 1
5860 463 1
5878 463 1
5910 463 1
5947 463 1
5964 463 1
5992 463 1
6002 463 1
6022 463 1
6086 463 3
6220 463 1
6256 463 1
6267 463 2
6297 463 2
6354 463 1
6442 463 1
6513 463 1
6558 463 1
6614 463 1
6640 463 3
6667 463 1
6736 463 2
6814 463 1
6849 463 1
6883 463 1
6897 463 1
6972 463 2
7053 463 2
7141 463 1
7228 463 1
7229 463 1
7233 463 1
7241 463 2
7280 463 1
7319 463 1
7376 463 1
7389 463 1
7398 463 1
7422 463 1
7440 463 1
7449 463 1
7551 463 1
7612 463 1
7684 463 1
7685 463 1
7776 463 1
7778 463 1
7874 463 1
7880 463 1
7886 463 2
8024 463 1
8034 463 2
8086 463 2
8097 463 1
8128 463 2
8318 463 1
8322 463 2
8356 463 1
8367 463 2
8416 463 1
8424 463 2
8449 463 1
8579 463 1
8761 463 60
8770 463 1
8809 463 1
8851 463 1
8884 463 1
8885 463 1
8890 463 2
8913 463 1
8939 463 1
8992 463 1
9027 463 1
9223 463 1
9333 463 1
9353 463 1
9368 463 1
9369 463 5
9485 463 1
9502 463 1
9512 463 2
9522 463 1
9571 463 1
9578 463 1
9610 463 1
9688 463 1
9761 463 1
9833 463 1
9848 463 1
9858 463 1
9924 463 1
9960 463 1
9970 463 1
10013 463 1
10053 463 1
10169 463 3
10206 463 1
10219 463 1
10227 463 3
10249 463 1
10351 463 8
10449 463 1
10533 463 2
10565 463 1
10647 463 1
10648 463 4
10911 463 1
10933 463 1
10966 463 1
11069 463 1
11124 463 1
11130 463 1
11151 463 1
11232 463 1
11335 463 1
11336 463 1
11345 463 1
11397 463 2
11452 463 1
11548 463 1
11556 463 1
11557 463 3
11664 463 1
11685 463 1
11746 463 1
11780 463 1
11838 463 1
11857 463 2
11876 463 1
11900 463 2
11906 463 1
12038 463 1
12059 463 2
12084 463 1
12091 463 1
12159 463 3
12215 463 1
12218 463 1
12227 463 1
12244 463 2
12267 463 1
12300 463 1
12349 463 2
12362 463 1
12381 463 6
12383 463 13
12395 463 3
12401 463 1
12450 463 4
12468 463 10
12518 463 2
12525 463 6
12532 463 1
12597 463 1
12645 463 2
12658 463 1
12675 463 2
12685 463 1
12691 463 30
12713 463 1
12745 463 4
12749 463 6
12856 463 1
12861 463 1
12915 463 6
12972 463 2
12973 463 1
13013 463 1
13078 463 3
13079 463 1
13102 463 1
13167 463 2
13270 463 1
13273 463 9
13291 463 1
13354 463 2
13359 463 1
13393 463 11
13452 463 1
13484 463 2
13533 463 1
13568 463 1
13573 463 2
13640 463 13
13661 463 1
13732 463 1
13747 463 16
13759 463 3
13770 463 1
13792 463 1
13833 463 1
13835 463 3
13877 463 3
13937 463 1
13940 463 1
13952 463 7
14079 463 1
14082 463 1
14087 463 2
14160 463 1
14171 463 1
14246 463 1
14277 463 1
14307 463 2
14332 463 1
14380 463 1
14404 463 2
14429 463 1
14448 463 1
14482 463 3
14492 463 19
14560 463 1
14575 463 1
14577 463 1
14624 463 1
14663 463 1
14867 463 1
14870 463 2
14879 463 1
14960 463 1
14966 463 2
14981 463 1
15021 463 16
15045 463 1
15100 463 3
15153 463 1
15245 463 1
1 464 1
8 464 1
11 464 1
57 464 2
59 464 4
80 464 2
82 464 1
98 464 1
127 464 1
135 464 1
136 464 4
138 464 111
148 464 39
162 464 35
193 464 1
236 464 1
246 464 1
249 464 1
252 464 1
255 464 1
298 464 4
299 464 1
337 464 2
343 464 1
351 464 2
354 464 44
389 464 3
584 464 1
586 464 2
724 464 1
736 464 1
966 464 3
1017 464 1
1034 464 2
1156 464 1
1195 464 1
1265 464 1
1335 464 2
1356 464 1
1377 464 6
1388 464 1
1501 464 1
1516 464 1
1526 464 1
1557 464 1
1656 464 1
1683 464 1
1777 464 1
1829 464 1
1832 464 1
1860 464 3
1876 464 1
1920 464 1
2025 464 2
2089 464 1
2180 464 1
2209 464 4
2265 464 1
2268 464 1
2296 464 1
2328 464 1
2366 464 4
2532 464 1
2534 464 1
2577 464 1
2590 464 1
2686 464 1
2689 464 1
2707 464 1
2770 464 2
2797 464 2
2827 464 3
2907 464 3
3028 464 2
3029 464 1
3056 464 2
3220 464 1
3277 464 1
3302 464 1
3331 464 1
3338 464 1
3379 464 1
3411 464 1
3476 464 1
3567 464 1
3572 464 1
3648 464 1
3678 464 1
3683 464 1
3686 464 2
3712 464 1
3799 464 1
3820 464 1
3834 464 1
3850 464 1
3853 464 2
3863 464 1
3907 464 1
3988 464 1
4008 464 1
4012 464 1
4035 464 1
4040 464 1
4086 464 1
4198 464 1
4207 464 1
4230 464 1
4315 464 1
4343 464 2
4346 464 1
4366 464 1
4397 464 1
4418 464 1
4532 464 1
4533 464 1
4537 464 2
4587 464 1
4651 464 1
4707 464 1
4868 464 1
4987 464 1
5017 464 1
5112 464 4
5216 464 1
5253 464 1
5286 464 1
5361 464 1
5463 464 4
5467 464 1
5516 464 1
5655 464 1
5696 464 1
5764 464 1
5765 464 2
5854 464 1
5903 464 1
5933 464 1
5987 464 1
6030 464 1
6086 464 2
6115 464 1
6124 464 1
6155 464 1
6218 464 2
6252 464 2
6267 464 2
6354 464 1
6429 464 1
6448 464 3
6640 464 2
6663 464 1
6816 464 1
6906 464 1
6934 464 2
6984 464 2
6993 464 2
7141 464 3
7151 464 3
7228 464 4
7229 464 1
7409 464 1
7447 464 1
7476 464 1
7493 464 1
7510 464 1
7542 464 1
7551 464 2
7558 464 2
7612 464 1
7638 464 1
7681 464 2
7685 464 2
7691 464 1
7696 464 1
7740 464 1
7798 464 1
7912 464 9
7937 464 1
7967 464 1
8066 464 1
8086 464 1
8184 464 3
8199 464 1
8202 464 1
8236 464 1
8356 464 6
8424 464 3
8529 464 1
8542 464 1
8562 464 1
8617 464 1
8628 464 1
8711 464 1
8761 464 17
8770 464 1
8872 464 2
8971 464 1
8979 464 1
8989 464 1
9032 464 11
9098 464 1
9223 464 1
9281 464 1
9369 464 3
9456 464 1
9478 464 1
9589 464 1
9611 464 1
9681 464 15
9731 464 1
9764 464 1
9803 464 1
9848 464 4
9935 464 2
9987 464 1
9992 464 1
10048 464 1
10200 464 1
10227 464 4
10262 464 1
10303 464 1
10351 464 194
10435 464 2
10464 464 1
10547 464 1
10588 464 1
10604 464 1
10675 464 5
10681 464 1
10695 464 1
10738 464 1
10747 464 1
10920 464 1
10922 464 1
11040 464 1
11084 464 1
11098 464 1
11126 464 1
11129 464 1
11137 464 1
11152 464 2
11255 464 1
11257 464 1
11326 464 1
11375 464 1
11393 464 1
11397 464 6
11498 464 1
11517 464 1
11538 464 1
11561 464 1
11674 464 3
11696 464 1
11781 464 1
11820 464 1
11840 464 1
11879 464 2
11900 464 1
11952 464 2
12059 464 1
12098 464 1
12166 464 3
12244 464 2
12295 464 1
12315 464 2
12332 464 1
12349 464 2
12383 464 5
12395 464 6
12468 464 1
12525 464 1
12648 464 2
12676 464 1
12682 464 18
12685 464 1
12691 464 11
12749 464 2
12822 464 1
12915 464 4
12925 464 1
12972 464 1
13068 464 1
13184 464 3
13273 464 7
13342 464 1
13354 464 1
13386 464 1
13393 464 4
13484 464 1
13573 464 2
13661 464 1
13710 464 2
13731 464 1
13747 464 9
13759 464 1
13770 464 2
13828 464 1
13952 464 4
14001 464 2
14139 464 2
14217 464 1
14309 464 2
14320 464 1
14335 464 1
14492 464 4
14569 464 1
14692 464 1
14719 464 1
14974 464 1
14985 464 1
15021 464 2
15041 464 1
15074 464 1
15100 464 6
15128 464 1
15180 464 1
15214 464 1
1 465 14
2 465 2
8 465 1
10 465 1
57 465 13
82 465 3
99 465 1
101 465 1
107 465 1
121 465 12
134 465 7
135 465 5
136 465 7
137 465 1
138 465 5
156 465 1
157 465 2
158 465 1
162 465 1
163 465 1
165 465 3
249 465 1
277 465 1
288 465 2
289 465 1
297 465 3
298 465 32
299 465 7
337 465 5
341 465 1
351 465 1
356 465 1
389 465 3
393 465 1
397 465 1
403 465 1
436 465 1
437 465 1
446 465 1
482 465 1
584 465 1
586 465 1
606 465 1
701 465 3
736 465 1
739 465 1
744 465 1
755 465 2
776 465 1
785 465 1
905 465 1
920 465 2
936 465 1
1017 465 1
1021 465 1
1031 465 2
1033 465 2
1100 465 1
1196 465 1
1229 465 1
1301 465 1
1356 465 1
1377 465 6
1385 465 1
1440 465 1
1441 465 2
1519 465 1
1536 465 2
1556 465 1
1557 465 4
1561 465 1
1584 465 1
1588 465 1
1624 465 1
1705 465 1
1720 465 4
1734 465 1
1876 465 7
1913 465 1
1933 465 1
1956 465 2
1970 465 3
1980 465 1
1998 465 1
2020 465 1
2059 465 1
2081 465 1
2180 465 1
2191 465 2
2194 465 1
2209 465 1
2238 465 2
2366 465 2
2509 465 1
2521 465 2
2522 465 1
2524 465 1
2532 465 2
2592 465 1
2594 465 4
2652 465 1
2671 465 2
2693 465 1
2707 465 2
2737 465 1
2770 465 1
2775 465 1
2842 465 1
2893 465 1
2907 465 1
2932 465 1
3029 465 1
3036 465 1
3085 465 1
3111 465 1
3159 465 1
3181 465 1
3196 465 1
3220 465 1
3272 465 2
3274 465 2
3301 465 1
3305 465 1
3338 465 1
3383 465 1
3399 465 2
3500 465 1
3527 465 2
3573 465 2
3577 465 1
3594 465 1
3636 465 1
3647 465 1
3648 465 1
3653 465 1
3654 465 1
3674 465 1
3712 465 6
3726 465 1
3743 465 1
3799 465 1
3809 465 1
3812 465 1
3819 465 2
3820 465 6
3840 465 2
3862 465 1
3892 465 1
3907 465 2
3913 465 1
4008 465 1
4035 465 1
4039 465 1
4050 465 1
4065 465 1
4066 465 2
4084 465 1
4097 465 1
4141 465 1
4172 465 1
4179 465 1
4190 465 1
4271 465 1
4284 465 1
4315 465 1
4326 465 1
4354 465 1
4402 465 1
4409 465 1
4414 465 1
4420 465 1
4487 465 1
4492 465 1
4537 465 1
4613 465 1
4634 465 1
4678 465 1
4798 465 1
4816 465 1
4868 465 4
4893 465 1
4907 465 1
4910 465 1
4923 465 1
4944 465 1
4971 465 1
4987 465 1
5006 465 3
5027 465 1
5049 465 1
5076 465 1
5109 465 1
5112 465 79
5149 465 2
5252 465 1
5253 465 1
5311 465 2
5354 465 1
5370 465 3
5382 465 1
5398 465 1
5474 465 1
5479 465 1
5588 465 1
5638 465 1
5648 465 1
5655 465 3
5686 465 2
5765 465 4
5788 465 1
5791 465 1
5806 465 1
5933 465 1
5948 465 1
6000 465 1
6067 465 1
6071 465 1
6086 465 2
6094 465 2
6115 465 1
6195 465 1
6232 465 1
6236 465 1
6267 465 1
6273 465 1
6297 465 1
6329 465 3
6432 465 4
6513 465 1
6524 465 1
6558 465 2
6631 465 1
6650 465 1
6672 465 1
6711 465 1
6816 465 1
6840 465 1
6849 465 3
6865 465 1
6884 465 1
6895 465 1
6933 465 1
6970 465 1
6972 465 1
6981 465 1
7053 465 3
7060 465 1
7160 465 1
7229 465 1
7233 465 1
7388 465 2
7409 465 1
7435 465 2
7444 465 1
7447 465 1
7461 465 1
7551 465 3
7649 465 1
7685 465 1
7740 465 1
7776 465 1
7862 465 1
7880 465 1
7886 465 4
7922 465 2
7938 465 1
7983 465 2
8019 465 1
8031 465 1
8034 465 1
8066 465 2
8084 465 1
8086 465 1
8199 465 1
8203 465 1
8211 465 1
8236 465 3
8322 465 3
8356 465 2
8424 465 2
8441 465 1
8455 465 1
8565 465 1
8580 465 1
8679 465 1
8761 465 86
8822 465 1
8851 465 1
8872 465 1
8884 465 1
8885 465 2
8890 465 1
8891 465 2
8953 465 1
8966 465 1
9033 465 2
9117 465 1
9146 465 1
9182 465 2
9222 465 1
9244 465 1
9295 465 1
9318 465 5
9338 465 2
9341 465 1
9356 465 1
9369 465 8
9412 465 1
9417 465 2
9428 465 3
9468 465 1
9494 465 2
9537 465 1
9569 465 1
9580 465 1
9582 465 1
9584 465 1
9602 465 1
9611 465 1
9699 465 1
9700 465 1
9761 465 1
9803 465 2
9826 465 1
9829 465 1
9831 465 1
9935 465 1
9970 465 4
9988 465 1
9993 465 1
10008 465 1
10010 465 4
10022 465 1
10066 465 1
10147 465 1
10152 465 1
10177 465 1
10196 465 1
10211 465 2
10227 465 5
10291 465 1
10318 465 1
10351 465 5
10360 465 1
10380 465 1
10395 465 2
10418 465 2
10435 465 1
10447 465 1
10454 465 1
10471 465 1
10533 465 5
10546 465 1
10583 465 1
10596 465 1
10602 465 1
10620 465 1
10632 465 1
10648 465 11
10738 465 1
10911 465 3
10933 465 1
10942 465 2
10966 465 3
11087 465 1
11126 465 1
11131 465 1
11137 465 1
11154 465 1
11155 465 1
11178 465 1
11209 465 1
11255 465 1
11299 465 1
11326 465 3
11335 465 1
11343 465 1
11345 465 1
11386 465 1
11389 465 1
11517 465 1
11518 465 2
11531 465 1
11559 465 2
11674 465 1
11685 465 2
11746 465 3
11763 465 1
11771 465 1
11801 465 1
11810 465 1
11887 465 1
11933 465 1
11979 465 1
11995 465 2
12043 465 1
12066 465 1
12084 465 1
12142 465 1
12157 465 1
12158 465 1
12159 465 6
12164 465 1
12166 465 1
12170 465 1
12185 465 2
12199 465 1
12222 465 2
12349 465 3
12352 465 2
12380 465 1
12381 465 2
12382 465 1
12383 465 16
12395 465 4
12468 465 3
12518 465 1
12525 465 10
12569 465 2
12578 465 1
12625 465 1
12645 465 1
12648 465 1
12655 465 2
12691 465 48
12745 465 2
12749 465 15
12776 465 1
12800 465 1
12814 465 1
12822 465 3
12869 465 1
12885 465 1
12911 465 2
12915 465 16
12972 465 7
12973 465 1
12992 465 1
13013 465 1
13044 465 1
13078 465 3
13107 465 1
13167 465 1
13184 465 1
13191 465 2
13204 465 3
13273 465 11
13354 465 5
13386 465 1
13393 465 6
13484 465 6
13573 465 2
13614 465 1
13640 465 22
13661 465 5
13701 465 1
13732 465 2
13747 465 30
13752 465 1
13828 465 1
13833 465 1
13835 465 5
13836 465 4
13844 465 1
13855 465 1
13859 465 1
13877 465 8
13886 465 2
13925 465 2
13952 465 6
13961 465 1
14001 465 7
14025 465 2
14079 465 1
14117 465 1
14121 465 1
14139 465 1
14160 465 1
14171 465 5
14277 465 1
14307 465 1
14319 465 2
14354 465 1
14372 465 1
14380 465 1
14419 465 2
14458 465 2
14492 465 49
14495 465 2
14543 465 1
14551 465 1
14575 465 2
14830 465 1
14870 465 1
14879 465 3
14885 465 1
14925 465 1
14960 465 1
14966 465 4
14974 465 1
14982 465 1
15021 465 11
15044 465 1
15064 465 1
15100 465 6
15153 465 1
15159 465 1
15245 465 2
1 466 8
2 466 2
8 466 1
17 466 1
57 466 28
68 466 1
82 466 3
95 466 1
121 466 15
134 466 1
135 466 3
136 466 9
137 466 6
138 466 2
156 466 2
157 466 1
158 466 1
160 466 5
163 466 4
165 466 2
249 466 1
288 466 2
297 466 2
298 466 23
299 466 8
337 466 1
381 466 1
576 466 1
598 466 1
622 466 1
744 466 1
788 466 1
789 466 1
850 466 1
868 466 1
920 466 3
1031 466 3
1195 466 1
1201 466 1
1335 466 1
1349 466 1
1356 466 1
1395 466 1
1407 466 1
1441 466 4
1480 466 1
1540 466 1
1556 466 1
1557 466 3
1695 466 2
1705 466 1
1720 466 2
1734 466 1
1801 466 1
1829 466 1
1934 466 1
2060 466 1
2138 466 1
2209 466 6
2268 466 1
2403 466 2
2594 466 2
2671 466 2
2718 466 1
2808 466 2
2893 466 1
3000 466 2
3007 466 1
3047 466 1
3068 466 1
3085 466 1
3173 466 1
3217 466 1
3302 466 1
3576 466 1
3686 466 1
3743 466 1
3812 466 2
3921 466 1
4031 466 1
4035 466 1
4050 466 2
4067 466 1
4068 466 1
4084 466 1
4086 466 2
4154 466 1
4162 466 1
4271 466 1
4302 466 1
4356 466 1
4561 466 1
4641 466 1
4709 466 1
4726 466 1
4768 466 1
4773 466 1
4803 466 1
4891 466 1
4902 466 1
4944 466 1
4953 466 2
5017 466 3
5090 466 1
5112 466 16
5149 466 1
5174 466 1
5214 466 3
5216 466 1
5253 466 1
5291 466 1
5349 466 1
5756 466 1
5791 466 1
5933 466 2
6000 466 1
6083 466 1
6086 466 5
6182 466 1
6222 466 1
6329 466 1
6401 466 1
6421 466 1
6511 466 1
6736 466 3
7011 466 1
7042 466 1
7053 466 3
7054 466 1
7060 466 3
7107 466 1
7229 466 1
7319 466 1
7684 466 1
7809 466 1
8144 466 1
8184 466 1
8203 466 1
8236 466 2
8256 466 1
8318 466 1
8322 466 2
8344 466 2
8394 466 1
8428 466 1
8441 466 1
8761 466 130
8770 466 2
8795 466 1
8872 466 2
8886 466 1
8891 466 1
8966 466 1
9033 466 1
9122 466 2
9172 466 1
9188 466 1
9208 466 1
9295 466 1
9369 466 11
9522 466 1
9567 466 1
9610 466 1
9699 466 1
9771 466 1
9774 466 1
9803 466 2
9881 466 1
9970 466 2
10010 466 1
10066 466 4
10080 466 1
10081 466 1
10105 466 1
10116 466 1
10150 466 2
10152 466 1
10183 466 1
10196 466 2
10227 466 13
10351 466 8
10520 466 1
10583 466 3
10588 466 2
10596 466 1
10647 466 1
10648 466 13
10713 466 1
11011 466 2
11044 466 1
11308 466 2
11403 466 1
11502 466 1
11518 466 2
11557 466 1
11674 466 1
11676 466 1
11746 466 2
11929 466 1
11950 466 1
11995 466 1
12142 466 1
12199 466 1
12262 466 1
12267 466 2
12308 466 2
12381 466 22
12383 466 23
12421 466 1
12424 466 1
12454 466 2
12518 466 1
12525 466 6
12685 466 4
12691 466 110
12749 466 16
12792 466 1
12822 466 3
12856 466 1
12883 466 1
12915 466 11
12972 466 6
12992 466 3
13013 466 2
13107 466 1
13273 466 24
13354 466 3
13393 466 15
13416 466 2
13452 466 2
13484 466 6
13513 466 16
13568 466 1
13573 466 1
13580 466 1
13640 466 38
13661 466 1
13747 466 45
13804 466 2
13835 466 3
13836 466 1
13868 466 1
13877 466 4
13952 466 9
14006 466 1
14045 466 3
14139 466 1
14277 466 3
14315 466 1
14319 466 1
14340 466 1
14380 466 1
14492 466 76
14545 466 1
14575 466 1
14603 466 3
14660 466 1
14870 466 1
14879 466 1
14885 466 3
14966 466 3
14969 466 1
15021 466 1
15041 466 4
15159 466 1
15195 466 1
15245 466 2
1 467 4
2 467 3
13 467 1
57 467 16
70 467 1
82 467 1
85 467 1
101 467 1
109 467 1
121 467 7
134 467 4
135 467 2
136 467 8
137 467 2
138 467 2
153 467 1
156 467 1
157 467 1
158 467 2
165 467 1
214 467 1
277 467 1
278 467 1
297 467 1
298 467 20
299 467 4
315 467 2
351 467 1
399 467 1
417 467 1
436 467 2
565 467 1
584 467 2
605 467 1
637 467 1
660 467 1
701 467 2
744 467 1
755 467 1
783 467 1
846 467 1
920 467 2
1020 467 1
1031 467 1
1033 467 1
1095 467 1
1216 467 1
1244 467 1
1348 467 1
1377 467 2
1378 467 1
1441 467 1
1511 467 1
1514 467 1
1524 467 1
1537 467 1
1557 467 5
1561 467 1
1720 467 5
1825 467 1
1876 467 6
1878 467 1
1925 467 1
1934 467 1
1960 467 2
1963 467 1
2059 467 1
2060 467 3
2082 467 1
2151 467 1
2196 467 1
2209 467 2
2221 467 1
2284 467 1
2298 467 1
2366 467 2
2370 467 1
2548 467 2
2577 467 1
2590 467 1
2592 467 1
2594 467 2
2618 467 1
2760 467 1
2769 467 3
2801 467 1
2808 467 1
2821 467 2
2827 467 1
2842 467 2
2907 467 1
2987 467 1
3000 467 1
3141 467 1
3148 467 1
3206 467 1
3274 467 2
3302 467 1
3518 467 1
3554 467 1
3721 467 1
3760 467 1
3798 467 1
3809 467 2
3820 467 1
3907 467 3
3927 467 1
4012 467 1
4066 467 1
4067 467 1
4068 467 1
4183 467 2
4190 467 1
4196 467 1
4207 467 1
4230 467 1
4343 467 1
4402 467 1
4406 467 2
4410 467 1
4414 467 1
4537 467 3
4666 467 1
4678 467 2
4688 467 1
4732 467 1
4737 467 1
4798 467 1
4800 467 1
4803 467 1
4812 467 1
4835 467 1
4891 467 2
4907 467 1
4983 467 1
5017 467 1
5042 467 1
5106 467 1
5109 467 1
5112 467 45
5152 467 1
5175 467 1
5306 467 1
5311 467 1
5332 467 1
5344 467 1
5370 467 3
5449 467 1
5603 467 1
5686 467 1
5765 467 2
5821 467 1
5863 467 1
6000 467 1
6086 467 2
6307 467 1
6514 467 1
6693 467 1
6711 467 1
6745 467 1
6814 467 1
6842 467 1
6883 467 1
6884 467 1
6903 467 1
7053 467 1
7054 467 1
7098 467 1
7206 467 1
7228 467 1
7229 467 2
7389 467 1
7422 467 1
7440 467 2
7446 467 1
7509 467 1
7512 467 1
7696 467 1
7778 467 1
7886 467 3
7908 467 1
7956 467 2
8066 467 1
8092 467 1
8128 467 1
8142 467 1
8149 467 1
8199 467 1
8326 467 1
8346 467 1
8355 467 1
8367 467 1
8424 467 3
8441 467 1
8561 467 1
8566 467 1
8727 467 1
8761 467 39
8768 467 2
8788 467 1
8795 467 2
8872 467 1
8884 467 1
8885 467 1
8891 467 1
8899 467 1
8966 467 1
9008 467 1
9033 467 1
9101 467 1
9229 467 1
9254 467 1
9318 467 11
9333 467 2
9341 467 1
9346 467 1
9351 467 2
9369 467 4
9394 467 1
9412 467 1
9417 467 1
9428 467 3
9512 467 2
9537 467 1
9573 467 1
9578 467 1
9601 467 1
9602 467 1
9610 467 1
9699 467 1
9760 467 1
9803 467 2
9860 467 1
10007 467 1
10010 467 2
10022 467 1
10080 467 2
10093 467 4
10164 467 1
10205 467 1
10227 467 6
10318 467 3
10321 467 1
10334 467 1
10351 467 2
10458 467 1
10549 467 1
10648 467 8
10738 467 1
10769 467 1
10907 467 1
10911 467 2
10933 467 1
10966 467 2
11025 467 1
11064 467 1
11069 467 1
11147 467 1
11175 467 1
11176 467 1
11308 467 2
11322 467 1
11335 467 5
11343 467 1
11386 467 1
11393 467 1
11397 467 2
11412 467 1
11528 467 1
11616 467 1
11621 467 2
11666 467 2
11685 467 2
11746 467 1
11781 467 2
11900 467 2
11906 467 1
11925 467 1
12043 467 1
12146 467 1
12158 467 1
12159 467 7
12185 467 1
12215 467 1
12244 467 1
12280 467 1
12292 467 1
12308 467 1
12332 467 1
12349 467 5
12381 467 10
12383 467 12
12395 467 8
12402 467 1
12468 467 1
12499 467 2
12505 467 2
12518 467 1
12525 467 11
12569 467 2
12591 467 1
12645 467 2
12648 467 1
12675 467 1
12685 467 2
12691 467 27
12745 467 2
12749 467 13
12800 467 1
12856 467 1
12911 467 2
12915 467 11
12972 467 4
12992 467 2
13003 467 1
13013 467 3
13076 467 1
13078 467 8
13163 467 2
13167 467 2
13191 467 3
13204 467 1
13270 467 1
13273 467 5
13352 467 1
13354 467 2
13355 467 1
13386 467 1
13393 467 10
13425 467 1
13484 467 4
13513 467 1
13537 467 1
13580 467 1
13640 467 12
13667 467 1
13719 467 3
13732 467 5
13746 467 1
13747 467 19
13752 467 4
13792 467 1
13833 467 4
13835 467 3
13841 467 1
13877 467 4
13906 467 1
13952 467 5
13997 467 2
14025 467 2
14087 467 1
14148 467 2
14171 467 4
14277 467 3
14294 467 1
14380 467 3
14404 467 1
14419 467 1
14448 467 1
14482 467 2
14492 467 30
14514 467 1
14543 467 1
14575 467 3
14603 467 1
14653 467 1
14663 467 3
14674 467 1
14756 467 2
14805 467 1
14870 467 1
14879 467 1
14885 467 1
14966 467 2
14978 467 1
14981 467 2
15021 467 16
15044 467 2
15074 467 1
15100 467 8
15126 467 1
15159 467 1
15195 467 2
15231 467 1
15245 467 2
1 468 8
2 468 2
9 468 1
11 468 1
39 468 1
40 468 1
57 468 16
70 468 1
93 468 1
95 468 2
99 468 2
121 468 1
135 468 9
136 468 6
137 468 2
152 468 2
156 468 1
157 468 1
163 468 2
164 468 1
193 468 1
210 468 1
214 468 1
226 468 1
236 468 2
263 468 2
277 468 3
288 468 2
297 468 2
298 468 28
299 468 5
315 468 2
337 468 3
340 468 4
389 468 1
399 468 1
417 468 4
418 468 1
445 468 1
449 468 1
451 468 1
465 468 1
579 468 1
586 468 4
589 468 1
594 468 2
598 468 1
605 468 2
612 468 2
671 468 1
701 468 9
705 468 1
744 468 1
745 468 1
776 468 2
783 468 1
860 468 1
896 468 1
898 468 1
905 468 1
920 468 1
1031 468 2
1136 468 1
1196 468 1
1197 468 1
1204 468 1
1219 468 1
1225 468 1
1244 468 3
1291 468 1
1335 468 1
1356 468 3
1362 468 1
1377 468 5
1407 468 1
1493 468 1
1511 468 1
1556 468 3
1557 468 4
1561 468 1
1574 468 1
1705 468 1
1712 468 1
1793 468 1
1824 468 1
1860 468 1
1876 468 1
1911 468 1
1913 468 1
1934 468 1
1956 468 1
1970 468 2
1972 468 3
2025 468 1
2060 468 3
2092 468 1
2134 468 1
2174 468 1
2191 468 1
2206 468 1
2209 468 4
2247 468 1
2255 468 1
2281 468 1
2283 468 1
2296 468 1
2366 468 5
2387 468 1
2399 468 1
2426 468 1
2509 468 1
2521 468 1
2522 468 2
2534 468 1
2548 468 1
2594 468 1
2671 468 1
2686 468 1
2707 468 1
2718 468 1
2740 468 1
2827 468 3
2842 468 2
2845 468 2
2904 468 1
2907 468 3
2928 468 2
3000 468 3
3085 468 1
3092 468 1
3098 468 1
3126 468 1
3181 468 1
3196 468 1
3206 468 1
3315 468 1
3325 468 1
3331 468 1
3346 468 1
3374 468 1
3504 468 1
3518 468 1
3527 468 1
3534 468 1
3544 468 1
3674 468 1
3743 468 1
3776 468 1
3809 468 3
3812 468 2
3819 468 2
3820 468 6
3834 468 1
3847 468 1
3865 468 1
3874 468 2
3907 468 5
3913 468 1
4031 468 1
4050 468 2
4064 468 2
4066 468 1
4067 468 2
4068 468 1
4129 468 1
4169 468 1
4207 468 1
4239 468 1
4262 468 1
4269 468 1
4302 468 1
4343 468 5
4402 468 1
4406 468 1
4410 468 1
4530 468 4
4537 468 5
4561 468 2
4564 468 1
4578 468 1
4613 468 1
4666 468 1
4678 468 1
4732 468 1
4747 468 1
4798 468 2
4813 468 2
4817 468 1
4835 468 1
4868 468 1
4881 468 1
4891 468 1
4902 468 3
4919 468 1
4927 468 1
4956 468 1
4971 468 2
4977 468 1
4979 468 1
4983 468 1
5006 468 1
5049 468 1
5059 468 1
5063 468 1
5082 468 1
5090 468 1
5112 468 88
5124 468 2
5148 468 2
5151 468 1
5165 468 1
5188 468 1
5203 468 1
5214 468 1
5311 468 2
5325 468 1
5332 468 3
5349 468 1
5378 468 1
5413 468 1
5458 468 3
5463 468 1
5527 468 2
5540 468 1
5546 468 1
5556 468 1
5588 468 1
5594 468 1
5603 468 3
5648 468 1
5669 468 1
5705 468 1
5713 468 1
5765 468 10
5791 468 2
5812 468 1
5818 468 1
5840 468 2
5847 468 1
5905 468 2
5933 468 1
6000 468 2
6017 468 2
6058 468 1
6069 468 1
6086 468 3
6115 468 2
6130 468 1
6227 468 1
6252 468 1
6256 468 1
6399 468 1
6401 468 1
6402 468 2
6432 468 2
6448 468 1
6465 468 1
6513 468 1
6566 468 1
6601 468 1
6640 468 1
6699 468 2
6736 468 1
6759 468 1
6772 468 1
6815 468 3
6834 468 1
6842 468 1
6849 468 3
6884 468 1
6891 468 1
6897 468 2
6908 468 1
6936 468 1
6950 468 1
6959 468 1
6970 468 1
6972 468 1
6981 468 1
7001 468 1
7013 468 1
7027 468 1
7053 468 1
7055 468 1
7060 468 2
7087 468 2
7166 468 1
7188 468 1
7293 468 1
7304 468 1
7323 468 1
7357 468 1
7404 468 1
7406 468 1
7419 468 1
7428 468 2
7440 468 1
7447 468 1
7551 468 1
7555 468 1
7634 468 2
7684 468 3
7723 468 1
7747 468 1
7801 468 1
7862 468 1
7874 468 1
7886 468 7
7908 468 1
7925 468 1
8021 468 1
8028 468 1
8031 468 1
8034 468 2
8038 468 1
8066 468 3
8078 468 1
8118 468 1
8128 468 1
8203 468 1
8322 468 5
8323 468 1
8356 468 1
8441 468 1
8444 468 1
8468 468 1
8473 468 1
8499 468 1
8580 468 1
8617 468 1
8633 468 1
8679 468 1
8761 468 100
8804 468 1
8872 468 1
8884 468 1
8885 468 2
8891 468 1
8954 468 1
8990 468 2
9033 468 1
9049 468 1
9083 468 1
9122 468 2
9144 468 2
9146 468 1
9214 468 1
9271 468 1
9285 468 1
9296 468 1
9318 468 10
9321 468 2
9333 468 2
9351 468 1
9369 468 12
9396 468 1
9412 468 3
9428 468 8
9431 468 1
9468 468 1
9497 468 1
9502 468 1
9512 468 1
9514 468 1
9515 468 1
9571 468 2
9611 468 1
9644 468 1
9764 468 2
9788 468 1
9803 468 2
9826 468 1
9970 468 2
10001 468 1
10007 468 2
10010 468 7
10013 468 1
10061 468 1
10066 468 1
10077 468 1
10081 468 1
10148 468 1
10152 468 1
10204 468 2
10206 468 1
10220 468 1
10227 468 1
10256 468 1
10273 468 3
10276 468 1
10291 468 1
10318 468 1
10350 468 1
10351 468 21
10369 468 2
10391 468 1
10435 468 2
10447 468 1
10454 468 1
10464 468 1
10533 468 6
10580 468 2
10586 468 1
10594 468 1
10604 468 2
10647 468 2
10648 468 7
10666 468 1
10738 468 2
10911 468 1
10933 468 1
11023 468 1
11039 468 1
11044 468 1
11069 468 2
11096 468 2
11098 468 1
11136 468 1
11138 468 1
11143 468 2
11234 468 1
11243 468 1
11258 468 1
11335 468 1
11353 468 1
11393 468 1
11397 468 2
11425 468 1
11476 468 2
11506 468 1
11528 468 1
11537 468 1
11557 468 1
11623 468 1
11666 468 2
11676 468 1
11685 468 1
11720 468 1
11736 468 1
11746 468 1
11803 468 1
11838 468 1
11839 468 1
11887 468 1
11952 468 1
11993 468 2
11995 468 1
12066 468 1
12159 468 8
12166 468 1
12218 468 1
12244 468 2
12267 468 3
12280 468 1
12293 468 1
12349 468 4
12362 468 2
12380 468 1
12381 468 5
12382 468 1
12383 468 32
12384 468 1
12395 468 7
12454 468 1
12468 468 6
12473 468 1
12518 468 3
12525 468 8
12532 468 2
12569 468 1
12570 468 1
12578 468 2
12597 468 1
12621 468 1
12645 468 3
12648 468 2
12685 468 2
12691 468 42
12745 468 5
12749 468 18
12822 468 2
12861 468 1
12883 468 1
12915 468 14
12919 468 1
12923 468 1
12972 468 8
12992 468 3
13003 468 1
13011 468 1
13013 468 2
13076 468 1
13078 468 4
13167 468 2
13184 468 1
13191 468 1
13204 468 2
13260 468 1
13273 468 22
13330 468 1
13354 468 2
13359 468 1
13393 468 16
13416 468 2
13422 468 1
13425 468 2
13444 468 3
13484 468 5
13513 468 2
13537 468 1
13577 468 1
13639 468 3
13640 468 12
13661 468 1
13667 468 2
13672 468 1
13701 468 1
13707 468 1
13719 468 1
13725 468 2
13732 468 1
13747 468 39
13752 468 3
13810 468 1
13833 468 4
13835 468 5
13836 468 3
13859 468 1
13877 468 5
13942 468 1
13952 468 8
13993 468 1
14001 468 3
14025 468 2
14030 468 1
14033 468 1
14127 468 3
14130 468 1
14171 468 6
14172 468 1
14217 468 1
14244 468 1
14277 468 1
14294 468 1
14307 468 1
14340 468 1
14380 468 1
14482 468 1
14489 468 1
14492 468 33
14514 468 1
14599 468 1
14603 468 1
14805 468 1
14830 468 2
14870 468 2
14876 468 1
14936 468 1
14966 468 3
14969 468 3
15021 468 32
15031 468 1
15045 468 1
15064 468 1
15074 468 1
15100 468 10
15128 468 1
15130 468 1
15144 468 1
15159 468 2
15265 468 1
1 469 4
2 469 2
57 469 7
72 469 2
82 469 2
88 469 1
117 469 1
121 469 4
134 469 2
135 469 6
136 469 6
137 469 1
138 469 14
148 469 2
157 469 1
162 469 9
193 469 1
219 469 1
277 469 1
288 469 2
297 469 2
298 469 14
299 469 1
337 469 1
349 469 1
351 469 1
354 469 7
373 469 1
389 469 1
474 469 1
483 469 1
537 469 1
594 469 3
605 469 1
682 469 2
701 469 6
714 469 1
744 469 1
776 469 1
777 469 1
854 469 1
869 469 1
920 469 1
946 469 1
1038 469 2
1051 469 1
1197 469 1
1377 469 3
1524 469 1
1537 469 1
1556 469 1
1557 469 2
1683 469 2
1734 469 2
1742 469 1
1829 469 1
1860 469 1
1911 469 1
1956 469 1
1960 469 2
2131 469 1
2178 469 1
2195 469 1
2209 469 2
2366 469 3
2509 469 1
2521 469 1
2534 469 2
2590 469 3
2707 469 3
2769 469 1
2770 469 1
2771 469 1
2827 469 2
2907 469 2
2928 469 2
2987 469 1
2993 469 1
3007 469 1
3086 469 1
3111 469 1
3206 469 1
3295 469 1
3302 469 1
3413 469 1
3424 469 1
3435 469 1
3476 469 1
3504 469 1
3527 469 1
3554 469 1
3573 469 1
3686 469 3
3740 469 1
3769 469 1
3776 469 2
3809 469 1
3811 469 1
3812 469 1
3819 469 1
3820 469 3
3834 469 1
3857 469 1
3865 469 1
3905 469 1
3988 469 1
4008 469 1
4064 469 2
4066 469 2
4067 469 1
4143 469 1
4178 469 1
4207 469 2
4237 469 1
4262 469 1
4302 469 2
4343 469 1
4402 469 1
4448 469 1
4512 469 1
4537 469 4
4561 469 1
4575 469 1
4578 469 1
4650 469 1
4664 469 1
4732 469 1
4798 469 1
4805 469 1
4867 469 1
4891 469 1
5063 469 1
5112 469 36
5124 469 1
5152 469 1
5214 469 1
5252 469 1
5311 469 1
5332 469 1
5370 469 1
5404 469 1
5474 469 2
5561 469 1
5577 469 1
5626 469 1
5653 469 1
5729 469 1
5807 469 1
5821 469 1
5878 469 1
5933 469 1
5987 469 1
6000 469 1
6002 469 1
6030 469 1
6086 469 1
6115 469 1
6195 469 1
6216 469 1
6246 469 1
6267 469 1
6354 469 1
6359 469 1
6401 469 1
6415 469 1
6418 469 1
6429 469 1
6513 469 1
6566 469 1
6567 469 1
6631 469 1
6672 469 1
6807 469 1
6842 469 1
6865 469 1
6872 469 1
6895 469 1
6936 469 1
6972 469 2
6998 469 1
7027 469 1
7041 469 1
7054 469 1
7112 469 1
7166 469 1
7228 469 2
7409 469 1
7440 469 1
7486 469 1
7497 469 1
7551 469 3
7874 469 1
7886 469 5
7900 469 1
7912 469 1
8066 469 1
8086 469 1
8184 469 4
8322 469 2
8344 469 1
8356 469 2
8614 469 1
8617 469 1
8701 469 2
8711 469 1
8733 469 1
8761 469 13
8770 469 1
8851 469 1
8872 469 1
8888 469 1
8964 469 1
8968 469 2
9032 469 3
9101 469 1
9118 469 1
9318 469 3
9333 469 2
9362 469 1
9364 469 1
9369 469 9
9428 469 1
9494 469 1
9502 469 1
9512 469 5
9547 469 1
9578 469 1
9594 469 1
9611 469 1
9629 469 1
9733 469 1
9747 469 1
9749 469 1
9785 469 1
9829 469 1
9868 469 1
9935 469 1
9970 469 1
9984 469 1
10007 469 1
10010 469 1
10075 469 1
10137 469 1
10169 469 1
10205 469 1
10227 469 2
10291 469 1
10306 469 1
10351 469 15
10400 469 1
10533 469 2
10583 469 1
10596 469 1
10600 469 1
10631 469 1
10648 469 5
10666 469 2
10675 469 1
10738 469 1
10742 469 1
10773 469 1
10891 469 1
10911 469 3
10942 469 2
10972 469 1
11126 469 1
11345 469 3
11349 469 2
11380 469 1
11427 469 1
11476 469 2
11517 469 1
11574 469 1
11612 469 1
11666 469 1
11674 469 5
11676 469 1
11746 469 2
11806 469 1
11841 469 1
11891 469 1
11892 469 1
11975 469 1
11982 469 1
11996 469 3
12003 469 1
12142 469 1
12159 469 3
12173 469 2
12218 469 1
12227 469 2
12332 469 1
12343 469 2
12349 469 3
12381 469 7
12383 469 9
12391 469 1
12395 469 4
12450 469 1
12468 469 2
12525 469 2
12546 469 1
12570 469 1
12591 469 1
12625 469 1
12639 469 1
12645 469 1
12681 469 1
12682 469 1
12691 469 26
12745 469 1
12749 469 8
12800 469 1
12885 469 1
12910 469 1
12915 469 11
12972 469 1
12973 469 1
13044 469 1
13078 469 1
13184 469 1
13191 469 1
13204 469 1
13229 469 1
13248 469 3
13273 469 5
13296 469 1
13354 469 3
13355 469 1
13386 469 1
13393 469 5
13422 469 1
13482 469 1
13484 469 1
13537 469 1
13584 469 1
13640 469 8
13661 469 1
13719 469 1
13732 469 1
13747 469 11
13810 469 1
13814 469 1
13835 469 1
13859 469 1
13877 469 4
13886 469 1
13925 469 1
13952 469 8
14025 469 3
14031 469 1
14059 469 1
14087 469 1
14105 469 1
14244 469 1
14277 469 1
14315 469 1
14319 469 1
14354 469 1
14380 469 1
14404 469 1
14442 469 1
14452 469 1
14492 469 22
14495 469 1
14514 469 1
14569 469 2
14719 469 1
14756 469 1
14805 469 1
14870 469 1
14879 469 1
14900 469 1
14966 469 1
14978 469 1
14981 469 1
15008 469 1
15021 469 10
15041 469 1
15045 469 1
15100 469 3
15195 469 2
15245 469 2
1 470 5
2 470 3
8 470 2
11 470 1
13 470 2
29 470 1
57 470 27
62 470 1
82 470 8
93 470 1
121 470 5
134 470 1
135 470 3
136 470 16
137 470 7
138 470 5
148 470 2
156 470 2
157 470 1
162 470 1
163 470 1
175 470 1
210 470 1
263 470 1
297 470 3
298 470 29
299 470 7
351 470 1
417 470 1
436 470 1
438 470 2
441 470 1
495 470 1
612 470 6
622 470 1
701 470 1
776 470 1
920 470 2
1031 470 1
1046 470 1
1100 470 1
1116 470 2
1244 470 1
1356 470 1
1407 470 1
1473 470 1
1537 470 2
1556 470 2
1557 470 1
1720 470 6
1734 470 1
1812 470 1
1920 470 1
1931 470 2
1960 470 4
2191 470 1
2208 470 1
2209 470 21
2219 470 1
2221 470 2
2296 470 1
2509 470 1
2523 470 1
2594 470 1
2616 470 1
2686 470 1
2707 470 2
2727 470 1
2801 470 1
2808 470 1
2842 470 1
2888 470 1
3000 470 1
3007 470 1
3019 470 1
3037 470 1
3196 470 1
3203 470 1
3211 470 1
3272 470 1
3274 470 1
3576 470 3
3820 470 1
3949 470 1
4033 470 1
4064 470 1
4086 470 2
4162 470 1
4207 470 1
4315 470 1
4402 470 1
4406 470 2
4417 470 1
4537 470 1
4618 470 1
4678 470 1
4798 470 1
4868 470 2
4902 470 1
4919 470 1
5049 470 1
5112 470 75
5124 470 1
5156 470 1
5214 470 1
5253 470 2
5311 470 1
5349 470 1
5404 470 1
5414 470 1
5427 470 1
5547 470 1
5603 470 1
5655 470 1
5756 470 4
5860 470 2
5887 470 2
6017 470 1
6086 470 15
6182 470 1
6222 470 1
6256 470 3
6395 470 2
6513 470 1
6577 470 1
6614 470 1
6623 470 1
6842 470 3
6901 470 1
6972 470 1
7053 470 1
7054 470 1
7060 470 3
7229 470 3
7319 470 1
7410 470 1
7523 470 1
7551 470 2
7886 470 3
8128 470 1
8236 470 1
8322 470 2
8344 470 2
8441 470 1
8499 470 1
8620 470 2
8684 470 1
8693 470 1
8701 470 2
8761 470 137
8851 470 4
8872 470 1
8885 470 3
9033 470 2
9318 470 1
9351 470 1
9362 470 1
9369 470 23
9396 470 2
9408 470 1
9449 470 1
9502 470 1
9512 470 1
9610 470 1
9700 470 1
9803 470 2
9868 470 1
9959 470 1
10010 470 2
10066 470 1
10081 470 1
10227 470 36
10351 470 4
10368 470 1
10471 470 2
10520 470 1
10533 470 2
10596 470 1
10648 470 2
10891 470 2
10911 470 1
10966 470 2
11011 470 1
11069 470 1
11165 470 2
11312 470 1
11361 470 1
11458 470 1
11502 470 1
11505 470 1
11557 470 2
11674 470 1
11676 470 1
11685 470 1
11746 470 1
11979 470 1
11996 470 1
12142 470 1
12144 470 1
12157 470 1
12202 470 1
12218 470 2
12310 470 1
12381 470 2
12383 470 36
12395 470 2
12451 470 1
12454 470 5
12468 470 2
12525 470 3
12569 470 1
12578 470 1
12681 470 1
12685 470 1
12691 470 59
12749 470 12
12797 470 2
12800 470 1
12915 470 76
12972 470 6
12992 470 2
13013 470 1
13078 470 1
13191 470 1
13241 470 1
13273 470 35
13291 470 1
13296 470 2
13352 470 1
13393 470 26
13416 470 1
13482 470 1
13484 470 5
13537 470 1
13573 470 3
13640 470 25
13719 470 1
13732 470 1
13747 470 55
13752 470 4
13833 470 1
13835 470 2
13855 470 1
13868 470 1
13877 470 7
13916 470 1
13952 470 76
13961 470 1
13976 470 1
14025 470 1
14045 470 2
14127 470 1
14139 470 2
14160 470 1
14171 470 4
14244 470 1
14277 470 2
14294 470 1
14319 470 1
14340 470 1
14380 470 3
14434 470 1
14455 470 1
14492 470 54
14514 470 1
14551 470 3
14575 470 2
14756 470 1
14885 470 1
14961 470 1
14966 470 1
14981 470 2
15021 470 1
15028 470 1
15041 470 1
15045 470 1
15100 470 2
15195 470 1
1 471 101
2 471 62
13 471 2
57 471 292
62 471 3
63 471 2
68 471 1
74 471 1
82 471 8
85 471 6
88 471 3
95 471 4
101 471 4
105 471 1
109 471 5
117 471 3
121 471 62
134 471 39
135 471 56
136 471 164
137 471 27
153 471 13
156 471 1
157 471 16
158 471 9
160 471 19
161 471 4
162 471 1
163 471 11
164 471 2
165 471 5
177 471 1
193 471 4
206 471 1
209 471 4
210 471 2
243 471 1
249 471 1
251 471 1
273 471 1
288 471 17
289 471 2
297 471 24
298 471 373
299 471 68
331 471 2
337 471 11
338 471 1
341 471 2
351 471 5
354 471 1
356 471 1
373 471 1
376 471 1
380 471 1
381 471 7
389 471 1
393 471 1
397 471 1
413 471 1
417 471 1
424 471 3
436 471 5
437 471 2
438 471 3
446 471 2
477 471 1
483 471 1
484 471 1
489 471 1
502 471 1
504 471 1
526 471 1
537 471 3
539 471 1
564 471 1
579 471 1
583 471 1
598 471 1
609 471 1
612 471 12
622 471 1
641 471 1
644 471 1
651 471 1
701 471 7
714 471 1
744 471 2
745 471 1
776 471 5
777 471 5
801 471 1
833 471 1
847 471 2
850 471 1
865 471 1
879 471 1
887 471 1
893 471 1
894 471 1
905 471 6
906 471 2
920 471 15
933 471 1
935 471 1
962 471 1
1031 471 18
1033 471 9
1046 471 1
1051 471 3
1117 471 1
1170 471 2
1195 471 2
1225 471 7
1230 471 1
1245 471 1
1255 471 1
1284 471 1
1292 471 2
1301 471 1
1335 471 12
1356 471 5
1377 471 3
1395 471 2
1441 471 19
1473 471 1
1488 471 1
1507 471 1
1511 471 1
1524 471 1
1536 471 1
1537 471 6
1538 471 1
1544 471 1
1556 471 19
1557 471 67
1561 471 4
1583 471 1
1584 471 4
1591 471 1
1624 471 2
1625 471 1
1635 471 2
1648 471 1
1654 471 1
1705 471 3
1706 471 1
1710 471 1
1712 471 1
1720 471 60
1726 471 1
1734 471 10
1738 471 1
1744 471 2
1777 471 1
1784 471 1
1796 471 1
1801 471 7
1816 471 1
1829 471 6
1831 471 2
1837 471 1
1860 471 4
1876 471 12
1911 471 3
1920 471 1
1921 471 1
1934 471 1
1956 471 8
1957 471 1
1960 471 1
1972 471 11
1975 471 3
1985 471 1
2055 471 1
2060 471 17
2073 471 2
2087 471 1
2146 471 1
2180 471 1
2206 471 2
2209 471 11
2219 471 1
2229 471 1
2238 471 5
2293 471 1
2301 471 2
2304 471 1
2305 471 1
2323 471 1
2353 471 1
2363 471 1
2366 471 2
2369 471 1
2403 471 10
2426 471 1
2470 471 2
2513 471 2
2522 471 6
2543 471 1
2583 471 2
2594 471 6
2603 471 1
2613 471 1
2618 471 2
2624 471 1
2646 471 2
2663 471 1
2671 471 4
2683 471 4
2686 471 2
2704 471 2
2739 471 1
2741 471 2
2752 471 1
2769 471 1
2786 471 1
2792 471 1
2795 471 2
2801 471 1
2842 471 1
2886 471 1
2893 471 4
2907 471 3
2944 471 2
2966 471 1
2983 471 3
2993 471 2
3000 471 5
3007 471 9
3012 471 1
3085 471 5
3141 471 1
3152 471 1
3163 471 1
3164 471 1
3173 471 1
3181 471 1
3187 471 1
3196 471 2
3206 471 2
3220 471 1
3222 471 2
3240 471 1
3259 471 1
3260 471 2
3274 471 4
3300 471 1
3301 471 1
3314 471 2
3315 471 1
3336 471 3
3368 471 1
3373 471 4
3375 471 1
3413 471 3
3425 471 1
3435 471 1
3493 471 5
3504 471 2
3505 471 1
3527 471 1
3531 471 1
3576 471 8
3577 471 7
3599 471 2
3648 471 1
3653 471 3
3706 471 1
3712 471 1
3735 471 1
3743 471 7
3782 471 1
3784 471 2
3807 471 2
3809 471 12
3812 471 5
3836 471 1
3845 471 1
3934 471 1
3956 471 1
4003 471 1
4021 471 1
4031 471 5
4033 471 1
4035 471 2
4050 471 11
4064 471 1
4065 471 1
4068 471 4
4082 471 1
4086 471 4
4134 471 2
4135 471 2
4141 471 1
4154 471 2
4163 471 1
4172 471 1
4178 471 1
4197 471 2
4205 471 1
4233 471 1
4240 471 1
4260 471 1
4261 471 1
4271 471 3
4298 471 2
4302 471 3
4303 471 1
4315 471 1
4319 471 2
4324 471 1
4330 471 1
4356 471 3
4366 471 3
4394 471 1
4406 471 4
4417 471 1
4420 471 2
4441 471 2
4452 471 1
4471 471 1
4480 471 1
4495 471 1
4512 471 2
4514 471 4
4531 471 1
4532 471 3
4533 471 1
4537 471 2
4552 471 1
4561 471 2
4565 471 2
4618 471 1
4641 471 2
4651 471 1
4655 471 1
4678 471 7
4694 471 1
4719 471 1
4720 471 1
4732 471 1
4733 471 1
4737 471 1
4744 471 1
4746 471 1
4760 471 1
4792 471 1
4803 471 1
4813 471 6
4824 471 1
4866 471 1
4867 471 1
4868 471 7
4885 471 1
4891 471 5
4902 471 1
4917 471 1
4926 471 3
4930 471 1
4937 471 1
4956 471 1
4958 471 1
4991 471 1
5017 471 5
5024 471 1
5025 471 1
5027 471 1
5033 471 1
5042 471 1
5050 471 1
5063 471 3
5073 471 1
5083 471 1
5090 471 2
5106 471 3
5112 471 72
5124 471 3
5129 471 2
5149 471 2
5151 471 1
5165 471 1
5171 471 1
5174 471 1
5183 471 1
5214 471 5
5216 471 1
5229 471 1
5247 471 1
5250 471 1
5252 471 1
5253 471 2
5293 471 1
5311 471 15
5341 471 1
5367 471 1
5370 471 4
5404 471 8
5439 471 1
5450 471 1
5458 471 1
5476 471 1
5480 471 2
5520 471 1
5529 471 1
5541 471 1
5546 471 3
5547 471 1
5564 471 2
5565 471 1
5587 471 2
5589 471 1
5603 471 4
5612 471 1
5622 471 1
5623 471 1
5637 471 1
5653 471 1
5655 471 18
5662 471 1
5696 471 1
5723 471 1
5756 471 7
5760 471 1
5764 471 1
5783 471 1
5791 471 1
5792 471 1
5806 471 2
5821 471 4
5853 471 3
5860 471 1
5887 471 3
5892 471 1
5933 471 6
5948 471 4
5981 471 1
5982 471 2
6000 471 1
6001 471 1
6002 471 2
6030 471 1
6066 471 2
6076 471 1
6083 471 1
6086 471 7
6099 471 1
6115 471 4
6124 471 2
6145 471 1
6147 471 1
6164 471 2
6182 471 13
6194 471 2
6195 471 3
6246 471 1
6256 471 6
6267 471 2
6273 471 3
6277 471 2
6280 471 1
6297 471 2
6300 471 1
6328 471 1
6329 471 5
6332 471 1
6342 471 3
6359 471 1
6364 471 1
6395 471 3
6401 471 1
6402 471 1
6428 471 1
6438 471 1
6465 471 2
6467 471 5
6480 471 1
6514 471 2
6538 471 1
6566 471 1
6567 471 1
6577 471 2
6586 471 1
6589 471 1
6591 471 1
6656 471 2
6661 471 1
6667 471 4
6733 471 2
6736 471 7
6802 471 1
6809 471 1
6811 471 1
6814 471 5
6816 471 4
6834 471 1
6842 471 8
6851 471 1
6866 471 3
6872 471 1
6877 471 1
6883 471 2
6885 471 2
6895 471 1
6897 471 1
6903 471 1
6916 471 2
6928 471 1
6933 471 4
6935 471 1
6947 471 1
6984 471 1
7008 471 2
7033 471 1
7053 471 17
7054 471 6
7060 471 30
7112 471 3
7168 471 1
7229 471 8
7233 471 2
7307 471 1
7310 471 3
7319 471 2
7396 471 2
7399 471 1
7402 471 1
7409 471 5
7417 471 3
7419 471 1
7422 471 1
7440 471 5
7442 471 1
7444 471 2
7447 471 1
7453 471 1
7456 471 1
7476 471 1
7508 471 1
7509 471 2
7511 471 1
7545 471 1
7549 471 1
7551 471 11
7555 471 1
7612 471 1
7634 471 1
7649 471 3
7696 471 6
7723 471 1
7731 471 1
7739 471 1
7783 471 3
7798 471 1
7802 471 1
7809 471 1
7818 471 1
7854 471 1
7874 471 1
7880 471 4
7886 471 1
7908 471 1
7910 471 1
7936 471 2
7946 471 1
7960 471 1
7980 471 1
7983 471 3
8007 471 1
8017 471 1
8028 471 5
8079 471 1
8086 471 1
8092 471 1
8104 471 2
8128 471 2
8138 471 1
8150 471 1
8159 471 1
8182 471 1
8203 471 1
8210 471 1
8224 471 1
8236 471 19
8237 471 1
8238 471 2
8253 471 1
8290 471 1
8308 471 1
8318 471 3
8322 471 17
8333 471 1
8344 471 6
8347 471 1
8358 471 1
8376 471 1
8378 471 1
8394 471 5
8424 471 1
8428 471 2
8435 471 2
8441 471 4
8444 471 1
8461 471 1
8469 471 1
8498 471 2
8499 471 2
8506 471 1
8533 471 1
8557 471 1
8560 471 1
8565 471 4
8576 471 1
8577 471 1
8583 471 1
8614 471 7
8616 471 1
8640 471 3
8641 471 3
8651 471 1
8665 471 1
8678 471 1
8679 471 1
8701 471 1
8706 471 1
8747 471 1
8761 471 1810
8768 471 2
8770 471 4
8795 471 1
8815 471 3
8823 471 1
8842 471 1
8851 471 7
8864 471 1
8872 471 12
8876 471 1
8877 471 1
8885 471 7
8888 471 1
8890 471 3
8891 471 3
8892 471 3
8898 471 1
8911 471 1
8944 471 1
8966 471 12
8979 471 1
9001 471 1
9027 471 2
9033 471 27
9052 471 1
9083 471 1
9101 471 1
9182 471 3
9194 471 2
9196 471 1
9206 471 1
9208 471 2
9214 471 3
9295 471 3
9318 471 3
9321 471 1
9341 471 1
9346 471 3
9351 471 2
9369 471 317
9396 471 3
9399 471 2
9408 471 1
9428 471 5
9447 471 1
9458 471 1
9467 471 1
9468 471 1
9497 471 2
9502 471 11
9506 471 1
9515 471 2
9520 471 1
9522 471 3
9537 471 1
9567 471 1
9571 471 7
9576 471 4
9603 471 6
9610 471 7
9612 471 1
9671 471 1
9699 471 1
9701 471 1
9717 471 1
9760 471 1
9763 471 1
9764 471 2
9766 471 1
9774 471 1
9777 471 2
9803 471 18
9804 471 1
9809 471 2
9826 471 1
9828 471 1
9829 471 8
9830 471 1
9831 471 1
9833 471 1
9846 471 1
9868 471 1
9872 471 1
9901 471 1
9908 471 1
9961 471 3
9969 471 1
9970 471 10
9984 471 1
10001 471 3
10007 471 4
10010 471 6
10022 471 6
10028 471 1
10045 471 1
10051 471 3
10058 471 1
10066 471 14
10070 471 1
10080 471 1
10102 471 1
10137 471 1
10147 471 1
10148 471 2
10150 471 1
10152 471 11
10158 471 1
10169 471 2
10198 471 1
10200 471 1
10205 471 2
10206 471 2
10207 471 1
10215 471 1
10227 471 14
10246 471 1
10256 471 1
10286 471 2
10291 471 3
10311 471 1
10315 471 1
10318 471 1
10332 471 1
10346 471 1
10349 471 1
10351 471 10
10358 471 8
10367 471 1
10368 471 1
10369 471 1
10386 471 1
10388 471 1
10389 471 3
10396 471 1
10419 471 1
10447 471 2
10449 471 8
10455 471 1
10471 471 2
10505 471 1
10508 471 1
10533 471 3
10541 471 2
10549 471 1
10574 471 1
10583 471 7
10586 471 2
10588 471 1
10596 471 11
10600 471 2
10610 471 1
10631 471 1
10632 471 1
10634 471 1
10648 471 57
10666 471 3
10669 471 1
10757 471 1
10769 471 4
10773 471 1
10788 471 1
10911 471 1
10916 471 2
10920 471 1
10942 471 2
10947 471 1
10985 471 1
11011 471 1
11025 471 1
11083 471 1
11089 471 2
11096 471 2
11098 471 3
11108 471 1
11126 471 7
11132 471 1
11209 471 2
11245 471 4
11258 471 1
11260 471 1
11286 471 4
11299 471 2
11349 471 2
11352 471 1
11361 471 2
11365 471 2
11386 471 2
11387 471 1
11393 471 1
11397 471 1
11423 471 3
11434 471 1
11449 471 1
11502 471 3
11510 471 1
11518 471 5
11531 471 3
11538 471 1
11557 471 25
11559 471 1
11560 471 2
11575 471 1
11606 471 1
11621 471 4
11623 471 3
11658 471 1
11666 471 2
11674 471 14
11676 471 3
11683 471 1
11736 471 1
11746 471 17
11763 471 1
11810 471 1
11855 471 1
11857 471 5
11876 471 1
11929 471 1
11933 471 1
11950 471 6
11952 471 6
11993 471 2
11995 471 11
12003 471 6
12033 471 1
12041 471 1
12047 471 2
12049 471 1
12064 471 2
12084 471 1
12087 471 1
12093 471 2
12114 471 1
12131 471 3
12142 471 6
12144 471 2
12157 471 1
12159 471 1
12226 471 1
12227 471 3
12229 471 2
12230 471 2
12244 471 1
12267 471 8
12278 471 1
12291 471 1
12300 471 1
12336 471 1
12341 471 1
12344 471 1
12345 471 1
12349 471 1
12352 471 1
12355 471 1
12362 471 1
12365 471 1
12369 471 1
12376 471 4
12381 471 59
12382 471 3
12383 471 354
12384 471 1
12394 471 1
12395 471 1
12396 471 1
12401 471 1
12414 471 1
12421 471 1
12450 471 1
12451 471 1
12454 471 28
12468 471 3
12471 471 1
12499 471 10
12518 471 1
12525 471 131
12549 471 1
12569 471 1
12570 471 2
12578 471 2
12591 471 15
12621 471 1
12625 471 2
12627 471 1
12645 471 15
12648 471 2
12685 471 45
12691 471 1150
12729 471 2
12749 471 206
12760 471 1
12776 471 4
12799 471 4
12808 471 1
12814 471 1
12822 471 19
12856 471 3
12857 471 1
12883 471 1
12885 471 1
12898 471 1
12911 471 2
12915 471 46
12927 471 1
12970 471 1
12972 471 64
12973 471 5
12992 471 15
13013 471 47
13044 471 4
13076 471 1
13078 471 2
13096 471 1
13107 471 3
13163 471 1
13184 471 4
13191 471 4
13204 471 6
13241 471 11
13270 471 1
13273 471 305
13301 471 2
13308 471 1
13342 471 1
13352 471 1
13354 471 54
13355 471 5
13380 471 1
13393 471 216
13414 471 1
13416 471 8
13422 471 1
13425 471 2
13444 471 1
13460 471 1
13484 471 71
13513 471 5
13515 471 1
13537 471 5
13568 471 1
13573 471 10
13577 471 1
13580 471 11
13614 471 2
13633 471 1
13640 471 525
13651 471 1
13661 471 36
13667 471 1
13672 471 1
13723 471 1
13725 471 2
13732 471 1
13747 471 650
13752 471 3
13756 471 1
13828 471 1
13833 471 1
13835 471 65
13836 471 8
13837 471 1
13842 471 1
13855 471 2
13868 471 2
13870 471 6
13877 471 93
13886 471 1
13888 471 1
13906 471 1
13952 471 33
13997 471 9
14001 471 1
14006 471 1
14025 471 22
14033 471 2
14045 471 2
14079 471 6
14082 471 1
14127 471 8
14130 471 5
14139 471 12
14148 471 1
14160 471 3
14171 471 3
14172 471 3
14228 471 1
14240 471 1
14277 471 14
14294 471 5
14309 471 2
14315 471 8
14319 471 2
14320 471 32
14340 471 15
14354 471 1
14372 471 1
14380 471 12
14404 471 1
14409 471 5
14419 471 3
14434 471 2
14448 471 3
14455 471 2
14458 471 4
14482 471 1
14489 471 1
14492 471 783
14494 471 1
14514 471 1
14543 471 4
14545 471 10
14573 471 1
14575 471 17
14603 471 8
14605 471 1
14632 471 1
14640 471 1
14645 471 2
14653 471 1
14657 471 1
14660 471 3
14672 471 1
14692 471 1
14756 471 6
14793 471 1
14802 471 1
14806 471 2
14870 471 6
14878 471 1
14879 471 7
14885 471 5
14960 471 5
14966 471 32
14969 471 2
14978 471 8
14982 471 2
14984 471 1
15021 471 1
15041 471 2
15044 471 1
15045 471 2
15065 471 1
15100 471 2
15118 471 1
15126 471 3
15133 471 1
15142 471 1
15144 471 1
15153 471 2
15156 471 1
15159 471 4
15195 471 15
15245 471 15
1 472 6
2 472 3
11 472 1
30 472 1
50 472 1
57 472 16
59 472 1
68 472 1
70 472 1
82 472 2
88 472 1
99 472 2
121 472 6
134 472 5
135 472 13
136 472 11
137 472 3
138 472 1
148 472 2
153 472 1
157 472 3
160 472 6
162 472 1
163 472 1
165 472 1
186 472 1
193 472 1
214 472 1
239 472 1
251 472 1
263 472 1
288 472 1
289 472 1
297 472 3
298 472 28
315 472 2
337 472 3
338 472 1
340 472 1
373 472 1
389 472 1
441 472 1
446 472 1
505 472 1
555 472 1
565 472 1
584 472 2
586 472 1
589 472 1
603 472 1
605 472 1
613 472 1
671 472 1
689 472 1
701 472 7
744 472 1
776 472 1
854 472 1
920 472 1
966 472 1
1001 472 1
1031 472 5
1033 472 1
1051 472 1
1205 472 1
1225 472 2
1301 472 1
1335 472 1
1377 472 6
1473 472 1
1501 472 1
1515 472 1
1556 472 1
1557 472 2
1591 472 1
1624 472 1
1654 472 1
1691 472 1
1720 472 5
1801 472 1
1921 472 1
1934 472 2
1956 472 2
1963 472 1
2060 472 2
2093 472 1
2209 472 3
2221 472 1
2222 472 1
2238 472 1
2295 472 1
2301 472 1
2360 472 1
2366 472 2
2368 472 1
2369 472 1
2385 472 1
2403 472 1
2527 472 1
2532 472 1
2548 472 1
2576 472 1
2594 472 2
2683 472 1
2729 472 1
2769 472 1
2795 472 1
2803 472 1
2827 472 2
2842 472 3
2849 472 1
2886 472 2
2918 472 1
2992 472 1
3086 472 1
3181 472 1
3315 472 2
3331 472 1
3338 472 1
3344 472 1
3383 472 1
3527 472 1
3535 472 1
3573 472 4
3592 472 1
3625 472 1
3659 472 1
3686 472 1
3712 472 1
3743 472 1
3809 472 1
3812 472 1
3820 472 1
3874 472 1
3884 472 1
3899 472 1
3905 472 1
3907 472 1
3913 472 1
4016 472 1
4049 472 1
4050 472 1
4064 472 2
4066 472 2
4067 472 1
4068 472 1
4132 472 1
4143 472 1
4162 472 2
4190 472 1
4207 472 1
4231 472 1
4237 472 1
4356 472 1
4402 472 1
4406 472 1
4488 472 1
4514 472 1
4525 472 1
4537 472 4
4561 472 1
4685 472 1
4732 472 2
4798 472 1
4868 472 1
4891 472 2
4898 472 1
4930 472 1
5004 472 1
5015 472 1
5059 472 1
5112 472 86
5152 472 1
5218 472 1
5311 472 3
5361 472 1
5386 472 1
5458 472 1
5460 472 1
5528 472 1
5546 472 1
5561 472 1
5564 472 2
5588 472 1
5594 472 2
5596 472 1
5611 472 1
5642 472 2
5648 472 1
5655 472 1
5696 472 1
5721 472 1
5756 472 2
5764 472 1
5765 472 8
5802 472 1
5850 472 1
5854 472 1
5968 472 1
5991 472 2
6000 472 3
6022 472 1
6037 472 1
6086 472 3
6130 472 1
6133 472 1
6182 472 3
6188 472 1
6222 472 1
6226 472 1
6235 472 1
6236 472 1
6255 472 1
6273 472 1
6295 472 1
6354 472 1
6358 472 1
6415 472 1
6432 472 1
6512 472 1
6513 472 1
6514 472 1
6539 472 1
6568 472 1
6606 472 1
6640 472 1
6665 472 1
6672 472 2
6676 472 1
6699 472 2
6733 472 1
6742 472 1
6822 472 1
6865 472 1
6883 472 1
6887 472 1
6908 472 1
6950 472 1
6951 472 1
6968 472 1
6972 472 1
7041 472 1
7054 472 2
7060 472 2
7107 472 1
7141 472 1
7246 472 1
7257 472 1
7258 472 1
7376 472 1
7406 472 1
7409 472 1
7416 472 1
7440 472 1
7491 472 1
7555 472 1
7630 472 1
7631 472 1
7676 472 1
7684 472 2
7805 472 2
7826 472 1
7862 472 1
7880 472 1
7886 472 7
7918 472 1
7983 472 1
8034 472 2
8066 472 2
8092 472 1
8128 472 3
8148 472 1
8189 472 1
8199 472 1
8233 472 1
8260 472 1
8322 472 4
8323 472 1
8326 472 2
8331 472 1
8332 472 1
8356 472 1
8367 472 1
8435 472 3
8441 472 2
8453 472 1
8476 472 1
8516 472 1
8530 472 1
8603 472 1
8683 472 1
8761 472 90
8768 472 1
8794 472 1
8805 472 1
8851 472 1
8861 472 1
8885 472 2
8887 472 1
8899 472 2
9008 472 4
9080 472 1
9083 472 2
9122 472 1
9222 472 1
9230 472 1
9244 472 1
9318 472 7
9333 472 1
9341 472 1
9346 472 1
9351 472 2
9362 472 2
9364 472 1
9369 472 17
9408 472 1
9412 472 1
9431 472 1
9435 472 1
9494 472 1
9502 472 1
9512 472 1
9514 472 1
9515 472 1
9537 472 1
9547 472 1
9567 472 1
9629 472 1
9657 472 1
9699 472 2
9764 472 1
9765 472 1
9851 472 1
9870 472 1
9970 472 2
9986 472 1
10001 472 1
10007 472 1
10010 472 2
10022 472 1
10024 472 1
10066 472 1
10080 472 2
10081 472 2
10093 472 2
10146 472 1
10148 472 1
10150 472 2
10152 472 5
10206 472 2
10209 472 1
10227 472 8
10349 472 1
10351 472 5
10358 472 1
10369 472 1
10418 472 2
10447 472 1
10493 472 1
10533 472 3
10546 472 1
10588 472 1
10648 472 5
10666 472 1
10713 472 1
10769 472 1
10828 472 1
10911 472 1
10942 472 1
10966 472 1
11064 472 1
11069 472 1
11096 472 1
11098 472 2
11108 472 1
11130 472 1
11136 472 1
11137 472 1
11141 472 1
11169 472 3
11326 472 1
11345 472 1
11349 472 1
11366 472 1
11393 472 1
11397 472 3
11435 472 1
11452 472 1
11501 472 1
11594 472 1
11617 472 1
11653 472 2
11674 472 4
11685 472 5
11746 472 3
11839 472 1
11842 472 1
11895 472 1
11938 472 1
11993 472 1
11995 472 1
11996 472 1
12000 472 1
12047 472 1
12138 472 1
12159 472 2
12173 472 1
12180 472 2
12218 472 2
12222 472 1
12227 472 1
12300 472 1
12349 472 1
12351 472 1
12369 472 1
12381 472 8
12383 472 30
12395 472 1
12450 472 1
12454 472 1
12468 472 3
12505 472 1
12518 472 1
12525 472 16
12569 472 2
12578 472 2
12591 472 2
12597 472 1
12633 472 1
12645 472 4
12648 472 2
12658 472 2
12681 472 1
12685 472 1
12691 472 24
12729 472 1
12745 472 2
12749 472 25
12800 472 3
12808 472 1
12822 472 3
12915 472 9
12972 472 3
13003 472 1
13013 472 10
13076 472 1
13078 472 1
13167 472 1
13184 472 1
13229 472 1
13241 472 1
13271 472 1
13273 472 8
13342 472 1
13352 472 1
13354 472 6
13355 472 1
13359 472 1
13374 472 1
13387 472 2
13393 472 15
13484 472 4
13537 472 2
13580 472 2
13640 472 26
13650 472 1
13661 472 1
13672 472 1
13732 472 6
13747 472 24
13759 472 1
13833 472 3
13835 472 5
13836 472 1
13859 472 1
13868 472 1
13870 472 1
13877 472 6
13952 472 12
13997 472 1
14001 472 5
14006 472 2
14127 472 1
14130 472 4
14139 472 4
14148 472 1
14171 472 3
14172 472 1
14277 472 2
14294 472 2
14307 472 2
14319 472 1
14320 472 1
14335 472 1
14354 472 1
14380 472 3
14442 472 1
14455 472 1
14482 472 2
14492 472 35
14523 472 1
14545 472 1
14553 472 1
14569 472 1
14575 472 2
14603 472 1
14793 472 1
14805 472 1
14830 472 1
14867 472 1
14870 472 1
14960 472 1
14966 472 2
14978 472 1
14981 472 2
14982 472 1
15021 472 25
15044 472 1
15064 472 1
15100 472 4
15128 472 1
2 473 1
8 473 11
13 473 1
29 473 4
50 473 4
57 473 4
68 473 2
75 473 1
80 473 4
82 473 35
109 473 3
137 473 3
138 473 2
156 473 60
223 473 7
249 473 2
260 473 1
263 473 1
264 473 1
297 473 1
298 473 3
299 473 2
340 473 1
341 473 1
345 473 1
354 473 1
359 473 1
363 473 1
389 473 1
477 473 1
501 473 1
584 473 5
585 473 1
598 473 1
613 473 1
645 473 1
646 473 1
660 473 1
702 473 1
713 473 1
731 473 1
825 473 1
872 473 1
905 473 1
947 473 1
956 473 1
966 473 1
989 473 1
1031 473 1
1051 473 3
1085 473 1
1100 473 1
1170 473 3
1243 473 2
1245 473 3
1301 473 2
1319 473 1
1377 473 32
1378 473 1
1387 473 1
1441 473 1
1516 473 1
1536 473 1
1557 473 2
1564 473 1
1636 473 5
1644 473 1
1705 473 2
1734 473 1
1804 473 1
1911 473 1
1933 473 1
1967 473 1
1992 473 1
2052 473 2
2081 473 2
2110 473 1
2133 473 1
2146 473 1
2150 473 2
2180 473 3
2194 473 1
2209 473 11
2221 473 1
2231 473 1
2238 473 1
2254 473 2
2281 473 1
2315 473 1
2351 473 3
2360 473 2
2372 473 1
2400 473 1
2403 473 2
2523 473 2
2532 473 1
2548 473 1
2598 473 1
2612 473 1
2651 473 1
2671 473 1
2674 473 3
2707 473 1
2769 473 4
2770 473 1
2791 473 1
2827 473 6
2830 473 1
2839 473 2
2855 473 1
2907 473 4
2944 473 1
2987 473 1
3007 473 1
3018 473 1
3028 473 2
3098 473 1
3148 473 1
3153 473 1
3209 473 1
3286 473 2
3294 473 1
3300 473 1
3315 473 1
3320 473 2
3331 473 1
3476 473 2
3479 473 9
3516 473 1
3521 473 1
3535 473 1
3572 473 5
3592 473 2
3681 473 1
3683 473 1
3686 473 1
3711 473 1
3712 473 3
3763 473 1
3797 473 1
3857 473 3
3865 473 1
3907 473 4
3950 473 1
3988 473 1
4002 473 1
4004 473 1
4012 473 3
4015 473 1
4034 473 2
4059 473 1
4065 473 1
4070 473 2
4162 473 16
4163 473 2
4183 473 11
4241 473 2
4315 473 2
4325 473 1
4343 473 2
4366 473 2
4402 473 2
4406 473 1
4417 473 1
4451 473 1
4467 473 1
4532 473 1
4678 473 3
4744 473 1
4798 473 1
4813 473 1
4816 473 1
4817 473 1
4868 473 4
4874 473 2
4881 473 1
4891 473 2
4902 473 1
4924 473 1
4937 473 1
4983 473 3
5015 473 3
5027 473 5
5110 473 2
5112 473 59
5151 473 2
5152 473 1
5165 473 1
5203 473 1
5259 473 1
5299 473 1
5332 473 2
5336 473 1
5344 473 1
5349 473 1
5352 473 1
5378 473 1
5458 473 2
5527 473 1
5540 473 1
5541 473 1
5551 473 1
5584 473 1
5594 473 1
5627 473 1
5695 473 3
5705 473 1
5713 473 3
5719 473 1
5750 473 1
5765 473 10
5776 473 1
5807 473 1
5812 473 1
5859 473 1
5860 473 6
5872 473 1
5991 473 2
6086 473 45
6115 473 1
6130 473 1
6155 473 2
6222 473 4
6223 473 1
6246 473 1
6247 473 1
6252 473 2
6267 473 2
6376 473 1
6399 473 1
6408 473 1
6554 473 4
6580 473 1
6640 473 6
6651 473 2
6699 473 1
6754 473 1
6772 473 2
6829 473 2
6834 473 2
6841 473 1
6884 473 3
6908 473 6
6984 473 1
7053 473 1
7087 473 5
7141 473 1
7142 473 3
7151 473 12
7166 473 3
7168 473 1
7204 473 2
7228 473 5
7229 473 1
7252 473 1
7390 473 1
7419 473 2
7422 473 1
7428 473 1
7489 473 1
7523 473 1
7546 473 1
7549 473 1
7612 473 1
7685 473 1
7721 473 1
7777 473 1
7785 473 1
7803 473 1
7805 473 1
7819 473 2
7845 473 1
7880 473 1
7900 473 1
7914 473 1
7946 473 1
7967 473 1
8031 473 1
8034 473 1
8084 473 1
8086 473 5
8140 473 1
8198 473 1
8203 473 2
8236 473 2
8294 473 1
8322 473 1
8346 473 1
8348 473 1
8424 473 2
8444 473 1
8492 473 2
8517 473 4
8530 473 1
8561 473 2
8617 473 2
8697 473 1
8699 473 2
8761 473 15
8788 473 2
8805 473 1
8809 473 1
8815 473 1
8851 473 1
8899 473 2
8913 473 1
8939 473 1
8971 473 1
9001 473 2
9015 473 1
9054 473 1
9107 473 1
9122 473 1
9146 473 1
9182 473 1
9223 473 1
9244 473 9
9271 473 1
9318 473 18
9333 473 2
9351 473 1
9369 473 3
9408 473 1
9494 473 4
9502 473 1
9547 473 1
9571 473 2
9576 473 1
9578 473 5
9580 473 1
9592 473 1
9611 473 1
9629 473 1
9728 473 1
9732 473 1
9761 473 1
9764 473 1
9785 473 1
9826 473 1
9833 473 1
9859 473 1
9864 473 1
9992 473 1
10039 473 1
10045 473 1
10048 473 2
10053 473 1
10093 473 2
10109 473 1
10137 473 1
10146 473 1
10184 473 2
10207 473 1
10227 473 42
10253 473 1
10351 473 6
10394 473 1
10418 473 8
10420 473 1
10458 473 2
10533 473 10
10547 473 1
10582 473 1
10586 473 1
10596 473 1
10632 473 1
10689 473 1
10818 473 1
10920 473 1
10942 473 21
10971 473 1
10972 473 1
10974 473 1
11023 473 1
11068 473 1
11084 473 2
11096 473 2
11098 473 2
11100 473 1
11137 473 1
11152 473 1
11155 473 1
11163 473 1
11232 473 1
11234 473 1
11243 473 1
11284 473 1
11326 473 2
11337 473 1
11345 473 1
11348 473 1
11361 473 1
11363 473 1
11386 473 1
11393 473 2
11397 473 13
11412 473 1
11413 473 1
11436 473 1
11460 473 1
11461 473 1
11496 473 1
11598 473 1
11660 473 1
11680 473 1
11681 473 2
11682 473 1
11686 473 1
11746 473 1
11758 473 1
11882 473 1
11885 473 1
11925 473 2
11975 473 3
11979 473 1
12093 473 7
12138 473 1
12146 473 1
12166 473 6
12189 473 2
12240 473 1
12244 473 2
12267 473 1
12295 473 1
12300 473 1
12335 473 1
12343 473 1
12344 473 2
12349 473 1
12381 473 1
12383 473 5
12395 473 1
12414 473 1
12445 473 1
12454 473 1
12499 473 1
12625 473 1
12691 473 4
12808 473 2
12915 473 29
12975 473 1
13126 473 1
13142 473 1
13185 473 1
13273 473 5
13374 473 1
13382 473 1
13393 473 7
13482 473 7
13573 473 1
13640 473 3
13681 473 1
13708 473 1
13725 473 1
13747 473 6
13752 473 1
13759 473 1
13770 473 1
13812 473 1
13835 473 1
13852 473 1
13877 473 2
13952 473 48
13965 473 1
14001 473 1
14127 473 1
14160 473 3
14217 473 2
14246 473 1
14309 473 1
14387 473 2
14409 473 1
14417 473 1
14449 473 2
14469 473 1
14492 473 4
14514 473 1
14553 473 2
14569 473 1
14719 473 1
14923 473 1
14960 473 1
15008 473 1
15021 473 29
15128 473 3
15130 473 1
15192 473 1
1 474 3
2 474 3
57 474 15
70 474 3
99 474 1
113 474 1
121 474 3
135 474 3
136 474 8
137 474 2
138 474 1
156 474 1
157 474 1
193 474 1
260 474 1
285 474 2
288 474 3
298 474 15
299 474 3
315 474 2
337 474 5
340 474 1
430 474 1
439 474 2
477 474 1
478 474 1
579 474 3
584 474 1
586 474 2
612 474 2
658 474 1
669 474 2
701 474 9
711 474 1
713 474 1
741 474 1
776 474 2
869 474 1
1033 474 1
1037 474 1
1194 474 1
1196 474 1
1205 474 2
1244 474 1
1258 474 1
1356 474 2
1377 474 4
1441 474 1
1540 474 1
1557 474 3
1574 474 2
1613 474 2
1617 474 1
1734 474 1
1860 474 1
1879 474 1
1911 474 1
2060 474 1
2140 474 1
2255 474 1
2360 474 1
2376 474 1
2391 474 1
2513 474 1
2522 474 2
2524 474 1
2580 474 1
2612 474 2
2769 474 1
2792 474 1
2827 474 4
2849 474 1
2893 474 2
2907 474 1
3007 474 1
3085 474 1
3093 474 1
3226 474 1
3470 474 1
3576 474 1
3577 474 1
3636 474 1
3666 474 1
3698 474 2
3726 474 2
3743 474 1
3812 474 2
3820 474 2
3834 474 1
3847 474 1
3907 474 1
3912 474 1
3921 474 1
4064 474 1
4066 474 2
4067 474 1
4190 474 1
4205 474 1
4207 474 1
4233 474 1
4250 474 1
4298 474 1
4343 474 2
4414 474 1
4448 474 1
4462 474 1
4533 474 1
4537 474 1
4593 474 1
4618 474 1
4634 474 1
4684 474 1
4723 474 1
4766 474 1
4798 474 1
4816 474 1
4835 474 1
4898 474 1
4971 474 1
4977 474 1
5001 474 1
5006 474 1
5027 474 1
5059 474 1
5112 474 54
5153 474 1
5258 474 1
5331 474 1
5332 474 1
5349 474 1
5404 474 1
5458 474 1
5516 474 2
5527 474 1
5546 474 1
5594 474 1
5603 474 1
5638 474 1
5655 474 2
5674 474 1
5686 474 1
5756 474 2
5765 474 2
5801 474 1
5836 474 1
5863 474 1
5933 474 1
6000 474 2
6018 474 1
6086 474 1
6091 474 1
6182 474 1
6235 474 1
6236 474 2
6297 474 2
6359 474 1
6395 474 3
6429 474 1
6432 474 1
6465 474 1
6554 474 1
6580 474 1
6623 474 1
6736 474 1
6897 474 2
6905 474 1
6936 474 1
6972 474 2
7053 474 3
7054 474 1
7060 474 1
7141 474 2
7146 474 1
7160 474 1
7228 474 1
7241 474 2
7409 474 3
7440 474 1
7559 474 1
7689 474 1
7698 474 1
7880 474 1
7886 474 6
8018 474 1
8024 474 2
8084 474 1
8086 474 2
8184 474 1
8199 474 1
8203 474 1
8322 474 1
8380 474 1
8424 474 1
8435 474 1
8639 474 1
8693 474 1
8761 474 57
8763 474 1
8884 474 1
8890 474 1
8899 474 1
8953 474 1
9008 474 1
9033 474 2
9052 474 1
9175 474 1
9296 474 1
9318 474 1
9346 474 1
9369 474 9
9377 474 1
9394 474 1
9400 474 1
9412 474 1
9428 474 1
9447 474 1
9464 474 1
9494 474 2
9537 474 1
9576 474 1
9603 474 1
9611 474 2
9732 474 2
9868 474 1
9960 474 1
9970 474 3
9988 474 1
10007 474 1
10010 474 3
10080 474 1
10091 474 1
10093 474 1
10169 474 1
10227 474 4
10351 474 1
10463 474 1
10520 474 1
10533 474 4
10539 474 1
10648 474 2
10738 474 1
10911 474 2
10933 474 1
10966 474 1
11044 474 1
11069 474 1
11096 474 1
11136 474 1
11144 474 1
11152 474 1
11157 474 1
11158 474 1
11160 474 1
11343 474 1
11420 474 1
11427 474 2
11452 474 1
11461 474 1
11557 474 1
11567 474 1
11653 474 2
11674 474 1
11676 474 2
11685 474 3
11746 474 1
11778 474 2
11810 474 1
11857 474 2
11879 474 2
11887 474 1
11952 474 2
11980 474 1
12044 474 1
12078 474 1
12159 474 3
12218 474 2
12227 474 2
12244 474 2
12295 474 1
12332 474 1
12349 474 1
12381 474 4
12383 474 25
12395 474 7
12450 474 1
12454 474 1
12468 474 11
12499 474 1
12525 474 4
12578 474 1
12591 474 1
12626 474 1
12645 474 2
12685 474 3
12691 474 23
12729 474 1
12749 474 10
12814 474 2
12861 474 1
12911 474 1
12915 474 14
12972 474 7
13003 474 1
13013 474 4
13044 474 1
13078 474 2
13229 474 1
13260 474 1
13273 474 15
13354 474 7
13355 474 1
13393 474 9
13484 474 2
13499 474 1
13513 474 1
13515 474 1
13533 474 1
13630 474 1
13639 474 1
13640 474 10
13706 474 1
13710 474 1
13719 474 4
13732 474 6
13746 474 2
13747 474 20
13752 474 2
13759 474 1
13833 474 6
13835 474 2
13841 474 1
13855 474 1
13868 474 1
13877 474 2
13906 474 1
13916 474 1
13952 474 11
14001 474 4
14025 474 1
14079 474 2
14130 474 1
14148 474 2
14171 474 5
14172 474 1
14294 474 1
14303 474 1
14307 474 1
14315 474 2
14319 474 1
14322 474 1
14404 474 2
14434 474 1
14455 474 1
14469 474 1
14482 474 2
14492 474 24
14599 474 1
14632 474 1
14653 474 1
14829 474 1
14830 474 3
14966 474 1
14974 474 1
14978 474 1
14981 474 1
15008 474 1
15021 474 12
15028 474 1
15074 474 1
15100 474 1
15102 474 2
15154 474 1
15156 474 1
15195 474 3
15245 474 1
1 475 15
2 475 3
57 475 25
70 475 1
82 475 2
85 475 1
109 475 1
121 475 16
134 475 10
135 475 9
136 475 14
137 475 8
148 475 1
153 475 1
157 475 3
158 475 1
160 475 1
161 475 1
175 475 1
193 475 1
249 475 2
255 475 2
277 475 1
288 475 1
297 475 2
298 475 36
299 475 11
315 475 2
337 475 1
351 475 1
356 475 1
388 475 1
417 475 1
441 475 1
449 475 1
564 475 1
584 475 1
594 475 1
605 475 1
612 475 1
622 475 4
650 475 1
701 475 10
744 475 1
777 475 2
887 475 1
920 475 3
1019 475 1
1031 475 3
1133 475 1
1196 475 1
1205 475 1
1219 475 1
1291 475 1
1301 475 1
1335 475 1
1349 475 1
1356 475 2
1377 475 9
1441 475 1
1483 475 1
1484 475 1
1492 475 1
1519 475 1
1557 475 9
1632 475 1
1643 475 1
1710 475 1
1720 475 6
1734 475 1
1876 475 1
1921 475 1
1934 475 2
1956 475 1
1967 475 1
1970 475 1
1972 475 1
1985 475 1
2060 475 1
2131 475 1
2177 475 1
2180 475 3
2191 475 1
2193 475 1
2195 475 1
2206 475 1
2209 475 4
2221 475 1
2238 475 2
2254 475 2
2283 475 1
2295 475 1
2301 475 1
2366 475 3
2368 475 1
2522 475 3
2542 475 1
2580 475 1
2594 475 2
2663 475 1
2770 475 1
2842 475 1
2845 475 1
2906 475 1
2978 475 1
3000 475 2
3196 475 1
3203 475 1
3206 475 1
3217 475 1
3373 475 1
3518 475 1
3535 475 1
3567 475 1
3573 475 1
3594 475 1
3643 475 2
3712 475 2
3743 475 3
3813 475 1
3820 475 5
3834 475 3
3838 475 1
3899 475 1
3943 475 2
4042 475 1
4050 475 1
4064 475 3
4066 475 2
4068 475 2
4082 475 1
4086 475 1
4117 475 1
4162 475 2
4179 475 1
4205 475 1
4207 475 1
4300 475 1
4302 475 1
4349 475 1
4354 475 1
4366 475 1
4402 475 2
4413 475 1
4458 475 1
4530 475 1
4533 475 1
4537 475 4
4627 475 1
4704 475 1
4732 475 1
4751 475 1
4793 475 1
4798 475 1
4868 475 4
4891 475 1
4898 475 1
4902 475 2
4956 475 1
4977 475 2
5059 475 1
5063 475 1
5109 475 1
5112 475 82
5152 475 1
5218 475 1
5226 475 1
5311 475 7
5370 475 1
5460 475 1
5514 475 1
5541 475 1
5561 475 1
5603 475 1
5655 475 3
5686 475 1
5713 475 1
5756 475 1
5765 475 3
5777 475 1
5854 475 3
5859 475 1
6086 475 4
6123 475 1
6182 475 3
6195 475 4
6235 475 1
6252 475 1
6267 475 2
6329 475 2
6342 475 1
6347 475 1
6368 475 1
6401 475 1
6416 475 1
6566 475 1
6610 475 1
6640 475 1
6667 475 1
6814 475 2
6842 475 2
6849 475 1
6872 475 3
6981 475 2
6998 475 1
7001 475 1
7041 475 1
7053 475 1
7054 475 1
7060 475 2
7141 475 1
7182 475 1
7229 475 1
7409 475 1
7444 475 1
7478 475 1
7503 475 1
7551 475 3
7555 475 1
7685 475 2
7691 475 1
7723 475 2
7745 475 1
7783 475 1
7874 475 1
7886 475 3
7938 475 1
8019 475 1
8031 475 2
8086 475 1
8092 475 2
8144 475 1
8151 475 1
8203 475 1
8216 475 1
8236 475 1
8322 475 4
8344 475 1
8346 475 1
8356 475 1
8367 475 2
8424 475 3
8445 475 2
8517 475 1
8555 475 1
8679 475 2
8701 475 1
8711 475 1
8761 475 65
8872 475 1
8876 475 2
8885 475 1
8891 475 2
8892 475 1
8966 475 2
9004 475 1
9033 475 1
9051 475 1
9117 475 1
9121 475 1
9122 475 1
9182 475 1
9183 475 1
9244 475 2
9318 475 4
9321 475 1
9333 475 1
9346 475 1
9362 475 1
9369 475 13
9428 475 1
9431 475 1
9483 475 2
9512 475 3
9537 475 1
9571 475 1
9578 475 1
9585 475 1
9610 475 2
9644 475 1
9659 475 1
9671 475 1
9760 475 1
9764 475 2
9785 475 1
9829 475 3
9881 475 1
9935 475 1
9970 475 1
10001 475 1
10007 475 1
10010 475 2
10028 475 1
10066 475 1
10081 475 2
10093 475 1
10114 475 1
10150 475 1
10165 475 1
10227 475 4
10273 475 1
10291 475 1
10351 475 3
10358 475 1
10369 475 2
10389 475 1
10533 475 6
10580 475 1
10586 475 1
10596 475 1
10648 475 13
10666 475 1
10738 475 1
10742 475 1
10859 475 1
10911 475 1
10997 475 1
11066 475 1
11098 475 1
11165 475 1
11209 475 1
11223 475 1
11234 475 4
11303 475 1
11312 475 1
11348 475 1
11389 475 1
11410 475 1
11427 475 1
11452 475 1
11458 475 1
11476 475 1
11510 475 1
11537 475 1
11568 475 1
11574 475 1
11575 475 1
11653 475 1
11666 475 1
11674 475 1
11685 475 2
11720 475 1
11736 475 3
11879 475 3
11886 475 1
11952 475 1
11995 475 1
11996 475 1
12003 475 1
12093 475 3
12142 475 1
12159 475 2
12222 475 1
12267 475 2
12332 475 1
12349 475 2
12376 475 2
12381 475 6
12382 475 2
12383 475 33
12395 475 1
12445 475 1
12454 475 4
12468 475 5
12499 475 1
12502 475 1
12510 475 1
12518 475 1
12525 475 28
12570 475 1
12578 475 1
12591 475 1
12597 475 1
12645 475 5
12658 475 1
12685 475 7
12691 475 44
12745 475 1
12749 475 22
12856 475 1
12915 475 9
12943 475 1
12972 475 8
12973 475 2
12992 475 1
13003 475 1
13013 475 3
13044 475 1
13076 475 1
13078 475 2
13107 475 1
13163 475 1
13167 475 1
13184 475 1
13191 475 3
13233 475 1
13241 475 1
13273 475 12
13291 475 1
13354 475 4
13386 475 1
13393 475 16
13444 475 1
13484 475 5
13513 475 1
13515 475 1
13537 475 1
13568 475 1
13580 475 2
13640 475 27
13651 475 1
13661 475 3
13672 475 1
13732 475 3
13747 475 39
13752 475 1
13828 475 1
13835 475 1
13836 475 1
13877 475 9
13937 475 2
13952 475 7
13997 475 1
14001 475 4
14025 475 1
14030 475 1
14033 475 3
14079 475 3
14087 475 1
14139 475 3
14171 475 5
14277 475 3
14294 475 1
14319 475 1
14320 475 3
14324 475 1
14357 475 1
14372 475 2
14390 475 1
14409 475 2
14482 475 3
14485 475 1
14492 475 49
14514 475 1
14545 475 1
14560 475 1
14575 475 1
14584 475 1
14599 475 1
14660 475 1
14688 475 1
14756 475 1
14762 475 1
14802 475 1
14805 475 1
14879 475 1
14885 475 2
14966 475 2
14978 475 3
15021 475 14
15100 475 14
15198 475 1
15245 475 1
1 476 1
8 476 25
11 476 5
13 476 3
29 476 1
39 476 5
57 476 4
79 476 1
80 476 5
82 476 18
88 476 1
99 476 2
113 476 3
117 476 2
118 476 1
136 476 2
137 476 1
138 476 4
154 476 1
156 476 29
157 476 1
161 476 2
163 476 1
167 476 1
168 476 2
186 476 1
192 476 1
209 476 1
219 476 1
252 476 1
263 476 7
277 476 2
285 476 1
288 476 2
290 476 1
297 476 1
298 476 14
299 476 1
312 476 1
315 476 1
331 476 3
337 476 3
338 476 1
340 476 3
343 476 2
345 476 1
353 476 1
354 476 1
363 476 1
366 476 2
380 476 1
389 476 1
394 476 2
421 476 1
436 476 1
449 476 1
450 476 1
470 476 9
477 476 2
483 476 1
500 476 1
502 476 1
564 476 1
583 476 1
586 476 3
589 476 4
622 476 1
630 476 3
641 476 1
688 476 3
713 476 1
726 476 1
736 476 1
752 476 1
754 476 1
756 476 1
759 476 1
777 476 1
789 476 1
855 476 1
946 476 2
947 476 1
1019 476 1
1031 476 3
1051 476 8
1136 476 1
1170 476 3
1196 476 2
1205 476 8
1225 476 1
1243 476 4
1244 476 2
1245 476 1
1297 476 1
1300 476 1
1356 476 2
1373 476 2
1377 476 2
1441 476 3
1445 476 1
1476 476 1
1492 476 2
1540 476 3
1613 476 1
1622 476 1
1629 476 1
1635 476 1
1649 476 5
1664 476 1
1706 476 2
1710 476 2
1783 476 2
1813 476 1
1835 476 1
1860 476 2
1876 476 1
1911 476 3
1913 476 1
1925 476 1
1941 476 2
1946 476 1
1963 476 3
1975 476 1
1993 476 1
2025 476 1
2030 476 1
2062 476 1
2082 476 1
2103 476 1
2109 476 3
2149 476 1
2180 476 1
2195 476 3
2209 476 24
2221 476 5
2238 476 1
2247 476 1
2251 476 1
2281 476 3
2347 476 1
2360 476 1
2373 476 1
2385 476 1
2391 476 1
2441 476 1
2463 476 1
2532 476 2
2543 476 1
2551 476 1
2572 476 1
2594 476 1
2622 476 2
2638 476 2
2651 476 1
2663 476 1
2664 476 1
2741 476 1
2769 476 1
2770 476 1
2778 476 1
2801 476 1
2804 476 1
2808 476 1
2821 476 1
2827 476 2
2831 476 1
2845 476 2
2893 476 3
2907 476 1
2932 476 1
2944 476 1
2967 476 2
2999 476 1
3007 476 2
3028 476 2
3060 476 1
3074 476 1
3081 476 3
3087 476 1
3098 476 1
3140 476 1
3181 476 1
3222 476 1
3227 476 1
3315 476 2
3320 476 2
3325 476 1
3331 476 1
3474 476 2
3476 476 2
3479 476 9
3486 476 2
3495 476 2
3516 476 1
3518 476 6
3521 476 2
3534 476 1
3535 476 6
3538 476 1
3572 476 1
3575 476 1
3577 476 1
3592 476 4
3597 476 1
3614 476 1
3628 476 1
3686 476 1
3711 476 2
3712 476 4
3799 476 1
3812 476 2
3819 476 1
3828 476 1
3833 476 2
3839 476 1
3840 476 3
3871 476 1
3874 476 3
3943 476 1
3949 476 1
4003 476 2
4005 476 1
4012 476 1
4015 476 5
4034 476 3
4036 476 2
4042 476 1
4086 476 1
4122 476 1
4136 476 1
4137 476 1
4162 476 12
4163 476 1
4183 476 3
4190 476 1
4207 476 2
4229 476 3
4236 476 1
4239 476 1
4241 476 1
4315 476 2
4325 476 3
4343 476 3
4363 476 1
4366 476 4
4402 476 1
4451 476 1
4512 476 1
4565 476 1
4620 476 1
4640 476 1
4660 476 2
4665 476 1
4666 476 2
4684 476 1
4698 476 2
4704 476 2
4713 476 1
4770 476 1
4798 476 2
4868 476 4
4874 476 1
4918 476 1
4927 476 1
4930 476 1
4953 476 3
4983 476 4
5015 476 1
5017 476 1
5027 476 2
5050 476 1
5052 476 1
5058 476 2
5063 476 1
5082 476 2
5110 476 6
5112 476 38
5151 476 1
5155 476 1
5188 476 3
5214 476 1
5250 476 1
5251 476 1
5252 476 1
5332 476 4
5349 476 2
5352 476 1
5361 476 1
5370 476 1
5373 476 1
5427 476 4
5458 476 17
5474 476 2
5514 476 1
5516 476 2
5527 476 1
5541 476 4
5551 476 3
5599 476 1
5612 476 1
5619 476 1
5641 476 1
5648 476 2
5655 476 1
5687 476 1
5695 476 6
5713 476 1
5723 476 1
5756 476 1
5765 476 7
5791 476 2
5847 476 2
5852 476 1
5854 476 4
5859 476 3
5860 476 3
5868 476 1
5878 476 1
5884 476 1
5910 476 4
5948 476 1
5964 476 1
5986 476 1
6037 476 1
6079 476 1
6086 476 30
6091 476 1
6123 476 3
6155 476 3
6182 476 1
6222 476 15
6223 476 1
6232 476 1
6248 476 1
6252 476 1
6256 476 1
6280 476 1
6310 476 2
6329 476 1
6342 476 1
6345 476 2
6354 476 1
6355 476 2
6399 476 1
6415 476 6
6423 476 1
6432 476 1
6448 476 1
6503 476 1
6513 476 1
6517 476 1
6547 476 1
6558 476 1
6564 476 1
6610 476 1
6628 476 1
6631 476 6
6640 476 3
6642 476 1
6651 476 5
6664 476 2
6672 476 4
6693 476 3
6694 476 1
6699 476 1
6736 476 2
6742 476 1
6834 476 2
6842 476 1
6865 476 2
6871 476 1
6872 476 1
6908 476 10
6933 476 1
6936 476 1
6984 476 1
7001 476 2
7008 476 1
7027 476 9
7054 476 1
7087 476 2
7112 476 2
7141 476 9
7151 476 8
7176 476 1
7204 476 2
7205 476 1
7206 476 2
7220 476 1
7228 476 13
7246 476 5
7250 476 1
7257 476 4
7280 476 2
7286 476 2
7388 476 2
7390 476 2
7396 476 1
7422 476 1
7428 476 1
7437 476 1
7442 476 2
7451 476 1
7453 476 1
7461 476 1
7508 476 2
7510 476 3
7528 476 1
7558 476 3
7608 476 1
7684 476 1
7736 476 1
7747 476 2
7785 476 1
7805 476 1
7819 476 1
7822 476 1
7874 476 1
7880 476 1
7900 476 2
7914 476 1
7983 476 1
7985 476 1
8001 476 1
8024 476 2
8034 476 2
8040 476 1
8078 476 1
8086 476 3
8092 476 1
8093 476 1
8127 476 1
8142 476 1
8196 476 1
8198 476 1
8199 476 1
8203 476 3
8228 476 1
8236 476 1
8284 476 1
8318 476 1
8322 476 2
8344 476 1
8380 476 1
8396 476 1
8424 476 7
8430 476 9
8476 476 1
8492 476 5
8555 476 1
8561 476 4
8578 476 3
8617 476 6
8639 476 1
8729 476 2
8761 476 19
8794 476 2
8818 476 2
8823 476 1
8825 476 1
8851 476 1
8853 476 1
8875 476 1
8876 476 1
8899 476 4
8939 476 3
8954 476 1
8966 476 1
8992 476 2
9008 476 5
9016 476 1
9026 476 1
9052 476 1
9106 476 2
9117 476 1
9128 476 1
9146 476 1
9183 476 1
9207 476 1
9222 476 1
9229 476 1
9244 476 1
9251 476 1
9277 476 1
9295 476 1
9318 476 21
9333 476 4
9340 476 16
9351 476 1
9364 476 1
9369 476 3
9416 476 2
9431 476 1
9433 476 1
9456 476 1
9458 476 1
9465 476 1
9468 476 2
9498 476 1
9571 476 1
9576 476 1
9578 476 1
9584 476 1
9611 476 1
9644 476 1
9653 476 2
9656 476 1
9671 476 1
9742 476 1
9747 476 1
9764 476 1
9767 476 1
9771 476 3
9799 476 1
9828 476 1
9833 476 1
9862 476 1
9870 476 1
9901 476 1
9914 476 1
9934 476 1
9935 476 7
9969 476 4
9984 476 1
9994 476 1
10007 476 1
10022 476 1
10028 476 2
10045 476 1
10115 476 1
10146 476 2
10184 476 2
10206 476 1
10207 476 3
10215 476 1
10227 476 103
10256 476 1
10257 476 1
10265 476 1
10273 476 1
10324 476 1
10346 476 1
10351 476 4
10358 476 2
10364 476 1
10386 476 1
10418 476 2
10419 476 3
10444 476 1
10458 476 2
10480 476 2
10533 476 4
10546 476 3
10556 476 1
10560 476 1
10563 476 1
10582 476 1
10583 476 1
10585 476 1
10594 476 2
10596 476 1
10605 476 1
10613 476 1
10625 476 1
10639 476 1
10648 476 3
10728 476 1
10738 476 2
10749 476 1
10751 476 1
10907 476 1
10911 476 12
10921 476 1
10966 476 59
10972 476 1
10996 476 1
11039 476 2
11066 476 1
11068 476 1
11089 476 1
11095 476 1
11096 476 6
11108 476 1
11126 476 1
11146 476 1
11147 476 1
11152 476 2
11154 476 1
11160 476 1
11163 476 1
11164 476 1
11165 476 1
11189 476 1
11223 476 2
11274 476 2
11280 476 1
11304 476 1
11312 476 1
11326 476 1
11343 476 1
11345 476 1
11351 476 1
11368 476 1
11397 476 1
11419 476 1
11452 476 2
11473 476 1
11510 476 4
11664 476 1
11674 476 1
11680 476 1
11747 476 2
11750 476 2
11774 476 1
11792 476 1
11793 476 1
11816 476 2
11841 476 1
11842 476 1
11857 476 1
11891 476 5
11895 476 1
11927 476 1
11942 476 1
11953 476 1
11975 476 8
12003 476 1
12028 476 1
12055 476 1
12066 476 1
12069 476 1
12073 476 2
12084 476 1
12089 476 1
12093 476 3
12098 476 1
12138 476 7
12141 476 1
12142 476 1
12146 476 2
12151 476 1
12159 476 1
12161 476 1
12165 476 1
12166 476 36
12185 476 4
12189 476 2
12208 476 1
12222 476 3
12240 476 5
12258 476 1
12293 476 2
12295 476 4
12332 476 46
12335 476 3
12343 476 1
12349 476 4
12351 476 2
12377 476 2
12378 476 1
12381 476 1
12383 476 9
12384 476 1
12395 476 4
12429 476 1
12453 476 1
12454 476 1
12519 476 3
12523 476 3
12525 476 2
12591 476 1
12621 476 1
12685 476 2
12691 476 14
12749 476 3
12760 476 1
12822 476 2
12848 476 1
12915 476 74
12972 476 1
13051 476 1
13068 476 1
13167 476 2
13227 476 3
13233 476 1
13269 476 2
13273 476 2
13295 476 1
13296 476 2
13359 476 1
13393 476 2
13416 476 1
13482 476 3
13484 476 2
13568 476 1
13573 476 1
13640 476 5
13661 476 2
13710 476 2
13747 476 7
13770 476 1
13781 476 2
13812 476 2
13877 476 1
13886 476 1
13906 476 2
13940 476 1
13952 476 52
13970 476 1
14001 476 4
14160 476 2
14171 476 1
14217 476 1
14227 476 1
14262 476 1
14270 476 1
14288 476 1
14322 476 1
14340 476 2
14369 476 1
14429 476 1
14492 476 11
14538 476 1
14543 476 1
14551 476 1
14624 476 1
14663 476 1
14802 476 2
14806 476 1
14830 476 1
14867 476 1
14923 476 1
14974 476 1
14982 476 1
14985 476 1
14999 476 2
15008 476 1
15021 476 50
15128 476 6
15129 476 2
15173 476 1
15195 476 2
15245 476 1
1 477 11
2 477 9
40 477 1
57 477 50
62 477 1
82 477 2
85 477 2
109 477 1
121 477 34
133 477 1
134 477 8
135 477 13
136 477 45
137 477 12
138 477 1
157 477 2
158 477 1
160 477 5
161 477 1
163 477 3
165 477 2
249 477 2
263 477 1
288 477 1
289 477 1
297 477 7
298 477 78
299 477 19
315 477 1
337 477 3
338 477 1
340 477 1
341 477 1
351 477 1
354 477 1
356 477 1
364 477 1
369 477 1
436 477 2
450 477 1
469 477 1
558 477 1
564 477 1
565 477 1
586 477 5
590 477 1
612 477 2
613 477 1
701 477 8
702 477 1
744 477 1
776 477 2
777 477 1
785 477 1
850 477 2
904 477 1
905 477 2
920 477 2
987 477 1
1017 477 1
1019 477 1
1031 477 2
1033 477 1
1046 477 1
1127 477 1
1156 477 1
1189 477 2
1222 477 1
1244 477 1
1258 477 1
1335 477 2
1349 477 2
1356 477 3
1377 477 1
1440 477 1
1485 477 1
1492 477 1
1515 477 1
1519 477 2
1556 477 5
1557 477 10
1561 477 1
1587 477 1
1654 477 1
1683 477 1
1695 477 1
1712 477 1
1720 477 12
1726 477 1
1734 477 1
1763 477 1
1801 477 2
1860 477 1
1876 477 1
1884 477 1
1898 477 1
1911 477 2
1913 477 1
1934 477 1
1960 477 1
1980 477 1
2059 477 1
2060 477 1
2095 477 1
2146 477 1
2180 477 1
2195 477 1
2206 477 3
2209 477 3
2216 477 1
2221 477 2
2251 477 1
2295 477 1
2366 477 3
2403 477 2
2463 477 2
2509 477 1
2522 477 2
2590 477 1
2594 477 1
2663 477 1
2664 477 1
2671 477 2
2686 477 1
2741 477 4
2769 477 2
2827 477 1
2893 477 1
2987 477 2
3007 477 1
3036 477 1
3042 477 1
3085 477 1
3147 477 1
3192 477 1
3208 477 1
3220 477 1
3226 477 2
3272 477 1
3288 477 1
3320 477 1
3383 477 1
3504 477 1
3527 477 2
3534 477 1
3535 477 1
3576 477 1
3577 477 1
3592 477 1
3594 477 1
3653 477 1
3683 477 1
3728 477 1
3743 477 1
3819 477 2
3820 477 1
3839 477 1
3847 477 1
3899 477 1
3907 477 3
3910 477 1
4012 477 2
4035 477 1
4050 477 1
4064 477 2
4065 477 1
4066 477 2
4067 477 1
4068 477 1
4084 477 1
4086 477 1
4136 477 1
4179 477 1
4183 477 1
4190 477 1
4205 477 1
4224 477 1
4275 477 1
4330 477 1
4356 477 2
4406 477 2
4414 477 1
4448 477 1
4533 477 1
4641 477 1
4685 477 1
4732 477 1
4737 477 2
4751 477 1
4813 477 1
4868 477 4
4881 477 2
4891 477 1
4899 477 1
4902 477 1
4930 477 1
4932 477 1
4944 477 1
4983 477 2
5006 477 1
5106 477 1
5112 477 61
5124 477 1
5149 477 1
5151 477 2
5152 477 1
5174 477 1
5214 477 2
5216 477 1
5306 477 1
5311 477 2
5360 477 1
5370 477 2
5387 477 1
5398 477 2
5403 477 1
5404 477 2
5458 477 1
5474 477 1
5480 477 1
5540 477 3
5550 477 1
5551 477 1
5564 477 2
5588 477 1
5611 477 1
5641 477 1
5648 477 1
5655 477 3
5686 477 2
5696 477 1
5741 477 1
5756 477 1
5765 477 4
5792 477 1
5878 477 1
5887 477 1
5947 477 1
5987 477 1
6017 477 1
6019 477 1
6022 477 1
6080 477 1
6086 477 2
6182 477 2
6195 477 2
6236 477 1
6267 477 2
6308 477 1
6329 477 2
6342 477 1
6359 477 1
6395 477 2
6401 477 1
6465 477 2
6513 477 1
6535 477 2
6558 477 1
6567 477 1
6631 477 1
6640 477 1
6672 477 1
6693 477 1
6719 477 1
6816 477 1
6842 477 2
6858 477 1
6865 477 1
6885 477 1
6908 477 1
6916 477 1
6959 477 1
7002 477 1
7008 477 1
7053 477 1
7060 477 7
7185 477 1
7215 477 1
7229 477 2
7246 477 1
7257 477 3
7293 477 1
7319 477 2
7409 477 1
7440 477 4
7449 477 1
7551 477 1
7631 477 1
7634 477 2
7672 477 1
7685 477 1
7783 477 2
7863 477 1
7874 477 1
7886 477 7
7956 477 1
8010 477 2
8034 477 2
8092 477 1
8140 477 1
8148 477 2
8159 477 2
8203 477 1
8310 477 1
8318 477 2
8322 477 2
8326 477 1
8346 477 1
8424 477 2
8430 477 1
8441 477 1
8444 477 1
8473 477 1
8476 477 1
8555 477 2
8556 477 1
8565 477 2
8566 477 2
8579 477 3
8580 477 1
8589 477 1
8614 477 1
8711 477 1
8720 477 1
8761 477 150
8768 477 1
8770 477 1
8782 477 1
8787 477 1
8859 477 1
8866 477 1
8876 477 1
8885 477 1
8888 477 1
8891 477 2
8899 477 1
9033 477 7
9070 477 1
9122 477 3
9128 477 1
9182 477 1
9229 477 1
9318 477 4
9333 477 1
9346 477 1
9351 477 1
9353 477 1
9362 477 2
9369 477 36
9399 477 1
9428 477 5
9494 477 2
9497 477 1
9512 477 1
9515 477 1
9537 477 1
9547 477 2
9571 477 1
9576 477 1
9578 477 1
9582 477 1
9601 477 1
9603 477 3
9611 477 1
9749 477 1
9760 477 1
9761 477 1
9782 477 1
9788 477 1
9803 477 2
9829 477 3
9935 477 3
9961 477 1
9970 477 6
9992 477 1
10001 477 2
10007 477 3
10008 477 1
10010 477 2
10066 477 3
10081 477 2
10149 477 1
10183 477 1
10196 477 2
10224 477 1
10227 477 8
10291 477 4
10318 477 1
10321 477 1
10349 477 2
10351 477 1
10358 477 1
10379 477 1
10386 477 1
10420 477 1
10471 477 1
10519 477 2
10533 477 5
10588 477 1
10594 477 1
10630 477 1
10648 477 29
10666 477 3
10911 477 1
10966 477 1
11069 477 1
11086 477 1
11093 477 1
11098 477 2
11100 477 2
11142 477 1
11146 477 1
11152 477 1
11245 477 1
11303 477 1
11309 477 1
11326 477 1
11335 477 1
11345 477 2
11389 477 1
11397 477 3
11423 477 2
11476 477 1
11557 477 2
11612 477 2
11617 477 5
11624 477 1
11666 477 1
11674 477 2
11746 477 5
11857 477 1
11895 477 1
11943 477 1
11950 477 3
11952 477 2
11991 477 2
11995 477 4
12003 477 1
12037 477 1
12161 477 1
12166 477 1
12173 477 1
12218 477 1
12222 477 1
12227 477 1
12244 477 1
12267 477 1
12295 477 1
12300 477 1
12332 477 1
12343 477 1
12349 477 2
12362 477 1
12381 477 20
12382 477 1
12383 477 58
12395 477 1
12445 477 1
12454 477 6
12468 477 3
12499 477 1
12525 477 26
12532 477 2
12569 477 2
12591 477 2
12597 477 2
12625 477 1
12633 477 1
12639 477 1
12645 477 5
12648 477 1
12675 477 1
12685 477 4
12691 477 149
12745 477 2
12749 477 42
12822 477 1
12911 477 1
12915 477 12
12919 477 1
12925 477 1
12972 477 14
12992 477 2
13013 477 7
13078 477 1
13191 477 2
13201 477 1
13204 477 4
13241 477 2
13273 477 41
13280 477 1
13342 477 2
13354 477 6
13355 477 3
13359 477 1
13374 477 2
13393 477 29
13416 477 1
13452 477 2
13484 477 6
13513 477 1
13515 477 1
13577 477 2
13580 477 2
13640 477 91
13661 477 6
13701 477 1
13732 477 2
13747 477 84
13759 477 1
13813 477 1
13833 477 2
13835 477 7
13837 477 1
13859 477 1
13877 477 18
13886 477 1
13925 477 2
13946 477 1
13952 477 8
13997 477 1
14001 477 2
14006 477 1
14025 477 3
14031 477 1
14045 477 1
14054 477 1
14079 477 4
14127 477 1
14130 477 1
14139 477 3
14171 477 1
14277 477 5
14315 477 2
14320 477 3
14340 477 5
14372 477 1
14380 477 1
14404 477 1
14419 477 4
14429 477 1
14442 477 1
14482 477 6
14483 477 1
14492 477 122
14523 477 1
14543 477 1
14569 477 2
14575 477 4
14603 477 1
14632 477 2
14653 477 1
14663 477 2
14754 477 1
14810 477 1
14870 477 1
14885 477 3
14925 477 1
14943 477 1
14960 477 2
14966 477 4
14969 477 1
14978 477 1
15021 477 10
15028 477 1
15100 477 7
15195 477 7
15245 477 1
1 478 3
2 478 2
57 478 20
82 478 4
95 478 1
121 478 5
134 478 2
135 478 3
136 478 4
138 478 1
157 478 1
160 478 1
162 478 1
251 478 1
263 478 1
289 478 1
297 478 1
298 478 18
299 478 6
315 478 1
337 478 1
345 478 1
351 478 1
369 478 1
389 478 1
393 478 1
397 478 1
417 478 2
423 478 3
477 478 1
501 478 1
564 478 1
584 478 1
586 478 1
605 478 1
613 478 1
669 478 1
670 478 1
701 478 4
736 478 1
744 478 1
755 478 1
776 478 1
777 478 2
920 478 2
1021 478 2
1051 478 3
1100 478 1
1170 478 1
1195 478 1
1196 478 2
1349 478 1
1356 478 2
1377 478 6
1536 478 1
1557 478 3
1624 478 1
1635 478 1
1705 478 1
1720 478 2
1734 478 1
1829 478 1
1860 478 1
1876 478 3
1911 478 1
1932 478 2
2060 478 3
2180 478 1
2195 478 1
2364 478 1
2366 478 2
2368 478 1
2403 478 1
2509 478 1
2513 478 1
2521 478 1
2522 478 2
2583 478 1
2646 478 1
2674 478 1
2684 478 1
2704 478 2
2723 478 1
2769 478 2
2827 478 2
2869 478 1
2893 478 2
2906 478 1
2928 478 2
2992 478 1
3061 478 1
3097 478 1
3223 478 1
3363 478 1
3494 478 1
3573 478 1
3628 478 1
3636 478 2
3648 478 2
3654 478 1
3682 478 3
3712 478 10
3723 478 1
3799 478 1
3807 478 1
3812 478 1
3820 478 2
3907 478 1
4012 478 1
4031 478 1
4040 478 1
4065 478 1
4066 478 1
4133 478 1
4183 478 1
4195 478 1
4233 478 1
4269 478 1
4298 478 1
4458 478 2
4537 478 1
4719 478 1
4812 478 2
4817 478 1
4835 478 1
4868 478 3
4944 478 1
5015 478 1
5017 478 1
5049 478 2
5068 478 1
5083 478 1
5112 478 49
5250 478 1
5253 478 2
5280 478 1
5286 478 1
5295 478 1
5311 478 3
5332 478 4
5365 478 1
5540 478 1
5594 478 1
5603 478 1
5648 478 1
5655 478 1
5771 478 1
5791 478 2
5807 478 1
5821 478 1
5951 478 1
6000 478 3
6022 478 1
6083 478 1
6086 478 5
6130 478 1
6267 478 1
6329 478 1
6381 478 1
6421 478 1
6432 478 1
6448 478 1
6465 478 2
6512 478 1
6514 478 1
6520 478 1
6524 478 1
6554 478 1
6558 478 1
6580 478 1
6640 478 2
6651 478 1
6672 478 1
6733 478 1
6834 478 4
6849 478 1
6865 478 1
6872 478 1
6884 478 1
6908 478 1
6981 478 1
6994 478 1
7008 478 2
7053 478 1
7054 478 1
7060 478 1
7087 478 1
7141 478 1
7146 478 1
7228 478 1
7251 478 1
7257 478 1
7555 478 2
7631 478 1
7634 478 1
7685 478 1
7743 478 1
7776 478 1
7862 478 1
7886 478 3
7938 478 1
7967 478 1
8034 478 1
8066 478 1
8086 478 1
8128 478 4
8199 478 1
8203 478 2
8322 478 1
8424 478 3
8453 478 1
8579 478 1
8614 478 1
8616 478 1
8720 478 1
8761 478 67
8795 478 2
8864 478 1
8884 478 1
8885 478 1
8899 478 1
8953 478 1
9014 478 1
9033 478 4
9183 478 1
9207 478 1
9214 478 1
9318 478 1
9333 478 1
9369 478 11
9494 478 2
9497 478 1
9502 478 2
9513 478 2
9537 478 1
9571 478 2
9578 478 2
9611 478 1
9732 478 1
9829 478 1
9914 478 1
9970 478 4
9986 478 1
10010 478 3
10045 478 1
10080 478 1
10081 478 1
10148 478 1
10169 478 1
10199 478 1
10227 478 2
10273 478 1
10291 478 1
10351 478 4
10358 478 1
10369 478 1
10483 478 3
10505 478 1
10533 478 2
10583 478 1
10585 478 1
10586 478 1
10624 478 1
10648 478 5
10738 478 1
10891 478 1
10911 478 1
10942 478 3
10966 478 2
11019 478 1
11096 478 1
11159 478 1
11169 478 1
11225 478 1
11232 478 2
11343 478 1
11389 478 1
11393 478 1
11397 478 2
11423 478 1
11452 478 1
11476 478 1
11518 478 1
11581 478 1
11674 478 3
11680 478 3
11746 478 1
11857 478 1
11950 478 1
11993 478 1
11995 478 1
11996 478 1
12003 478 1
12047 478 1
12084 478 1
12093 478 1
12161 478 1
12166 478 3
12227 478 1
12244 478 1
12267 478 2
12293 478 1
12331 478 1
12332 478 2
12349 478 1
12351 478 1
12355 478 1
12381 478 4
12382 478 1
12383 478 17
12395 478 6
12450 478 1
12453 478 1
12454 478 2
12468 478 8
12505 478 1
12525 478 3
12570 478 1
12591 478 1
12645 478 3
12648 478 1
12681 478 2
12691 478 33
12729 478 1
12745 478 1
12749 478 10
12907 478 1
12915 478 4
12972 478 3
12992 478 1
13013 478 3
13044 478 1
13078 478 13
13167 478 2
13191 478 1
13273 478 10
13350 478 1
13354 478 3
13355 478 1
13359 478 1
13393 478 8
13416 478 2
13484 478 2
13499 478 1
13504 478 1
13533 478 1
13640 478 11
13650 478 1
13667 478 1
13719 478 2
13747 478 18
13752 478 2
13833 478 3
13835 478 4
13852 478 1
13855 478 2
13859 478 2
13877 478 3
13906 478 1
13925 478 1
13952 478 5
14025 478 4
14079 478 1
14087 478 1
14130 478 3
14160 478 1
14171 478 6
14208 478 1
14244 478 1
14277 478 3
14294 478 1
14319 478 1
14335 478 1
14354 478 1
14380 478 1
14404 478 1
14419 478 1
14447 478 1
14455 478 1
14482 478 4
14492 478 29
14551 478 1
14575 478 2
14603 478 1
14660 478 1
14756 478 1
14805 478 1
14870 478 1
14885 478 2
14943 478 1
14966 478 2
14978 478 1
15008 478 1
15021 478 27
15074 478 1
15100 478 6
15126 478 1
15225 478 1
15245 478 1
1 479 4
2 479 4
8 479 1
10 479 1
11 479 1
40 479 1
57 479 26
82 479 2
88 479 1
95 479 1
118 479 1
121 479 5
134 479 5
135 479 4
136 479 13
157 479 1
158 479 1
163 479 1
236 479 1
246 479 1
263 479 1
277 479 2
278 479 1
281 479 1
298 479 30
299 479 9
337 479 1
340 479 1
351 479 1
381 479 1
436 479 4
477 479 1
489 479 1
579 479 1
584 479 1
594 479 2
612 479 1
701 479 6
702 479 1
777 479 3
822 479 1
865 479 1
920 479 1
1033 479 1
1119 479 1
1145 479 1
1225 479 1
1243 479 3
1301 479 2
1377 479 8
1395 479 1
1404 479 1
1414 479 1
1445 479 1
1524 479 2
1556 479 2
1557 479 6
1584 479 1
1587 479 1
1591 479 1
1720 479 5
1734 479 2
1819 479 1
1960 479 1
1972 479 1
2060 479 1
2191 479 1
2195 479 1
2209 479 3
2221 479 1
2301 479 1
2317 479 1
2318 479 1
2366 479 3
2509 479 1
2521 479 1
2583 479 1
2592 479 1
2684 479 1
2770 479 1
2792 479 2
2845 479 1
3007 479 1
3030 479 1
3203 479 1
3374 479 1
3518 479 1
3519 479 1
3619 479 1
3743 479 1
3820 479 1
3840 479 1
3907 479 3
3921 479 1
4050 479 3
4064 479 2
4067 479 1
4135 479 1
4162 479 1
4205 479 1
4250 479 2
4315 479 1
4343 479 2
4417 479 1
4451 479 1
4474 479 2
4512 479 1
4532 479 1
4533 479 3
4537 479 3
4666 479 1
4678 479 1
4684 479 1
4781 479 2
4798 479 4
4891 479 4
4937 479 2
4983 479 1
4991 479 1
5017 479 2
5109 479 1
5112 479 67
5151 479 1
5261 479 1
5311 479 6
5370 479 1
5458 479 2
5466 479 2
5546 479 1
5561 479 1
5643 479 1
5655 479 1
5741 479 1
5756 479 1
5765 479 4
5790 479 1
6000 479 2
6002 479 1
6079 479 1
6086 479 2
6091 479 1
6115 479 2
6124 479 1
6130 479 2
6182 479 1
6329 479 1
6395 479 2
6432 479 2
6465 479 2
6477 479 1
6513 479 1
6514 479 1
6539 479 1
6613 479 1
6623 479 1
6672 479 2
6699 479 2
6711 479 1
6842 479 2
6872 479 1
6903 479 1
6972 479 1
6981 479 1
6983 479 1
7041 479 1
7053 479 1
7060 479 5
7087 479 2
7166 479 1
7186 479 1
7216 479 1
7228 479 2
7358 479 1
7409 479 1
7417 479 1
7440 479 2
7451 479 1
7545 479 1
7551 479 1
7553 479 1
7685 479 5
7776 479 1
7805 479 2
7886 479 6
7907 479 1
8007 479 2
8019 479 1
8066 479 1
8168 479 1
8203 479 1
8253 479 1
8256 479 1
8318 479 1
8322 479 1
8356 479 1
8367 479 1
8424 479 2
8435 479 1
8441 479 1
8444 479 1
8517 479 1
8566 479 1
8617 479 1
8710 479 1
8711 479 1
8761 479 134
8768 479 1
8805 479 2
8843 479 1
8872 479 1
8884 479 1
8887 479 1
8939 479 1
8953 479 2
8966 479 1
8974 479 1
9009 479 1
9033 479 2
9101 479 1
9227 479 1
9244 479 1
9290 479 1
9298 479 1
9320 479 1
9333 479 1
9362 479 2
9369 479 12
9428 479 2
9512 479 1
9522 479 1
9537 479 2
9567 479 1
9578 479 4
9610 479 1
9701 479 1
9749 479 1
9764 479 1
9788 479 1
9829 479 1
9860 479 1
9866 479 1
9870 479 1
9961 479 1
9970 479 2
10010 479 1
10041 479 1
10114 479 1
10146 479 1
10169 479 1
10213 479 1
10227 479 8
10248 479 1
10273 479 2
10291 479 2
10318 479 1
10389 479 1
10418 479 2
10449 479 1
10493 479 1
10520 479 1
10533 479 2
10594 479 1
10606 479 1
10647 479 2
10648 479 3
10801 479 1
10911 479 4
10933 479 1
10942 479 1
11011 479 1
11019 479 1
11044 479 1
11052 479 1
11069 479 2
11098 479 1
11147 479 2
11152 479 1
11160 479 1
11308 479 1
11326 479 1
11349 479 1
11386 479 1
11452 479 1
11475 479 1
11581 479 1
11621 479 1
11674 479 1
11746 479 2
11827 479 2
11905 479 1
11952 479 1
12003 479 1
12015 479 1
12064 479 1
12066 479 1
12137 479 1
12159 479 1
12218 479 2
12292 479 1
12352 479 1
12381 479 9
12382 479 2
12383 479 25
12384 479 1
12395 479 3
12425 479 1
12445 479 1
12454 479 2
12468 479 13
12518 479 1
12525 479 13
12568 479 1
12645 479 2
12685 479 6
12691 479 52
12745 479 5
12749 479 24
12792 479 1
12799 479 1
12800 479 1
12822 479 1
12911 479 1
12915 479 10
12972 479 6
12973 479 2
12992 479 1
13003 479 1
13013 479 2
13078 479 1
13085 479 1
13156 479 1
13167 479 1
13273 479 22
13308 479 1
13324 479 2
13354 479 5
13358 479 3
13393 479 9
13416 479 2
13484 479 5
13537 479 1
13640 479 42
13651 479 1
13701 479 1
13732 479 4
13746 479 1
13747 479 43
13752 479 1
13810 479 2
13835 479 9
13859 479 1
13868 479 2
13877 479 3
13906 479 2
13952 479 10
14001 479 1
14025 479 2
14130 479 1
14139 479 3
14171 479 4
14177 479 1
14303 479 1
14315 479 1
14320 479 1
14380 479 4
14404 479 3
14448 479 1
14455 479 1
14482 479 4
14492 479 37
14514 479 1
14545 479 1
14575 479 2
14582 479 1
14829 479 1
14900 479 1
14936 479 1
14966 479 2
14978 479 1
14981 479 1
15021 479 23
15100 479 5
15129 479 1
15195 479 1
1 480 2
2 480 2
50 480 1
57 480 15
68 480 1
70 480 3
82 480 1
93 480 1
105 480 1
112 480 1
121 480 4
134 480 5
135 480 4
136 480 5
137 480 3
138 480 2
148 480 1
153 480 4
156 480 2
157 480 1
158 480 3
160 480 2
163 480 1
206 480 1
214 480 2
246 480 1
249 480 1
263 480 1
277 480 1
278 480 2
298 480 27
299 480 8
315 480 1
337 480 6
340 480 1
341 480 1
349 480 1
354 480 2
380 480 1
389 480 6
437 480 1
477 480 1
484 480 1
501 480 1
526 480 1
564 480 1
579 480 4
586 480 2
594 480 2
605 480 2
627 480 1
644 480 1
682 480 1
701 480 5
706 480 1
777 480 2
783 480 1
791 480 1
832 480 1
905 480 1
920 480 1
946 480 1
966 480 2
967 480 1
1031 480 1
1033 480 1
1035 480 1
1038 480 1
1095 480 1
1219 480 1
1225 480 1
1249 480 1
1262 480 1
1301 480 1
1356 480 1
1363 480 1
1377 480 10
1384 480 1
1441 480 1
1444 480 1
1492 480 1
1556 480 1
1557 480 2
1584 480 1
1644 480 1
1694 480 1
1720 480 3
1809 480 1
1876 480 2
1914 480 1
1921 480 2
1925 480 3
1960 480 1
1964 480 1
1970 480 2
1980 480 1
1985 480 1
2059 480 1
2060 480 2
2068 480 1
2109 480 1
2200 480 1
2209 480 5
2221 480 1
2254 480 2
2283 480 1
2360 480 1
2366 480 2
2370 480 2
2403 480 2
2463 480 2
2520 480 1
2522 480 1
2548 480 1
2564 480 1
2577 480 1
2594 480 2
2612 480 2
2671 480 2
2769 480 2
2786 480 1
2797 480 1
2801 480 1
2845 480 1
2893 480 4
2907 480 2
2987 480 1
3007 480 1
3060 480 1
3159 480 1
3206 480 1
3300 480 1
3307 480 1
3312 480 1
3315 480 1
3331 480 1
3482 480 1
3527 480 1
3573 480 1
3576 480 1
3674 480 2
3712 480 2
3743 480 2
3760 480 1
3763 480 1
3820 480 1
3845 480 1
3874 480 2
3907 480 6
3937 480 1
3943 480 1
3946 480 1
3990 480 1
4003 480 2
4012 480 2
4021 480 1
4050 480 2
4064 480 1
4066 480 3
4067 480 2
4068 480 1
4086 480 3
4183 480 1
4207 480 2
4230 480 1
4250 480 2
4262 480 1
4271 480 1
4302 480 1
4343 480 5
4350 480 1
4366 480 1
4402 480 1
4414 480 1
4464 480 1
4533 480 2
4588 480 2
4641 480 1
4678 480 2
4721 480 1
4773 480 1
4798 480 2
4817 480 1
4838 480 1
4868 480 1
4902 480 1
4907 480 3
4918 480 1
4919 480 2
5015 480 1
5017 480 2
5112 480 66
5151 480 3
5259 480 1
5311 480 5
5370 480 1
5429 480 1
5474 480 2
5519 480 1
5540 480 1
5543 480 1
5561 480 2
5603 480 1
5638 480 1
5642 480 1
5648 480 1
5655 480 4
5669 480 2
5705 480 1
5713 480 1
5723 480 1
5756 480 1
5760 480 1
5765 480 8
5808 480 1
5817 480 1
5835 480 1
5854 480 2
5910 480 2
5981 480 2
6005 480 1
6086 480 7
6094 480 1
6115 480 2
6182 480 1
6228 480 1
6235 480 1
6252 480 2
6280 480 1
6329 480 1
6347 480 1
6401 480 1
6418 480 2
6432 480 1
6434 480 1
6467 480 1
6486 480 1
6522 480 2
6547 480 1
6554 480 1
6566 480 3
6640 480 2
6651 480 1
6686 480 1
6733 480 2
6816 480 1
6832 480 1
6858 480 1
6865 480 1
6872 480 2
6883 480 1
6884 480 1
6897 480 1
6936 480 1
6972 480 2
7053 480 4
7054 480 1
7060 480 2
7112 480 1
7141 480 1
7220 480 1
7228 480 2
7256 480 1
7257 480 1
7312 480 1
7319 480 1
7332 480 1
7419 480 1
7440 480 1
7496 480 2
7546 480 1
7551 480 2
7555 480 1
7612 480 1
7630 480 1
7631 480 1
7634 480 1
7658 480 1
7684 480 2
7703 480 1
7723 480 2
7740 480 1
7747 480 1
7776 480 1
7777 480 1
7851 480 2
7886 480 2
7938 480 1
7982 480 1
7983 480 1
7998 480 1
8013 480 2
8019 480 2
8031 480 1
8034 480 5
8066 480 2
8086 480 6
8093 480 1
8128 480 5
8140 480 2
8159 480 1
8203 480 2
8322 480 6
8344 480 1
8356 480 3
8396 480 1
8407 480 1
8444 480 1
8498 480 1
8589 480 1
8679 480 1
8693 480 1
8756 480 1
8761 480 60
8805 480 2
8823 480 1
8848 480 1
8851 480 2
8872 480 2
8885 480 3
8890 480 1
8955 480 1
8966 480 2
8969 480 1
8992 480 1
8995 480 1
9026 480 1
9033 480 2
9091 480 1
9146 480 1
9175 480 2
9244 480 1
9295 480 1
9298 480 1
9318 480 7
9333 480 1
9338 480 1
9351 480 1
9364 480 2
9369 480 8
9399 480 1
9412 480 1
9421 480 1
9494 480 1
9498 480 1
9502 480 1
9512 480 1
9513 480 1
9546 480 2
9569 480 1
9571 480 1
9585 480 1
9602 480 1
9603 480 1
9653 480 1
9680 480 1
9701 480 1
9829 480 2
9935 480 1
9970 480 5
9984 480 1
9992 480 1
10007 480 1
10010 480 10
10022 480 2
10036 480 1
10048 480 1
10053 480 2
10077 480 2
10093 480 2
10113 480 1
10148 480 2
10164 480 1
10206 480 1
10227 480 13
10257 480 1
10273 480 1
10291 480 2
10324 480 1
10351 480 1
10358 480 2
10360 480 1
10363 480 1
10389 480 2
10418 480 1
10435 480 1
10449 480 2
10458 480 1
10471 480 1
10483 480 1
10533 480 4
10549 480 1
10596 480 2
10600 480 1
10648 480 1
10764 480 1
10769 480 1
10833 480 1
10911 480 5
10966 480 1
11011 480 1
11093 480 1
11096 480 1
11131 480 1
11137 480 1
11152 480 1
11164 480 1
11209 480 1
11220 480 1
11258 480 1
11307 480 2
11343 480 1
11345 480 2
11389 480 1
11393 480 2
11397 480 2
11419 480 3
11452 480 1
11461 480 1
11476 480 1
11548 480 1
11621 480 1
11682 480 1
11685 480 5
11722 480 2
11746 480 2
11758 480 1
11763 480 1
11780 480 1
11806 480 1
11827 480 1
11870 480 1
11879 480 2
11884 480 1
11887 480 1
11975 480 1
11993 480 1
12044 480 1
12093 480 1
12142 480 1
12144 480 1
12159 480 8
12166 480 2
12189 480 1
12218 480 3
12227 480 1
12267 480 2
12349 480 7
12369 480 1
12381 480 7
12383 480 14
12395 480 2
12454 480 2
12468 480 16
12518 480 2
12525 480 11
12570 480 2
12597 480 2
12645 480 3
12648 480 3
12681 480 1
12685 480 1
12691 480 38
12726 480 3
12745 480 2
12749 480 13
12915 480 14
12972 480 6
12973 480 1
12992 480 2
13013 480 4
13044 480 1
13078 480 7
13107 480 1
13167 480 4
13191 480 3
13273 480 11
13350 480 1
13352 480 1
13354 480 1
13393 480 8
13425 480 1
13484 480 5
13602 480 1
13638 480 1
13640 480 15
13661 480 1
13667 480 1
13719 480 2
13722 480 1
13725 480 1
13732 480 5
13746 480 3
13747 480 20
13759 480 4
13792 480 1
13812 480 1
13833 480 2
13835 480 7
13836 480 2
13841 480 1
13855 480 1
13876 480 2
13877 480 3
13925 480 1
13952 480 12
14001 480 2
14006 480 1
14025 480 4
14031 480 1
14033 480 1
14079 480 5
14087 480 3
14127 480 1
14130 480 1
14171 480 5
14172 480 1
14177 480 1
14307 480 1
14315 480 1
14319 480 1
14322 480 1
14327 480 2
14354 480 2
14380 480 2
14404 480 1
14492 480 46
14514 480 1
14523 480 1
14569 480 2
14575 480 2
14589 480 1
14653 480 1
14674 480 3
14684 480 1
14692 480 4
14756 480 2
14805 480 1
14829 480 1
14830 480 1
14870 480 2
14875 480 1
14878 480 1
14879 480 1
14966 480 3
14969 480 1
15021 480 22
15037 480 1
15100 480 5
15126 480 1
15129 480 2
15133 480 1
15245 480 2
1 481 3
2 481 5
9 481 1
13 481 3
35 481 1
57 481 8
68 481 1
70 481 1
82 481 8
95 481 1
121 481 10
134 481 2
135 481 3
136 481 6
138 481 1
156 481 1
157 481 1
160 481 2
163 481 1
214 481 1
249 481 1
263 481 1
298 481 7
299 481 6
337 481 2
340 481 1
341 481 1
351 481 1
356 481 2
380 481 1
436 481 3
477 481 1
565 481 1
605 481 1
612 481 1
671 481 1
701 481 7
847 481 1
896 481 1
1031 481 2
1084 481 1
1100 481 1
1170 481 1
1219 481 1
1244 481 1
1301 481 2
1377 481 1
1428 481 1
1474 481 1
1493 481 1
1536 481 1
1537 481 1
1557 481 2
1720 481 1
1876 481 1
1963 481 1
1970 481 1
1989 481 1
2060 481 1
2126 481 1
2150 481 1
2209 481 9
2238 481 2
2247 481 1
2301 481 1
2366 481 1
2371 481 1
2403 481 1
2514 481 1
2522 481 1
2577 481 1
2590 481 1
2671 481 1
2769 481 3
2795 481 1
2801 481 1
2804 481 1
2827 481 2
2831 481 1
2842 481 2
2845 481 1
2893 481 1
3007 481 2
3098 481 1
3102 481 1
3148 481 1
3149 481 1
3209 481 1
3236 481 1
3505 481 1
3567 481 1
3576 481 1
3626 481 2
3726 481 2
3743 481 1
3809 481 1
3820 481 2
3833 481 1
3840 481 1
3874 481 2
3907 481 1
3921 481 1
3929 481 1
4016 481 1
4064 481 1
4066 481 1
4077 481 1
4086 481 2
4137 481 1
4162 481 2
4183 481 2
4207 481 2
4284 481 1
4315 481 2
4343 481 1
4406 481 1
4515 481 1
4537 481 3
4575 481 1
4726 481 1
4816 481 1
5049 481 2
5051 481 1
5063 481 1
5112 481 47
5214 481 1
5311 481 3
5427 481 1
5460 481 1
5527 481 1
5540 481 2
5546 481 1
5594 481 2
5624 481 1
5646 481 1
5713 481 2
5756 481 1
5765 481 2
5792 481 1
5818 481 1
5887 481 1
5995 481 1
6002 481 1
6029 481 1
6086 481 8
6130 481 1
6173 481 1
6182 481 1
6195 481 2
6267 481 1
6273 481 2
6277 481 1
6310 481 1
6343 481 1
6354 481 1
6381 481 2
6393 481 1
6567 481 1
6699 481 1
6805 481 2
6865 481 1
6908 481 1
6981 481 1
7027 481 1
7053 481 3
7188 481 1
7216 481 1
7409 481 2
7476 481 1
7489 481 1
7658 481 1
7740 481 1
7762 481 1
7783 481 1
7886 481 6
7967 481 1
7983 481 1
8034 481 1
8086 481 1
8115 481 1
8116 481 1
8128 481 2
8198 481 1
8199 481 1
8203 481 1
8236 481 1
8322 481 3
8331 481 1
8344 481 1
8424 481 3
8462 481 2
8579 481 1
8761 481 44
8768 481 1
8872 481 1
8885 481 2
8989 481 1
9026 481 1
9027 481 1
9057 481 1
9073 481 1
9083 481 1
9175 481 3
9295 481 1
9318 481 4
9338 481 1
9351 481 2
9369 481 5
9396 481 1
9412 481 1
9428 481 2
9432 481 1
9435 481 1
9468 481 1
9478 481 1
9515 481 1
9517 481 1
9571 481 2
9578 481 2
9585 481 1
9589 481 1
9603 481 1
9610 481 1
9671 481 2
9688 481 1
9763 481 1
9764 481 1
9803 481 2
9944 481 1
9970 481 1
10001 481 1
10010 481 4
10047 481 1
10066 481 1
10070 481 1
10087 481 1
10184 481 1
10216 481 1
10227 481 25
10318 481 1
10351 481 3
10354 481 1
10369 481 1
10370 481 1
10471 481 2
10549 481 1
10647 481 1
10648 481 9
10751 481 1
10785 481 1
10788 481 1
10891 481 5
10911 481 4
10920 481 1
10942 481 1
10977 481 1
11130 481 1
11138 481 1
11144 481 1
11209 481 1
11462 481 1
11476 481 1
11483 481 1
11557 481 1
11560 481 1
11676 481 2
11685 481 2
11810 481 1
11857 481 2
11879 481 1
11948 481 1
11952 481 1
11993 481 1
11995 481 1
11996 481 1
12158 481 1
12159 481 3
12218 481 3
12227 481 1
12267 481 2
12293 481 1
12298 481 2
12321 481 1
12352 481 1
12376 481 2
12381 481 3
12383 481 13
12395 481 1
12454 481 1
12468 481 3
12525 481 7
12645 481 1
12648 481 1
12675 481 1
12685 481 1
12691 481 19
12749 481 9
12822 481 2
12856 481 1
12861 481 1
12885 481 1
12915 481 31
13013 481 2
13068 481 1
13167 481 1
13191 481 2
13204 481 1
13245 481 1
13273 481 11
13324 481 1
13354 481 2
13386 481 1
13393 481 7
13416 481 2
13484 481 2
13537 481 1
13573 481 1
13584 481 1
13640 481 14
13651 481 1
13661 481 1
13710 481 1
13732 481 3
13747 481 22
13770 481 1
13812 481 2
13833 481 3
13835 481 1
13846 481 1
13877 481 3
13952 481 35
13961 481 1
14001 481 1
14006 481 1
14025 481 1
14127 481 3
14130 481 1
14139 481 2
14171 481 4
14172 481 1
14298 481 1
14320 481 1
14322 481 1
14482 481 1
14492 481 27
14545 481 1
14674 481 2
14688 481 1
14806 481 1
14966 481 3
15008 481 1
15021 481 13
15044 481 1
15100 481 10
15133 481 1
15192 481 1
15245 481 1
1 482 1
2 482 3
8 482 11
11 482 5
13 482 2
29 482 5
57 482 5
68 482 1
80 482 6
82 482 38
100 482 1
109 482 1
113 482 1
121 482 1
137 482 1
156 482 42
160 482 1
219 482 1
223 482 1
236 482 1
246 482 1
249 482 1
251 482 2
255 482 1
263 482 1
264 482 1
298 482 5
299 482 3
328 482 2
337 482 3
340 482 2
363 482 2
373 482 1
436 482 1
450 482 2
471 482 1
477 482 1
489 482 2
520 482 2
537 482 1
584 482 5
586 482 1
594 482 1
630 482 2
701 482 1
804 482 2
855 482 1
868 482 1
869 482 1
942 482 1
956 482 1
963 482 3
966 482 3
987 482 1
1011 482 1
1031 482 2
1032 482 1
1033 482 1
1051 482 1
1170 482 1
1174 482 1
1196 482 1
1204 482 2
1225 482 2
1245 482 1
1301 482 3
1319 482 1
1335 482 1
1349 482 1
1363 482 1
1373 482 2
1377 482 24
1384 482 1
1402 482 1
1404 482 1
1407 482 1
1441 482 1
1540 482 1
1557 482 1
1574 482 1
1584 482 1
1591 482 2
1612 482 1
1624 482 1
1632 482 1
1634 482 1
1645 482 1
1710 482 2
1802 482 1
1832 482 1
1911 482 1
1920 482 1
1925 482 6
1946 482 1
1956 482 2
1980 482 1
2014 482 1
2081 482 1
2082 482 1
2103 482 2
2140 482 3
2146 482 1
2178 482 1
2180 482 2
2183 482 1
2203 482 2
2209 482 16
2221 482 2
2254 482 1
2255 482 1
2294 482 2
2304 482 1
2315 482 1
2351 482 3
2372 482 2
2403 482 1
2488 482 1
2509 482 1
2521 482 1
2534 482 1
2548 482 1
2573 482 1
2618 482 1
2624 482 1
2674 482 9
2707 482 1
2718 482 1
2769 482 5
2770 482 1
2797 482 1
2804 482 1
2808 482 2
2827 482 8
2845 482 1
2855 482 1
2907 482 2
2910 482 1
2987 482 1
2992 482 1
3007 482 1
3028 482 2
3106 482 1
3144 482 1
3207 482 1
3274 482 2
3302 482 1
3315 482 1
3331 482 2
3337 482 1
3466 482 1
3479 482 11
3518 482 2
3535 482 3
3538 482 1
3572 482 4
3576 482 2
3592 482 2
3597 482 1
3619 482 1
3636 482 1
3712 482 5
3743 482 2
3809 482 1
3812 482 1
3819 482 2
3850 482 1
3857 482 3
3861 482 3
3892 482 1
3907 482 4
4008 482 1
4012 482 1
4015 482 2
4034 482 6
4035 482 2
4042 482 2
4059 482 1
4082 482 1
4087 482 1
4162 482 24
4163 482 2
4169 482 2
4183 482 12
4190 482 1
4207 482 2
4240 482 1
4241 482 1
4343 482 1
4366 482 1
4406 482 1
4417 482 1
4469 482 2
4492 482 1
4530 482 1
4565 482 1
4662 482 1
4682 482 1
4735 482 1
4746 482 1
4793 482 2
4798 482 4
4868 482 1
4881 482 2
4891 482 1
4893 482 2
4902 482 2
4983 482 1
5027 482 2
5050 482 1
5106 482 1
5112 482 22
5151 482 1
5163 482 1
5188 482 1
5226 482 1
5241 482 1
5249 482 1
5279 482 1
5302 482 1
5306 482 1
5332 482 4
5361 482 1
5404 482 1
5449 482 1
5458 482 1
5469 482 1
5474 482 1
5479 482 1
5540 482 3
5541 482 1
5550 482 1
5551 482 3
5556 482 3
5561 482 1
5564 482 1
5577 482 1
5655 482 1
5705 482 1
5712 482 1
5713 482 2
5721 482 1
5765 482 3
5780 482 2
5791 482 1
5812 482 1
5821 482 2
5860 482 13
5878 482 1
5887 482 1
5896 482 1
5986 482 1
6053 482 1
6086 482 82
6091 482 1
6094 482 1
6155 482 4
6182 482 1
6188 482 2
6213 482 1
6220 482 2
6222 482 2
6232 482 3
6246 482 1
6267 482 1
6302 482 1
6342 482 1
6354 482 1
6429 482 1
6432 482 2
6439 482 1
6554 482 4
6558 482 2
6631 482 1
6640 482 6
6651 482 3
6672 482 3
6699 482 4
6805 482 1
6811 482 2
6829 482 1
6841 482 1
6854 482 1
6865 482 2
6908 482 3
6936 482 1
6950 482 1
6970 482 1
6981 482 2
7087 482 5
7141 482 5
7142 482 2
7151 482 2
7166 482 1
7168 482 3
7204 482 1
7228 482 2
7241 482 1
7280 482 1
7287 482 1
7350 482 1
7376 482 1
7428 482 1
7440 482 2
7551 482 2
7685 482 2
7700 482 1
7721 482 1
7740 482 2
7742 482 1
7778 482 1
7805 482 1
7819 482 1
7832 482 1
7845 482 1
7849 482 1
8021 482 1
8031 482 1
8080 482 1
8141 482 1
8186 482 1
8203 482 2
8236 482 1
8283 482 1
8297 482 1
8322 482 1
8333 482 1
8356 482 1
8424 482 2
8430 482 1
8473 482 1
8492 482 1
8517 482 5
8561 482 1
8589 482 1
8617 482 1
8694 482 1
8697 482 1
8705 482 1
8751 482 5
8761 482 49
8794 482 1
8799 482 1
8803 482 1
8809 482 1
8899 482 3
8924 482 1
8925 482 3
8966 482 1
8976 482 1
8992 482 2
9008 482 1
9015 482 1
9121 482 1
9122 482 1
9167 482 1
9182 482 2
9193 482 1
9244 482 3
9318 482 32
9333 482 2
9340 482 1
9351 482 2
9359 482 1
9369 482 2
9394 482 1
9412 482 1
9470 482 1
9494 482 1
9513 482 1
9529 482 2
9578 482 1
9598 482 1
9601 482 1
9611 482 2
9629 482 1
9644 482 1
9733 482 1
9757 482 1
9758 482 1
9799 482 1
9800 482 1
9803 482 1
9826 482 3
9827 482 1
9833 482 1
9858 482 1
9914 482 3
9984 482 1
9992 482 1
10043 482 1
10053 482 1
10062 482 1
10066 482 1
10163 482 2
10196 482 1
10199 482 1
10206 482 1
10207 482 4
10227 482 132
10243 482 1
10262 482 1
10351 482 1
10397 482 1
10418 482 3
10486 482 1
10519 482 2
10533 482 10
10547 482 1
10568 482 2
10575 482 1
10577 482 2
10594 482 2
10612 482 1
10623 482 1
10648 482 1
10713 482 1
10728 482 2
10759 482 1
10894 482 1
10911 482 2
10942 482 23
10972 482 2
11039 482 1
11084 482 2
11089 482 1
11096 482 1
11234 482 1
11245 482 2
11257 482 1
11326 482 3
11335 482 1
11345 482 1
11348 482 1
11363 482 2
11366 482 1
11368 482 1
11389 482 2
11393 482 1
11397 482 5
11419 482 2
11461 482 1
11537 482 1
11581 482 1
11674 482 1
11746 482 1
11806 482 1
11809 482 1
11906 482 2
11919 482 1
11925 482 2
11979 482 1
11980 482 1
12059 482 1
12093 482 6
12098 482 1
12124 482 1
12138 482 1
12142 482 1
12159 482 1
12166 482 4
12218 482 1
12231 482 1
12244 482 1
12267 482 1
12293 482 3
12300 482 1
12332 482 4
12344 482 1
12346 482 1
12349 482 8
12351 482 1
12381 482 1
12383 482 4
12395 482 1
12453 482 1
12454 482 1
12505 482 1
12519 482 4
12525 482 2
12648 482 4
12676 482 1
12691 482 22
12749 482 1
12857 482 1
12915 482 143
12935 482 1
12972 482 1
12992 482 1
13013 482 1
13068 482 1
13126 482 4
13167 482 2
13204 482 1
13227 482 2
13273 482 4
13295 482 1
13296 482 3
13342 482 3
13354 482 1
13359 482 1
13386 482 4
13393 482 3
13414 482 2
13475 482 1
13482 482 6
13484 482 3
13584 482 1
13630 482 2
13640 482 5
13706 482 1
13723 482 1
13747 482 18
13759 482 1
13770 482 1
13803 482 1
13828 482 1
13836 482 1
13851 482 2
13877 482 1
13925 482 1
13937 482 1
13940 482 1
13952 482 159
14001 482 3
14049 482 1
14059 482 1
14096 482 3
14121 482 1
14122 482 1
14130 482 1
14160 482 3
14195 482 1
14262 482 1
14322 482 1
14340 482 1
14354 482 4
14409 482 1
14432 482 1
14447 482 1
14492 482 8
14551 482 1
14553 482 1
14560 482 1
14688 482 3
14820 482 1
15021 482 18
15128 482 2
15173 482 1
1 483 12
2 483 2
57 483 26
70 483 1
82 483 2
95 483 1
112 483 1
121 483 11
133 483 1
134 483 2
135 483 6
136 483 9
137 483 2
153 483 2
157 483 2
158 483 1
160 483 1
163 483 1
165 483 1
179 483 1
251 483 1
263 483 1
288 483 2
290 483 1
298 483 28
299 483 11
315 483 1
337 483 3
341 483 1
351 483 2
354 483 1
399 483 1
417 483 1
519 483 1
564 483 1
579 483 4
580 483 1
586 483 2
594 483 1
612 483 1
622 483 1
701 483 6
777 483 1
905 483 2
920 483 1
954 483 1
966 483 2
1029 483 1
1046 483 1
1225 483 1
1243 483 1
1244 483 3
1292 483 1
1301 483 1
1335 483 1
1377 483 1
1378 483 1
1395 483 1
1441 483 1
1515 483 1
1524 483 1
1557 483 5
1574 483 1
1591 483 1
1654 483 1
1720 483 1
1734 483 1
1876 483 4
1907 483 2
1911 483 1
1960 483 1
2060 483 3
2200 483 2
2209 483 2
2221 483 1
2255 483 1
2258 483 1
2295 483 1
2366 483 2
2463 483 1
2509 483 2
2513 483 1
2522 483 2
2548 483 1
2616 483 1
2644 483 1
2671 483 1
2683 483 1
2687 483 1
2769 483 2
2827 483 1
2855 483 1
2928 483 1
2932 483 1
2976 483 1
2994 483 1
3000 483 1
3007 483 1
3048 483 1
3060 483 2
3085 483 1
3159 483 1
3167 483 1
3177 483 1
3196 483 1
3203 483 1
3228 483 1
3474 483 1
3476 483 1
3573 483 1
3575 483 1
3576 483 1
3577 483 1
3599 483 1
3619 483 1
3628 483 1
3654 483 1
3712 483 4
3819 483 1
3820 483 2
3834 483 1
3847 483 3
3907 483 1
4065 483 2
4066 483 1
4067 483 2
4143 483 1
4154 483 1
4178 483 1
4197 483 1
4205 483 1
4230 483 1
4271 483 1
4406 483 1
4518 483 1
4530 483 1
4533 483 3
4537 483 1
4561 483 1
4600 483 1
4613 483 1
4773 483 1
4816 483 1
4868 483 1
4881 483 1
4891 483 1
4940 483 2
4962 483 1
4983 483 1
5015 483 1
5027 483 1
5049 483 1
5112 483 68
5220 483 1
5250 483 1
5286 483 2
5311 483 1
5332 483 1
5386 483 1
5404 483 2
5425 483 1
5460 483 1
5594 483 1
5603 483 2
5624 483 1
5648 483 1
5655 483 1
5717 483 1
5719 483 1
5756 483 3
5758 483 1
5765 483 2
5811 483 1
5821 483 1
5878 483 2
5933 483 1
5964 483 1
6000 483 1
6022 483 1
6032 483 1
6086 483 1
6130 483 3
6194 483 1
6195 483 1
6252 483 1
6267 483 1
6280 483 1
6297 483 1
6359 483 1
6420 483 1
6432 483 2
6434 483 1
6465 483 1
6477 483 1
6514 483 1
6522 483 1
6567 483 2
6631 483 1
6640 483 2
6651 483 1
6667 483 1
6699 483 2
6711 483 1
6736 483 1
6849 483 3
6908 483 1
6959 483 1
6972 483 1
6981 483 1
7055 483 1
7060 483 1
7077 483 1
7206 483 1
7228 483 2
7447 483 1
7458 483 1
7551 483 1
7558 483 1
7639 483 1
7676 483 1
7685 483 1
7696 483 1
7739 483 1
7743 483 1
7776 483 1
7840 483 1
7863 483 1
7886 483 6
7900 483 1
7909 483 1
7938 483 1
7980 483 1
7983 483 1
8019 483 1
8024 483 1
8086 483 1
8199 483 1
8203 483 2
8236 483 3
8322 483 2
8326 483 1
8422 483 1
8424 483 2
8444 483 1
8449 483 1
8473 483 2
8579 483 1
8665 483 1
8761 483 102
8770 483 1
8822 483 1
8836 483 1
8851 483 1
8885 483 2
8891 483 1
8966 483 1
8976 483 1
9004 483 1
9033 483 3
9101 483 1
9122 483 1
9196 483 1
9244 483 1
9295 483 3
9305 483 1
9318 483 1
9321 483 1
9324 483 1
9351 483 1
9369 483 9
9428 483 5
9456 483 1
9494 483 1
9497 483 1
9502 483 1
9512 483 3
9547 483 1
9571 483 1
9613 483 1
9749 483 1
9760 483 1
9803 483 1
9868 483 1
9906 483 1
9970 483 3
10007 483 1
10010 483 3
10022 483 1
10051 483 1
10066 483 3
10080 483 1
10146 483 1
10173 483 1
10196 483 1
10199 483 1
10200 483 1
10205 483 1
10206 483 1
10227 483 2
10246 483 1
10334 483 1
10350 483 1
10351 483 2
10419 483 1
10420 483 2
10435 483 1
10454 483 1
10458 483 1
10533 483 4
10547 483 1
10556 483 1
10583 483 1
10588 483 1
10596 483 2
10648 483 11
10764 483 4
10911 483 4
10942 483 2
11011 483 1
11064 483 1
11069 483 1
11096 483 1
11098 483 1
11100 483 1
11102 483 1
11138 483 1
11159 483 1
11209 483 1
11255 483 1
11286 483 2
11326 483 1
11335 483 1
11345 483 1
11348 483 1
11397 483 2
11403 483 1
11425 483 1
11435 483 1
11452 483 1
11489 483 1
11554 483 1
11557 483 2
11677 483 1
11682 483 1
11685 483 5
11746 483 5
11900 483 4
11906 483 1
11943 483 1
11993 483 1
11995 483 2
11996 483 1
12093 483 1
12159 483 3
12161 483 1
12173 483 1
12215 483 1
12218 483 1
12244 483 1
12280 483 1
12298 483 1
12332 483 1
12338 483 1
12349 483 4
12355 483 1
12381 483 10
12382 483 1
12383 483 35
12395 483 5
12450 483 1
12454 483 3
12468 483 11
12499 483 4
12518 483 1
12525 483 12
12578 483 1
12597 483 1
12621 483 1
12645 483 4
12648 483 1
12685 483 2
12691 483 75
12745 483 3
12749 483 15
12762 483 1
12792 483 1
12799 483 4
12915 483 9
12972 483 3
12992 483 3
13013 483 1
13044 483 3
13078 483 3
13107 483 1
13167 483 1
13184 483 1
13191 483 1
13204 483 1
13241 483 1
13273 483 21
13354 483 4
13355 483 1
13387 483 2
13393 483 15
13416 483 1
13422 483 1
13484 483 1
13502 483 1
13513 483 1
13523 483 1
13556 483 1
13568 483 1
13573 483 1
13580 483 2
13584 483 1
13640 483 26
13650 483 1
13661 483 4
13667 483 1
13747 483 46
13752 483 1
13770 483 1
13833 483 4
13835 483 2
13877 483 9
13952 483 5
13993 483 1
13997 483 1
14006 483 1
14025 483 4
14079 483 1
14127 483 1
14130 483 1
14135 483 1
14139 483 2
14171 483 4
14303 483 1
14315 483 1
14319 483 1
14320 483 1
14340 483 1
14380 483 5
14404 483 3
14409 483 1
14419 483 1
14448 483 2
14455 483 1
14458 483 1
14469 483 1
14482 483 1
14492 483 59
14496 483 1
14514 483 1
14545 483 1
14553 483 1
14575 483 1
14599 483 1
14603 483 1
14830 483 1
14879 483 2
14966 483 2
14974 483 1
14978 483 1
15021 483 14
15045 483 2
15072 483 1
15100 483 4
15130 483 1
15159 483 2
15195 483 2
15245 483 2
1 484 1
2 484 6
11 484 4
29 484 1
50 484 1
55 484 1
57 484 9
70 484 1
74 484 2
85 484 2
121 484 6
134 484 1
135 484 3
136 484 14
137 484 1
156 484 1
158 484 2
160 484 1
163 484 1
165 484 1
180 484 1
182 484 1
244 484 1
263 484 1
297 484 2
298 484 18
299 484 6
315 484 1
399 484 1
417 484 2
446 484 1
458 484 1
507 484 1
565 484 1
579 484 1
589 484 1
591 484 1
594 484 1
605 484 1
701 484 4
711 484 1
713 484 1
785 484 1
813 484 1
850 484 2
920 484 1
1033 484 1
1189 484 1
1349 484 2
1356 484 3
1377 484 4
1441 484 1
1476 484 1
1516 484 1
1556 484 1
1557 484 3
1591 484 1
1818 484 1
1829 484 1
1876 484 1
1913 484 2
1925 484 1
1963 484 1
2059 484 1
2060 484 2
2133 484 1
2206 484 2
2209 484 2
2221 484 1
2304 484 1
2366 484 3
2376 484 2
2403 484 3
2470 484 1
2522 484 1
2543 484 1
2548 484 1
2646 484 1
2674 484 1
2741 484 1
2769 484 1
2827 484 4
2845 484 1
2879 484 1
2893 484 1
2907 484 1
2970 484 1
3203 484 1
3222 484 1
3344 484 1
3407 484 1
3451 484 1
3479 484 1
3572 484 1
3576 484 1
3659 484 2
3712 484 1
3743 484 1
3799 484 1
3809 484 1
3812 484 2
3820 484 2
3834 484 3
3882 484 1
3937 484 1
4008 484 1
4050 484 1
4064 484 1
4086 484 1
4183 484 1
4212 484 1
4230 484 1
4315 484 1
4343 484 2
4396 484 1
4402 484 1
4448 484 1
4530 484 1
4533 484 1
4537 484 1
4678 484 1
4798 484 1
4868 484 1
4919 484 1
5004 484 1
5025 484 2
5112 484 62
5188 484 2
5241 484 1
5314 484 1
5360 484 2
5370 484 1
5427 484 1
5527 484 1
5528 484 1
5540 484 1
5543 484 1
5550 484 1
5561 484 2
5641 484 1
5655 484 1
5741 484 1
5765 484 6
5818 484 1
6005 484 1
6022 484 1
6079 484 3
6086 484 6
6115 484 1
6130 484 1
6180 484 1
6182 484 1
6195 484 1
6232 484 1
6405 484 1
6514 484 1
6554 484 1
6607 484 1
6631 484 1
6650 484 1
6672 484 3
6736 484 1
6834 484 1
6872 484 1
6908 484 1
6972 484 2
7041 484 1
7053 484 2
7054 484 1
7087 484 1
7098 484 1
7220 484 1
7241 484 1
7435 484 1
7555 484 1
7636 484 1
7685 484 3
7743 484 1
7805 484 1
7874 484 1
7886 484 2
8007 484 1
8034 484 1
8086 484 1
8128 484 1
8140 484 1
8203 484 1
8215 484 1
8236 484 1
8322 484 2
8430 484 1
8441 484 1
8473 484 1
8589 484 1
8761 484 39
8789 484 1
8790 484 1
8795 484 1
8805 484 1
8809 484 1
8872 484 2
8885 484 1
8915 484 1
8939 484 1
9008 484 2
9050 484 1
9192 484 1
9208 484 1
9244 484 2
9257 484 1
9318 484 1
9321 484 1
9333 484 2
9369 484 4
9408 484 1
9412 484 2
9428 484 1
9478 484 1
9494 484 1
9512 484 1
9537 484 2
9571 484 1
9578 484 1
9603 484 1
9611 484 1
9688 484 1
9699 484 1
9749 484 1
9785 484 1
9803 484 1
9831 484 1
9935 484 1
9961 484 1
9970 484 2
10010 484 2
10022 484 1
10053 484 1
10081 484 1
10114 484 1
10146 484 1
10227 484 10
10291 484 3
10318 484 2
10350 484 1
10351 484 1
10395 484 1
10418 484 1
10586 484 1
10596 484 1
10600 484 1
10648 484 14
10769 484 1
10901 484 1
10907 484 1
10942 484 1
11023 484 1
11252 484 1
11303 484 1
11345 484 2
11386 484 1
11393 484 1
11397 484 1
11403 484 1
11502 484 3
11537 484 1
11548 484 1
11557 484 1
11578 484 1
11666 484 2
11674 484 1
11685 484 1
11746 484 1
11747 484 1
11857 484 1
11995 484 1
11997 484 1
12144 484 1
12159 484 1
12218 484 2
12227 484 1
12244 484 1
12349 484 4
12352 484 1
12381 484 2
12382 484 1
12383 484 21
12395 484 6
12414 484 1
12454 484 1
12468 484 4
12473 484 1
12499 484 1
12518 484 1
12525 484 6
12578 484 1
12591 484 1
12645 484 2
12681 484 1
12691 484 32
12745 484 1
12749 484 8
12822 484 1
12911 484 1
12915 484 20
12972 484 5
12992 484 3
13003 484 1
13013 484 1
13076 484 1
13078 484 4
13167 484 1
13191 484 1
13241 484 1
13273 484 8
13352 484 1
13354 484 1
13393 484 4
13416 484 1
13484 484 2
13515 484 1
13573 484 1
13580 484 1
13640 484 15
13661 484 3
13681 484 1
13719 484 1
13732 484 3
13747 484 22
13752 484 1
13759 484 1
13770 484 1
13835 484 1
13836 484 2
13855 484 1
13870 484 1
13877 484 4
13925 484 1
13952 484 11
13968 484 1
14001 484 1
14025 484 2
14079 484 1
14139 484 2
14148 484 1
14171 484 2
14277 484 2
14380 484 3
14390 484 1
14404 484 1
14458 484 2
14482 484 2
14492 484 27
14514 484 3
14575 484 1
14599 484 1
14603 484 1
14879 484 1
14966 484 1
14969 484 1
14978 484 1
14982 484 1
15008 484 1
15021 484 10
15051 484 1
15074 484 1
15090 484 1
15100 484 4
15161 484 1
15192 484 2
1 485 10
2 485 3
10 485 1
57 485 22
61 485 1
70 485 1
82 485 1
121 485 2
134 485 1
135 485 7
136 485 14
137 485 2
157 485 1
163 485 1
200 485 1
214 485 1
223 485 3
246 485 1
251 485 1
255 485 1
281 485 1
288 485 1
297 485 1
298 485 19
299 485 4
315 485 1
331 485 1
337 485 2
340 485 1
351 485 1
356 485 1
373 485 1
389 485 1
407 485 1
417 485 2
449 485 1
501 485 1
564 485 2
579 485 2
584 485 1
586 485 1
612 485 1
643 485 1
701 485 5
744 485 1
776 485 1
920 485 1
934 485 1
938 485 1
946 485 1
1017 485 1
1031 485 1
1032 485 2
1196 485 1
1205 485 1
1244 485 3
1349 485 1
1377 485 5
1441 485 2
1557 485 2
1561 485 2
1710 485 1
1720 485 2
1860 485 1
1862 485 1
1876 485 1
1970 485 1
2060 485 2
2146 485 1
2209 485 1
2221 485 4
2351 485 1
2366 485 1
2405 485 1
2495 485 1
2509 485 1
2521 485 1
2522 485 6
2548 485 1
2573 485 1
2592 485 1
2594 485 1
2683 485 1
2684 485 1
2729 485 1
2767 485 1
2769 485 1
2770 485 1
2827 485 1
2845 485 1
2849 485 1
2907 485 1
2966 485 1
2994 485 1
3007 485 1
3035 485 1
3085 485 1
3272 485 1
3315 485 1
3336 485 1
3399 485 2
3516 485 1
3570 485 1
3573 485 1
3686 485 1
3785 485 1
3799 485 1
3809 485 1
3812 485 1
3816 485 2
3820 485 5
3834 485 1
3907 485 2
4050 485 1
4066 485 2
4135 485 1
4151 485 1
4170 485 1
4271 485 1
4343 485 1
4366 485 2
4512 485 1
4532 485 1
4537 485 2
4800 485 1
4867 485 1
4891 485 1
4898 485 1
4926 485 1
4953 485 2
4956 485 1
5006 485 1
5097 485 1
5100 485 1
5112 485 57
5124 485 1
5180 485 1
5226 485 1
5302 485 1
5311 485 1
5401 485 1
5476 485 1
5507 485 1
5527 485 2
5546 485 1
5611 485 1
5648 485 1
5655 485 1
5686 485 2
5696 485 1
5716 485 1
5719 485 1
5764 485 1
5765 485 1
5780 485 2
5821 485 1
5910 485 1
6002 485 1
6017 485 1
6086 485 2
6094 485 2
6124 485 1
6195 485 1
6236 485 1
6277 485 1
6310 485 1
6381 485 1
6401 485 1
6432 485 2
6465 485 1
6480 485 1
6503 485 1
6513 485 1
6539 485 1
6554 485 1
6558 485 1
6566 485 1
6640 485 3
6650 485 1
6743 485 1
6849 485 1
6866 485 1
6895 485 1
6908 485 4
6959 485 1
7008 485 1
7053 485 1
7054 485 1
7060 485 2
7140 485 1
7166 485 1
7233 485 1
7257 485 1
7293 485 1
7417 485 1
7419 485 2
7428 485 1
7440 485 1
7633 485 1
7634 485 1
7723 485 2
7789 485 1
7886 485 8
8034 485 1
8128 485 2
8184 485 1
8203 485 1
8218 485 1
8322 485 3
8323 485 1
8380 485 2
8435 485 1
8455 485 1
8462 485 1
8531 485 1
8589 485 2
8678 485 1
8701 485 1
8761 485 84
8763 485 1
8770 485 1
8795 485 1
8851 485 2
8884 485 1
8885 485 1
8886 485 1
8892 485 1
8925 485 1
8939 485 1
9033 485 4
9048 485 1
9244 485 1
9318 485 4
9333 485 4
9346 485 1
9351 485 1
9369 485 16
9399 485 1
9428 485 5
9468 485 1
9502 485 1
9515 485 1
9546 485 1
9567 485 1
9578 485 1
9728 485 1
9760 485 1
9803 485 1
9829 485 2
9858 485 3
9906 485 1
9970 485 1
10010 485 2
10039 485 1
10081 485 1
10093 485 2
10227 485 3
10243 485 1
10246 485 1
10348 485 1
10368 485 1
10418 485 1
10506 485 1
10533 485 5
10586 485 1
10594 485 1
10596 485 1
10601 485 1
10647 485 2
10648 485 10
10666 485 1
10669 485 1
10738 485 3
10769 485 1
10911 485 5
10942 485 1
10966 485 1
11044 485 1
11138 485 1
11234 485 1
11309 485 1
11322 485 1
11393 485 1
11397 485 1
11403 485 1
11449 485 1
11452 485 1
11476 485 2
11505 485 1
11522 485 1
11557 485 2
11612 485 2
11653 485 1
11667 485 1
11676 485 1
11681 485 1
11685 485 4
11722 485 2
11746 485 6
11760 485 1
11857 485 1
11868 485 1
11887 485 1
11991 485 1
12047 485 1
12135 485 1
12141 485 1
12142 485 1
12159 485 1
12267 485 2
12293 485 1
12349 485 1
12381 485 6
12383 485 18
12395 485 4
12454 485 4
12468 485 12
12525 485 14
12590 485 1
12591 485 2
12597 485 1
12676 485 1
12685 485 2
12691 485 39
12749 485 7
12800 485 1
12883 485 1
12911 485 1
12915 485 4
12972 485 2
12992 485 1
13044 485 2
13078 485 5
13107 485 1
13140 485 1
13167 485 1
13273 485 14
13354 485 2
13355 485 1
13374 485 1
13393 485 7
13414 485 1
13425 485 1
13484 485 4
13504 485 2
13537 485 1
13556 485 1
13573 485 1
13640 485 19
13651 485 1
13661 485 1
13732 485 4
13747 485 50
13835 485 7
13868 485 1
13877 485 3
13906 485 1
13937 485 1
13952 485 2
13961 485 1
14001 485 1
14025 485 1
14079 485 1
14087 485 1
14139 485 1
14148 485 1
14171 485 6
14277 485 2
14307 485 1
14319 485 1
14335 485 1
14380 485 6
14484 485 1
14492 485 24
14495 485 1
14514 485 1
14543 485 1
14575 485 1
14603 485 1
14645 485 1
14756 485 2
14805 485 1
14806 485 2
14870 485 1
14885 485 1
14966 485 3
15021 485 7
15037 485 1
15045 485 1
15064 485 1
15076 485 1
15100 485 4
15126 485 1
15186 485 1
15195 485 1
15245 485 2
1 486 8
2 486 2
9 486 1
39 486 1
57 486 15
61 486 1
82 486 3
85 486 2
88 486 1
93 486 1
121 486 7
134 486 2
135 486 4
136 486 11
137 486 2
157 486 1
158 486 1
160 486 2
163 486 3
214 486 2
226 486 1
251 486 1
255 486 1
277 486 1
288 486 1
297 486 1
298 486 20
299 486 6
354 486 1
389 486 2
399 486 2
417 486 1
462 486 1
579 486 2
612 486 1
671 486 1
701 486 7
755 486 1
776 486 2
777 486 1
850 486 1
966 486 2
1033 486 1
1205 486 1
1243 486 1
1356 486 2
1377 486 2
1411 486 1
1441 486 1
1557 486 7
1561 486 1
1574 486 1
1695 486 2
1720 486 5
1766 486 2
1784 486 1
1802 486 1
1876 486 3
1921 486 1
1956 486 1
1963 486 1
1975 486 1
2080 486 1
2195 486 1
2209 486 4
2238 486 1
2281 486 2
2295 486 1
2317 486 1
2351 486 1
2366 486 7
2376 486 1
2509 486 1
2522 486 2
2548 486 1
2583 486 1
2590 486 2
2612 486 1
2769 486 3
2827 486 2
2832 486 1
2842 486 2
2893 486 1
2906 486 1
3095 486 1
3152 486 1
3203 486 1
3272 486 1
3300 486 1
3329 486 1
3331 486 2
3336 486 1
3338 486 1
3454 486 1
3576 486 1
3654 486 1
3712 486 1
3721 486 1
3820 486 4
3834 486 1
3861 486 1
3907 486 2
3921 486 1
4040 486 1
4050 486 1
4064 486 1
4065 486 1
4066 486 2
4067 486 1
4086 486 1
4207 486 1
4298 486 2
4302 486 1
4315 486 3
4343 486 2
4402 486 1
4462 486 1
4537 486 2
4694 486 1
4813 486 1
4868 486 2
4891 486 2
4898 486 2
4902 486 1
4918 486 1
4943 486 1
5112 486 58
5148 486 2
5151 486 1
5221 486 1
5222 486 1
5286 486 1
5302 486 1
5311 486 1
5327 486 1
5344 486 1
5541 486 2
5603 486 2
5641 486 1
5712 486 1
5748 486 1
5765 486 3
5784 486 1
5812 486 1
5818 486 1
5964 486 1
5986 486 1
6000 486 1
6017 486 1
6019 486 1
6022 486 1
6032 486 2
6071 486 1
6086 486 2
6091 486 1
6108 486 1
6124 486 1
6130 486 1
6273 486 1
6295 486 1
6465 486 1
6486 486 2
6522 486 1
6567 486 1
6733 486 1
6842 486 1
6849 486 1
6865 486 1
6868 486 1
6872 486 1
6880 486 1
6897 486 1
6908 486 1
6968 486 1
6972 486 2
6981 486 2
7027 486 1
7053 486 1
7060 486 2
7098 486 1
7228 486 1
7229 486 2
7241 486 1
7391 486 1
7395 486 1
7435 486 1
7447 486 1
7451 486 1
7505 486 1
7555 486 1
7561 486 1
7696 486 1
7723 486 1
7747 486 1
7874 486 1
7886 486 13
7925 486 1
7938 486 1
8040 486 1
8066 486 2
8074 486 1
8086 486 1
8128 486 1
8192 486 1
8199 486 2
8203 486 1
8215 486 1
8216 486 1
8236 486 1
8238 486 1
8322 486 1
8344 486 2
8424 486 1
8473 486 1
8579 486 2
8617 486 1
8671 486 1
8679 486 1
8697 486 1
8701 486 1
8761 486 59
8777 486 1
8799 486 1
8805 486 1
8885 486 2
8892 486 2
9033 486 4
9053 486 1
9182 486 1
9222 486 1
9244 486 1
9318 486 4
9346 486 1
9369 486 6
9428 486 2
9502 486 1
9512 486 3
9547 486 1
9578 486 1
9745 486 1
9760 486 1
9761 486 1
9763 486 1
9764 486 1
9788 486 1
9860 486 1
9935 486 2
9961 486 1
9970 486 1
9988 486 1
9992 486 2
10010 486 2
10081 486 1
10114 486 2
10169 486 1
10218 486 1
10227 486 7
10291 486 1
10351 486 3
10418 486 1
10505 486 2
10533 486 5
10568 486 1
10586 486 1
10588 486 1
10594 486 1
10648 486 10
10666 486 2
10670 486 1
10718 486 1
10738 486 1
10996 486 1
11069 486 2
11098 486 1
11137 486 1
11155 486 1
11223 486 1
11257 486 1
11335 486 1
11386 486 2
11389 486 2
11397 486 4
11401 486 1
11419 486 1
11423 486 1
11434 486 1
11452 486 1
11502 486 1
11537 486 1
11557 486 1
11621 486 1
11674 486 1
11685 486 3
11747 486 1
11780 486 1
11839 486 1
11857 486 1
11906 486 1
11952 486 2
11975 486 1
11995 486 1
11996 486 1
12059 486 1
12159 486 2
12161 486 1
12218 486 3
12244 486 1
12267 486 1
12349 486 4
12362 486 1
12381 486 6
12383 486 26
12395 486 3
12454 486 5
12468 486 5
12525 486 9
12569 486 1
12570 486 1
12610 486 1
12645 486 1
12658 486 1
12675 486 1
12685 486 1
12691 486 41
12749 486 19
12800 486 1
12822 486 1
12856 486 1
12885 486 1
12907 486 1
12911 486 2
12915 486 4
12972 486 2
12973 486 3
12992 486 3
13013 486 2
13076 486 2
13085 486 1
13248 486 1
13256 486 1
13273 486 15
13330 486 2
13354 486 5
13393 486 16
13416 486 1
13484 486 5
13573 486 1
13577 486 1
13618 486 1
13638 486 2
13639 486 1
13640 486 13
13661 486 1
13672 486 1
13732 486 1
13747 486 28
13752 486 2
13770 486 1
13802 486 1
13814 486 1
13835 486 2
13836 486 2
13868 486 1
13877 486 6
13952 486 7
13961 486 2
14001 486 5
14006 486 1
14025 486 3
14130 486 2
14139 486 2
14148 486 1
14160 486 2
14171 486 3
14172 486 1
14277 486 1
14294 486 1
14315 486 1
14319 486 3
14320 486 1
14354 486 1
14380 486 1
14434 486 1
14455 486 1
14482 486 2
14492 486 32
14514 486 1
14523 486 1
14545 486 1
14575 486 3
14599 486 1
14627 486 1
14692 486 1
14793 486 1
14870 486 3
14879 486 1
14885 486 2
14960 486 1
14978 486 1
14981 486 1
15021 486 22
15044 486 1
15100 486 13
15128 486 1
15195 486 2
15245 486 1
1 487 30
2 487 24
8 487 1
13 487 1
57 487 119
70 487 2
72 487 5
80 487 4
82 487 3
85 487 3
88 487 1
95 487 2
98 487 1
99 487 1
109 487 2
121 487 61
134 487 15
135 487 21
136 487 59
137 487 18
138 487 33
148 487 18
153 487 5
157 487 8
158 487 1
160 487 13
161 487 3
162 487 9
163 487 6
164 487 1
165 487 1
193 487 1
206 487 1
209 487 1
251 487 1
260 487 1
277 487 1
288 487 9
289 487 4
297 487 11
298 487 157
299 487 45
329 487 1
331 487 1
337 487 2
341 487 1
343 487 1
351 487 4
354 487 20
356 487 1
377 487 1
381 487 2
436 487 3
445 487 1
451 487 2
477 487 2
532 487 1
564 487 2
579 487 2
581 487 1
584 487 1
612 487 6
647 487 1
660 487 2
701 487 6
744 487 1
776 487 5
777 487 1
785 487 1
818 487 1
846 487 1
850 487 1
862 487 1
868 487 2
883 487 1
905 487 4
920 487 4
938 487 2
962 487 1
1031 487 5
1033 487 1
1051 487 1
1103 487 1
1117 487 1
1170 487 1
1205 487 1
1315 487 1
1335 487 1
1349 487 1
1356 487 1
1377 487 4
1378 487 1
1441 487 4
1519 487 2
1537 487 2
1540 487 1
1556 487 5
1557 487 20
1561 487 2
1618 487 1
1624 487 1
1634 487 1
1635 487 1
1639 487 1
1649 487 1
1670 487 1
1705 487 1
1720 487 14
1726 487 1
1734 487 6
1747 487 2
1784 487 1
1793 487 1
1801 487 4
1829 487 3
1831 487 1
1860 487 1
1876 487 4
1911 487 4
1921 487 1
1934 487 1
1956 487 1
1972 487 2
1985 487 1
2050 487 1
2059 487 2
2060 487 8
2110 487 1
2133 487 2
2140 487 1
2194 487 1
2209 487 1
2219 487 1
2238 487 1
2251 487 1
2255 487 1
2295 487 1
2301 487 1
2304 487 1
2310 487 1
2363 487 1
2403 487 5
2405 487 1
2577 487 1
2582 487 1
2594 487 1
2618 487 1
2671 487 6
2683 487 1
2693 487 1
2737 487 1
2741 487 1
2808 487 3
2827 487 1
2842 487 1
2893 487 3
2907 487 1
2932 487 1
2949 487 1
2967 487 1
2993 487 2
2997 487 2
3000 487 1
3007 487 3
3027 487 1
3036 487 1
3085 487 1
3093 487 1
3098 487 1
3122 487 1
3196 487 2
3217 487 1
3223 487 1
3272 487 2
3274 487 5
3294 487 1
3296 487 1
3300 487 1
3301 487 1
3337 487 1
3338 487 1
3353 487 1
3448 487 1
3489 487 1
3493 487 1
3504 487 3
3544 487 1
3577 487 1
3653 487 1
3683 487 1
3686 487 1
3712 487 1
3732 487 1
3784 487 2
3809 487 8
3812 487 3
3823 487 2
3845 487 1
3847 487 1
3899 487 2
3937 487 2
4035 487 3
4050 487 7
4064 487 3
4086 487 2
4097 487 1
4135 487 1
4162 487 1
4179 487 1
4190 487 1
4271 487 3
4298 487 1
4302 487 5
4366 487 1
4406 487 7
4417 487 1
4479 487 2
4533 487 1
4537 487 1
4559 487 1
4561 487 2
4641 487 1
4678 487 3
4732 487 1
4733 487 1
4752 487 1
4781 487 2
4868 487 5
4891 487 6
4926 487 1
4927 487 2
4930 487 1
4943 487 1
4944 487 4
4956 487 2
4983 487 1
5017 487 3
5042 487 2
5049 487 2
5097 487 1
5112 487 52
5152 487 3
5174 487 1
5214 487 3
5216 487 1
5250 487 1
5251 487 1
5253 487 1
5259 487 2
5264 487 1
5311 487 7
5370 487 4
5404 487 2
5463 487 1
5476 487 2
5527 487 2
5547 487 1
5564 487 2
5589 487 1
5603 487 2
5623 487 1
5632 487 1
5655 487 1
5712 487 1
5756 487 1
5771 487 1
5791 487 2
5821 487 1
5887 487 1
5933 487 2
6002 487 1
6017 487 1
6019 487 1
6032 487 2
6071 487 1
6076 487 1
6086 487 4
6097 487 1
6115 487 2
6123 487 1
6182 487 8
6195 487 2
6220 487 1
6232 487 1
6246 487 1
6256 487 1
6273 487 1
6332 487 2
6342 487 2
6354 487 4
6401 487 1
6429 487 1
6465 487 1
6466 487 1
6514 487 1
6535 487 1
6566 487 1
6638 487 1
6656 487 1
6667 487 3
6711 487 1
6736 487 2
6814 487 2
6816 487 1
6903 487 1
6933 487 1
6972 487 2
6994 487 1
7008 487 1
7053 487 7
7054 487 1
7060 487 11
7112 487 2
7119 487 1
7204 487 1
7206 487 1
7229 487 1
7256 487 1
7287 487 1
7319 487 2
7337 487 2
7361 487 1
7400 487 1
7409 487 1
7435 487 1
7476 487 1
7551 487 4
7611 487 1
7634 487 3
7649 487 1
7745 487 1
7783 487 1
7798 487 1
7862 487 1
7880 487 2
7912 487 4
7936 487 1
7982 487 1
7983 487 2
8019 487 1
8031 487 1
8057 487 2
8066 487 2
8086 487 1
8093 487 2
8104 487 1
8128 487 2
8161 487 1
8184 487 3
8203 487 2
8222 487 2
8236 487 1
8318 487 1
8322 487 8
8323 487 1
8344 487 5
8356 487 3
8394 487 1
8424 487 1
8428 487 1
8435 487 1
8461 487 1
8465 487 1
8498 487 2
8499 487 2
8516 487 1
8576 487 1
8582 487 1
8614 487 4
8678 487 2
8693 487 1
8727 487 1
8761 487 703
8768 487 2
8770 487 3
8806 487 1
8807 487 1
8851 487 1
8872 487 2
8884 487 1
8885 487 7
8888 487 1
8892 487 1
8942 487 1
8951 487 1
8966 487 3
9014 487 1
9032 487 4
9033 487 6
9052 487 1
9078 487 1
9083 487 1
9101 487 1
9121 487 1
9122 487 1
9145 487 1
9182 487 3
9214 487 3
9295 487 2
9297 487 1
9333 487 1
9351 487 2
9369 487 60
9396 487 3
9399 487 1
9407 487 1
9408 487 1
9428 487 3
9449 487 2
9502 487 1
9512 487 2
9571 487 6
9577 487 1
9578 487 1
9584 487 1
9585 487 1
9603 487 3
9610 487 1
9653 487 1
9684 487 2
9749 487 1
9760 487 2
9803 487 7
9804 487 1
9829 487 8
9830 487 1
9831 487 2
9833 487 1
9893 487 1
9901 487 1
9906 487 1
9914 487 1
9924 487 1
9935 487 1
9970 487 9
9986 487 1
10001 487 2
10007 487 3
10010 487 1
10022 487 1
10039 487 1
10053 487 1
10066 487 1
10069 487 1
10070 487 1
10073 487 1
10080 487 2
10081 487 3
10137 487 1
10152 487 1
10183 487 1
10199 487 1
10200 487 1
10206 487 3
10227 487 13
10291 487 4
10348 487 1
10349 487 1
10351 487 66
10358 487 1
10395 487 1
10447 487 1
10449 487 3
10468 487 1
10533 487 1
10583 487 5
10586 487 1
10588 487 3
10596 487 3
10600 487 1
10631 487 1
10648 487 31
10736 487 1
10788 487 1
10789 487 1
10901 487 1
10911 487 1
10942 487 3
10966 487 1
10997 487 1
11011 487 1
11025 487 1
11044 487 2
11066 487 1
11098 487 1
11108 487 1
11126 487 2
11165 487 1
11173 487 1
11209 487 1
11225 487 1
11235 487 1
11245 487 2
11275 487 1
11286 487 2
11349 487 1
11387 487 2
11389 487 1
11397 487 3
11403 487 1
11423 487 3
11476 487 1
11535 487 1
11557 487 11
11560 487 1
11659 487 1
11666 487 1
11674 487 8
11676 487 3
11685 487 1
11694 487 1
11696 487 1
11746 487 3
11806 487 1
11810 487 1
11857 487 3
11889 487 1
11906 487 2
11925 487 1
11950 487 1
11952 487 4
11995 487 6
12003 487 2
12066 487 1
12142 487 2
12146 487 1
12155 487 1
12157 487 1
12159 487 1
12199 487 1
12225 487 1
12227 487 2
12349 487 1
12351 487 1
12381 487 58
12382 487 1
12383 487 117
12401 487 1
12424 487 1
12450 487 2
12453 487 1
12454 487 9
12499 487 1
12516 487 1
12518 487 1
12525 487 43
12569 487 1
12591 487 7
12621 487 3
12645 487 6
12648 487 3
12682 487 13
12685 487 19
12691 487 451
12696 487 1
12749 487 112
12799 487 3
12822 487 6
12856 487 5
12883 487 1
12915 487 13
12927 487 1
12972 487 32
12973 487 5
12992 487 7
13013 487 21
13078 487 1
13096 487 1
13241 487 2
13272 487 2
13273 487 123
13301 487 1
13352 487 1
13354 487 14
13355 487 1
13393 487 91
13416 487 3
13452 487 1
13484 487 24
13513 487 3
13537 487 3
13568 487 1
13573 487 1
13577 487 6
13580 487 8
13640 487 168
13651 487 1
13661 487 15
13667 487 1
13732 487 1
13747 487 261
13833 487 1
13835 487 27
13836 487 8
13855 487 2
13870 487 1
13877 487 32
13906 487 1
13918 487 1
13952 487 7
13961 487 1
14001 487 1
14006 487 3
14025 487 8
14079 487 1
14127 487 3
14130 487 1
14139 487 6
14148 487 1
14222 487 2
14277 487 7
14294 487 2
14303 487 1
14315 487 2
14320 487 2
14340 487 4
14357 487 2
14380 487 10
14404 487 1
14419 487 1
14448 487 1
14484 487 2
14492 487 272
14543 487 1
14545 487 2
14575 487 8
14603 487 3
14653 487 1
14660 487 2
14756 487 1
14793 487 2
14806 487 1
14870 487 1
14878 487 1
14879 487 3
14885 487 4
14925 487 1
14943 487 1
14960 487 2
14966 487 15
14978 487 2
14982 487 1
15021 487 1
15041 487 1
15045 487 1
15100 487 1
15128 487 1
15133 487 3
15144 487 1
15195 487 6
15214 487 1
15245 487 7
1 488 16
2 488 6
8 488 3
28 488 1
36 488 1
39 488 1
57 488 49
61 488 1
63 488 1
68 488 1
74 488 1
82 488 4
95 488 4
101 488 1
116 488 1
121 488 22
134 488 6
135 488 11
136 488 32
137 488 9
138 488 3
156 488 1
157 488 2
160 488 4
161 488 2
162 488 1
163 488 5
165 488 3
207 488 1
251 488 1
263 488 1
288 488 10
289 488 1
297 488 4
298 488 94
299 488 28
315 488 1
331 488 1
337 488 2
340 488 1
346 488 2
351 488 2
356 488 1
373 488 1
381 488 2
389 488 2
397 488 1
399 488 2
417 488 2
436 488 2
455 488 1
459 488 1
461 488 1
477 488 1
483 488 1
484 488 1
501 488 1
579 488 1
589 488 1
594 488 1
612 488 1
617 488 1
622 488 2
643 488 2
660 488 1
701 488 8
728 488 1
731 488 1
736 488 1
744 488 3
776 488 3
777 488 3
847 488 1
868 488 1
895 488 1
896 488 1
905 488 2
920 488 2
966 488 4
987 488 1
1019 488 1
1031 488 4
1033 488 5
1051 488 2
1085 488 1
1116 488 1
1195 488 1
1196 488 1
1225 488 2
1243 488 1
1301 488 2
1335 488 4
1349 488 1
1356 488 2
1377 488 8
1399 488 1
1441 488 3
1473 488 1
1515 488 1
1556 488 1
1557 488 18
1591 488 2
1622 488 1
1666 488 1
1701 488 1
1720 488 6
1734 488 1
1777 488 1
1784 488 2
1785 488 1
1829 488 1
1831 488 1
1860 488 2
1876 488 13
1921 488 1
1925 488 2
1932 488 1
1934 488 2
1956 488 2
1970 488 3
1972 488 3
1975 488 1
2021 488 1
2024 488 1
2060 488 9
2095 488 1
2103 488 1
2127 488 1
2130 488 1
2171 488 1
2180 488 3
2194 488 1
2209 488 5
2221 488 1
2222 488 1
2247 488 1
2268 488 1
2281 488 1
2288 488 1
2295 488 1
2360 488 1
2366 488 4
2509 488 1
2513 488 1
2521 488 2
2522 488 7
2523 488 1
2524 488 1
2532 488 1
2548 488 1
2583 488 1
2597 488 1
2612 488 3
2616 488 1
2623 488 1
2646 488 1
2671 488 1
2673 488 1
2678 488 1
2684 488 1
2693 488 1
2704 488 1
2766 488 2
2769 488 3
2795 488 1
2808 488 1
2827 488 2
2845 488 2
2886 488 1
2893 488 4
2907 488 4
2932 488 1
2987 488 3
3000 488 3
3007 488 1
3085 488 1
3096 488 1
3097 488 1
3108 488 1
3141 488 1
3148 488 1
3153 488 1
3194 488 1
3213 488 1
3220 488 1
3274 488 1
3286 488 1
3315 488 1
3336 488 5
3373 488 1
3383 488 1
3493 488 1
3518 488 3
3544 488 1
3567 488 1
3573 488 1
3576 488 4
3577 488 5
3597 488 1
3604 488 1
3619 488 1
3686 488 1
3712 488 8
3726 488 2
3729 488 1
3740 488 2
3743 488 1
3799 488 2
3809 488 4
3812 488 2
3818 488 1
3819 488 1
3820 488 13
3840 488 3
3861 488 1
3874 488 1
3907 488 4
3990 488 1
3994 488 1
4002 488 1
4012 488 2
4049 488 1
4050 488 6
4064 488 3
4067 488 1
4068 488 5
4082 488 1
4086 488 1
4130 488 1
4132 488 1
4137 488 2
4143 488 1
4144 488 1
4163 488 2
4179 488 1
4183 488 1
4191 488 1
4207 488 3
4230 488 1
4298 488 2
4311 488 1
4315 488 1
4327 488 2
4343 488 6
4366 488 1
4396 488 1
4402 488 1
4406 488 2
4408 488 1
4414 488 2
4469 488 1
4532 488 1
4537 488 8
4561 488 2
4588 488 1
4599 488 1
4609 488 1
4660 488 1
4661 488 1
4669 488 1
4678 488 2
4684 488 1
4704 488 1
4719 488 1
4725 488 1
4727 488 1
4733 488 1
4803 488 1
4805 488 2
4813 488 1
4817 488 1
4826 488 1
4851 488 1
4868 488 2
4881 488 2
4886 488 1
4891 488 1
4893 488 1
4899 488 1
4902 488 1
4927 488 1
4937 488 1
4940 488 1
4956 488 2
4978 488 1
5006 488 1
5015 488 1
5017 488 1
5027 488 1
5042 488 1
5063 488 1
5073 488 1
5090 488 1
5100 488 2
5106 488 1
5112 488 75
5124 488 1
5218 488 2
5253 488 3
5311 488 8
5312 488 1
5332 488 2
5361 488 1
5370 488 1
5387 488 2
5404 488 1
5427 488 1
5458 488 1
5479 488 1
5516 488 1
5540 488 1
5546 488 4
5564 488 1
5588 488 1
5603 488 4
5626 488 3
5655 488 5
5756 488 1
5765 488 8
5782 488 1
5818 488 1
5860 488 1
5865 488 1
5878 488 1
5942 488 1
5947 488 1
5952 488 1
5964 488 2
6000 488 3
6017 488 1
6019 488 1
6032 488 1
6037 488 1
6080 488 1
6083 488 1
6086 488 3
6091 488 1
6096 488 1
6123 488 1
6124 488 1
6130 488 3
6136 488 1
6182 488 5
6205 488 1
6218 488 2
6236 488 1
6267 488 1
6273 488 1
6287 488 1
6302 488 2
6329 488 3
6342 488 1
6358 488 1
6359 488 2
6368 488 1
6381 488 2
6416 488 1
6418 488 3
6421 488 1
6429 488 1
6435 488 1
6439 488 1
6465 488 1
6486 488 1
6513 488 1
6514 488 4
6566 488 1
6580 488 1
6614 488 2
6615 488 1
6623 488 1
6630 488 1
6631 488 2
6640 488 2
6651 488 1
6665 488 1
6667 488 1
6672 488 3
6699 488 1
6814 488 1
6834 488 1
6849 488 2
6868 488 1
6880 488 1
6883 488 1
6916 488 1
6924 488 1
6972 488 1
6981 488 2
7027 488 2
7053 488 8
7054 488 1
7060 488 6
7087 488 1
7098 488 1
7166 488 1
7192 488 1
7229 488 4
7256 488 1
7278 488 1
7288 488 1
7319 488 1
7332 488 1
7388 488 2
7389 488 2
7406 488 1
7409 488 1
7417 488 1
7435 488 2
7440 488 3
7456 488 1
7476 488 1
7503 488 1
7508 488 1
7510 488 1
7531 488 1
7551 488 5
7555 488 3
7558 488 1
7612 488 1
7633 488 1
7634 488 1
7696 488 2
7743 488 3
7776 488 1
7805 488 4
7886 488 3
7902 488 1
7928 488 1
7938 488 1
7967 488 1
7983 488 5
8019 488 1
8031 488 1
8034 488 3
8040 488 1
8066 488 1
8084 488 2
8097 488 1
8128 488 1
8135 488 1
8142 488 1
8184 488 2
8203 488 2
8228 488 1
8236 488 3
8238 488 1
8318 488 1
8322 488 5
8344 488 1
8356 488 1
8363 488 1
8367 488 1
8376 488 1
8380 488 1
8424 488 5
8435 488 1
8441 488 2
8462 488 1
8473 488 1
8506 488 2
8533 488 1
8537 488 1
8565 488 4
8579 488 5
8582 488 1
8617 488 1
8665 488 1
8679 488 1
8693 488 1
8701 488 1
8711 488 1
8720 488 1
8744 488 1
8761 488 225
8794 488 1
8809 488 1
8872 488 3
8884 488 3
8885 488 11
8887 488 1
8890 488 3
8931 488 2
8939 488 1
8951 488 3
8966 488 5
8989 488 1
8996 488 1
9001 488 1
9004 488 1
9025 488 1
9027 488 1
9033 488 7
9049 488 2
9122 488 3
9182 488 2
9208 488 1
9227 488 2
9244 488 2
9295 488 1
9315 488 1
9318 488 10
9333 488 1
9338 488 1
9346 488 2
9351 488 5
9362 488 2
9369 488 48
9376 488 1
9396 488 1
9428 488 3
9431 488 2
9447 488 1
9449 488 1
9462 488 1
9474 488 1
9479 488 1
9498 488 1
9502 488 2
9567 488 1
9571 488 2
9578 488 2
9585 488 4
9597 488 1
9602 488 1
9610 488 2
9611 488 1
9699 488 1
9723 488 1
9749 488 1
9760 488 1
9763 488 1
9764 488 1
9802 488 1
9803 488 4
9804 488 1
9808 488 3
9829 488 1
9833 488 1
9860 488 1
9901 488 1
9935 488 1
9936 488 1
9970 488 3
10001 488 3
10010 488 9
10061 488 1
10066 488 2
10080 488 3
10081 488 3
10093 488 3
10109 488 1
10114 488 1
10146 488 1
10152 488 1
10169 488 2
10183 488 1
10227 488 5
10306 488 1
10318 488 1
10349 488 1
10350 488 1
10351 488 3
10358 488 1
10418 488 1
10427 488 1
10435 488 3
10454 488 3
10471 488 1
10505 488 2
10506 488 1
10533 488 13
10549 488 2
10582 488 1
10588 488 1
10607 488 1
10613 488 1
10647 488 1
10648 488 24
10666 488 1
10681 488 1
10717 488 1
10738 488 3
10749 488 1
10838 488 1
10891 488 3
10901 488 1
10911 488 4
10942 488 2
10966 488 3
10996 488 1
11059 488 1
11069 488 1
11096 488 1
11126 488 1
11146 488 3
11222 488 1
11245 488 1
11247 488 1
11252 488 1
11257 488 1
11275 488 1
11286 488 2
11335 488 2
11337 488 1
11343 488 1
11345 488 2
11393 488 1
11397 488 1
11413 488 1
11427 488 1
11434 488 1
11452 488 1
11498 488 1
11502 488 1
11505 488 1
11531 488 2
11557 488 4
11577 488 1
11621 488 2
11660 488 1
11664 488 2
11674 488 1
11676 488 3
11685 488 6
11686 488 1
11696 488 1
11726 488 1
11746 488 4
11747 488 1
11810 488 2
11855 488 1
11857 488 3
11867 488 1
11870 488 1
11879 488 2
11895 488 1
11952 488 1
11975 488 3
11979 488 1
11982 488 1
11993 488 1
11995 488 4
12003 488 4
12015 488 1
12073 488 1
12091 488 2
12093 488 2
12135 488 1
12142 488 3
12144 488 2
12159 488 4
12161 488 1
12173 488 1
12215 488 1
12218 488 5
12227 488 1
12229 488 1
12267 488 6
12293 488 1
12343 488 1
12346 488 1
12349 488 3
12352 488 1
12355 488 1
12381 488 29
12383 488 54
12395 488 7
12450 488 1
12454 488 3
12468 488 10
12499 488 2
12525 488 51
12570 488 2
12578 488 1
12633 488 1
12645 488 2
12675 488 2
12681 488 2
12685 488 7
12691 488 126
12726 488 5
12729 488 3
12745 488 9
12749 488 36
12799 488 1
12800 488 3
12822 488 3
12823 488 1
12856 488 2
12885 488 2
12911 488 3
12915 488 12
12919 488 1
12972 488 14
12973 488 5
12992 488 3
13003 488 1
13013 488 9
13024 488 1
13028 488 1
13044 488 1
13063 488 1
13078 488 3
13167 488 1
13191 488 2
13241 488 1
13248 488 1
13273 488 57
13342 488 4
13354 488 10
13355 488 1
13358 488 1
13393 488 35
13416 488 1
13484 488 11
13523 488 2
13533 488 1
13537 488 2
13577 488 1
13580 488 1
13640 488 63
13650 488 2
13661 488 5
13667 488 1
13697 488 1
13710 488 1
13714 488 1
13719 488 2
13723 488 1
13732 488 10
13747 488 79
13752 488 2
13770 488 2
13828 488 1
13833 488 2
13835 488 4
13836 488 2
13852 488 1
13855 488 1
13859 488 1
13870 488 1
13877 488 21
13906 488 4
13918 488 1
13952 488 12
13961 488 3
14001 488 10
14006 488 1
14025 488 4
14079 488 8
14122 488 1
14127 488 1
14130 488 2
14139 488 5
14148 488 3
14160 488 1
14171 488 7
14172 488 2
14222 488 1
14277 488 7
14294 488 1
14300 488 1
14309 488 1
14319 488 3
14320 488 3
14322 488 1
14340 488 2
14356 488 1
14369 488 1
14380 488 1
14387 488 2
14404 488 2
14409 488 1
14419 488 1
14449 488 1
14458 488 1
14469 488 1
14482 488 1
14492 488 123
14505 488 1
14514 488 2
14538 488 1
14543 488 1
14545 488 1
14553 488 2
14575 488 4
14603 488 4
14607 488 1
14624 488 2
14641 488 1
14672 488 1
14674 488 1
14754 488 1
14756 488 1
14793 488 1
14805 488 1
14806 488 1
14867 488 1
14878 488 3
14879 488 1
14885 488 5
14914 488 1
14966 488 7
14969 488 1
14978 488 1
14981 488 1
14982 488 1
15002 488 1
15021 488 20
15045 488 3
15051 488 1
15052 488 1
15100 488 10
15126 488 1
15128 488 1
15130 488 2
15153 488 1
15159 488 1
15186 488 2
15210 488 1
15245 488 6
15265 488 1
1 489 1
8 489 23
9 489 1
29 489 6
50 489 1
57 489 5
68 489 2
80 489 3
82 489 26
87 489 1
109 489 2
121 489 1
136 489 2
137 489 1
148 489 1
156 489 54
162 489 1
167 489 1
175 489 1
223 489 1
246 489 1
263 489 2
264 489 1
273 489 1
297 489 1
298 489 3
299 489 4
330 489 1
337 489 3
338 489 1
343 489 1
363 489 2
373 489 2
389 489 5
416 489 1
446 489 1
450 489 1
477 489 3
489 489 1
577 489 1
584 489 2
586 489 3
589 489 1
598 489 1
645 489 1
669 489 1
745 489 1
783 489 2
804 489 1
865 489 1
896 489 2
936 489 1
1011 489 1
1019 489 1
1051 489 5
1099 489 1
1204 489 1
1219 489 1
1225 489 1
1243 489 2
1244 489 1
1301 489 2
1368 489 1
1371 489 1
1377 489 27
1378 489 1
1387 489 4
1388 489 1
1404 489 1
1405 489 1
1441 489 2
1493 489 1
1540 489 1
1557 489 1
1613 489 1
1636 489 1
1649 489 4
1664 489 1
1734 489 3
1784 489 1
1812 489 1
1816 489 1
1860 489 1
1913 489 2
1922 489 1
1925 489 1
1933 489 1
1972 489 1
1980 489 1
1992 489 1
1996 489 1
2052 489 2
2081 489 2
2089 489 1
2140 489 1
2141 489 1
2146 489 1
2183 489 1
2196 489 1
2209 489 6
2219 489 1
2247 489 1
2283 489 3
2360 489 1
2370 489 1
2372 489 1
2403 489 1
2404 489 1
2491 489 1
2513 489 1
2534 489 2
2548 489 5
2674 489 1
2707 489 4
2769 489 7
2770 489 3
2779 489 1
2808 489 2
2827 489 4
2845 489 1
2905 489 1
2907 489 1
2932 489 1
2944 489 1
2978 489 1
2994 489 1
3028 489 4
3105 489 1
3167 489 1
3171 489 1
3206 489 1
3259 489 1
3272 489 1
3275 489 1
3300 489 1
3376 489 1
3378 489 1
3400 489 1
3476 489 1
3479 489 13
3486 489 1
3504 489 1
3505 489 1
3516 489 4
3525 489 1
3535 489 5
3567 489 1
3572 489 5
3573 489 1
3577 489 1
3587 489 1
3592 489 1
3619 489 1
3711 489 1
3712 489 6
3740 489 1
3769 489 1
3773 489 3
3812 489 2
3819 489 3
3840 489 1
3857 489 2
3861 489 1
3865 489 1
3866 489 1
3872 489 1
3874 489 1
3892 489 1
3907 489 2
4012 489 2
4015 489 2
4033 489 1
4034 489 3
4035 489 1
4036 489 1
4070 489 1
4133 489 1
4162 489 21
4163 489 5
4183 489 9
4190 489 4
4207 489 1
4241 489 2
4315 489 1
4327 489 1
4333 489 1
4343 489 1
4347 489 1
4402 489 2
4518 489 1
4533 489 1
4684 489 1
4685 489 1
4732 489 1
4735 489 1
4798 489 9
4800 489 1
4805 489 1
4829 489 2
4835 489 1
4839 489 1
4860 489 1
4867 489 1
4902 489 1
4912 489 1
4927 489 1
4953 489 1
4977 489 1
4983 489 2
5027 489 2
5063 489 1
5068 489 2
5110 489 4
5112 489 25
5148 489 1
5149 489 1
5216 489 1
5220 489 1
5231 489 2
5252 489 1
5279 489 1
5331 489 1
5349 489 1
5449 489 1
5458 489 2
5468 489 1
5474 489 1
5527 489 3
5541 489 1
5550 489 3
5561 489 1
5577 489 1
5584 489 1
5589 489 1
5625 489 1
5648 489 1
5669 489 1
5684 489 1
5695 489 1
5705 489 1
5756 489 1
5765 489 7
5812 489 1
5859 489 2
5860 489 10
5878 489 1
5913 489 1
5920 489 1
5986 489 1
6019 489 1
6037 489 1
6073 489 1
6080 489 1
6086 489 56
6093 489 1
6115 489 1
6147 489 1
6155 489 1
6195 489 1
6220 489 2
6222 489 1
6247 489 1
6273 489 1
6417 489 1
6418 489 2
6429 489 1
6432 489 1
6435 489 1
6503 489 2
6520 489 1
6522 489 1
6547 489 1
6554 489 6
6558 489 3
6577 489 1
6631 489 2
6634 489 1
6640 489 8
6651 489 2
6672 489 1
6699 489 1
6738 489 1
6829 489 1
6832 489 1
6834 489 1
6841 489 1
6866 489 1
6884 489 1
6892 489 1
6908 489 1
6979 489 1
7041 489 3
7087 489 5
7142 489 2
7151 489 6
7166 489 2
7168 489 6
7228 489 3
7229 489 1
7257 489 1
7280 489 1
7306 489 1
7379 489 1
7388 489 2
7428 489 1
7431 489 1
7610 489 1
7685 489 2
7697 489 1
7721 489 1
7723 489 1
7740 489 1
7783 489 2
7819 489 4
7822 489 1
7826 489 1
7845 489 1
8007 489 1
8024 489 2
8066 489 1
8086 489 5
8127 489 1
8141 489 1
8151 489 1
8199 489 1
8203 489 1
8236 489 2
8248 489 1
8322 489 1
8356 489 1
8380 489 3
8424 489 4
8430 489 3
8465 489 1
8473 489 1
8492 489 1
8512 489 1
8517 489 7
8533 489 1
8561 489 1
8579 489 1
8597 489 1
8640 489 1
8699 489 2
8761 489 13
8799 489 2
8806 489 1
8838 489 1
8851 489 1
8899 489 3
8925 489 2
8945 489 1
8995 489 1
9004 489 1
9083 489 1
9117 489 1
9146 489 2
9196 489 2
9244 489 5
9271 489 1
9314 489 1
9318 489 32
9333 489 1
9351 489 5
9364 489 1
9369 489 1
9394 489 1
9412 489 1
9491 489 1
9494 489 1
9497 489 1
9498 489 1
9535 489 1
9576 489 1
9578 489 1
9589 489 1
9592 489 1
9611 489 1
9644 489 1
9653 489 1
9656 489 1
9670 489 2
9732 489 1
9799 489 2
9826 489 3
9831 489 1
9914 489 3
9969 489 1
9970 489 2
9992 489 1
10026 489 1
10036 489 1
10051 489 1
10053 489 4
10062 489 1
10093 489 4
10165 489 1
10173 489 1
10184 489 1
10207 489 3
10227 489 78
10253 489 1
10318 489 2
10351 489 4
10369 489 1
10394 489 4
10418 489 4
10533 489 10
10546 489 1
10612 489 2
10942 489 23
10974 489 1
11023 489 2
11035 489 1
11066 489 1
11069 489 1
11071 489 1
11084 489 3
11107 489 1
11147 489 1
11152 489 1
11161 489 2
11165 489 1
11232 489 1
11257 489 1
11326 489 1
11345 489 1
11366 489 1
11368 489 1
11387 489 1
11393 489 1
11397 489 5
11412 489 2
11413 489 1
11449 489 1
11452 489 1
11460 489 1
11523 489 1
11659 489 1
11674 489 1
11681 489 1
11686 489 1
11735 489 1
11756 489 1
11792 489 1
11900 489 2
11919 489 2
11942 489 1
11952 489 2
11980 489 1
12159 489 1
12161 489 1
12166 489 5
12183 489 1
12185 489 1
12189 489 1
12240 489 4
12261 489 1
12267 489 1
12297 489 2
12332 489 1
12335 489 1
12344 489 1
12349 489 3
12370 489 1
12381 489 1
12383 489 10
12395 489 1
12453 489 2
12525 489 1
12582 489 1
12591 489 1
12691 489 8
12749 489 1
12857 489 1
12876 489 1
12915 489 53
12958 489 1
12972 489 1
13078 489 1
13167 489 1
13233 489 1
13273 489 5
13280 489 1
13296 489 1
13342 489 3
13374 489 1
13393 489 4
13482 489 8
13484 489 4
13515 489 2
13537 489 1
13602 489 1
13637 489 1
13640 489 7
13661 489 1
13701 489 2
13706 489 1
13747 489 13
13759 489 1
13814 489 1
13835 489 2
13846 489 1
13852 489 1
13855 489 4
13886 489 1
13925 489 3
13952 489 76
14001 489 1
14033 489 1
14045 489 2
14130 489 1
14160 489 2
14217 489 1
14222 489 1
14295 489 1
14307 489 2
14335 489 1
14447 489 1
14458 489 1
14492 489 6
14560 489 1
14603 489 1
14605 489 1
14674 489 1
14688 489 1
14694 489 1
14756 489 1
14805 489 2
14866 489 1
14879 489 1
14911 489 1
14966 489 1
14969 489 1
15021 489 63
15041 489 3
15045 489 1
15051 489 1
15128 489 7
1 490 9
2 490 5
8 490 1
12 490 11
13 490 1
39 490 1
45 490 2
57 490 45
60 490 1
82 490 13
105 490 1
121 490 6
134 490 3
135 490 8
136 490 19
137 490 6
138 490 5
157 490 1
160 490 2
162 490 5
163 490 2
165 490 2
190 490 1
193 490 1
222 490 4
288 490 4
289 490 1
297 490 3
298 490 34
299 490 7
337 490 3
343 490 1
351 490 1
354 490 1
375 490 1
398 490 1
417 490 1
423 490 1
436 490 1
437 490 1
438 490 3
441 490 2
448 490 1
465 490 1
484 490 1
583 490 1
622 490 1
644 490 1
701 490 1
706 490 1
708 490 1
785 490 1
860 490 1
920 490 1
936 490 2
963 490 1
1031 490 5
1051 490 1
1116 490 1
1136 490 1
1140 490 1
1174 490 1
1204 490 1
1225 490 1
1244 490 1
1245 490 1
1265 490 1
1292 490 1
1335 490 8
1349 490 1
1377 490 1
1441 490 3
1490 490 1
1524 490 1
1537 490 3
1540 490 1
1557 490 7
1584 490 2
1607 490 11
1635 490 4
1654 490 1
1691 490 2
1705 490 3
1720 490 3
1726 490 1
1734 490 4
1803 490 1
1829 490 2
1876 490 2
1878 490 1
1911 490 4
1934 490 1
1935 490 1
1956 490 1
1960 490 1
1972 490 8
1975 490 1
1989 490 1
2002 490 2
2021 490 1
2052 490 1
2059 490 1
2060 490 2
2100 490 1
2195 490 1
2209 490 13
2293 490 1
2364 490 1
2403 490 1
2427 490 1
2466 490 2
2532 490 1
2534 490 2
2538 490 1
2583 490 2
2616 490 1
2651 490 1
2664 490 1
2671 490 1
2683 490 1
2696 490 1
2716 490 1
2769 490 1
2795 490 1
2827 490 3
2840 490 1
2893 490 1
2966 490 1
2983 490 1
2987 490 1
3056 490 2
3074 490 1
3085 490 4
3196 490 1
3230 490 1
3274 490 1
3314 490 1
3410 490 2
3451 490 1
3473 490 1
3511 490 1
3573 490 1
3576 490 1
3580 490 3
3634 490 1
3658 490 8
3662 490 1
3712 490 1
3726 490 1
3743 490 4
3784 490 1
3786 490 1
3807 490 1
3809 490 6
3812 490 3
3831 490 1
3853 490 2
3912 490 1
3987 490 1
4012 490 1
4021 490 1
4022 490 1
4031 490 1
4035 490 1
4050 490 2
4082 490 1
4086 490 2
4126 490 1
4134 490 1
4136 490 1
4183 490 1
4229 490 1
4271 490 2
4298 490 1
4302 490 1
4341 490 2
4361 490 2
4366 490 1
4406 490 2
4408 490 1
4417 490 1
4514 490 3
4519 490 10
4561 490 1
4623 490 1
4650 490 1
4678 490 3
4813 490 1
4863 490 1
4868 490 1
4891 490 1
4902 490 1
4939 490 1
4943 490 2
4944 490 2
4991 490 2
5017 490 2
5031 490 1
5110 490 1
5112 490 46
5124 490 1
5144 490 5
5152 490 1
5174 490 2
5214 490 2
5216 490 1
5253 490 1
5311 490 2
5327 490 2
5401 490 1
5404 490 3
5437 490 1
5458 490 1
5476 490 1
5540 490 1
5546 490 1
5557 490 1
5564 490 2
5655 490 2
5713 490 1
5729 490 2
5756 490 1
5791 490 1
5797 490 9
5806 490 3
5821 490 5
5892 490 1
5913 490 1
5933 490 2
6000 490 1
6001 490 1
6002 490 1
6022 490 2
6036 490 1
6037 490 1
6067 490 1
6083 490 1
6086 490 17
6124 490 1
6136 490 1
6248 490 2
6253 490 3
6256 490 2
6280 490 2
6297 490 2
6310 490 1
6329 490 1
6465 490 2
6467 490 1
6514 490 1
6547 490 1
6565 490 1
6667 490 2
6711 490 1
6736 490 1
6849 490 1
6861 490 4
6895 490 1
6897 490 1
6903 490 3
6936 490 4
6937 490 1
6959 490 1
7060 490 4
7137 490 1
7186 490 1
7229 490 4
7233 490 1
7241 490 1
7288 490 1
7333 490 2
7361 490 1
7362 490 1
7390 490 1
7396 490 2
7402 490 1
7409 490 3
7419 490 1
7422 490 1
7440 490 3
7551 490 3
7553 490 2
7631 490 1
7694 490 2
7775 490 1
7840 490 2
7860 490 1
7864 490 1
7930 490 1
7946 490 1
7974 490 1
8003 490 4
8066 490 1
8086 490 3
8101 490 1
8140 490 1
8184 490 1
8203 490 1
8220 490 2
8224 490 1
8231 490 1
8236 490 4
8237 490 1
8238 490 2
8252 490 1
8261 490 10
8282 490 4
8331 490 1
8333 490 2
8356 490 3
8362 490 1
8372 490 1
8380 490 1
8394 490 2
8398 490 1
8433 490 2
8499 490 2
8576 490 1
8579 490 1
8614 490 1
8624 490 1
8761 490 382
8768 490 2
8845 490 1
8851 490 3
8966 490 3
9033 490 2
9060 490 1
9172 490 1
9173 490 1
9182 490 1
9318 490 2
9321 490 1
9362 490 1
9369 490 26
9383 490 1
9395 490 1
9396 490 1
9416 490 1
9428 490 1
9431 490 1
9447 490 1
9456 490 1
9485 490 1
9502 490 4
9512 490 1
9520 490 1
9571 490 3
9602 490 1
9610 490 3
9671 490 1
9699 490 1
9787 490 1
9788 490 1
9803 490 9
9807 490 1
9826 490 1
9829 490 5
9833 490 1
9859 490 1
9886 490 1
9893 490 1
9970 490 1
9989 490 1
10001 490 1
10025 490 1
10028 490 1
10048 490 1
10062 490 1
10066 490 4
10080 490 1
10093 490 1
10152 490 1
10206 490 4
10227 490 17
10246 490 1
10291 490 1
10351 490 11
10365 490 1
10428 490 4
10447 490 1
10449 490 1
10467 490 1
10519 490 1
10520 490 1
10577 490 2
10583 490 1
10586 490 1
10596 490 2
10600 490 1
10647 490 1
10648 490 15
10718 490 2
10922 490 4
10942 490 1
11044 490 1
11068 490 1
11096 490 1
11126 490 1
11130 490 1
11166 490 1
11209 490 1
11212 490 6
11222 490 1
11258 490 1
11269 490 1
11309 490 1
11349 490 3
11359 490 1
11365 490 1
11400 490 1
11403 490 1
11423 490 1
11434 490 1
11502 490 1
11535 490 1
11537 490 1
11557 490 7
11559 490 1
11560 490 3
11599 490 1
11621 490 1
11670 490 1
11672 490 1
11674 490 3
11681 490 1
11694 490 6
11747 490 1
11820 490 2
11827 490 1
11838 490 1
11857 490 2
11884 490 1
11894 490 1
11952 490 1
11995 490 1
12003 490 4
12064 490 1
12069 490 1
12088 490 1
12093 490 1
12143 490 1
12144 490 3
12146 490 1
12159 490 2
12189 490 1
12230 490 1
12267 490 4
12269 490 1
12305 490 1
12315 490 1
12349 490 1
12351 490 1
12376 490 3
12381 490 8
12383 490 59
12395 490 1
12454 490 4
12468 490 2
12499 490 3
12525 490 7
12591 490 2
12621 490 3
12645 490 3
12685 490 9
12691 490 198
12749 490 37
12772 490 1
12776 490 1
12799 490 1
12822 490 1
12856 490 2
12869 490 1
12915 490 57
12972 490 8
12992 490 3
13013 490 6
13078 490 1
13156 490 1
13167 490 1
13241 490 2
13273 490 46
13308 490 1
13342 490 1
13345 490 2
13354 490 11
13355 490 1
13386 490 1
13393 490 40
13416 490 4
13452 490 4
13482 490 1
13484 490 20
13513 490 3
13523 490 1
13537 490 4
13614 490 1
13640 490 78
13651 490 1
13661 490 3
13681 490 1
13731 490 1
13747 490 110
13752 490 2
13835 490 8
13855 490 3
13868 490 1
13877 490 13
13886 490 1
13952 490 52
13997 490 1
14001 490 1
14006 490 1
14025 490 5
14079 490 1
14096 490 1
14119 490 1
14127 490 3
14130 490 1
14135 490 1
14139 490 2
14227 490 2
14277 490 3
14299 490 1
14315 490 3
14320 490 2
14327 490 1
14340 490 4
14354 490 1
14419 490 2
14455 490 1
14483 490 1
14492 490 115
14575 490 1
14603 490 2
14660 490 1
14722 490 1
14802 490 3
14806 490 1
14829 490 1
14850 490 1
14879 490 1
14885 490 1
14966 490 1
14969 490 3
14978 490 4
15021 490 2
15041 490 2
15051 490 1
15159 490 1
15195 490 3
15231 490 1
15245 490 4
1 491 5
2 491 1
8 491 1
50 491 1
57 491 14
70 491 1
82 491 1
121 491 8
135 491 4
136 491 3
137 491 1
138 491 1
148 491 2
160 491 1
244 491 1
275 491 1
278 491 1
285 491 1
289 491 1
290 491 2
297 491 1
298 491 12
299 491 7
330 491 1
337 491 2
341 491 1
439 491 1
489 491 1
565 491 2
579 491 1
584 491 3
612 491 1
613 491 2
622 491 1
637 491 1
641 491 1
671 491 1
684 491 1
687 491 2
696 491 1
701 491 3
724 491 1
755 491 1
777 491 2
783 491 2
956 491 1
966 491 1
1031 491 1
1205 491 1
1244 491 1
1301 491 1
1313 491 4
1377 491 5
1515 491 1
1525 491 1
1557 491 1
1574 491 1
1695 491 1
1720 491 1
1793 491 1
1921 491 1
1925 491 1
1934 491 1
1956 491 1
1970 491 1
2052 491 1
2055 491 1
2060 491 2
2140 491 2
2191 491 1
2209 491 3
2221 491 1
2366 491 5
2522 491 1
2592 491 1
2626 491 1
2674 491 2
2707 491 2
2827 491 3
2845 491 1
2886 491 1
2893 491 2
2907 491 2
2987 491 1
3007 491 2
3018 491 1
3035 491 1
3098 491 1
3099 491 1
3196 491 1
3425 491 1
3527 491 1
3652 491 1
3712 491 2
3743 491 1
3819 491 1
3820 491 3
3899 491 2
4006 491 1
4008 491 1
4049 491 1
4050 491 1
4064 491 2
4137 491 1
4190 491 1
4207 491 1
4212 491 1
4269 491 1
4298 491 1
4343 491 2
4448 491 1
4451 491 1
4537 491 2
4658 491 1
4770 491 1
4835 491 1
4868 491 2
4925 491 1
4983 491 2
5027 491 1
5068 491 1
5094 491 1
5112 491 38
5165 491 1
5261 491 1
5444 491 1
5543 491 1
5546 491 1
5594 491 1
5603 491 2
5765 491 5
5791 491 3
5854 491 1
6000 491 1
6022 491 1
6079 491 1
6081 491 1
6086 491 1
6091 491 1
6124 491 1
6267 491 1
6273 491 1
6328 491 1
6342 491 2
6359 491 1
6395 491 1
6434 491 1
6440 491 1
6554 491 1
6631 491 1
6636 491 1
6644 491 1
6651 491 1
6665 491 2
6849 491 1
6866 491 1
6908 491 1
6970 491 1
6981 491 1
7060 491 2
7077 491 1
7156 491 1
7310 491 1
7409 491 1
7422 491 2
7495 491 1
7505 491 1
7555 491 2
7610 491 1
7666 491 1
7684 491 2
7716 491 1
7723 491 1
7747 491 1
7776 491 1
7886 491 3
7907 491 1
7908 491 1
7938 491 2
8019 491 1
8040 491 1
8086 491 1
8236 491 1
8322 491 2
8424 491 1
8443 491 1
8452 491 1
8473 491 1
8530 491 1
8579 491 1
8678 491 1
8693 491 2
8701 491 1
8761 491 24
8770 491 1
8795 491 1
8851 491 1
8885 491 3
8935 491 1
9001 491 1
9146 491 1
9318 491 1
9351 491 1
9362 491 1
9369 491 3
9399 491 1
9412 491 1
9428 491 3
9449 491 1
9512 491 1
9537 491 1
9567 491 1
9578 491 1
9611 491 1
9760 491 1
9803 491 1
9914 491 1
9960 491 1
9992 491 1
10001 491 1
10010 491 1
10114 491 1
10183 491 2
10206 491 1
10227 491 4
10243 491 1
10325 491 1
10351 491 1
10418 491 2
10454 491 1
10458 491 1
10505 491 6
10533 491 4
10594 491 1
10648 491 9
10666 491 1
10764 491 1
10769 491 2
10891 491 3
10942 491 2
10966 491 2
11011 491 1
11096 491 1
11143 491 1
11209 491 2
11299 491 1
11326 491 1
11335 491 2
11393 491 1
11407 491 1
11413 491 1
11452 491 1
11461 491 1
11476 491 1
11518 491 1
11680 491 1
11682 491 1
11685 491 2
11746 491 2
11763 491 1
11827 491 1
11879 491 1
11900 491 1
11925 491 1
11955 491 1
11988 491 1
11993 491 1
12078 491 1
12135 491 1
12141 491 1
12159 491 5
12218 491 1
12267 491 3
12293 491 1
12308 491 1
12332 491 2
12349 491 1
12381 491 11
12383 491 6
12384 491 1
12395 491 3
12454 491 1
12468 491 8
12518 491 1
12523 491 1
12525 491 3
12582 491 1
12621 491 1
12645 491 1
12675 491 1
12676 491 1
12691 491 7
12745 491 2
12749 491 7
12772 491 1
12856 491 2
12915 491 9
12973 491 1
12992 491 1
13013 491 2
13078 491 2
13184 491 1
13191 491 2
13273 491 3
13289 491 2
13342 491 1
13354 491 3
13374 491 1
13393 491 4
13416 491 1
13484 491 1
13513 491 1
13568 491 1
13577 491 1
13584 491 1
13640 491 8
13661 491 1
13710 491 1
13732 491 4
13746 491 1
13747 491 13
13835 491 1
13836 491 1
13855 491 2
13859 491 2
13877 491 3
13937 491 1
13952 491 4
14025 491 1
14033 491 1
14045 491 1
14079 491 2
14119 491 1
14139 491 1
14148 491 1
14171 491 3
14172 491 1
14277 491 1
14319 491 1
14354 491 1
14419 491 2
14482 491 3
14492 491 23
14553 491 1
14575 491 1
14674 491 1
14870 491 1
14911 491 1
14936 491 1
14974 491 1
14981 491 2
15021 491 21
15100 491 11
15128 491 1
15156 491 1
15186 491 1
15195 491 2
1 492 1
2 492 4
9 492 1
30 492 1
50 492 1
57 492 11
93 492 1
95 492 2
121 492 5
134 492 3
135 492 3
136 492 6
137 492 2
157 492 2
163 492 1
168 492 1
206 492 1
213 492 1
214 492 1
236 492 1
288 492 1
297 492 1
298 492 15
299 492 1
315 492 1
337 492 1
354 492 1
373 492 1
472 492 1
579 492 2
584 492 1
589 492 1
605 492 1
671 492 1
701 492 5
702 492 1
711 492 1
776 492 1
777 492 2
783 492 1
846 492 1
868 492 1
920 492 2
934 492 1
966 492 1
1033 492 1
1046 492 1
1170 492 1
1196 492 1
1230 492 1
1348 492 1
1356 492 1
1377 492 4
1441 492 2
1484 492 1
1511 492 1
1514 492 1
1540 492 1
1556 492 1
1705 492 1
1720 492 3
1801 492 1
1876 492 2
1911 492 1
1925 492 1
1934 492 1
1956 492 1
2191 492 1
2194 492 1
2209 492 1
2221 492 4
2247 492 1
2251 492 1
2281 492 2
2293 492 1
2301 492 1
2317 492 3
2353 492 1
2366 492 3
2410 492 1
2441 492 1
2463 492 3
2509 492 1
2522 492 1
2549 492 1
2590 492 2
2592 492 1
2619 492 1
2693 492 1
2707 492 1
2769 492 2
2770 492 1
2791 492 1
2801 492 1
2827 492 1
2842 492 1
2845 492 1
2855 492 1
2893 492 1
2907 492 1
2928 492 1
2994 492 1
3060 492 1
3167 492 1
3211 492 1
3286 492 1
3410 492 1
3504 492 1
3567 492 1
3592 492 1
3636 492 1
3654 492 1
3740 492 1
3809 492 1
3812 492 1
3907 492 2
3921 492 1
4035 492 1
4066 492 2
4092 492 1
4137 492 2
4162 492 1
4190 492 1
4230 492 1
4298 492 1
4315 492 1
4343 492 1
4512 492 1
4533 492 1
4537 492 5
4561 492 1
4682 492 1
4725 492 1
4732 492 2
4746 492 1
4798 492 6
4867 492 1
4874 492 1
4917 492 1
4926 492 1
4983 492 2
5002 492 1
5017 492 1
5049 492 2
5052 492 1
5112 492 70
5142 492 1
5149 492 1
5216 492 1
5226 492 1
5286 492 1
5467 492 1
5468 492 1
5540 492 4
5577 492 1
5598 492 1
5603 492 1
5655 492 1
5686 492 1
5741 492 1
5765 492 4
6018 492 1
6041 492 1
6086 492 1
6108 492 1
6147 492 1
6195 492 2
6216 492 1
6256 492 1
6330 492 1
6406 492 1
6432 492 2
6440 492 1
6554 492 1
6566 492 1
6591 492 1
6623 492 1
6640 492 1
6672 492 1
6816 492 1
6865 492 1
6883 492 2
6972 492 1
7053 492 1
7228 492 3
7244 492 1
7308 492 1
7312 492 1
7397 492 1
7440 492 1
7476 492 2
7494 492 1
7505 492 1
7516 492 1
7551 492 1
7558 492 1
7639 492 1
7684 492 1
7822 492 1
7886 492 2
8086 492 1
8199 492 2
8236 492 2
8262 492 1
8322 492 1
8404 492 1
8424 492 1
8476 492 1
8512 492 1
8578 492 1
8711 492 1
8761 492 92
8768 492 1
8782 492 1
8851 492 1
8864 492 1
8884 492 1
8885 492 2
8890 492 1
8945 492 1
8966 492 1
8992 492 1
9004 492 1
9027 492 1
9033 492 1
9147 492 1
9182 492 1
9244 492 2
9318 492 8
9333 492 1
9338 492 2
9369 492 5
9377 492 1
9386 492 1
9394 492 1
9428 492 3
9459 492 1
9491 492 1
9512 492 1
9537 492 1
9558 492 1
9578 492 1
9610 492 1
9803 492 1
9833 492 1
9935 492 4
10010 492 2
10022 492 1
10048 492 1
10053 492 2
10060 492 1
10073 492 1
10081 492 1
10114 492 1
10169 492 3
10212 492 1
10227 492 10
10291 492 1
10313 492 1
10318 492 1
10321 492 1
10351 492 2
10418 492 1
10449 492 1
10454 492 1
10533 492 2
10583 492 1
10594 492 1
10648 492 6
10786 492 1
10886 492 1
10901 492 1
10911 492 3
10942 492 1
10966 492 2
11044 492 1
11069 492 1
11083 492 1
11098 492 1
11144 492 3
11152 492 1
11160 492 1
11389 492 1
11393 492 1
11394 492 1
11397 492 1
11452 492 1
11458 492 1
11557 492 2
11658 492 1
11680 492 1
11685 492 1
11720 492 1
11746 492 3
11810 492 1
11841 492 1
11857 492 1
11891 492 1
11900 492 1
11942 492 1
11975 492 2
11993 492 2
12003 492 1
12159 492 2
12218 492 3
12343 492 1
12349 492 3
12381 492 9
12382 492 1
12383 492 10
12395 492 6
12450 492 1
12454 492 1
12468 492 4
12502 492 1
12525 492 7
12578 492 1
12645 492 2
12691 492 39
12729 492 1
12745 492 3
12749 492 5
12792 492 1
12799 492 1
12856 492 1
12911 492 1
12915 492 4
12919 492 1
12972 492 4
12988 492 1
12992 492 1
13013 492 1
13078 492 2
13167 492 1
13241 492 1
13272 492 1
13273 492 5
13283 492 1
13342 492 1
13351 492 1
13354 492 2
13355 492 1
13393 492 5
13416 492 1
13422 492 1
13484 492 3
13533 492 1
13580 492 1
13640 492 12
13661 492 3
13732 492 3
13746 492 1
13747 492 24
13810 492 1
13835 492 3
13836 492 2
13877 492 2
13952 492 4
13961 492 1
14001 492 2
14025 492 1
14079 492 2
14171 492 3
14277 492 1
14320 492 1
14404 492 2
14419 492 2
14458 492 1
14482 492 2
14492 492 25
14756 492 2
14806 492 1
14867 492 1
14936 492 1
14966 492 1
14974 492 1
15021 492 3
15041 492 1
15045 492 1
15065 492 1
15100 492 6
15198 492 1
1 493 10
2 493 6
8 493 1
9 493 1
11 493 1
57 493 28
61 493 1
70 493 1
74 493 1
82 493 1
85 493 1
88 493 1
121 493 15
134 493 9
135 493 4
136 493 10
137 493 4
138 493 1
148 493 1
156 493 6
158 493 1
160 493 5
162 493 1
163 493 2
164 493 1
165 493 2
205 493 1
251 493 3
252 493 1
260 493 1
288 493 1
297 493 2
298 493 35
299 493 9
312 493 1
340 493 2
351 493 1
354 493 2
369 493 2
380 493 1
393 493 1
429 493 1
441 493 1
446 493 1
461 493 1
564 493 1
583 493 1
584 493 2
585 493 1
586 493 2
594 493 1
612 493 3
614 493 1
622 493 1
656 493 1
660 493 1
688 493 1
701 493 1
776 493 3
777 493 1
880 493 1
896 493 1
905 493 1
966 493 2
1017 493 1
1031 493 5
1051 493 3
1243 493 1
1301 493 1
1370 493 1
1377 493 7
1384 493 1
1395 493 1
1441 493 3
1493 493 1
1519 493 2
1536 493 1
1556 493 4
1557 493 8
1613 493 2
1624 493 1
1654 493 1
1710 493 1
1720 493 6
1734 493 3
1784 493 1
1790 493 1
1796 493 1
1829 493 1
1875 493 1
1876 493 2
1911 493 2
1925 493 1
1941 493 1
1963 493 1
1972 493 1
1975 493 2
2059 493 1
2060 493 5
2103 493 1
2209 493 10
2221 493 2
2238 493 1
2268 493 1
2283 493 1
2295 493 1
2366 493 2
2403 493 1
2495 493 3
2521 493 1
2522 493 1
2532 493 1
2543 493 1
2583 493 1
2590 493 1
2592 493 1
2616 493 1
2624 493 1
2683 493 1
2693 493 1
2707 493 1
2769 493 5
2770 493 1
2792 493 1
2801 493 2
2808 493 1
2827 493 3
2845 493 2
2889 493 1
2893 493 2
2928 493 1
2966 493 1
3000 493 2
3007 493 1
3144 493 1
3181 493 1
3196 493 1
3272 493 1
3274 493 1
3302 493 1
3314 493 1
3336 493 1
3383 493 1
3535 493 3
3544 493 1
3573 493 1
3597 493 1
3619 493 1
3654 493 1
3666 493 2
3712 493 1
3809 493 3
3819 493 1
3897 493 1
3907 493 1
3949 493 3
4036 493 1
4064 493 1
4065 493 1
4066 493 1
4067 493 4
4086 493 1
4190 493 1
4192 493 1
4205 493 1
4241 493 1
4246 493 1
4269 493 1
4366 493 1
4406 493 1
4447 493 1
4469 493 1
4492 493 1
4530 493 1
4532 493 1
4537 493 2
4719 493 2
4737 493 1
4750 493 1
4798 493 1
4867 493 1
4891 493 1
4898 493 1
4943 493 1
4944 493 1
4953 493 1
4983 493 1
5017 493 1
5112 493 50
5124 493 1
5149 493 1
5213 493 1
5298 493 1
5302 493 1
5311 493 3
5327 493 1
5332 493 1
5370 493 1
5378 493 1
5404 493 1
5458 493 1
5463 493 1
5466 493 1
5514 493 1
5540 493 2
5546 493 1
5594 493 2
5597 493 1
5611 493 1
5648 493 1
5655 493 3
5756 493 4
5765 493 5
5880 493 1
5887 493 1
5892 493 1
6000 493 1
6002 493 4
6022 493 1
6086 493 4
6100 493 1
6130 493 1
6173 493 1
6182 493 1
6288 493 1
6297 493 3
6358 493 2
6381 493 1
6401 493 1
6425 493 1
6439 493 1
6513 493 1
6566 493 2
6623 493 1
6631 493 1
6640 493 1
6672 493 2
6814 493 1
6816 493 1
6842 493 2
6872 493 1
6908 493 3
6990 493 1
7027 493 1
7053 493 4
7060 493 3
7151 493 1
7166 493 1
7183 493 2
7228 493 3
7229 493 2
7241 493 2
7257 493 1
7292 493 1
7336 493 1
7396 493 1
7407 493 1
7419 493 2
7476 493 1
7551 493 1
7610 493 2
7634 493 2
7691 493 1
7696 493 1
7723 493 2
7776 493 1
7778 493 1
7783 493 1
7805 493 1
7831 493 1
7886 493 3
7936 493 1
7941 493 1
8007 493 1
8031 493 3
8086 493 1
8093 493 1
8128 493 1
8151 493 1
8184 493 4
8199 493 2
8202 493 1
8236 493 3
8253 493 1
8317 493 2
8322 493 3
8323 493 1
8326 493 1
8346 493 2
8356 493 3
8424 493 3
8430 493 1
8473 493 1
8492 493 1
8533 493 1
8565 493 1
8583 493 1
8597 493 1
8639 493 1
8665 493 1
8693 493 1
8701 493 1
8761 493 88
8768 493 1
8770 493 1
8795 493 1
8805 493 1
8823 493 1
8842 493 1
8851 493 2
8853 493 1
8872 493 1
8884 493 1
8885 493 2
8887 493 1
8890 493 2
8891 493 1
8892 493 1
8925 493 1
9008 493 1
9015 493 1
9027 493 1
9030 493 1
9033 493 1
9094 493 1
9105 493 1
9122 493 1
9244 493 4
9257 493 1
9295 493 2
9318 493 4
9346 493 1
9351 493 1
9369 493 19
9396 493 1
9428 493 1
9447 493 1
9494 493 1
9502 493 2
9512 493 2
9537 493 3
9576 493 3
9578 493 1
9601 493 1
9602 493 1
9611 493 2
9684 493 1
9760 493 2
9777 493 1
9803 493 3
9808 493 3
9829 493 1
9833 493 2
9959 493 2
9969 493 1
9986 493 2
10007 493 2
10010 493 4
10053 493 1
10066 493 1
10081 493 1
10093 493 2
10146 493 1
10152 493 1
10169 493 1
10227 493 15
10273 493 1
10291 493 1
10349 493 1
10351 493 10
10380 493 1
10418 493 3
10435 493 1
10446 493 1
10449 493 1
10454 493 1
10505 493 1
10506 493 1
10533 493 3
10549 493 1
10583 493 1
10586 493 1
10596 493 1
10600 493 1
10632 493 1
10648 493 15
10666 493 2
10769 493 1
10891 493 1
10911 493 4
10942 493 1
10965 493 1
11035 493 1
11059 493 1
11087 493 1
11098 493 2
11136 493 1
11137 493 1
11152 493 1
11189 493 1
11209 493 1
11212 493 1
11257 493 1
11286 493 1
11312 493 1
11378 493 1
11423 493 1
11452 493 1
11580 493 1
11621 493 1
11666 493 2
11685 493 2
11722 493 3
11736 493 1
11746 493 3
11765 493 1
11838 493 1
11857 493 2
11879 493 1
11891 493 1
11949 493 1
11991 493 1
11993 493 1
11995 493 2
12003 493 3
12059 493 1
12084 493 2
12159 493 3
12166 493 1
12222 493 1
12244 493 1
12267 493 3
12293 493 1
12300 493 2
12332 493 1
12344 493 1
12376 493 2
12381 493 9
12383 493 33
12395 493 3
12454 493 2
12468 493 4
12525 493 18
12621 493 1
12645 493 1
12685 493 1
12691 493 67
12749 493 11
12776 493 3
12856 493 1
12915 493 26
12919 493 1
12972 493 4
12975 493 1
12992 493 2
13013 493 4
13078 493 3
13167 493 3
13191 493 1
13227 493 1
13241 493 1
13273 493 23
13296 493 1
13308 493 1
13324 493 1
13354 493 8
13359 493 1
13386 493 1
13393 493 20
13416 493 1
13484 493 4
13513 493 1
13533 493 1
13584 493 1
13614 493 2
13640 493 45
13661 493 3
13707 493 1
13723 493 1
13732 493 1
13747 493 41
13752 493 3
13803 493 1
13835 493 8
13836 493 4
13844 493 1
13846 493 1
13868 493 1
13877 493 9
13906 493 1
13925 493 2
13952 493 15
14001 493 3
14025 493 1
14045 493 1
14079 493 2
14087 493 1
14122 493 1
14130 493 1
14139 493 1
14171 493 2
14277 493 1
14315 493 1
14334 493 1
14340 493 1
14357 493 1
14372 493 1
14380 493 3
14404 493 1
14409 493 1
14419 493 1
14482 493 3
14492 493 62
14575 493 2
14603 493 1
14688 493 2
14805 493 1
14830 493 1
14879 493 2
14885 493 1
14960 493 1
14966 493 9
14981 493 1
14982 493 1
15041 493 1
15045 493 2
15090 493 1
15100 493 3
15116 493 1
15130 493 1
15159 493 1
15245 493 2
1 494 13
2 494 8
8 494 1
35 494 1
40 494 1
57 494 34
70 494 1
82 494 4
99 494 1
105 494 1
121 494 10
134 494 4
135 494 13
136 494 14
137 494 3
138 494 9
148 494 9
153 494 2
160 494 2
162 494 6
163 494 1
165 494 1
193 494 1
235 494 1
263 494 1
288 494 4
289 494 2
298 494 38
299 494 8
315 494 3
337 494 3
354 494 9
356 494 1
373 494 2
380 494 1
436 494 1
469 494 1
477 494 1
482 494 1
500 494 1
579 494 1
584 494 2
594 494 3
598 494 1
613 494 1
650 494 1
701 494 10
711 494 1
744 494 5
777 494 1
782 494 1
783 494 1
861 494 1
880 494 1
905 494 1
920 494 2
963 494 1
966 494 3
1031 494 1
1051 494 2
1196 494 1
1243 494 1
1356 494 1
1377 494 2
1441 494 1
1485 494 1
1519 494 1
1540 494 1
1556 494 1
1557 494 3
1561 494 1
1591 494 1
1649 494 1
1720 494 7
1726 494 2
1734 494 2
1785 494 1
1793 494 1
1802 494 1
1813 494 1
1876 494 4
1879 494 1
1913 494 1
1925 494 3
1970 494 2
1972 494 2
1980 494 1
2059 494 1
2060 494 5
2130 494 1
2146 494 1
2191 494 1
2209 494 3
2221 494 3
2254 494 1
2255 494 1
2351 494 1
2366 494 4
2403 494 1
2463 494 1
2522 494 1
2548 494 2
2582 494 1
2684 494 2
2718 494 1
2729 494 1
2748 494 1
2769 494 1
2770 494 1
2827 494 1
2831 494 1
2845 494 1
2893 494 3
2944 494 1
3098 494 1
3203 494 1
3240 494 1
3300 494 1
3312 494 1
3338 494 1
3399 494 1
3454 494 1
3470 494 2
3527 494 2
3535 494 1
3573 494 1
3576 494 1
3592 494 2
3597 494 1
3619 494 1
3705 494 2
3712 494 2
3721 494 1
3726 494 1
3735 494 1
3778 494 1
3799 494 1
3816 494 1
3819 494 1
3820 494 7
3833 494 1
3840 494 4
3861 494 1
3892 494 2
3907 494 2
4003 494 1
4035 494 1
4039 494 1
4050 494 1
4064 494 1
4066 494 1
4067 494 1
4073 494 1
4186 494 1
4190 494 1
4197 494 2
4230 494 1
4343 494 2
4402 494 1
4655 494 1
4684 494 1
4685 494 2
4803 494 1
4868 494 1
4902 494 1
4918 494 1
4926 494 1
4935 494 1
4983 494 1
5027 494 1
5042 494 2
5063 494 1
5112 494 92
5152 494 2
5160 494 1
5218 494 2
5286 494 1
5311 494 1
5332 494 1
5367 494 2
5429 494 2
5479 494 1
5500 494 1
5516 494 1
5540 494 3
5561 494 1
5589 494 1
5628 494 1
5638 494 1
5648 494 2
5686 494 1
5765 494 3
5791 494 1
5792 494 2
5872 494 1
5887 494 2
5955 494 1
6000 494 1
6005 494 1
6086 494 4
6115 494 1
6124 494 1
6130 494 1
6182 494 1
6195 494 1
6232 494 1
6256 494 3
6267 494 1
6277 494 1
6280 494 1
6329 494 3
6354 494 2
6432 494 1
6503 494 1
6514 494 1
6540 494 1
6566 494 1
6591 494 1
6610 494 1
6631 494 1
6640 494 6
6661 494 1
6736 494 1
6814 494 1
6842 494 1
6877 494 1
6895 494 1
6972 494 1
6981 494 4
7008 494 1
7053 494 4
7054 494 1
7060 494 1
7100 494 1
7206 494 1
7228 494 1
7396 494 2
7424 494 2
7435 494 1
7440 494 2
7447 494 1
7453 494 1
7476 494 1
7505 494 1
7509 494 1
7510 494 1
7539 494 1
7546 494 1
7555 494 2
7611 494 1
7621 494 1
7634 494 1
7639 494 1
7671 494 1
7685 494 2
7853 494 1
7886 494 5
7910 494 1
7938 494 1
7983 494 1
7991 494 1
8024 494 1
8034 494 1
8058 494 1
8066 494 1
8086 494 3
8115 494 1
8128 494 1
8142 494 1
8184 494 1
8201 494 1
8322 494 1
8356 494 1
8367 494 2
8424 494 4
8430 494 1
8435 494 1
8465 494 2
8473 494 1
8493 494 1
8498 494 1
8499 494 1
8530 494 1
8618 494 1
8640 494 1
8679 494 2
8693 494 1
8701 494 1
8720 494 1
8761 494 98
8770 494 1
8788 494 1
8799 494 1
8809 494 1
8851 494 2
8872 494 1
8876 494 1
8884 494 1
8885 494 3
8892 494 1
8966 494 1
9001 494 1
9008 494 1
9032 494 1
9033 494 3
9049 494 3
9105 494 2
9146 494 1
9182 494 2
9227 494 1
9239 494 1
9244 494 3
9251 494 1
9318 494 5
9351 494 3
9362 494 1
9369 494 9
9394 494 1
9399 494 1
9428 494 2
9431 494 1
9483 494 1
9498 494 1
9502 494 1
9512 494 2
9513 494 1
9515 494 1
9546 494 1
9578 494 2
9585 494 1
9610 494 1
9683 494 1
9688 494 4
9689 494 1
9761 494 1
9764 494 1
9765 494 1
9770 494 1
9771 494 1
9803 494 1
9829 494 2
9924 494 1
9970 494 2
10007 494 3
10010 494 4
10022 494 1
10028 494 1
10036 494 1
10044 494 1
10081 494 1
10113 494 1
10152 494 1
10227 494 6
10291 494 3
10311 494 1
10321 494 1
10351 494 47
10358 494 2
10389 494 1
10418 494 4
10431 494 1
10435 494 2
10520 494 2
10533 494 2
10565 494 1
10586 494 1
10588 494 1
10594 494 1
10605 494 1
10647 494 1
10648 494 22
10788 494 1
10808 494 1
10886 494 1
10911 494 1
10966 494 1
11083 494 1
11096 494 1
11137 494 1
11164 494 1
11209 494 1
11223 494 1
11234 494 1
11301 494 1
11310 494 1
11312 494 1
11335 494 1
11361 494 1
11386 494 1
11397 494 1
11423 494 2
11427 494 2
11452 494 2
11458 494 1
11483 494 1
11557 494 1
11567 494 1
11583 494 1
11617 494 1
11653 494 1
11666 494 1
11674 494 2
11746 494 1
11763 494 1
11810 494 1
11827 494 1
11841 494 1
11879 494 1
11895 494 1
11925 494 2
11937 494 1
11952 494 1
11979 494 1
11993 494 1
11995 494 2
12026 494 1
12047 494 1
12146 494 1
12159 494 5
12185 494 1
12218 494 5
12227 494 1
12244 494 2
12293 494 1
12296 494 1
12298 494 1
12349 494 2
12354 494 1
12362 494 1
12381 494 8
12383 494 40
12395 494 5
12421 494 1
12454 494 2
12468 494 12
12499 494 1
12518 494 1
12525 494 28
12570 494 2
12578 494 1
12597 494 1
12626 494 1
12645 494 4
12681 494 1
12685 494 3
12691 494 58
12726 494 2
12729 494 1
12745 494 2
12749 494 17
12760 494 1
12762 494 1
12794 494 1
12822 494 2
12856 494 3
12910 494 1
12915 494 12
12972 494 7
12973 494 1
12976 494 1
12992 494 4
13013 494 1
13044 494 1
13076 494 1
13078 494 6
13184 494 1
13191 494 2
13201 494 1
13273 494 30
13308 494 1
13342 494 1
13354 494 4
13387 494 1
13393 494 17
13416 494 1
13484 494 6
13537 494 2
13573 494 1
13580 494 2
13640 494 26
13661 494 4
13667 494 1
13719 494 1
13732 494 10
13747 494 26
13752 494 1
13833 494 1
13835 494 5
13836 494 2
13837 494 1
13859 494 3
13868 494 1
13870 494 1
13877 494 8
13906 494 2
13952 494 6
13993 494 1
14001 494 1
14025 494 3
14079 494 5
14087 494 1
14127 494 1
14130 494 1
14139 494 5
14148 494 1
14171 494 1
14277 494 2
14288 494 1
14303 494 1
14320 494 1
14322 494 1
14354 494 1
14380 494 2
14409 494 1
14419 494 2
14442 494 1
14458 494 1
14482 494 1
14492 494 57
14494 494 1
14543 494 1
14569 494 1
14584 494 1
14653 494 1
14810 494 1
14870 494 1
14879 494 1
14885 494 3
14966 494 6
14974 494 1
15008 494 1
15021 494 28
15045 494 2
15100 494 6
15116 494 1
15128 494 1
15133 494 1
15159 494 1
15186 494 3
15231 494 1
15245 494 3
1 495 5
2 495 3
19 495 1
39 495 2
40 495 1
57 495 20
82 495 4
105 495 1
121 495 4
134 495 2
135 495 3
136 495 7
137 495 4
153 495 1
156 495 1
158 495 1
160 495 1
165 495 1
214 495 3
251 495 1
278 495 1
297 495 4
298 495 26
299 495 5
337 495 3
340 495 3
345 495 1
373 495 1
381 495 1
389 495 1
399 495 1
417 495 1
477 495 2
483 495 1
584 495 1
589 495 1
594 495 3
605 495 1
612 495 1
622 495 3
656 495 1
660 495 1
688 495 1
701 495 4
702 495 1
711 495 1
777 495 1
888 495 1
926 495 1
963 495 1
982 495 1
1031 495 2
1205 495 1
1243 495 1
1244 495 2
1356 495 1
1377 495 3
1378 495 1
1524 495 2
1525 495 1
1557 495 2
1588 495 1
1644 495 1
1720 495 3
1734 495 1
1770 495 1
1832 495 1
1860 495 1
1863 495 1
1876 495 2
1911 495 2
1934 495 1
1966 495 1
1970 495 5
2060 495 1
2130 495 1
2206 495 1
2209 495 1
2212 495 1
2216 495 1
2238 495 1
2255 495 1
2295 495 1
2301 495 1
2304 495 1
2366 495 1
2522 495 1
2532 495 2
2549 495 2
2594 495 1
2618 495 1
2657 495 1
2674 495 1
2680 495 1
2684 495 1
2718 495 1
2769 495 1
2786 495 2
2797 495 1
2842 495 1
2845 495 2
2884 495 1
2907 495 1
2931 495 1
2993 495 1
3000 495 1
3007 495 1
3109 495 1
3148 495 1
3196 495 1
3199 495 1
3203 495 1
3272 495 1
3274 495 2
3305 495 1
3383 495 1
3391 495 1
3527 495 3
3535 495 1
3573 495 1
3619 495 1
3631 495 1
3682 495 1
3712 495 3
3743 495 1
3812 495 1
3820 495 2
3834 495 1
3840 495 1
3902 495 1
3907 495 5
3921 495 1
4012 495 1
4050 495 1
4064 495 1
4066 495 1
4190 495 2
4230 495 1
4269 495 1
4302 495 4
4315 495 1
4343 495 1
4356 495 1
4462 495 1
4493 495 1
4512 495 1
4532 495 1
4537 495 1
4546 495 1
4564 495 1
4575 495 3
4684 495 1
4732 495 1
4735 495 1
4747 495 1
4793 495 1
4803 495 1
4816 495 1
4868 495 4
4881 495 1
4927 495 1
5006 495 1
5025 495 1
5049 495 1
5094 495 1
5112 495 53
5151 495 1
5152 495 1
5247 495 1
5311 495 2
5331 495 1
5370 495 1
5458 495 1
5476 495 1
5479 495 1
5528 495 2
5546 495 1
5589 495 1
5603 495 2
5611 495 1
5624 495 1
5625 495 1
5642 495 1
5673 495 1
5741 495 1
5765 495 3
5801 495 1
5863 495 1
5887 495 1
6000 495 3
6086 495 2
6091 495 1
6094 495 2
6123 495 1
6124 495 2
6179 495 1
6195 495 1
6267 495 1
6273 495 1
6329 495 1
6359 495 1
6512 495 1
6514 495 1
6640 495 3
6656 495 1
6672 495 2
6849 495 1
6908 495 2
6981 495 1
7008 495 1
7027 495 1
7041 495 1
7053 495 2
7060 495 3
7149 495 1
7228 495 2
7281 495 1
7440 495 1
7495 495 1
7505 495 1
7516 495 1
7570 495 1
7745 495 1
7747 495 1
7776 495 1
7783 495 1
7886 495 4
7938 495 2
8024 495 1
8084 495 1
8086 495 1
8128 495 2
8203 495 1
8236 495 3
8322 495 2
8356 495 1
8367 495 1
8424 495 3
8530 495 1
8614 495 1
8678 495 1
8701 495 1
8720 495 2
8746 495 2
8761 495 43
8851 495 1
8884 495 3
8885 495 1
8890 495 1
8891 495 1
8939 495 1
9004 495 1
9008 495 1
9015 495 1
9027 495 1
9101 495 1
9146 495 1
9251 495 2
9318 495 4
9321 495 1
9346 495 1
9351 495 2
9362 495 1
9369 495 7
9394 495 1
9399 495 1
9412 495 1
9494 495 2
9567 495 2
9589 495 1
9644 495 2
9657 495 2
9749 495 1
9769 495 1
9803 495 1
9829 495 2
9970 495 2
9992 495 1
10010 495 2
10022 495 1
10028 495 1
10048 495 1
10053 495 1
10066 495 1
10081 495 1
10184 495 1
10227 495 8
10248 495 1
10273 495 1
10291 495 2
10318 495 1
10350 495 1
10351 495 1
10389 495 1
10396 495 1
10449 495 4
10458 495 1
10464 495 1
10471 495 1
10505 495 1
10533 495 1
10547 495 1
10582 495 1
10586 495 1
10594 495 1
10648 495 9
10666 495 1
10689 495 1
10705 495 1
10738 495 2
10814 495 1
10911 495 4
10966 495 1
11039 495 1
11045 495 1
11129 495 2
11137 495 1
11164 495 1
11189 495 1
11258 495 2
11326 495 1
11348 495 1
11353 495 2
11393 495 1
11427 495 1
11434 495 1
11441 495 2
11452 495 1
11462 495 2
11537 495 1
11557 495 2
11609 495 1
11616 495 1
11674 495 1
11682 495 1
11685 495 2
11746 495 3
11827 495 1
11996 495 1
12023 495 1
12026 495 1
12047 495 1
12091 495 1
12121 495 1
12142 495 1
12146 495 1
12159 495 2
12161 495 1
12166 495 1
12173 495 1
12189 495 2
12218 495 3
12227 495 1
12308 495 1
12349 495 4
12352 495 1
12353 495 1
12376 495 1
12381 495 9
12383 495 13
12395 495 3
12445 495 1
12454 495 2
12468 495 4
12518 495 3
12525 495 7
12540 495 1
12569 495 1
12578 495 1
12591 495 1
12597 495 1
12645 495 2
12675 495 1
12685 495 2
12691 495 42
12713 495 1
12745 495 2
12749 495 14
12800 495 1
12822 495 2
12856 495 3
12911 495 1
12915 495 9
12972 495 2
13003 495 4
13013 495 6
13044 495 1
13078 495 6
13191 495 1
13204 495 1
13233 495 1
13245 495 1
13248 495 1
13273 495 14
13342 495 1
13351 495 1
13354 495 2
13355 495 1
13393 495 11
13484 495 2
13533 495 1
13537 495 1
13577 495 1
13580 495 2
13639 495 1
13640 495 20
13661 495 3
13719 495 1
13732 495 1
13747 495 18
13778 495 1
13828 495 1
13835 495 3
13836 495 1
13841 495 1
13855 495 1
13859 495 1
13877 495 7
13906 495 1
13925 495 2
13952 495 4
13961 495 1
14001 495 1
14025 495 2
14059 495 1
14062 495 1
14079 495 1
14087 495 2
14130 495 1
14148 495 1
14160 495 2
14171 495 3
14172 495 1
14222 495 1
14320 495 1
14335 495 1
14357 495 1
14369 495 1
14455 495 1
14458 495 1
14482 495 2
14492 495 30
14495 495 1
14543 495 1
14613 495 1
14674 495 1
14734 495 1
14879 495 1
14960 495 1
14981 495 1
15021 495 18
15044 495 1
15069 495 1
15100 495 14
15126 495 1
15198 495 1
15265 495 1
1 496 3
2 496 6
8 496 1
57 496 15
61 496 1
82 496 2
95 496 1
121 496 1
134 496 3
135 496 5
136 496 4
137 496 3
138 496 1
161 496 1
163 496 1
214 496 1
288 496 1
297 496 1
298 496 28
299 496 7
315 496 1
340 496 1
341 496 1
356 496 1
381 496 1
389 496 1
441 496 1
477 496 1
502 496 2
597 496 2
600 496 1
612 496 1
701 496 9
785 496 1
846 496 1
920 496 1
966 496 1
1031 496 4
1051 496 1
1134 496 1
1244 496 1
1249 496 1
1301 496 2
1335 496 1
1377 496 1
1413 496 1
1441 496 3
1511 496 1
1556 496 1
1557 496 5
1574 496 1
1591 496 1
1645 496 1
1720 496 8
1734 496 1
1772 496 1
1876 496 1
1970 496 4
2017 496 1
2060 496 1
2194 496 2
2209 496 1
2222 496 1
2410 496 1
2513 496 1
2522 496 1
2532 496 1
2548 496 1
2592 496 1
2842 496 1
2845 496 1
2893 496 1
2967 496 1
2987 496 2
2999 496 1
3000 496 1
3067 496 1
3081 496 1
3223 496 1
3240 496 1
3250 496 1
3272 496 1
3300 496 1
3374 496 1
3454 496 1
3573 496 1
3592 496 3
3661 496 1
3712 496 4
3734 496 1
3812 496 3
3819 496 1
3820 496 5
3865 496 1
3907 496 1
3913 496 1
3949 496 1
4064 496 2
4066 496 1
4068 496 1
4086 496 1
4090 496 1
4178 496 1
4261 496 1
4532 496 1
4606 496 1
4798 496 3
4866 496 1
4868 496 1
4880 496 1
4891 496 2
4942 496 1
4953 496 2
5015 496 1
5049 496 2
5094 496 1
5112 496 41
5124 496 3
5311 496 1
5331 496 1
5344 496 1
5360 496 1
5449 496 1
5527 496 1
5540 496 2
5546 496 1
5626 496 1
5655 496 1
5802 496 1
5822 496 1
5854 496 1
5957 496 1
6017 496 1
6182 496 1
6195 496 1
6329 496 1
6432 496 1
6465 496 2
6477 496 1
6589 496 1
6603 496 1
6711 496 1
6736 496 2
6772 496 1
6800 496 2
6849 496 2
6883 496 1
6903 496 1
6908 496 3
6924 496 1
6933 496 1
6936 496 1
7008 496 1
7053 496 3
7054 496 2
7060 496 1
7107 496 1
7166 496 1
7233 496 1
7257 496 1
7286 496 1
7336 496 1
7380 496 1
7510 496 1
7531 496 1
7559 496 2
7880 496 2
7886 496 3
8007 496 1
8024 496 1
8028 496 1
8203 496 2
8237 496 1
8332 496 1
8344 496 2
8424 496 3
8435 496 1
8565 496 1
8579 496 1
8761 496 105
8777 496 1
8815 496 1
8817 496 1
8872 496 2
8885 496 2
9059 496 1
9083 496 1
9091 496 1
9318 496 2
9333 496 1
9351 496 1
9369 496 15
9396 496 1
9399 496 1
9485 496 1
9585 496 2
9610 496 1
9732 496 1
9829 496 3
9892 496 1
9935 496 1
9970 496 1
10010 496 5
10066 496 1
10080 496 1
10081 496 1
10147 496 1
10196 496 1
10206 496 1
10227 496 4
10255 496 1
10353 496 1
10369 496 1
10396 496 1
10419 496 1
10449 496 1
10533 496 3
10549 496 2
10583 496 1
10891 496 2
10911 496 1
10942 496 1
10965 496 1
11011 496 2
11098 496 2
11146 496 2
11165 496 1
11234 496 1
11245 496 1
11345 496 1
11397 496 1
11476 496 1
11531 496 1
11557 496 2
11674 496 2
11680 496 1
11685 496 1
11686 496 1
11810 496 1
11950 496 1
12026 496 1
12059 496 1
12093 496 2
12142 496 1
12144 496 1
12199 496 1
12200 496 1
12218 496 1
12267 496 1
12332 496 2
12336 496 1
12349 496 1
12350 496 1
12381 496 4
12382 496 1
12383 496 17
12395 496 2
12454 496 3
12468 496 2
12518 496 1
12525 496 8
12569 496 1
12570 496 1
12645 496 1
12691 496 48
12744 496 1
12749 496 12
12799 496 2
12800 496 1
12822 496 1
12915 496 5
12927 496 1
12972 496 7
12973 496 1
13013 496 3
13044 496 1
13078 496 1
13184 496 1
13273 496 10
13324 496 1
13342 496 1
13354 496 4
13393 496 7
13484 496 3
13537 496 2
13638 496 1
13640 496 20
13661 496 1
13719 496 1
13746 496 1
13747 496 39
13752 496 1
13759 496 1
13792 496 1
13835 496 3
13836 496 1
13855 496 2
13877 496 6
13937 496 1
13942 496 1
13952 496 7
14025 496 1
14079 496 2
14087 496 1
14130 496 1
14139 496 1
14171 496 1
14172 496 1
14369 496 1
14380 496 3
14492 496 40
14543 496 1
14553 496 1
14603 496 1
14640 496 1
14653 496 1
14658 496 1
14830 496 1
14885 496 1
14915 496 1
14966 496 3
14978 496 1
15021 496 2
15064 496 1
15100 496 4
15159 496 1
15245 496 1
1 497 15
2 497 4
13 497 1
57 497 39
70 497 1
82 497 1
85 497 1
88 497 1
93 497 3
95 497 2
121 497 19
134 497 7
135 497 3
136 497 9
137 497 3
138 497 10
148 497 3
153 497 2
156 497 2
157 497 4
160 497 4
162 497 7
163 497 2
164 497 1
165 497 2
193 497 1
205 497 1
214 497 1
223 497 1
244 497 1
251 497 1
288 497 4
297 497 4
298 497 51
299 497 5
340 497 1
341 497 2
351 497 2
354 497 4
356 497 1
373 497 1
399 497 1
436 497 1
477 497 3
539 497 1
564 497 1
579 497 1
584 497 2
586 497 1
589 497 1
594 497 2
605 497 1
622 497 1
669 497 1
701 497 11
755 497 1
776 497 4
777 497 4
846 497 2
850 497 1
868 497 1
880 497 1
894 497 1
920 497 2
936 497 1
966 497 1
1021 497 1
1031 497 2
1033 497 5
1046 497 1
1109 497 1
1189 497 1
1195 497 3
1225 497 1
1243 497 1
1244 497 1
1347 497 1
1356 497 2
1377 497 2
1378 497 2
1428 497 1
1441 497 2
1516 497 1
1556 497 2
1557 497 6
1635 497 2
1715 497 1
1720 497 7
1734 497 1
1809 497 1
1860 497 1
1876 497 5
1878 497 1
1911 497 1
1920 497 2
1970 497 1
2055 497 1
2060 497 4
2098 497 2
2140 497 1
2180 497 1
2191 497 1
2195 497 1
2206 497 1
2209 497 1
2221 497 1
2255 497 1
2283 497 2
2306 497 2
2366 497 1
2370 497 1
2391 497 1
2403 497 1
2463 497 1
2495 497 1
2500 497 1
2521 497 1
2522 497 2
2644 497 1
2674 497 1
2684 497 2
2707 497 1
2729 497 1
2770 497 3
2786 497 1
2827 497 5
2845 497 3
2889 497 2
2893 497 1
2907 497 2
2932 497 1
2944 497 1
2995 497 1
3007 497 1
3037 497 1
3085 497 3
3099 497 1
3177 497 1
3203 497 1
3206 497 1
3259 497 1
3272 497 1
3274 497 1
3322 497 1
3374 497 1
3414 497 1
3470 497 1
3504 497 2
3518 497 1
3572 497 1
3577 497 1
3592 497 2
3614 497 1
3619 497 1
3653 497 1
3686 497 1
3712 497 2
3778 497 2
3812 497 3
3819 497 1
3820 497 2
3834 497 1
3847 497 1
3850 497 1
3907 497 4
3921 497 2
3949 497 2
4050 497 4
4066 497 3
4067 497 1
4082 497 1
4136 497 1
4137 497 1
4162 497 2
4197 497 1
4222 497 1
4224 497 1
4230 497 1
4298 497 1
4302 497 1
4328 497 2
4343 497 2
4350 497 1
4356 497 1
4402 497 3
4408 497 1
4414 497 2
4448 497 1
4462 497 1
4532 497 2
4533 497 1
4537 497 3
4798 497 2
4805 497 1
4816 497 1
4868 497 4
4881 497 1
4891 497 3
4898 497 1
4899 497 1
4924 497 1
4937 497 1
4983 497 2
4991 497 1
5049 497 2
5063 497 1
5112 497 102
5124 497 1
5151 497 1
5153 497 1
5220 497 3
5279 497 1
5311 497 2
5332 497 3
5370 497 1
5458 497 1
5474 497 2
5540 497 1
5541 497 1
5561 497 2
5588 497 1
5625 497 1
5642 497 1
5648 497 2
5652 497 1
5655 497 1
5686 497 1
5700 497 1
5701 497 1
5713 497 1
5721 497 1
5741 497 1
5756 497 1
5765 497 7
5791 497 1
5802 497 1
5854 497 1
5863 497 2
5878 497 2
5903 497 1
5933 497 2
5964 497 1
5979 497 1
5984 497 1
5987 497 1
6017 497 3
6083 497 1
6086 497 3
6091 497 1
6123 497 1
6182 497 1
6195 497 1
6257 497 1
6267 497 1
6329 497 2
6342 497 1
6354 497 1
6358 497 1
6381 497 1
6393 497 1
6400 497 1
6418 497 1
6465 497 1
6499 497 1
6503 497 1
6514 497 1
6550 497 1
6566 497 1
6568 497 1
6610 497 1
6614 497 2
6636 497 1
6661 497 1
6667 497 1
6672 497 1
6736 497 1
6761 497 1
6814 497 2
6816 497 1
6834 497 1
6849 497 3
6866 497 1
6868 497 1
6872 497 1
6877 497 1
6883 497 1
6891 497 1
6908 497 2
6933 497 1
6936 497 1
6972 497 2
6981 497 2
7053 497 4
7060 497 3
7156 497 1
7229 497 1
7240 497 1
7241 497 2
7257 497 3
7319 497 1
7336 497 1
7417 497 1
7419 497 1
7440 497 1
7447 497 1
7465 497 1
7508 497 1
7510 497 1
7551 497 1
7612 497 1
7629 497 1
7691 497 1
7773 497 1
7778 497 1
7800 497 1
7812 497 1
7843 497 1
7849 497 1
7874 497 1
7886 497 13
7887 497 1
7927 497 1
7947 497 1
7956 497 1
8030 497 1
8034 497 2
8066 497 1
8086 497 1
8128 497 2
8199 497 1
8203 497 2
8218 497 1
8228 497 1
8283 497 1
8322 497 5
8356 497 1
8367 497 2
8380 497 1
8424 497 2
8444 497 1
8494 497 1
8521 497 1
8530 497 1
8552 497 1
8565 497 1
8589 497 1
8614 497 1
8679 497 1
8711 497 1
8733 497 1
8754 497 1
8761 497 80
8788 497 2
8794 497 1
8795 497 1
8799 497 2
8838 497 1
8851 497 2
8859 497 1
8873 497 1
8885 497 8
8891 497 1
8899 497 1
8924 497 1
8945 497 1
8966 497 4
8971 497 1
9015 497 1
9027 497 1
9032 497 2
9033 497 4
9146 497 1
9182 497 2
9207 497 1
9244 497 2
9318 497 10
9323 497 1
9341 497 1
9346 497 2
9351 497 1
9362 497 1
9369 497 12
9394 497 1
9399 497 1
9428 497 2
9458 497 1
9459 497 2
9477 497 1
9490 497 1
9497 497 1
9498 497 1
9512 497 2
9547 497 1
9576 497 1
9578 497 3
9582 497 1
9585 497 1
9610 497 2
9671 497 1
9688 497 1
9699 497 2
9804 497 1
9858 497 1
9859 497 1
9860 497 2
9868 497 2
9930 497 1
9935 497 1
9970 497 2
9992 497 1
10001 497 1
10007 497 1
10010 497 7
10022 497 1
10046 497 1
10048 497 1
10066 497 1
10080 497 1
10081 497 2
10114 497 2
10152 497 2
10169 497 1
10196 497 1
10227 497 8
10248 497 1
10273 497 1
10291 497 3
10315 497 1
10318 497 1
10351 497 49
10418 497 2
10435 497 1
10449 497 1
10484 497 1
10487 497 1
10533 497 5
10556 497 1
10564 497 1
10596 497 1
10631 497 1
10632 497 1
10633 497 1
10648 497 26
10668 497 1
10738 497 2
10773 497 1
10891 497 7
10901 497 1
10911 497 6
10942 497 2
10966 497 1
11039 497 1
11068 497 1
11085 497 1
11093 497 1
11098 497 2
11126 497 1
11130 497 1
11146 497 1
11152 497 1
11255 497 1
11280 497 1
11309 497 1
11326 497 1
11386 497 1
11389 497 1
11393 497 1
11397 497 1
11427 497 1
11476 497 3
11666 497 1
11674 497 3
11676 497 1
11682 497 1
11685 497 3
11746 497 2
11765 497 1
11801 497 1
11810 497 2
11857 497 2
11884 497 1
11887 497 1
11952 497 1
11975 497 3
11988 497 1
11993 497 1
11995 497 1
11996 497 1
12044 497 1
12049 497 1
12159 497 6
12166 497 2
12185 497 1
12189 497 1
12218 497 1
12267 497 1
12278 497 1
12295 497 2
12332 497 1
12349 497 4
12352 497 3
12381 497 12
12383 497 39
12395 497 3
12445 497 1
12454 497 5
12468 497 8
12499 497 1
12518 497 1
12525 497 19
12569 497 1
12570 497 1
12577 497 1
12578 497 2
12597 497 1
12633 497 1
12660 497 1
12681 497 1
12685 497 12
12691 497 60
12711 497 1
12745 497 3
12749 497 11
12772 497 1
12822 497 2
12856 497 2
12885 497 1
12907 497 2
12914 497 1
12915 497 7
12919 497 1
12972 497 10
12992 497 2
13076 497 2
13078 497 2
13167 497 1
13184 497 8
13191 497 2
13273 497 18
13307 497 1
13342 497 1
13354 497 9
13355 497 1
13358 497 1
13374 497 1
13386 497 1
13387 497 1
13393 497 13
13416 497 1
13422 497 1
13482 497 1
13484 497 7
13504 497 1
13513 497 1
13533 497 1
13537 497 1
13573 497 1
13580 497 1
13638 497 1
13640 497 23
13650 497 2
13661 497 2
13667 497 1
13719 497 3
13732 497 2
13747 497 29
13792 497 1
13813 497 1
13833 497 3
13835 497 1
13836 497 1
13877 497 8
13906 497 1
13925 497 1
13952 497 11
14001 497 3
14025 497 2
14033 497 1
14079 497 4
14087 497 1
14114 497 1
14130 497 5
14139 497 2
14171 497 5
14177 497 1
14277 497 7
14294 497 1
14380 497 5
14419 497 2
14434 497 1
14448 497 1
14455 497 1
14458 497 2
14482 497 1
14485 497 1
14492 497 69
14495 497 1
14545 497 1
14575 497 8
14603 497 1
14645 497 1
14669 497 1
14775 497 1
14793 497 1
14830 497 1
14870 497 2
14878 497 2
14885 497 1
14925 497 1
14966 497 5
14978 497 2
15008 497 1
15021 497 15
15045 497 3
15064 497 1
15074 497 1
15100 497 4
15126 497 1
15128 497 2
15156 497 1
15186 497 1
15195 497 2
15245 497 2
15255 497 1
1 498 3
2 498 1
39 498 1
57 498 18
74 498 1
82 498 4
95 498 1
121 498 6
134 498 3
135 498 4
136 498 5
137 498 1
157 498 1
209 498 1
214 498 1
226 498 1
231 498 1
255 498 1
263 498 3
277 498 1
288 498 1
297 498 1
298 498 20
299 498 2
337 498 3
340 498 1
356 498 1
415 498 1
437 498 1
475 498 2
477 498 1
502 498 1
579 498 2
582 498 1
584 498 1
591 498 3
594 498 1
671 498 2
701 498 10
711 498 1
742 498 1
869 498 1
876 498 1
920 498 2
956 498 1
1051 498 1
1109 498 1
1156 498 1
1244 498 2
1258 498 1
1301 498 1
1329 498 1
1356 498 2
1441 498 1
1444 498 1
1484 498 1
1537 498 1
1538 498 1
1540 498 1
1556 498 1
1557 498 3
1584 498 2
1587 498 1
1720 498 6
1772 498 1
1785 498 1
1877 498 1
1921 498 2
1934 498 1
1956 498 1
1970 498 1
1972 498 2
1985 498 1
2060 498 4
2174 498 1
2180 498 1
2195 498 3
2209 498 1
2221 498 1
2283 498 1
2304 498 1
2366 498 3
2403 498 5
2522 498 3
2534 498 1
2548 498 1
2590 498 1
2594 498 1
2707 498 2
2718 498 2
2759 498 1
2769 498 3
2770 498 2
2804 498 1
2827 498 5
2842 498 1
2845 498 3
2852 498 1
2893 498 1
2895 498 1
2904 498 1
2907 498 1
2928 498 1
2944 498 2
2947 498 1
2968 498 1
2987 498 2
2995 498 1
3000 498 1
3007 498 1
3030 498 1
3096 498 1
3162 498 2
3194 498 1
3302 498 1
3331 498 1
3493 498 1
3525 498 1
3527 498 1
3537 498 1
3577 498 3
3587 498 1
3659 498 1
3794 498 1
3809 498 1
3819 498 1
3820 498 1
3834 498 5
3845 498 1
3857 498 2
3864 498 1
3907 498 4
4036 498 1
4042 498 1
4064 498 1
4066 498 2
4067 498 1
4068 498 1
4185 498 1
4205 498 1
4207 498 2
4246 498 1
4284 498 1
4319 498 1
4343 498 1
4356 498 1
4402 498 2
4462 498 1
4469 498 1
4512 498 1
4537 498 7
4575 498 1
4588 498 1
4633 498 1
4650 498 1
4781 498 2
4868 498 2
4881 498 1
4886 498 1
4907 498 1
4926 498 1
4944 498 3
5006 498 2
5015 498 1
5112 498 51
5152 498 2
5171 498 2
5175 498 1
5222 498 1
5296 498 1
5311 498 1
5332 498 4
5365 498 1
5399 498 1
5476 498 2
5541 498 1
5550 498 1
5597 498 1
5712 498 1
5741 498 2
5765 498 6
5791 498 1
5807 498 1
5847 498 1
5850 498 1
6022 498 1
6024 498 2
6032 498 1
6086 498 3
6091 498 1
6124 498 1
6154 498 1
6218 498 1
6432 498 1
6439 498 1
6442 498 1
6512 498 2
6514 498 1
6567 498 1
6640 498 2
6672 498 1
6699 498 2
6736 498 1
6770 498 1
6884 498 1
6891 498 1
6972 498 1
6981 498 1
7008 498 1
7041 498 1
7053 498 2
7054 498 1
7055 498 1
7156 498 1
7228 498 1
7250 498 1
7257 498 1
7391 498 1
7395 498 1
7404 498 1
7428 498 1
7451 498 2
7489 498 1
7546 498 1
7555 498 1
7685 498 2
7747 498 1
7753 498 1
7776 498 3
7778 498 1
7783 498 2
7805 498 1
7812 498 1
7874 498 2
7880 498 1
7886 498 4
8017 498 1
8024 498 1
8028 498 1
8066 498 1
8086 498 2
8203 498 2
8318 498 1
8346 498 1
8380 498 1
8424 498 1
8435 498 1
8617 498 1
8618 498 1
8733 498 1
8761 498 74
8770 498 2
8772 498 1
8782 498 1
8796 498 1
8884 498 1
8885 498 5
8886 498 1
8890 498 1
8934 498 1
8945 498 1
8964 498 1
9008 498 4
9032 498 1
9033 498 4
9062 498 1
9101 498 1
9121 498 1
9182 498 1
9183 498 1
9193 498 2
9214 498 1
9295 498 2
9298 498 2
9318 498 6
9346 498 1
9362 498 1
9369 498 4
9394 498 1
9396 498 1
9416 498 1
9428 498 2
9468 498 1
9497 498 1
9512 498 3
9571 498 1
9578 498 3
9594 498 1
9599 498 1
9610 498 1
9803 498 3
9808 498 2
9849 498 1
9857 498 1
9860 498 1
9906 498 1
9934 498 1
9935 498 1
9970 498 3
9997 498 1
10010 498 5
10053 498 2
10066 498 2
10073 498 1
10081 498 1
10093 498 6
10150 498 1
10169 498 2
10227 498 3
10273 498 1
10291 498 2
10318 498 1
10321 498 1
10350 498 2
10358 498 1
10360 498 1
10369 498 2
10419 498 1
10449 498 1
10495 498 1
10533 498 4
10586 498 1
10596 498 2
10597 498 1
10624 498 1
10648 498 4
10666 498 1
10738 498 1
10742 498 1
10785 498 1
10804 498 1
10806 498 1
10886 498 1
10891 498 2
10911 498 2
10914 498 1
10920 498 1
10942 498 1
11011 498 1
11098 498 1
11102 498 1
11136 498 1
11137 498 1
11138 498 1
11144 498 1
11146 498 1
11243 498 1
11345 498 1
11365 498 1
11386 498 2
11393 498 1
11397 498 5
11427 498 1
11502 498 1
11557 498 3
11616 498 1
11667 498 1
11676 498 1
11746 498 3
11763 498 2
11827 498 2
11857 498 1
11869 498 1
11884 498 2
11891 498 3
11900 498 1
11952 498 2
11975 498 1
11980 498 1
11995 498 1
12003 498 2
12142 498 1
12146 498 1
12159 498 5
12164 498 1
12166 498 1
12173 498 4
12218 498 3
12222 498 1
12267 498 2
12297 498 1
12313 498 1
12332 498 1
12349 498 3
12352 498 1
12381 498 5
12382 498 2
12383 498 15
12395 498 1
12468 498 4
12481 498 1
12499 498 1
12518 498 2
12523 498 1
12525 498 5
12570 498 1
12577 498 1
12645 498 1
12676 498 1
12685 498 1
12691 498 48
12745 498 3
12749 498 15
12776 498 1
12800 498 2
12856 498 2
12911 498 1
12915 498 16
12972 498 6
12973 498 1
12992 498 2
13013 498 3
13020 498 1
13078 498 2
13191 498 2
13245 498 1
13248 498 1
13273 498 13
13342 498 1
13374 498 1
13386 498 1
13387 498 1
13393 498 8
13416 498 1
13425 498 1
13484 498 5
13504 498 1
13577 498 1
13580 498 1
13640 498 23
13661 498 1
13714 498 1
13732 498 1
13747 498 17
13752 498 2
13803 498 1
13812 498 1
13828 498 1
13833 498 1
13835 498 1
13836 498 1
13859 498 1
13868 498 2
13877 498 7
13925 498 1
13937 498 1
13952 498 7
14025 498 1
14079 498 1
14087 498 1
14127 498 1
14148 498 1
14171 498 3
14277 498 2
14294 498 1
14320 498 2
14327 498 1
14340 498 1
14357 498 1
14380 498 4
14404 498 2
14434 498 1
14448 498 1
14458 498 4
14482 498 1
14490 498 1
14492 498 43
14495 498 1
14553 498 1
14569 498 1
14645 498 1
14667 498 1
14669 498 1
14870 498 2
14885 498 1
14966 498 3
14978 498 2
14981 498 2
15008 498 2
15021 498 16
15044 498 1
15052 498 1
15064 498 1
15100 498 11
15129 498 1
15158 498 1
15159 498 2
15245 498 1
1 499 1
8 499 35
10 499 2
11 499 4
13 499 2
15 499 1
29 499 12
39 499 1
40 499 2
54 499 3
57 499 2
61 499 1
74 499 1
80 499 4
82 499 184
95 499 1
99 499 1
101 499 1
109 499 4
113 499 2
117 499 1
121 499 1
136 499 1
137 499 1
156 499 142
202 499 3
205 499 1
214 499 1
223 499 8
246 499 2
251 499 1
255 499 2
263 499 3
273 499 1
298 499 3
299 499 1
337 499 14
338 499 1
340 499 1
359 499 2
363 499 16
381 499 1
397 499 1
421 499 2
436 499 1
450 499 2
489 499 3
562 499 2
564 499 1
584 499 4
586 499 1
596 499 1
645 499 1
660 499 3
671 499 2
688 499 2
702 499 1
731 499 2
736 499 1
750 499 1
755 499 1
796 499 1
850 499 1
861 499 1
875 499 1
877 499 1
905 499 1
938 499 2
956 499 2
966 499 2
977 499 1
1017 499 1
1039 499 1
1051 499 3
1056 499 1
1099 499 1
1136 499 1
1170 499 10
1174 499 1
1192 499 1
1204 499 2
1206 499 1
1216 499 1
1219 499 1
1225 499 4
1243 499 1
1245 499 12
1292 499 1
1297 499 1
1298 499 1
1301 499 4
1335 499 1
1349 499 1
1368 499 1
1377 499 58
1378 499 1
1387 499 4
1441 499 3
1492 499 1
1513 499 2
1537 499 1
1540 499 1
1564 499 2
1574 499 2
1575 499 1
1576 499 1
1591 499 1
1612 499 1
1624 499 1
1635 499 2
1636 499 1
1644 499 3
1651 499 1
1664 499 1
1680 499 3
1785 499 1
1790 499 1
1816 499 1
1829 499 1
1830 499 1
1860 499 2
1922 499 1
1925 499 2
1932 499 1
1933 499 2
1956 499 1
1972 499 1
1974 499 1
1985 499 1
1992 499 1
2030 499 1
2059 499 1
2079 499 1
2081 499 1
2092 499 1
2137 499 1
2140 499 2
2146 499 4
2180 499 1
2209 499 77
2210 499 2
2221 499 1
2238 499 1
2247 499 1
2288 499 1
2301 499 1
2304 499 1
2315 499 1
2351 499 2
2372 499 2
2373 499 1
2391 499 1
2455 499 1
2488 499 1
2523 499 2
2617 499 1
2623 499 1
2663 499 2
2671 499 1
2679 499 1
2683 499 1
2684 499 1
2707 499 4
2737 499 1
2741 499 2
2769 499 3
2788 499 1
2804 499 4
2827 499 6
2845 499 1
2889 499 1
2893 499 1
2904 499 1
2944 499 1
2966 499 1
2978 499 3
2994 499 1
3000 499 1
3007 499 3
3027 499 1
3028 499 11
3048 499 1
3098 499 3
3111 499 1
3159 499 1
3163 499 1
3192 499 1
3211 499 1
3240 499 1
3272 499 1
3294 499 1
3296 499 1
3302 499 1
3331 499 2
3409 499 1
3411 499 1
3473 499 2
3476 499 11
3479 499 15
3486 499 2
3511 499 2
3516 499 3
3518 499 1
3535 499 1
3567 499 1
3572 499 6
3574 499 1
3592 499 2
3597 499 1
3599 499 1
3619 499 1
3625 499 1
3636 499 1
3659 499 1
3682 499 1
3686 499 3
3712 499 17
3743 499 1
3773 499 1
3792 499 1
3798 499 1
3812 499 1
3819 499 5
3820 499 1
3832 499 1
3833 499 2
3835 499 1
3845 499 1
3861 499 4
3888 499 3
3892 499 2
3905 499 2
3907 499 4
3927 499 1
3990 499 3
4005 499 1
4015 499 2
4016 499 2
4034 499 4
4035 499 2
4042 499 1
4070 499 1
4077 499 1
4086 499 1
4112 499 1
4135 499 1
4143 499 1
4158 499 1
4162 499 45
4163 499 1
4169 499 1
4183 499 16
4217 499 1
4241 499 3
4298 499 1
4315 499 2
4333 499 1
4338 499 1
4343 499 3
4346 499 1
4366 499 1
4402 499 4
4413 499 1
4417 499 1
4438 499 1
4458 499 1
4476 499 1
4533 499 3
4575 499 1
4600 499 1
4604 499 1
4642 499 1
4698 499 1
4732 499 1
4735 499 1
4739 499 1
4770 499 1
4793 499 1
4798 499 11
4803 499 2
4835 499 2
4868 499 5
4880 499 1
4902 499 12
4910 499 1
4926 499 1
4968 499 1
4981 499 1
5015 499 1
5027 499 1
5050 499 1
5110 499 5
5112 499 312
5142 499 1
5151 499 1
5184 499 1
5188 499 3
5221 499 1
5239 499 1
5241 499 1
5242 499 1
5252 499 1
5253 499 2
5259 499 2
5279 499 1
5331 499 1
5332 499 1
5336 499 1
5343 499 3
5344 499 1
5361 499 1
5370 499 1
5378 499 1
5413 499 1
5458 499 6
5462 499 1
5463 499 1
5474 499 2
5476 499 1
5527 499 6
5540 499 5
5556 499 1
5561 499 1
5638 499 1
5641 499 1
5648 499 1
5669 499 1
5695 499 1
5705 499 2
5713 499 1
5716 499 1
5723 499 1
5750 499 1
5756 499 1
5765 499 8
5792 499 1
5817 499 4
5836 499 1
5843 499 1
5854 499 2
5859 499 2
5860 499 20
5878 499 2
5910 499 3
5947 499 2
5986 499 1
5991 499 1
6000 499 1
6017 499 1
6022 499 1
6086 499 417
6093 499 1
6130 499 1
6147 499 1
6155 499 1
6188 499 1
6189 499 1
6213 499 4
6220 499 1
6222 499 10
6246 499 2
6247 499 1
6296 499 1
6297 499 1
6329 499 2
6381 499 1
6401 499 1
6434 499 1
6439 499 1
6486 499 1
6547 499 1
6554 499 15
6558 499 3
6640 499 8
6650 499 3
6651 499 1
6667 499 1
6693 499 3
6711 499 1
6760 499 1
6822 499 1
6834 499 1
6871 499 2
6872 499 1
6895 499 1
6908 499 5
6933 499 2
6943 499 1
6981 499 1
7041 499 1
7060 499 1
7087 499 12
7107 499 1
7112 499 1
7141 499 2
7151 499 12
7166 499 5
7168 499 8
7176 499 1
7228 499 2
7229 499 1
7241 499 4
7242 499 1
7257 499 1
7397 499 1
7409 499 1
7417 499 1
7419 499 1
7428 499 1
7444 499 1
7447 499 1
7461 499 1
7496 499 1
7525 499 1
7551 499 3
7611 499 1
7684 499 4
7685 499 7
7696 499 2
7721 499 1
7723 499 2
7740 499 2
7778 499 2
7783 499 1
7786 499 1
7803 499 1
7819 499 5
7874 499 1
7922 499 1
7925 499 1
7974 499 2
7981 499 1
7983 499 1
8006 499 2
8007 499 1
8019 499 3
8024 499 1
8031 499 1
8034 499 1
8086 499 3
8092 499 2
8141 499 1
8184 499 1
8203 499 1
8221 499 1
8224 499 1
8236 499 2
8253 499 3
8322 499 6
8332 499 1
8356 499 3
8359 499 1
8380 499 1
8394 499 2
8424 499 4
8428 499 1
8463 499 1
8492 499 7
8517 499 7
8518 499 1
8532 499 1
8542 499 1
8555 499 1
8562 499 1
8578 499 1
8597 499 2
8640 499 1
8682 499 1
8693 499 4
8711 499 1
8720 499 1
8761 499 8
8770 499 1
8777 499 1
8788 499 2
8799 499 1
8805 499 1
8809 499 2
8851 499 2
8899 499 2
8925 499 1
8945 499 1
8992 499 2
9107 499 1
9144 499 1
9146 499 1
9175 499 2
9179 499 1
9193 499 2
9196 499 2
9233 499 1
9244 499 2
9318 499 45
9319 499 1
9341 499 2
9346 499 1
9351 499 13
9369 499 1
9468 499 1
9491 499 1
9494 499 6
9498 499 2
9502 499 1
9515 499 1
9547 499 1
9610 499 1
9611 499 4
9637 499 1
9654 499 3
9688 499 1
9699 499 1
9732 499 2
9785 499 1
9799 499 1
9803 499 4
9826 499 10
9848 499 1
9858 499 2
9868 499 1
9914 499 5
9969 499 3
9994 499 1
10007 499 4
10028 499 1
10042 499 1
10048 499 2
10053 499 1
10066 499 1
10093 499 4
10163 499 1
10164 499 1
10184 499 2
10206 499 1
10207 499 2
10211 499 2
10227 499 228
10253 499 2
10273 499 1
10369 499 2
10394 499 9
10418 499 11
10420 499 1
10444 499 1
10452 499 1
10458 499 1
10533 499 12
10546 499 1
10547 499 4
10582 499 2
10585 499 1
10594 499 3
10596 499 2
10601 499 1
10612 499 1
10667 499 1
10669 499 1
10751 499 1
10764 499 2
10834 499 3
10859 499 1
10911 499 1
10942 499 36
11047 499 1
11084 499 3
11096 499 3
11098 499 1
11124 499 1
11144 499 1
11147 499 1
11160 499 2
11165 499 1
11234 499 1
11257 499 1
11271 499 1
11303 499 1
11304 499 1
11309 499 1
11312 499 1
11326 499 1
11351 499 1
11366 499 2
11389 499 1
11393 499 1
11397 499 10
11403 499 1
11413 499 3
11419 499 2
11452 499 2
11460 499 7
11498 499 1
11518 499 1
11531 499 1
11557 499 3
11583 499 1
11623 499 1
11763 499 1
11770 499 1
11857 499 1
11919 499 1
11925 499 3
11938 499 1
11939 499 2
11952 499 1
11953 499 2
11962 499 2
11976 499 1
11979 499 2
11980 499 1
12049 499 2
12084 499 1
12091 499 1
12093 499 25
12098 499 1
12101 499 1
12138 499 3
12142 499 1
12146 499 3
12159 499 1
12161 499 3
12166 499 6
12173 499 3
12183 499 1
12189 499 2
12199 499 1
12218 499 1
12222 499 1
12231 499 3
12253 499 1
12267 499 2
12276 499 1
12293 499 4
12295 499 1
12297 499 1
12300 499 1
12332 499 2
12344 499 1
12349 499 4
12351 499 1
12355 499 1
12369 499 2
12381 499 1
12383 499 2
12384 499 3
12395 499 2
12429 499 1
12454 499 1
12459 499 1
12519 499 1
12529 499 1
12582 499 1
12621 499 1
12691 499 4
12808 499 3
12915 499 607
12954 499 1
12972 499 1
13082 499 1
13126 499 15
13167 499 8
13227 499 8
13233 499 1
13248 499 2
13273 499 1
13295 499 1
13296 499 8
13297 499 1
13320 499 2
13358 499 2
13374 499 1
13386 499 1
13393 499 1
13414 499 1
13427 499 1
13442 499 1
13482 499 23
13513 499 1
13515 499 3
13523 499 1
13568 499 1
13573 499 2
13584 499 1
13640 499 1
13696 499 1
13710 499 1
13747 499 4
13752 499 3
13759 499 3
13770 499 1
13792 499 1
13828 499 1
13855 499 2
13925 499 3
13952 499 471
13968 499 1
14001 499 24
14059 499 1
14121 499 2
14122 499 1
14153 499 1
14160 499 10
14222 499 1
14295 499 1
14335 499 1
14340 499 1
14354 499 2
14492 499 5
14551 499 6
14553 499 3
14575 499 1
14605 499 1
14624 499 2
14688 499 13
14692 499 1
14775 499 1
14867 499 1
14869 499 1
14879 499 2
14923 499 1
14999 499 1
15008 499 1
15021 499 82
15064 499 1
15156 499 1
15173 499 1
15186 499 2
15198 499 1
15203 499 2
1 500 6
2 500 4
11 500 1
30 500 1
57 500 13
82 500 2
113 500 1
121 500 3
134 500 1
135 500 2
136 500 10
137 500 2
148 500 2
160 500 4
163 500 2
165 500 1
202 500 4
205 500 2
210 500 1
231 500 1
249 500 2
297 500 3
298 500 10
299 500 1
341 500 1
451 500 1
457 500 1
489 500 1
565 500 1
569 500 2
579 500 1
583 500 1
585 500 1
586 500 1
605 500 1
650 500 1
669 500 2
701 500 6
703 500 1
777 500 1
850 500 1
879 500 1
938 500 1
966 500 1
1033 500 2
1046 500 1
1051 500 2
1116 500 1
1196 500 1
1225 500 1
1244 500 1
1441 500 3
1540 500 1
1556 500 2
1557 500 2
1616 500 1
1720 500 1
1829 500 1
1860 500 3
1876 500 3
1911 500 1
1932 500 1
1934 500 1
1935 500 1
1970 500 1
1975 500 1
2080 500 1
2194 500 1
2209 500 4
2231 500 1
2254 500 1
2268 500 1
2293 500 1
2351 500 1
2354 500 1
2366 500 3
2403 500 2
2502 500 1
2577 500 2
2590 500 2
2612 500 1
2651 500 1
2674 500 2
2770 500 1
2827 500 2
2842 500 2
2845 500 1
2883 500 1
2893 500 1
2907 500 5
2987 500 1
3007 500 1
3029 500 1
3302 500 1
3414 500 1
3495 500 2
3505 500 1
3534 500 2
3573 500 2
3577 500 2
3594 500 1
3597 500 1
3647 500 1
3686 500 1
3697 500 1
3712 500 1
3730 500 1
3798 500 1
3820 500 1
3907 500 2
3921 500 1
4015 500 1
4021 500 1
4064 500 2
4124 500 1
4207 500 2
4230 500 1
4315 500 1
4326 500 1
4343 500 1
4409 500 1
4411 500 1
4464 500 1
4483 500 1
4720 500 2
4798 500 3
4868 500 4
4898 500 1
4926 500 1
4953 500 1
4956 500 2
4991 500 1
5112 500 47
5128 500 1
5148 500 1
5149 500 1
5252 500 1
5261 500 1
5311 500 1
5404 500 1
5474 500 2
5527 500 1
5546 500 1
5550 500 1
5594 500 1
5638 500 2
5642 500 1
5648 500 1
5652 500 1
5655 500 1
5721 500 2
5742 500 1
5765 500 5
5868 500 1
5955 500 1
6086 500 5
6115 500 1
6129 500 1
6130 500 2
6173 500 3
6182 500 1
6195 500 1
6236 500 1
6273 500 1
6342 500 1
6395 500 1
6401 500 1
6414 500 1
6432 500 1
6439 500 1
6465 500 1
6467 500 1
6539 500 1
6554 500 1
6631 500 1
6640 500 1
6650 500 2
6665 500 1
6672 500 1
6736 500 1
6814 500 1
6834 500 1
6842 500 1
6936 500 1
7053 500 3
7060 500 1
7141 500 2
7151 500 1
7229 500 1
7241 500 1
7319 500 1
7398 500 1
7407 500 1
7472 500 1
7505 500 1
7508 500 1
7542 500 2
7551 500 1
7558 500 1
7560 500 1
7685 500 4
7723 500 1
7776 500 1
7783 500 1
7805 500 1
7874 500 1
7886 500 2
7888 500 1
8034 500 1
8066 500 2
8086 500 2
8184 500 1
8199 500 1
8236 500 1
8322 500 4
8346 500 1
8424 500 1
8435 500 2
8504 500 1
8565 500 1
8639 500 1
8671 500 1
8761 500 35
8768 500 1
8770 500 1
8885 500 4
8913 500 1
8939 500 1
8966 500 1
9008 500 1
9027 500 1
9033 500 3
9049 500 1
9083 500 1
9086 500 1
9101 500 1
9107 500 1
9182 500 1
9244 500 1
9299 500 1
9318 500 2
9351 500 2
9369 500 6
9399 500 1
9414 500 1
9428 500 1
9431 500 1
9502 500 2
9547 500 1
9571 500 1
9606 500 1
9611 500 2
9629 500 2
9699 500 1
9700 500 1
9764 500 1
9829 500 2
9849 500 1
9960 500 1
9987 500 1
9988 500 1
10010 500 2
10022 500 1
10066 500 1
10227 500 8
10229 500 1
10265 500 1
10291 500 4
10318 500 1
10351 500 1
10363 500 1
10369 500 1
10392 500 1
10418 500 1
10435 500 1
10449 500 1
10458 500 3
10533 500 2
10585 500 1
10608 500 1
10648 500 8
10716 500 1
10738 500 3
10788 500 2
10942 500 5
10962 500 1
10966 500 1
11069 500 1
11143 500 1
11159 500 1
11245 500 1
11252 500 1
11255 500 1
11326 500 1
11335 500 2
11393 500 1
11419 500 1
11425 500 1
11452 500 2
11476 500 1
11623 500 1
11674 500 1
11681 500 1
11685 500 1
11686 500 1
11746 500 3
11810 500 1
11827 500 1
11857 500 1
11879 500 1
11905 500 1
11933 500 3
11952 500 1
11953 500 2
11975 500 1
11988 500 1
11996 500 2
12142 500 1
12144 500 1
12159 500 6
12183 500 1
12208 500 1
12218 500 2
12335 500 1
12352 500 1
12381 500 9
12382 500 1
12383 500 16
12395 500 7
12450 500 1
12453 500 1
12454 500 1
12468 500 5
12499 500 3
12525 500 6
12648 500 1
12685 500 2
12691 500 39
12749 500 12
12800 500 1
12885 500 1
12915 500 8
12972 500 3
12992 500 1
13013 500 1
13076 500 1
13167 500 2
13191 500 5
13233 500 1
13241 500 1
13273 500 14
13283 500 1
13354 500 5
13386 500 1
13393 500 3
13416 500 2
13452 500 1
13484 500 5
13533 500 1
13640 500 20
13661 500 1
13732 500 1
13747 500 24
13759 500 1
13770 500 1
13835 500 1
13836 500 2
13859 500 2
13877 500 2
13952 500 5
14001 500 6
14006 500 3
14033 500 1
14079 500 1
14087 500 1
14114 500 2
14139 500 1
14160 500 1
14171 500 2
14288 500 1
14322 500 1
14396 500 1
14419 500 1
14421 500 1
14442 500 1
14492 500 29
14575 500 1
14603 500 1
14605 500 1
14660 500 1
14756 500 1
14793 500 1
14810 500 2
14829 500 1
14870 500 1
14879 500 2
14885 500 3
14966 500 1
14981 500 1
15021 500 8
15100 500 5
15129 500 1
15159 500 1
15195 500 1
1 501 8
2 501 5
8 501 3
13 501 1
57 501 30
62 501 1
80 501 10
82 501 6
86 501 1
121 501 4
134 501 5
135 501 5
136 501 17
137 501 3
138 501 63
148 501 28
156 501 1
157 501 1
160 501 2
162 501 23
163 501 1
165 501 1
193 501 1
214 501 2
219 501 1
244 501 1
251 501 1
263 501 2
288 501 2
297 501 2
298 501 17
299 501 4
321 501 1
337 501 2
343 501 2
354 501 29
381 501 2
437 501 1
445 501 1
574 501 2
584 501 5
585 501 1
612 501 2
622 501 1
671 501 1
701 501 3
707 501 1
711 501 1
713 501 1
724 501 2
755 501 1
783 501 1
825 501 1
846 501 1
905 501 1
947 501 1
1031 501 3
1051 501 2
1116 501 1
1174 501 1
1196 501 3
1205 501 2
1243 501 1
1291 501 1
1356 501 1
1377 501 3
1380 501 1
1441 501 1
1485 501 1
1524 501 1
1537 501 2
1540 501 1
1556 501 1
1557 501 2
1561 501 2
1626 501 1
1649 501 1
1683 501 6
1705 501 1
1720 501 1
1734 501 1
1766 501 1
1801 501 2
1812 501 1
1860 501 1
1876 501 2
1898 501 1
1934 501 2
1956 501 1
1972 501 1
1983 501 1
2041 501 1
2060 501 4
2081 501 1
2109 501 1
2166 501 1
2172 501 1
2180 501 1
2195 501 1
2209 501 2
2301 501 1
2351 501 1
2366 501 7
2434 501 1
2532 501 1
2539 501 1
2549 501 1
2590 501 3
2594 501 1
2707 501 1
2740 501 1
2770 501 2
2827 501 1
2907 501 1
2928 501 1
2940 501 1
2966 501 1
3000 501 1
3037 501 1
3085 501 1
3096 501 1
3111 501 1
3169 501 1
3226 501 1
3242 501 1
3261 501 1
3272 501 1
3302 501 1
3315 501 1
3489 501 1
3493 501 1
3518 501 2
3527 501 1
3567 501 1
3570 501 1
3572 501 2
3574 501 1
3576 501 3
3623 501 2
3625 501 2
3653 501 1
3686 501 1
3693 501 1
3743 501 1
3778 501 1
3820 501 1
3833 501 2
3874 501 1
3880 501 2
3907 501 1
3992 501 1
4050 501 1
4068 501 1
4086 501 1
4162 501 1
4217 501 1
4250 501 1
4260 501 1
4271 501 3
4315 501 2
4343 501 3
4344 501 1
4406 501 4
4414 501 1
4469 501 1
4492 501 1
4512 501 1
4532 501 1
4537 501 1
4600 501 1
4678 501 1
4720 501 1
4746 501 1
4793 501 1
4798 501 1
4816 501 1
4868 501 1
4982 501 1
4983 501 1
4991 501 1
5004 501 1
5058 501 1
5109 501 1
5112 501 27
5124 501 2
5253 501 1
5281 501 1
5306 501 1
5332 501 1
5404 501 1
5427 501 1
5449 501 1
5476 501 1
5514 501 1
5546 501 1
5551 501 1
5556 501 1
5603 501 1
5606 501 1
5638 501 1
5639 501 1
5648 501 1
5756 501 1
5765 501 1
5818 501 1
5821 501 1
5854 501 1
5880 501 1
5887 501 1
5928 501 1
5947 501 1
6000 501 1
6022 501 2
6067 501 1
6071 501 2
6086 501 7
6115 501 3
6130 501 1
6182 501 1
6218 501 1
6252 501 2
6267 501 1
6329 501 2
6332 501 1
6342 501 1
6354 501 6
6394 501 1
6432 501 1
6512 501 1
6550 501 1
6554 501 1
6580 501 1
6628 501 1
6667 501 1
6733 501 1
6772 501 1
6807 501 1
6830 501 1
6834 501 1
6835 501 1
6858 501 1
6865 501 1
6872 501 1
6882 501 2
6936 501 1
6943 501 1
6950 501 1
7035 501 1
7054 501 2
7060 501 4
7205 501 1
7216 501 1
7241 501 3
7280 501 1
7361 501 1
7417 501 1
7419 501 1
7440 501 1
7444 501 1
7551 501 3
7555 501 1
7558 501 1
7691 501 1
7723 501 1
7783 501 1
7848 501 1
7874 501 1
7880 501 1
7900 501 2
7912 501 20
8007 501 1
8034 501 1
8038 501 1
8066 501 6
8148 501 2
8159 501 1
8212 501 1
8228 501 1
8236 501 3
8287 501 4
8318 501 1
8322 501 2
8356 501 8
8424 501 1
8441 501 1
8443 501 1
8461 501 1
8498 501 1
8499 501 1
8594 501 1
8746 501 1
8761 501 197
8811 501 1
8823 501 1
8840 501 1
8872 501 1
8888 501 1
8913 501 1
8929 501 1
8940 501 1
8966 501 1
8971 501 1
9001 501 2
9032 501 13
9033 501 2
9098 501 1
9101 501 1
9104 501 1
9175 501 2
9214 501 1
9222 501 1
9299 501 1
9318 501 1
9321 501 1
9346 501 1
9369 501 26
9428 501 1
9502 501 1
9537 501 1
9547 501 1
9558 501 1
9563 501 1
9591 501 1
9601 501 2
9681 501 5
9766 501 1
9785 501 1
9803 501 1
9826 501 1
9849 501 1
9886 501 1
9957 501 1
9961 501 1
9970 501 2
9989 501 1
10066 501 2
10146 501 2
10169 501 1
10213 501 1
10227 501 12
10248 501 1
10257 501 1
10261 501 1
10291 501 2
10318 501 1
10351 501 119
10396 501 1
10418 501 1
10431 501 1
10449 501 1
10464 501 1
10632 501 2
10648 501 8
10666 501 1
10670 501 1
10675 501 2
10738 501 1
10788 501 1
10901 501 1
10914 501 1
11069 501 2
11100 501 3
11160 501 1
11260 501 1
11349 501 1
11397 501 3
11416 501 1
11438 501 1
11502 501 1
11575 501 1
11674 501 1
11722 501 2
11746 501 1
11763 501 1
11781 501 1
11839 501 1
11857 501 1
11870 501 1
11900 501 1
11933 501 2
11942 501 1
11952 501 2
11988 501 1
11996 501 5
12141 501 1
12142 501 1
12161 501 3
12166 501 2
12187 501 1
12215 501 1
12244 501 1
12267 501 4
12271 501 1
12274 501 1
12275 501 1
12293 501 1
12295 501 1
12332 501 1
12349 501 4
12362 501 1
12381 501 5
12382 501 1
12383 501 35
12395 501 7
12453 501 1
12454 501 1
12468 501 2
12525 501 15
12591 501 2
12621 501 1
12645 501 3
12682 501 19
12685 501 5
12691 501 121
12693 501 1
12749 501 15
12799 501 2
12822 501 1
12876 501 1
12915 501 30
12935 501 1
12972 501 6
12992 501 1
13013 501 2
13028 501 1
13068 501 1
13156 501 1
13167 501 1
13184 501 2
13273 501 20
13354 501 7
13359 501 1
13387 501 1
13393 501 25
13425 501 1
13426 501 1
13482 501 1
13484 501 8
13537 501 1
13547 501 1
13573 501 1
13640 501 34
13661 501 6
13695 501 1
13701 501 1
13747 501 70
13759 501 1
13770 501 1
13835 501 2
13836 501 2
13877 501 15
13886 501 1
13937 501 1
13952 501 8
14001 501 1
14006 501 1
14025 501 1
14059 501 2
14079 501 1
14127 501 2
14130 501 3
14139 501 4
14160 501 1
14171 501 1
14277 501 1
14315 501 1
14340 501 3
14380 501 3
14409 501 1
14419 501 1
14432 501 1
14448 501 2
14449 501 1
14492 501 57
14494 501 1
14545 501 1
14575 501 4
14603 501 1
14730 501 1
14810 501 1
14829 501 1
14879 501 3
14885 501 4
14960 501 2
14966 501 2
14969 501 1
14978 501 2
15021 501 10
15045 501 1
15065 501 1
15100 501 7
15245 501 1
1 502 5
2 502 5
40 502 1
50 502 2
57 502 23
82 502 1
99 502 1
121 502 7
134 502 2
135 502 6
136 502 7
137 502 4
138 502 1
153 502 1
157 502 1
160 502 1
163 502 1
165 502 1
214 502 1
298 502 40
299 502 6
315 502 1
337 502 2
341 502 1
349 502 1
356 502 1
389 502 2
399 502 2
417 502 1
436 502 1
483 502 1
539 502 1
564 502 2
579 502 1
586 502 2
594 502 3
606 502 1
612 502 1
701 502 7
735 502 1
744 502 1
776 502 1
777 502 1
814 502 1
832 502 1
863 502 1
876 502 1
887 502 1
920 502 1
945 502 2
960 502 1
1004 502 1
1019 502 1
1031 502 2
1038 502 1
1246 502 1
1301 502 1
1356 502 1
1377 502 4
1441 502 1
1488 502 1
1492 502 1
1540 502 1
1557 502 2
1618 502 1
1720 502 7
1811 502 1
1860 502 4
1866 502 1
1876 502 2
1885 502 1
1913 502 1
1925 502 1
1972 502 1
1985 502 1
1995 502 1
2052 502 1
2080 502 1
2095 502 1
2191 502 1
2206 502 1
2209 502 3
2238 502 1
2247 502 2
2351 502 1
2366 502 3
2368 502 1
2403 502 2
2443 502 1
2513 502 2
2522 502 1
2523 502 1
2527 502 1
2548 502 2
2577 502 1
2616 502 1
2651 502 1
2680 502 1
2702 502 2
2707 502 1
2741 502 1
2786 502 1
2827 502 5
2845 502 1
2893 502 2
3007 502 3
3014 502 1
3181 502 1
3220 502 1
3305 502 1
3336 502 1
3576 502 1
3577 502 1
3594 502 1
3631 502 1
3662 502 1
3686 502 1
3809 502 2
3812 502 1
3820 502 3
3840 502 1
3861 502 1
3899 502 1
3907 502 1
3921 502 1
4050 502 2
4064 502 1
4065 502 1
4066 502 2
4067 502 3
4086 502 1
4163 502 1
4178 502 1
4183 502 1
4190 502 1
4230 502 1
4302 502 1
4304 502 2
4315 502 1
4325 502 1
4364 502 1
4402 502 3
4451 502 1
4462 502 1
4537 502 4
4564 502 1
4565 502 1
4575 502 2
4678 502 1
4713 502 1
4732 502 1
4752 502 1
4816 502 1
4817 502 1
4835 502 1
4868 502 2
4891 502 1
4971 502 1
5017 502 1
5027 502 1
5049 502 3
5050 502 1
5063 502 1
5076 502 1
5112 502 63
5124 502 1
5146 502 1
5149 502 1
5251 502 1
5286 502 1
5306 502 1
5336 502 1
5382 502 1
5458 502 2
5543 502 1
5550 502 1
5561 502 1
5594 502 1
5628 502 1
5639 502 1
5642 502 1
5648 502 1
5686 502 1
5750 502 2
5765 502 2
5878 502 1
5903 502 3
6017 502 1
6024 502 1
6123 502 1
6218 502 1
6232 502 1
6256 502 2
6313 502 1
6342 502 1
6566 502 1
6614 502 1
6623 502 1
6640 502 3
6672 502 3
6736 502 1
6842 502 1
6849 502 2
6865 502 1
6884 502 1
6903 502 2
6959 502 1
6972 502 1
6981 502 3
7053 502 4
7054 502 1
7112 502 2
7123 502 1
7206 502 1
7241 502 1
7256 502 1
7257 502 1
7440 502 1
7555 502 1
7560 502 1
7565 502 1
7723 502 2
7805 502 1
7886 502 6
8019 502 1
8034 502 2
8066 502 1
8199 502 1
8203 502 1
8236 502 1
8237 502 1
8322 502 3
8323 502 1
8326 502 1
8367 502 1
8424 502 1
8441 502 1
8449 502 1
8473 502 1
8516 502 1
8672 502 1
8679 502 1
8693 502 2
8694 502 1
8761 502 98
8795 502 1
8823 502 1
8851 502 1
8872 502 1
8885 502 5
8887 502 2
8891 502 1
8971 502 1
9008 502 1
9033 502 2
9091 502 2
9122 502 1
9194 502 1
9244 502 1
9281 502 1
9318 502 6
9346 502 1
9351 502 1
9362 502 2
9369 502 8
9394 502 1
9428 502 2
9449 502 2
9474 502 1
9478 502 1
9502 502 1
9512 502 3
9535 502 1
9571 502 1
9699 502 1
9749 502 1
9764 502 1
9803 502 1
9808 502 3
9818 502 1
9826 502 1
9829 502 2
9930 502 1
9957 502 1
9970 502 2
9977 502 1
9992 502 1
10010 502 3
10022 502 1
10152 502 3
10169 502 2
10175 502 1
10204 502 1
10227 502 7
10325 502 1
10346 502 1
10351 502 2
10358 502 1
10360 502 1
10395 502 1
10418 502 1
10420 502 1
10430 502 1
10432 502 1
10458 502 1
10506 502 1
10519 502 1
10533 502 2
10547 502 1
10583 502 2
10586 502 1
10594 502 1
10596 502 2
10600 502 1
10648 502 8
10666 502 1
10738 502 1
10769 502 1
10825 502 2
10891 502 1
10911 502 6
10942 502 2
10966 502 2
10975 502 1
10995 502 1
11064 502 1
11068 502 1
11069 502 2
11096 502 1
11098 502 1
11126 502 1
11129 502 1
11130 502 1
11137 502 1
11220 502 1
11234 502 1
11245 502 2
11257 502 1
11335 502 2
11397 502 2
11438 502 1
11461 502 2
11489 502 1
11514 502 1
11557 502 1
11566 502 1
11674 502 5
11677 502 1
11682 502 1
11685 502 1
11746 502 1
11879 502 1
11895 502 1
11949 502 1
11953 502 1
12093 502 1
12159 502 1
12161 502 1
12166 502 2
12185 502 1
12188 502 1
12218 502 2
12227 502 2
12229 502 1
12267 502 3
12343 502 1
12349 502 2
12350 502 1
12352 502 2
12376 502 1
12381 502 10
12383 502 38
12395 502 3
12445 502 1
12454 502 1
12468 502 8
12499 502 2
12518 502 1
12525 502 11
12570 502 2
12578 502 1
12591 502 1
12645 502 1
12648 502 1
12676 502 1
12681 502 1
12685 502 2
12691 502 55
12726 502 1
12729 502 1
12745 502 1
12749 502 19
12776 502 1
12800 502 1
12822 502 1
12856 502 1
12861 502 1
12915 502 13
12919 502 1
12935 502 1
12972 502 6
12992 502 4
13013 502 3
13076 502 1
13078 502 1
13167 502 3
13184 502 1
13191 502 1
13241 502 2
13248 502 1
13273 502 13
13308 502 1
13335 502 1
13352 502 1
13354 502 2
13363 502 1
13393 502 9
13416 502 1
13482 502 1
13484 502 3
13533 502 3
13639 502 1
13640 502 12
13650 502 3
13661 502 1
13719 502 1
13732 502 3
13746 502 1
13747 502 25
13833 502 4
13835 502 6
13836 502 3
13855 502 1
13870 502 1
13877 502 6
13952 502 13
14001 502 3
14006 502 1
14025 502 3
14033 502 2
14062 502 1
14130 502 2
14139 502 5
14148 502 1
14171 502 5
14277 502 1
14288 502 1
14307 502 1
14319 502 3
14327 502 1
14354 502 2
14380 502 5
14434 502 1
14442 502 1
14449 502 1
14482 502 1
14492 502 43
14569 502 1
14603 502 2
14645 502 1
14789 502 1
14870 502 1
14885 502 1
14925 502 1
14960 502 2
14978 502 1
14981 502 2
15008 502 2
15021 502 18
15022 502 1
15041 502 1
15045 502 2
15100 502 14
15126 502 1
15128 502 1
15192 502 1
15195 502 3
15220 502 1
15245 502 2
15265 502 1
1 503 4
2 503 1
8 503 1
57 503 11
61 503 1
70 503 2
82 503 3
85 503 1
88 503 1
121 503 7
135 503 1
136 503 6
137 503 1
148 503 1
156 503 1
157 503 1
158 503 2
160 503 2
161 503 3
193 503 1
249 503 1
263 503 1
288 503 2
297 503 1
298 503 16
299 503 5
315 503 3
326 503 1
354 503 2
373 503 1
389 503 2
397 503 1
399 503 1
465 503 1
477 503 1
579 503 1
589 503 1
613 503 2
622 503 1
678 503 1
701 503 2
711 503 1
744 503 1
777 503 1
826 503 1
832 503 1
846 503 1
850 503 1
920 503 2
947 503 1
962 503 1
1019 503 2
1031 503 5
1051 503 1
1100 503 1
1136 503 1
1243 503 1
1245 503 1
1356 503 1
1363 503 1
1377 503 12
1407 503 1
1510 503 1
1511 503 1
1537 503 1
1557 503 2
1561 503 1
1574 503 1
1624 503 1
1705 503 1
1720 503 4
1819 503 1
1831 503 2
1876 503 5
1879 503 1
1925 503 2
1956 503 1
2043 503 1
2174 503 1
2180 503 2
2195 503 1
2209 503 2
2221 503 3
2222 503 1
2283 503 1
2295 503 1
2301 503 1
2317 503 1
2351 503 1
2364 503 1
2366 503 2
2376 503 1
2403 503 1
2463 503 2
2513 503 1
2532 503 1
2548 503 1
2549 503 1
2580 503 2
2594 503 1
2663 503 2
2671 503 1
2769 503 3
2770 503 2
2827 503 4
2830 503 1
2845 503 2
2889 503 1
2893 503 1
2907 503 1
3007 503 1
3141 503 1
3149 503 1
3226 503 2
3228 503 2
3272 503 1
3329 503 1
3331 503 1
3338 503 1
3339 503 1
3505 503 1
3518 503 1
3527 503 1
3534 503 1
3566 503 1
3573 503 1
3574 503 1
3592 503 1
3619 503 1
3712 503 8
3726 503 1
3743 503 1
3809 503 1
3820 503 6
3847 503 1
3874 503 2
3892 503 1
3899 503 1
3907 503 2
3943 503 1
4050 503 1
4064 503 1
4066 503 2
4067 503 2
4068 503 2
4086 503 1
4190 503 1
4230 503 1
4236 503 1
4326 503 1
4343 503 2
4402 503 2
4406 503 1
4487 503 1
4518 503 1
4530 503 1
4537 503 1
4575 503 1
4601 503 2
4738 503 1
4744 503 1
4787 503 1
4798 503 2
4813 503 1
4838 503 1
4881 503 1
4891 503 3
4902 503 1
4907 503 1
4931 503 1
4983 503 1
4987 503 1
5015 503 1
5020 503 1
5033 503 1
5049 503 3
5112 503 42
5124 503 1
5142 503 1
5151 503 1
5152 503 1
5251 503 1
5252 503 1
5286 503 3
5311 503 3
5352 503 1
5365 503 1
5370 503 1
5449 503 1
5458 503 2
5463 503 1
5543 503 1
5546 503 1
5577 503 1
5580 503 1
5594 503 1
5603 503 1
5648 503 1
5655 503 1
5696 503 1
5712 503 1
5713 503 1
5737 503 1
5756 503 1
5821 503 2
5933 503 1
6000 503 1
6017 503 2
6086 503 2
6093 503 1
6115 503 1
6140 503 1
6182 503 1
6188 503 1
6195 503 1
6267 503 1
6358 503 1
6417 503 1
6418 503 2
6432 503 1
6503 503 1
6514 503 1
6631 503 3
6640 503 3
6672 503 1
6699 503 2
6736 503 1
6814 503 4
6842 503 2
6849 503 1
6865 503 1
6936 503 1
6981 503 2
7053 503 1
7060 503 1
7067 503 1
7144 503 1
7228 503 3
7257 503 5
7327 503 1
7339 503 2
7419 503 1
7422 503 1
7551 503 1
7555 503 1
7634 503 1
7685 503 2
7805 503 4
7886 503 3
7983 503 1
8019 503 1
8034 503 2
8066 503 2
8084 503 1
8086 503 1
8128 503 4
8199 503 2
8287 503 1
8290 503 1
8318 503 1
8322 503 1
8356 503 1
8364 503 1
8424 503 1
8473 503 2
8492 503 1
8530 503 1
8553 503 1
8561 503 1
8565 503 1
8579 503 1
8679 503 1
8693 503 1
8733 503 1
8761 503 54
8788 503 1
8794 503 2
8805 503 3
8842 503 1
8851 503 1
8884 503 2
8885 503 3
8890 503 1
8899 503 1
8940 503 1
8971 503 1
8989 503 1
9008 503 1
9033 503 2
9083 503 1
9122 503 1
9146 503 1
9207 503 1
9318 503 8
9333 503 1
9340 503 1
9351 503 2
9353 503 1
9369 503 9
9394 503 1
9415 503 1
9428 503 7
9432 503 1
9447 503 1
9485 503 1
9494 503 1
9502 503 1
9512 503 1
9522 503 1
9585 503 1
9602 503 1
9629 503 1
9761 503 1
9772 503 1
9803 503 2
9833 503 1
9914 503 1
9935 503 1
10010 503 3
10013 503 1
10015 503 1
10022 503 1
10080 503 1
10081 503 2
10114 503 1
10169 503 2
10204 503 1
10227 503 7
10334 503 2
10350 503 1
10351 503 3
10353 503 1
10358 503 1
10394 503 1
10400 503 1
10418 503 1
10431 503 1
10533 503 4
10624 503 1
10647 503 1
10648 503 2
10769 503 1
10901 503 2
10911 503 3
10942 503 4
10966 503 1
11069 503 1
11164 503 1
11207 503 1
11223 503 1
11234 503 1
11245 503 1
11335 503 2
11386 503 3
11397 503 3
11413 503 1
11452 503 1
11476 503 1
11576 503 1
11624 503 3
11674 503 1
11685 503 5
11746 503 3
11855 503 1
11879 503 2
11952 503 2
11991 503 1
12003 503 1
12073 503 1
12142 503 2
12159 503 5
12161 503 1
12215 503 1
12218 503 4
12222 503 2
12244 503 1
12332 503 2
12349 503 2
12352 503 1
12381 503 5
12382 503 1
12383 503 15
12395 503 3
12454 503 1
12468 503 9
12499 503 1
12525 503 15
12578 503 1
12625 503 1
12633 503 1
12648 503 1
12675 503 1
12685 503 3
12691 503 22
12726 503 1
12745 503 2
12749 503 16
12800 503 1
12822 503 2
12911 503 1
12915 503 8
12972 503 5
13013 503 2
13078 503 2
13107 503 1
13184 503 2
13273 503 17
13354 503 2
13355 503 2
13393 503 14
13422 503 1
13452 503 1
13482 503 1
13484 503 1
13537 503 1
13573 503 1
13640 503 11
13661 503 1
13697 503 1
13713 503 2
13725 503 2
13732 503 2
13743 503 1
13746 503 2
13747 503 13
13759 503 1
13833 503 1
13835 503 3
13836 503 1
13842 503 1
13855 503 4
13859 503 1
13870 503 1
13877 503 1
13906 503 1
13925 503 1
13937 503 1
13952 503 5
14006 503 2
14079 503 1
14082 503 1
14127 503 2
14139 503 4
14171 503 4
14217 503 2
14277 503 2
14309 503 1
14315 503 2
14319 503 2
14354 503 1
14376 503 1
14380 503 2
14404 503 1
14448 503 1
14449 503 1
14455 503 1
14458 503 1
14482 503 1
14492 503 25
14514 503 3
14553 503 1
14575 503 5
14603 503 1
14645 503 1
14688 503 1
14694 503 1
14756 503 1
14775 503 1
14802 503 1
14830 503 1
14870 503 1
14879 503 1
14885 503 3
14966 503 2
14969 503 1
15008 503 1
15021 503 22
15051 503 1
15100 503 12
15159 503 1
15192 503 4
15195 503 2
15225 503 1
15245 503 1
1 504 2
2 504 3
8 504 19
9 504 1
10 504 2
11 504 3
13 504 1
15 504 1
17 504 1
29 504 5
39 504 2
50 504 1
57 504 9
68 504 2
70 504 2
80 504 6
82 504 36
95 504 1
101 504 1
109 504 3
113 504 1
121 504 4
134 504 3
136 504 7
137 504 1
156 504 65
157 504 2
161 504 2
163 504 1
165 504 1
168 504 1
193 504 1
205 504 1
209 504 1
220 504 1
223 504 2
246 504 1
255 504 2
263 504 3
264 504 1
277 504 1
282 504 1
288 504 2
290 504 1
297 504 1
298 504 21
299 504 5
331 504 1
337 504 8
340 504 2
341 504 2
343 504 1
345 504 1
351 504 2
354 504 1
359 504 2
363 504 4
364 504 1
389 504 1
436 504 1
439 504 1
446 504 1
450 504 1
456 504 1
458 504 1
477 504 2
584 504 15
585 504 2
586 504 3
589 504 8
596 504 1
599 504 1
614 504 1
617 504 1
622 504 1
630 504 1
660 504 4
669 504 1
670 504 1
688 504 1
696 504 3
709 504 1
713 504 3
742 504 1
744 504 1
755 504 2
775 504 1
783 504 1
804 504 3
846 504 2
880 504 1
887 504 1
896 504 1
947 504 1
956 504 1
962 504 1
966 504 1
967 504 1
1013 504 1
1017 504 5
1019 504 1
1021 504 1
1031 504 2
1051 504 6
1083 504 1
1099 504 1
1100 504 1
1106 504 1
1109 504 1
1110 504 1
1164 504 1
1170 504 2
1174 504 1
1195 504 2
1204 504 1
1219 504 1
1243 504 2
1244 504 5
1245 504 1
1258 504 4
1265 504 2
1335 504 1
1349 504 1
1374 504 1
1377 504 54
1378 504 1
1404 504 1
1441 504 1
1519 504 2
1540 504 3
1544 504 1
1557 504 2
1574 504 2
1584 504 1
1587 504 1
1591 504 1
1603 504 1
1613 504 2
1629 504 1
1654 504 1
1682 504 1
1705 504 1
1720 504 1
1734 504 1
1784 504 1
1785 504 1
1790 504 1
1813 504 1
1816 504 1
1860 504 3
1867 504 1
1876 504 2
1913 504 1
1925 504 2
1932 504 1
1934 504 1
1940 504 1
1972 504 1
1975 504 1
1980 504 4
2003 504 1
2043 504 1
2052 504 1
2060 504 2
2081 504 1
2140 504 1
2146 504 2
2183 504 2
2209 504 27
2221 504 4
2224 504 1
2238 504 1
2247 504 1
2255 504 1
2266 504 1
2283 504 1
2293 504 1
2301 504 2
2304 504 1
2351 504 2
2360 504 1
2369 504 2
2403 504 2
2538 504 2
2548 504 1
2564 504 1
2577 504 1
2612 504 1
2618 504 1
2623 504 1
2660 504 1
2663 504 1
2671 504 2
2674 504 3
2684 504 1
2687 504 2
2702 504 1
2707 504 1
2739 504 1
2760 504 2
2766 504 1
2769 504 2
2770 504 2
2804 504 3
2827 504 8
2839 504 1
2845 504 1
2855 504 4
2883 504 1
2893 504 2
2907 504 4
2944 504 3
2968 504 2
2992 504 2
2994 504 1
3000 504 1
3007 504 1
3018 504 1
3028 504 5
3055 504 1
3059 504 1
3096 504 1
3098 504 1
3159 504 1
3272 504 2
3274 504 1
3300 504 1
3314 504 1
3315 504 1
3329 504 1
3331 504 2
3336 504 3
3353 504 1
3383 504 1
3410 504 1
3411 504 1
3413 504 1
3425 504 1
3438 504 1
3476 504 4
3479 504 15
3504 504 2
3511 504 1
3518 504 7
3527 504 2
3535 504 2
3540 504 1
3572 504 10
3573 504 4
3576 504 2
3592 504 4
3594 504 2
3614 504 1
3636 504 1
3648 504 1
3686 504 2
3712 504 13
3743 504 2
3773 504 3
3782 504 2
3799 504 1
3809 504 1
3812 504 1
3819 504 2
3840 504 1
3853 504 1
3857 504 1
3861 504 2
3874 504 1
3892 504 1
3899 504 1
3907 504 7
3922 504 1
3994 504 1
4008 504 1
4015 504 2
4016 504 1
4034 504 2
4040 504 1
4086 504 1
4134 504 2
4162 504 21
4179 504 1
4183 504 20
4190 504 2
4207 504 1
4241 504 5
4262 504 1
4302 504 1
4315 504 1
4333 504 1
4343 504 8
4356 504 3
4366 504 1
4402 504 2
4406 504 1
4414 504 1
4469 504 1
4476 504 1
4512 504 1
4533 504 2
4537 504 2
4552 504 1
4575 504 2
4580 504 1
4600 504 1
4634 504 1
4666 504 2
4678 504 1
4698 504 1
4706 504 1
4726 504 2
4737 504 1
4770 504 2
4798 504 7
4868 504 4
4881 504 2
4887 504 2
4891 504 4
4902 504 1
4923 504 1
4968 504 1
4979 504 1
4983 504 1
5027 504 3
5042 504 1
5050 504 1
5068 504 2
5082 504 2
5106 504 1
5112 504 27
5144 504 1
5151 504 2
5184 504 1
5188 504 2
5220 504 1
5242 504 1
5252 504 1
5253 504 2
5268 504 1
5292 504 1
5311 504 2
5312 504 1
5317 504 1
5332 504 4
5340 504 1
5370 504 2
5449 504 1
5454 504 1
5458 504 2
5470 504 1
5474 504 3
5527 504 3
5540 504 3
5541 504 3
5543 504 1
5546 504 1
5556 504 1
5561 504 1
5589 504 2
5648 504 1
5655 504 1
5686 504 3
5688 504 1
5705 504 1
5750 504 1
5765 504 9
5782 504 2
5790 504 1
5792 504 1
5802 504 1
5812 504 2
5817 504 1
5818 504 3
5859 504 3
5860 504 20
5878 504 1
5910 504 3
5913 504 1
5933 504 1
5951 504 1
5973 504 1
5995 504 1
6000 504 1
6009 504 1
6019 504 2
6022 504 1
6086 504 96
6091 504 5
6093 504 2
6130 504 1
6155 504 12
6182 504 1
6195 504 2
6213 504 1
6216 504 1
6222 504 8
6232 504 1
6256 504 1
6267 504 1
6273 504 3
6274 504 1
6297 504 1
6342 504 1
6358 504 1
6381 504 1
6399 504 2
6402 504 1
6414 504 1
6429 504 1
6432 504 1
6522 504 1
6547 504 1
6554 504 17
6558 504 2
6631 504 3
6640 504 9
6651 504 2
6656 504 1
6672 504 2
6693 504 1
6699 504 5
6716 504 1
6814 504 1
6834 504 1
6842 504 1
6865 504 2
6866 504 1
6871 504 1
6872 504 3
6884 504 2
6891 504 1
6903 504 1
6908 504 2
6933 504 1
6936 504 1
6974 504 2
7008 504 2
7027 504 1
7041 504 1
7054 504 1
7060 504 1
7087 504 6
7088 504 1
7112 504 1
7123 504 1
7141 504 10
7142 504 3
7146 504 1
7151 504 9
7168 504 4
7204 504 1
7206 504 1
7215 504 1
7220 504 1
7228 504 7
7241 504 6
7242 504 1
7250 504 1
7257 504 1
7327 504 1
7388 504 1
7404 504 1
7409 504 1
7419 504 3
7428 504 1
7444 504 1
7461 504 1
7503 504 1
7535 504 1
7543 504 1
7551 504 3
7570 504 1
7609 504 1
7612 504 1
7649 504 1
7685 504 2
7705 504 1
7714 504 2
7723 504 2
7739 504 1
7743 504 1
7747 504 1
7753 504 2
7776 504 1
7783 504 1
7803 504 1
7819 504 2
7881 504 1
7890 504 1
7936 504 1
7963 504 1
8019 504 2
8024 504 1
8031 504 2
8034 504 1
8066 504 3
8086 504 8
8092 504 2
8128 504 1
8203 504 2
8215 504 1
8236 504 3
8253 504 3
8254 504 1
8287 504 1
8291 504 1
8317 504 1
8322 504 4
8356 504 1
8367 504 1
8380 504 1
8424 504 5
8430 504 3
8435 504 2
8441 504 1
8473 504 1
8492 504 2
8517 504 2
8526 504 1
8576 504 1
8597 504 1
8614 504 1
8617 504 1
8673 504 1
8697 504 1
8711 504 1
8761 504 63
8768 504 1
8772 504 1
8777 504 1
8807 504 1
8842 504 2
8864 504 1
8872 504 2
8884 504 1
8885 504 3
8899 504 1
8925 504 4
8943 504 1
8954 504 1
8964 504 1
8992 504 1
8995 504 1
9001 504 1
9008 504 1
9033 504 2
9059 504 1
9060 504 1
9070 504 1
9073 504 2
9120 504 1
9128 504 1
9192 504 1
9229 504 1
9244 504 5
9318 504 37
9333 504 1
9340 504 2
9351 504 4
9353 504 2
9369 504 14
9376 504 1
9412 504 2
9414 504 1
9475 504 2
9485 504 1
9491 504 1
9494 504 2
9500 504 1
9517 504 1
9547 504 1
9571 504 1
9578 504 1
9611 504 4
9629 504 1
9644 504 2
9657 504 2
9701 504 1
9721 504 1
9732 504 1
9764 504 3
9787 504 1
9799 504 2
9803 504 4
9826 504 1
9827 504 2
9833 504 3
9836 504 1
9848 504 1
9860 504 1
9914 504 4
9924 504 1
9935 504 2
9970 504 3
9982 504 1
9992 504 1
10010 504 1
10028 504 1
10043 504 2
10048 504 8
10062 504 1
10066 504 1
10093 504 2
10113 504 1
10137 504 1
10140 504 1
10146 504 3
10152 504 2
10184 504 2
10196 504 1
10207 504 7
10227 504 168
10253 504 3
10291 504 1
10311 504 2
10312 504 1
10332 504 1
10351 504 4
10358 504 1
10369 504 1
10417 504 1
10418 504 9
10419 504 2
10420 504 1
10452 504 1
10458 504 4
10463 504 1
10480 504 1
10519 504 1
10533 504 9
10549 504 1
10568 504 2
10586 504 2
10622 504 1
10624 504 1
10648 504 2
10728 504 1
10738 504 1
10759 504 1
10768 504 1
10834 504 1
10835 504 1
10891 504 1
10901 504 1
10911 504 3
10942 504 26
10997 504 1
11011 504 1
11023 504 2
11059 504 1
11084 504 5
11085 504 1
11096 504 1
11098 504 1
11130 504 1
11137 504 1
11138 504 1
11141 504 1
11143 504 1
11144 504 1
11146 504 1
11155 504 1
11165 504 1
11169 504 2
11286 504 1
11303 504 1
11304 504 2
11326 504 2
11344 504 1
11345 504 3
11348 504 1
11366 504 1
11368 504 1
11389 504 2
11393 504 5
11394 504 1
11397 504 9
11413 504 1
11419 504 3
11420 504 1
11452 504 2
11460 504 4
11480 504 1
11502 504 1
11531 504 1
11538 504 1
11556 504 1
11557 504 4
11650 504 1
11659 504 2
11664 504 1
11674 504 2
11697 504 1
11746 504 1
11747 504 2
11793 504 1
11810 504 1
11841 504 1
11855 504 1
11891 504 2
11900 504 1
11925 504 1
11952 504 1
11953 504 1
11975 504 1
12003 504 1
12059 504 2
12066 504 4
12093 504 8
12098 504 1
12110 504 1
12138 504 4
12159 504 3
12161 504 1
12166 504 4
12173 504 2
12182 504 1
12189 504 1
12208 504 1
12218 504 1
12222 504 1
12227 504 1
12244 504 1
12267 504 1
12295 504 1
12297 504 1
12332 504 2
12335 504 1
12343 504 1
12349 504 9
12351 504 1
12369 504 1
12376 504 1
12381 504 7
12383 504 22
12395 504 11
12451 504 1
12453 504 1
12454 504 2
12468 504 1
12505 504 1
12525 504 5
12578 504 1
12590 504 1
12591 504 1
12621 504 1
12625 504 1
12645 504 1
12648 504 1
12676 504 1
12681 504 2
12691 504 25
12713 504 1
12729 504 1
12749 504 10
12856 504 1
12867 504 1
12911 504 4
12915 504 111
12972 504 3
12973 504 2
13028 504 2
13078 504 1
13096 504 1
13156 504 1
13167 504 7
13191 504 1
13217 504 1
13227 504 1
13233 504 1
13241 504 2
13273 504 14
13296 504 5
13352 504 2
13354 504 7
13358 504 2
13374 504 1
13386 504 1
13393 504 20
13409 504 1
13460 504 2
13482 504 15
13533 504 1
13537 504 1
13573 504 1
13580 504 1
13616 504 1
13637 504 1
13640 504 13
13706 504 1
13707 504 1
13710 504 2
13732 504 1
13747 504 19
13759 504 2
13810 504 2
13828 504 1
13835 504 4
13841 504 1
13851 504 1
13855 504 3
13877 504 3
13888 504 1
13925 504 1
13952 504 144
14001 504 11
14025 504 2
14079 504 3
14096 504 1
14121 504 2
14122 504 1
14139 504 1
14160 504 7
14217 504 2
14277 504 1
14309 504 1
14327 504 1
14330 504 1
14335 504 1
14340 504 1
14369 504 1
14380 504 1
14387 504 1
14404 504 1
14409 504 1
14447 504 1
14482 504 1
14492 504 29
14545 504 1
14551 504 2
14553 504 5
14589 504 1
14603 504 1
14624 504 1
14674 504 1
14688 504 5
14692 504 1
14793 504 1
14795 504 1
14802 504 1
14867 504 2
14869 504 1
14960 504 2
14966 504 1
14969 504 1
14999 504 1
15001 504 1
15008 504 2
15021 504 41
15041 504 2
15064 504 1
15126 504 2
15128 504 4
15130 504 1
15159 504 2
15173 504 1
15186 504 2
15195 504 1
2 505 1
8 505 59
10 505 2
11 505 3
19 505 1
29 505 6
39 505 1
50 505 1
57 505 2
74 505 1
80 505 8
82 505 62
93 505 1
98 505 1
109 505 3
111 505 1
135 505 1
136 505 3
137 505 2
138 505 1
154 505 1
156 505 185
168 505 1
193 505 1
202 505 1
214 505 2
244 505 1
246 505 1
251 505 1
263 505 1
277 505 2
281 505 1
297 505 1
298 505 8
299 505 1
337 505 3
340 505 1
341 505 2
343 505 1
353 505 1
354 505 1
363 505 9
373 505 1
380 505 1
389 505 1
450 505 1
489 505 3
575 505 1
584 505 4
586 505 1
589 505 1
596 505 4
600 505 1
652 505 1
688 505 1
707 505 1
762 505 1
783 505 1
804 505 5
819 505 1
855 505 1
883 505 1
896 505 1
966 505 1
1017 505 2
1019 505 1
1031 505 1
1051 505 1
1098 505 1
1138 505 1
1145 505 1
1170 505 6
1174 505 1
1196 505 1
1204 505 2
1205 505 1
1225 505 2
1243 505 1
1297 505 1
1301 505 5
1319 505 1
1349 505 3
1363 505 1
1368 505 2
1377 505 67
1378 505 1
1387 505 1
1473 505 2
1492 505 2
1513 505 1
1537 505 1
1540 505 2
1557 505 1
1574 505 1
1584 505 2
1613 505 1
1624 505 1
1636 505 1
1647 505 1
1670 505 1
1710 505 2
1716 505 3
1829 505 1
1860 505 4
1867 505 1
1876 505 2
1911 505 1
1925 505 4
1948 505 1
1956 505 1
1970 505 1
1975 505 2
1980 505 4
1997 505 1
2010 505 1
2014 505 1
2025 505 1
2033 505 1
2043 505 1
2047 505 1
2052 505 1
2055 505 1
2092 505 2
2103 505 1
2131 505 1
2134 505 1
2146 505 2
2195 505 1
2209 505 10
2221 505 1
2238 505 2
2268 505 1
2283 505 1
2301 505 2
2326 505 1
2351 505 6
2358 505 1
2364 505 1
2372 505 2
2373 505 1
2391 505 2
2402 505 1
2403 505 1
2463 505 3
2513 505 1
2523 505 1
2532 505 3
2567 505 2
2604 505 1
2612 505 4
2624 505 1
2638 505 2
2663 505 1
2671 505 2
2674 505 2
2678 505 1
2687 505 3
2693 505 1
2707 505 2
2726 505 1
2729 505 1
2769 505 5
2770 505 2
2797 505 1
2801 505 1
2804 505 2
2808 505 2
2821 505 2
2827 505 11
2831 505 1
2845 505 1
2885 505 1
2893 505 2
2907 505 5
2966 505 2
2968 505 1
2987 505 1
3000 505 1
3007 505 3
3028 505 7
3063 505 1
3075 505 2
3093 505 1
3159 505 3
3190 505 1
3226 505 1
3272 505 2
3300 505 1
3302 505 1
3315 505 2
3320 505 1
3331 505 1
3359 505 1
3383 505 1
3409 505 1
3473 505 1
3476 505 2
3479 505 16
3516 505 1
3518 505 1
3535 505 6
3538 505 1
3567 505 3
3572 505 6
3573 505 2
3574 505 1
3592 505 2
3594 505 1
3631 505 1
3639 505 1
3686 505 1
3711 505 2
3712 505 17
3740 505 1
3743 505 3
3790 505 1
3819 505 2
3833 505 1
3840 505 2
3850 505 2
3857 505 3
3865 505 1
3874 505 1
3884 505 1
3892 505 2
3907 505 7
3913 505 1
4031 505 1
4034 505 3
4042 505 2
4059 505 1
4070 505 3
4097 505 1
4130 505 1
4144 505 1
4151 505 1
4162 505 57
4163 505 3
4179 505 1
4183 505 30
4241 505 2
4262 505 2
4315 505 1
4343 505 5
4347 505 1
4354 505 1
4402 505 1
4447 505 1
4464 505 2
4476 505 1
4493 505 1
4508 505 1
4523 505 1
4533 505 2
4575 505 2
4597 505 1
4625 505 1
4650 505 1
4678 505 1
4793 505 1
4798 505 7
4800 505 1
4803 505 1
4805 505 1
4867 505 1
4868 505 4
4881 505 2
4891 505 1
4953 505 1
4969 505 1
4979 505 1
4983 505 2
4987 505 2
5014 505 1
5015 505 1
5027 505 3
5050 505 1
5052 505 1
5053 505 1
5059 505 1
5060 505 1
5082 505 1
5094 505 1
5110 505 1
5112 505 108
5170 505 1
5178 505 1
5188 505 2
5218 505 1
5221 505 2
5253 505 1
5279 505 1
5361 505 1
5367 505 1
5401 505 1
5403 505 1
5427 505 1
5454 505 1
5458 505 1
5476 505 1
5479 505 1
5516 505 1
5527 505 1
5540 505 3
5603 505 1
5606 505 1
5648 505 1
5700 505 1
5705 505 5
5713 505 1
5764 505 3
5765 505 8
5791 505 3
5854 505 1
5859 505 2
5860 505 29
5878 505 1
5954 505 1
5971 505 1
5987 505 1
5988 505 1
5995 505 1
6011 505 1
6022 505 1
6030 505 1
6066 505 1
6071 505 3
6073 505 2
6086 505 84
6094 505 1
6130 505 2
6155 505 3
6213 505 1
6220 505 1
6222 505 6
6232 505 2
6252 505 1
6267 505 8
6280 505 1
6297 505 1
6313 505 3
6328 505 1
6354 505 1
6402 505 2
6418 505 1
6429 505 3
6432 505 1
6486 505 2
6522 505 1
6554 505 10
6558 505 2
6631 505 1
6640 505 7
6650 505 2
6651 505 2
6672 505 2
6693 505 1
6699 505 1
6711 505 1
6753 505 1
6754 505 1
6759 505 1
6814 505 1
6834 505 4
6841 505 2
6854 505 2
6868 505 1
6872 505 1
6908 505 3
6936 505 2
6981 505 1
6984 505 1
7001 505 1
7027 505 1
7060 505 3
7087 505 3
7098 505 1
7141 505 1
7142 505 2
7151 505 10
7166 505 4
7168 505 2
7228 505 4
7241 505 2
7257 505 1
7266 505 1
7287 505 2
7288 505 2
7290 505 1
7292 505 1
7374 505 1
7376 505 1
7389 505 1
7428 505 2
7440 505 1
7464 505 1
7478 505 1
7496 505 1
7540 505 1
7675 505 1
7676 505 1
7684 505 4
7685 505 3
7723 505 1
7731 505 1
7740 505 1
7771 505 1
7798 505 1
7805 505 1
7822 505 1
7845 505 1
7848 505 1
7854 505 1
7880 505 1
7909 505 2
7928 505 1
8019 505 2
8021 505 1
8029 505 1
8031 505 2
8084 505 2
8086 505 3
8092 505 1
8118 505 1
8127 505 1
8128 505 2
8140 505 1
8141 505 1
8184 505 1
8203 505 1
8236 505 2
8253 505 1
8287 505 1
8318 505 1
8319 505 1
8322 505 8
8356 505 4
8424 505 4
8430 505 1
8492 505 2
8517 505 3
8548 505 1
8555 505 2
8582 505 1
8594 505 1
8617 505 3
8683 505 1
8692 505 1
8693 505 1
8751 505 1
8761 505 17
8768 505 1
8788 505 1
8805 505 1
8809 505 2
8838 505 1
8852 505 1
8898 505 1
8899 505 3
8925 505 4
8953 505 1
8992 505 1
8995 505 1
9001 505 1
9052 505 1
9060 505 1
9062 505 1
9091 505 2
9117 505 1
9128 505 1
9175 505 1
9193 505 1
9207 505 1
9229 505 1
9244 505 5
9318 505 44
9333 505 3
9340 505 1
9351 505 4
9369 505 2
9414 505 1
9415 505 1
9445 505 1
9447 505 1
9449 505 1
9468 505 2
9494 505 1
9498 505 4
9500 505 1
9515 505 3
9547 505 1
9576 505 1
9578 505 2
9585 505 1
9589 505 1
9604 505 1
9611 505 4
9629 505 1
9670 505 2
9704 505 1
9799 505 1
9803 505 1
9806 505 1
9826 505 6
9833 505 1
9836 505 1
9853 505 1
9858 505 2
9859 505 1
9901 505 1
9906 505 1
9914 505 5
9969 505 2
9988 505 1
9994 505 2
10007 505 1
10010 505 1
10028 505 1
10047 505 1
10048 505 4
10053 505 1
10058 505 1
10062 505 3
10066 505 1
10070 505 1
10093 505 2
10146 505 2
10152 505 1
10165 505 1
10184 505 1
10194 505 2
10196 505 1
10207 505 3
10227 505 148
10262 505 2
10273 505 1
10318 505 2
10351 505 3
10389 505 1
10393 505 2
10394 505 3
10396 505 2
10418 505 11
10458 505 2
10463 505 1
10505 505 1
10533 505 15
10547 505 5
10556 505 1
10586 505 2
10612 505 2
10629 505 1
10631 505 1
10648 505 3
10738 505 2
10764 505 1
10911 505 1
10916 505 1
10942 505 32
10966 505 1
10972 505 1
10996 505 1
11037 505 1
11084 505 4
11096 505 2
11130 505 2
11136 505 3
11144 505 2
11152 505 1
11161 505 1
11163 505 1
11191 505 1
11234 505 2
11284 505 1
11303 505 1
11322 505 1
11326 505 3
11345 505 1
11368 505 2
11377 505 1
11386 505 1
11389 505 3
11393 505 2
11397 505 7
11413 505 1
11420 505 1
11443 505 1
11452 505 1
11458 505 2
11460 505 6
11518 505 1
11557 505 2
11606 505 1
11621 505 1
11624 505 1
11676 505 1
11686 505 1
11722 505 1
11758 505 1
11857 505 1
11867 505 1
11884 505 1
11907 505 1
11939 505 1
11973 505 1
11975 505 1
12066 505 2
12084 505 3
12091 505 1
12093 505 17
12146 505 3
12153 505 1
12154 505 1
12159 505 2
12161 505 1
12166 505 9
12199 505 1
12240 505 1
12244 505 2
12295 505 1
12298 505 1
12332 505 3
12343 505 1
12344 505 2
12349 505 6
12369 505 3
12376 505 2
12383 505 4
12395 505 5
12429 505 1
12445 505 2
12451 505 1
12454 505 2
12519 505 1
12525 505 2
12529 505 1
12532 505 1
12648 505 2
12691 505 10
12749 505 2
12808 505 1
12898 505 2
12915 505 76
12972 505 1
12992 505 1
13013 505 2
13068 505 3
13078 505 1
13126 505 10
13167 505 6
13184 505 1
13185 505 1
13204 505 1
13227 505 7
13248 505 1
13273 505 1
13295 505 1
13296 505 8
13301 505 1
13302 505 1
13320 505 1
13359 505 1
13363 505 1
13374 505 2
13393 505 3
13407 505 1
13414 505 2
13482 505 12
13484 505 1
13523 505 1
13537 505 1
13568 505 2
13584 505 1
13602 505 1
13640 505 3
13661 505 1
13723 505 1
13747 505 7
13770 505 1
13792 505 1
13828 505 1
13833 505 1
13841 505 1
13851 505 1
13855 505 1
13877 505 2
13925 505 3
13952 505 76
13978 505 1
14001 505 10
14096 505 1
14117 505 1
14121 505 1
14135 505 1
14160 505 3
14171 505 2
14217 505 1
14309 505 1
14338 505 1
14340 505 1
14354 505 1
14483 505 2
14492 505 12
14510 505 1
14514 505 1
14523 505 1
14663 505 2
14688 505 7
14692 505 1
14802 505 1
14806 505 1
14830 505 3
14867 505 1
14923 505 1
14935 505 1
15021 505 81
15128 505 2
15130 505 3
15156 505 1
15225 505 1
15245 505 1
1 506 5
2 506 4
9 506 2
10 506 1
17 506 1
50 506 1
57 506 28
63 506 1
68 506 2
70 506 3
82 506 2
85 506 1
95 506 2
121 506 8
134 506 2
135 506 3
136 506 12
137 506 1
138 506 5
153 506 2
156 506 1
160 506 2
162 506 2
165 506 1
193 506 1
236 506 1
246 506 1
263 506 1
278 506 1
288 506 1
297 506 2
298 506 18
299 506 11
337 506 1
341 506 1
351 506 2
354 506 2
417 506 1
507 506 1
612 506 1
617 506 1
644 506 2
688 506 1
696 506 1
701 506 5
776 506 1
847 506 1
868 506 1
920 506 1
966 506 1
1019 506 1
1046 506 1
1055 506 1
1085 506 1
1098 506 1
1099 506 1
1243 506 1
1335 506 1
1349 506 2
1356 506 3
1377 506 2
1441 506 1
1474 506 1
1519 506 1
1540 506 1
1557 506 5
1561 506 1
1584 506 1
1639 506 1
1651 506 1
1720 506 5
1793 506 1
1801 506 2
1818 506 1
1845 506 1
1876 506 2
1925 506 1
1956 506 2
1989 506 2
2060 506 2
2150 506 1
2194 506 2
2209 506 1
2238 506 1
2403 506 1
2522 506 3
2524 506 1
2548 506 1
2618 506 1
2671 506 1
2769 506 2
2792 506 1
2808 506 1
2842 506 1
2845 506 1
2907 506 2
3000 506 1
3097 506 1
3222 506 1
3531 506 1
3576 506 2
3597 506 1
3674 506 1
3682 506 1
3712 506 3
3782 506 1
3812 506 1
3819 506 1
3820 506 4
3907 506 1
3914 506 1
3994 506 1
4031 506 1
4050 506 1
4064 506 4
4068 506 1
4097 506 1
4137 506 1
4190 506 1
4197 506 1
4207 506 1
4343 506 2
4406 506 2
4678 506 1
4737 506 1
4751 506 1
4760 506 1
4798 506 1
4810 506 1
4868 506 1
4891 506 1
4944 506 1
4983 506 1
5017 506 1
5049 506 1
5059 506 1
5112 506 50
5151 506 2
5221 506 1
5303 506 1
5370 506 1
5387 506 1
5540 506 1
5546 506 1
5594 506 1
5655 506 1
5756 506 1
5765 506 1
5807 506 1
5840 506 1
5863 506 1
5872 506 1
5880 506 1
6002 506 1
6005 506 1
6037 506 1
6086 506 5
6130 506 1
6182 506 1
6232 506 1
6249 506 1
6280 506 1
6317 506 1
6329 506 1
6376 506 2
6512 506 1
6513 506 1
6514 506 1
6554 506 2
6558 506 1
6567 506 1
6631 506 1
6851 506 1
6865 506 1
6872 506 1
6882 506 1
6947 506 1
6972 506 1
6981 506 2
7053 506 3
7141 506 2
7166 506 1
7228 506 1
7229 506 1
7257 506 1
7304 506 1
7440 506 2
7611 506 1
7613 506 1
7634 506 2
7656 506 1
7727 506 1
7747 506 1
7805 506 1
7840 506 1
7886 506 6
8034 506 1
8066 506 1
8140 506 1
8213 506 1
8217 506 1
8236 506 1
8317 506 1
8322 506 1
8344 506 1
8449 506 1
8499 506 1
8530 506 1
8553 506 1
8566 506 1
8579 506 1
8639 506 1
8761 506 122
8794 506 1
8809 506 1
8851 506 2
8872 506 2
8885 506 2
8888 506 1
8891 506 3
8924 506 1
9033 506 2
9295 506 1
9318 506 2
9369 506 11
9412 506 2
9428 506 2
9576 506 1
9577 506 1
9601 506 1
9610 506 1
9653 506 1
9723 506 1
9829 506 1
9858 506 1
9929 506 1
9970 506 3
10008 506 1
10010 506 5
10054 506 1
10066 506 1
10081 506 1
10093 506 1
10114 506 2
10169 506 1
10227 506 3
10291 506 2
10318 506 1
10351 506 12
10369 506 1
10454 506 1
10519 506 1
10533 506 1
10556 506 1
10588 506 1
10648 506 12
10738 506 1
10742 506 2
10769 506 1
10911 506 1
10942 506 1
11044 506 2
11095 506 1
11096 506 1
11098 506 1
11146 506 1
11209 506 1
11258 506 1
11286 506 1
11303 506 1
11353 506 1
11419 506 1
11443 506 1
11510 506 1
11531 506 1
11537 506 1
11557 506 2
11567 506 1
11583 506 1
11651 506 1
11674 506 1
11680 506 1
11682 506 1
11685 506 2
11747 506 1
11827 506 1
11975 506 1
11996 506 2
12066 506 1
12084 506 1
12144 506 1
12159 506 2
12189 506 1
12215 506 1
12293 506 2
12349 506 2
12381 506 17
12383 506 28
12395 506 3
12451 506 1
12453 506 1
12468 506 5
12518 506 1
12525 506 10
12577 506 1
12597 506 2
12621 506 1
12691 506 74
12749 506 15
12799 506 1
12856 506 1
12885 506 2
12915 506 7
12972 506 6
12992 506 1
13013 506 9
13078 506 4
13167 506 1
13191 506 2
13204 506 1
13241 506 1
13273 506 15
13354 506 2
13358 506 1
13393 506 14
13416 506 2
13484 506 1
13537 506 1
13577 506 1
13580 506 1
13640 506 17
13725 506 1
13732 506 5
13747 506 33
13752 506 1
13835 506 6
13877 506 5
13886 506 1
13925 506 1
13952 506 3
14001 506 1
14033 506 1
14045 506 1
14059 506 1
14082 506 1
14127 506 1
14139 506 3
14277 506 3
14317 506 1
14320 506 1
14380 506 3
14426 506 1
14447 506 1
14458 506 1
14492 506 56
14494 506 1
14575 506 2
14762 506 2
14805 506 1
14806 506 1
14879 506 2
14885 506 2
14925 506 1
14966 506 1
14969 506 1
14978 506 1
14982 506 1
15008 506 1
15021 506 5
15041 506 1
15045 506 2
15100 506 2
15126 506 1
15128 506 1
15192 506 1
15195 506 3
15245 506 2
8 507 78
13 507 3
29 507 11
40 507 3
54 507 1
57 507 7
70 507 1
74 507 1
80 507 4
82 507 75
99 507 4
106 507 1
109 507 2
117 507 1
121 507 4
133 507 1
134 507 1
136 507 4
138 507 2
148 507 1
156 507 209
158 507 1
160 507 1
162 507 1
182 507 1
205 507 1
206 507 1
219 507 1
220 507 2
223 507 5
235 507 1
246 507 2
255 507 1
263 507 2
264 507 3
265 507 1
277 507 6
288 507 2
290 507 1
298 507 9
299 507 1
337 507 6
338 507 1
340 507 3
341 507 2
343 507 4
351 507 7
359 507 1
363 507 12
373 507 5
376 507 1
381 507 1
450 507 5
453 507 1
477 507 3
482 507 2
495 507 2
497 507 2
505 507 1
539 507 1
565 507 1
584 507 5
585 507 1
586 507 8
589 507 2
622 507 2
630 507 1
637 507 1
651 507 1
660 507 4
669 507 1
670 507 2
689 507 1
696 507 1
713 507 1
755 507 1
773 507 1
776 507 2
797 507 1
804 507 4
832 507 1
855 507 2
861 507 1
887 507 1
905 507 1
936 507 1
938 507 1
963 507 1
966 507 5
967 507 3
987 507 1
1017 507 5
1031 507 3
1051 507 1
1074 507 1
1087 507 1
1132 507 1
1136 507 1
1170 507 9
1174 507 3
1204 507 2
1205 507 4
1243 507 1
1245 507 8
1258 507 1
1301 507 5
1306 507 1
1373 507 2
1374 507 2
1377 507 58
1378 507 1
1387 507 10
1432 507 1
1441 507 4
1473 507 2
1480 507 1
1513 507 1
1540 507 3
1546 507 1
1556 507 1
1564 507 2
1574 507 1
1584 507 3
1591 507 1
1614 507 1
1618 507 2
1624 507 1
1635 507 1
1636 507 2
1644 507 1
1645 507 2
1649 507 1
1710 507 4
1711 507 1
1716 507 1
1734 507 1
1744 507 2
1763 507 1
1796 507 1
1812 507 1
1814 507 1
1816 507 3
1829 507 1
1860 507 3
1911 507 1
1920 507 1
1925 507 7
1950 507 1
1956 507 2
1972 507 1
1975 507 2
1980 507 1
2052 507 3
2055 507 2
2060 507 1
2082 507 1
2092 507 2
2103 507 1
2133 507 1
2137 507 1
2146 507 1
2183 507 1
2191 507 1
2209 507 41
2210 507 1
2221 507 4
2231 507 1
2238 507 3
2240 507 1
2255 507 1
2296 507 1
2315 507 1
2347 507 1
2351 507 8
2372 507 3
2373 507 2
2391 507 1
2400 507 1
2402 507 1
2403 507 5
2463 507 2
2505 507 1
2509 507 1
2513 507 1
2532 507 2
2548 507 1
2580 507 1
2594 507 2
2634 507 1
2649 507 1
2671 507 1
2674 507 2
2686 507 1
2707 507 2
2729 507 1
2740 507 1
2741 507 1
2769 507 11
2770 507 1
2798 507 1
2801 507 1
2827 507 6
2838 507 1
2839 507 1
2845 507 1
2883 507 1
2889 507 1
2893 507 1
2907 507 4
2910 507 1
2940 507 2
2966 507 1
2983 507 1
2985 507 1
2993 507 1
2994 507 3
3000 507 2
3007 507 2
3014 507 1
3028 507 18
3029 507 2
3085 507 1
3148 507 1
3149 507 2
3159 507 2
3164 507 1
3177 507 1
3228 507 1
3248 507 1
3272 507 1
3296 507 1
3314 507 1
3315 507 1
3320 507 2
3330 507 1
3331 507 1
3363 507 1
3409 507 1
3410 507 1
3411 507 1
3413 507 1
3454 507 1
3473 507 2
3476 507 10
3479 507 15
3495 507 3
3511 507 2
3516 507 11
3518 507 2
3535 507 8
3554 507 1
3567 507 2
3572 507 29
3573 507 1
3592 507 8
3594 507 1
3599 507 1
3614 507 1
3629 507 1
3648 507 1
3654 507 1
3659 507 1
3667 507 1
3682 507 1
3686 507 3
3711 507 1
3712 507 17
3735 507 2
3743 507 1
3767 507 2
3773 507 1
3782 507 1
3796 507 1
3799 507 1
3802 507 1
3819 507 2
3833 507 6
3840 507 3
3850 507 1
3857 507 3
3861 507 1
3874 507 1
3897 507 1
3907 507 17
3909 507 1
3943 507 1
3956 507 1
4002 507 1
4003 507 2
4006 507 1
4008 507 3
4012 507 2
4034 507 4
4035 507 1
4038 507 2
4042 507 3
4050 507 1
4059 507 2
4070 507 1
4086 507 1
4087 507 1
4162 507 71
4163 507 7
4179 507 1
4183 507 41
4190 507 4
4207 507 2
4214 507 1
4229 507 1
4233 507 1
4239 507 3
4240 507 1
4241 507 8
4250 507 1
4262 507 2
4302 507 1
4303 507 1
4325 507 2
4326 507 1
4333 507 1
4343 507 4
4366 507 2
4378 507 1
4402 507 1
4404 507 2
4409 507 1
4481 507 2
4533 507 1
4564 507 1
4565 507 2
4575 507 1
4580 507 1
4641 507 2
4650 507 1
4651 507 1
4666 507 1
4678 507 2
4682 507 1
4694 507 1
4698 507 2
4719 507 1
4737 507 2
4770 507 2
4793 507 1
4798 507 7
4805 507 1
4817 507 1
4835 507 1
4850 507 2
4868 507 5
4869 507 1
4874 507 1
4881 507 1
4887 507 1
4891 507 2
4899 507 2
4917 507 1
4932 507 1
4953 507 3
4956 507 1
4977 507 1
4983 507 2
4986 507 2
5015 507 1
5017 507 2
5020 507 1
5025 507 1
5027 507 5
5050 507 1
5052 507 1
5059 507 1
5068 507 1
5073 507 1
5094 507 1
5110 507 8
5112 507 117
5148 507 1
5151 507 2
5169 507 1
5188 507 3
5214 507 1
5247 507 1
5259 507 1
5286 507 1
5299 507 1
5316 507 1
5331 507 1
5332 507 3
5365 507 1
5370 507 3
5378 507 1
5404 507 1
5413 507 1
5425 507 1
5427 507 2
5458 507 2
5463 507 1
5474 507 2
5476 507 1
5479 507 1
5514 507 1
5540 507 2
5543 507 1
5550 507 1
5577 507 1
5600 507 2
5605 507 1
5626 507 1
5627 507 2
5632 507 1
5648 507 1
5669 507 1
5688 507 1
5695 507 1
5713 507 1
5723 507 1
5732 507 1
5765 507 14
5791 507 3
5792 507 1
5854 507 2
5859 507 12
5860 507 32
5863 507 1
5892 507 1
5897 507 1
5910 507 3
5955 507 1
5988 507 1
5992 507 1
5995 507 1
6009 507 1
6018 507 1
6022 507 2
6032 507 1
6041 507 1
6057 507 1
6071 507 1
6085 507 1
6086 507 187
6115 507 2
6130 507 3
6155 507 4
6189 507 1
6194 507 1
6195 507 2
6213 507 3
6221 507 1
6222 507 7
6223 507 5
6246 507 3
6287 507 1
6297 507 1
6313 507 1
6324 507 1
6329 507 1
6342 507 3
6348 507 1
6355 507 1
6379 507 2
6381 507 1
6417 507 1
6418 507 1
6423 507 2
6432 507 3
6439 507 2
6449 507 1
6485 507 1
6486 507 1
6513 507 1
6550 507 1
6554 507 15
6558 507 15
6560 507 1
6580 507 1
6592 507 1
6602 507 2
6610 507 1
6627 507 1
6631 507 4
6634 507 1
6640 507 7
6642 507 1
6648 507 1
6651 507 6
6667 507 1
6672 507 3
6693 507 4
6699 507 3
6736 507 1
6772 507 1
6820 507 1
6842 507 1
6849 507 1
6851 507 1
6854 507 2
6868 507 1
6891 507 1
6895 507 1
6897 507 1
6908 507 3
6950 507 1
6972 507 2
6981 507 1
6984 507 1
6998 507 1
7001 507 2
7008 507 1
7053 507 3
7060 507 2
7087 507 13
7098 507 2
7141 507 9
7151 507 14
7163 507 1
7166 507 5
7168 507 5
7206 507 1
7228 507 2
7229 507 1
7241 507 6
7242 507 1
7246 507 1
7256 507 1
7257 507 1
7286 507 1
7288 507 1
7291 507 1
7292 507 1
7360 507 1
7388 507 1
7390 507 1
7409 507 1
7419 507 3
7428 507 3
7442 507 1
7447 507 1
7453 507 1
7512 507 2
7519 507 1
7531 507 1
7553 507 1
7555 507 3
7557 507 1
7559 507 2
7595 507 1
7611 507 1
7631 507 2
7684 507 1
7685 507 1
7696 507 2
7698 507 1
7723 507 1
7731 507 1
7740 507 2
7747 507 1
7778 507 3
7785 507 1
7805 507 1
7808 507 1
7819 507 4
7820 507 1
7873 507 1
7874 507 1
7886 507 1
7890 507 2
7895 507 1
7914 507 1
7983 507 3
7991 507 1
8001 507 2
8007 507 1
8010 507 1
8019 507 1
8028 507 1
8030 507 1
8031 507 1
8034 507 1
8066 507 1
8084 507 1
8086 507 3
8092 507 2
8125 507 1
8127 507 1
8141 507 1
8203 507 2
8210 507 1
8228 507 2
8236 507 2
8237 507 1
8247 507 1
8254 507 1
8294 507 1
8297 507 1
8308 507 1
8318 507 1
8322 507 6
8339 507 1
8356 507 4
8362 507 1
8367 507 1
8380 507 2
8394 507 1
8424 507 2
8430 507 2
8441 507 1
8454 507 1
8473 507 1
8476 507 1
8492 507 6
8517 507 13
8518 507 1
8530 507 2
8537 507 1
8552 507 1
8560 507 1
8579 507 1
8582 507 1
8589 507 2
8605 507 1
8614 507 3
8617 507 2
8618 507 1
8640 507 1
8674 507 1
8693 507 1
8694 507 1
8697 507 1
8699 507 1
8711 507 1
8734 507 1
8751 507 3
8761 507 25
8770 507 3
8771 507 1
8794 507 2
8809 507 2
8853 507 1
8876 507 1
8885 507 1
8899 507 1
8920 507 1
8925 507 2
8938 507 1
8945 507 1
8964 507 1
9008 507 1
9025 507 1
9026 507 2
9063 507 1
9082 507 1
9088 507 1
9122 507 1
9175 507 4
9182 507 3
9183 507 1
9192 507 4
9193 507 3
9244 507 9
9314 507 1
9318 507 36
9323 507 1
9333 507 2
9351 507 3
9369 507 4
9428 507 1
9433 507 1
9456 507 1
9462 507 1
9494 507 2
9497 507 1
9498 507 1
9515 507 2
9517 507 1
9529 507 2
9567 507 3
9571 507 1
9576 507 1
9578 507 4
9591 507 1
9594 507 1
9601 507 1
9603 507 1
9611 507 5
9629 507 3
9653 507 1
9670 507 3
9688 507 1
9699 507 3
9723 507 1
9747 507 1
9761 507 1
9771 507 1
9772 507 1
9777 507 1
9782 507 1
9787 507 1
9799 507 2
9803 507 1
9826 507 9
9827 507 1
9833 507 1
9835 507 1
9849 507 1
9852 507 1
9853 507 1
9862 507 1
9864 507 1
9914 507 9
9930 507 1
9942 507 1
9969 507 4
10007 507 2
10010 507 2
10044 507 1
10046 507 1
10048 507 11
10053 507 4
10061 507 1
10062 507 2
10066 507 3
10093 507 5
10146 507 2
10147 507 1
10150 507 1
10152 507 1
10163 507 2
10175 507 1
10183 507 1
10184 507 2
10207 507 4
10227 507 225
10253 507 3
10262 507 1
10273 507 2
10291 507 1
10313 507 1
10318 507 1
10351 507 3
10369 507 2
10387 507 1
10393 507 2
10394 507 2
10396 507 1
10418 507 9
10420 507 1
10427 507 1
10445 507 1
10447 507 1
10449 507 1
10454 507 3
10458 507 1
10506 507 1
10519 507 1
10533 507 11
10546 507 3
10556 507 1
10568 507 2
10582 507 1
10594 507 2
10596 507 2
10612 507 2
10632 507 1
10648 507 4
10738 507 3
10757 507 1
10764 507 1
10765 507 1
10768 507 2
10834 507 1
10838 507 1
10911 507 1
10942 507 32
10947 507 1
10962 507 1
10972 507 1
10995 507 1
11034 507 1
11039 507 1
11044 507 1
11047 507 1
11069 507 1
11070 507 1
11083 507 1
11084 507 1
11096 507 3
11100 507 1
11126 507 2
11131 507 3
11132 507 1
11136 507 2
11137 507 2
11144 507 1
11146 507 1
11152 507 3
11159 507 1
11160 507 1
11209 507 1
11232 507 4
11245 507 2
11257 507 2
11282 507 1
11286 507 3
11299 507 1
11326 507 2
11345 507 1
11348 507 1
11349 507 1
11363 507 1
11365 507 1
11368 507 1
11377 507 1
11389 507 1
11393 507 3
11397 507 15
11401 507 2
11419 507 1
11458 507 1
11460 507 2
11461 507 1
11462 507 1
11535 507 1
11557 507 2
11659 507 1
11662 507 1
11664 507 1
11674 507 2
11676 507 1
11696 507 1
11722 507 1
11735 507 1
11746 507 1
11806 507 1
11820 507 1
11832 507 1
11841 507 1
11857 507 1
11868 507 1
11871 507 2
11883 507 1
11885 507 2
11895 507 1
11919 507 1
11939 507 1
11953 507 2
11973 507 1
11975 507 1
11979 507 1
12026 507 1
12047 507 1
12066 507 3
12093 507 10
12136 507 1
12138 507 1
12153 507 2
12155 507 2
12164 507 1
12166 507 12
12173 507 1
12189 507 3
12199 507 4
12220 507 1
12227 507 1
12229 507 1
12231 507 1
12232 507 1
12240 507 2
12244 507 1
12267 507 3
12280 507 1
12293 507 2
12297 507 1
12298 507 1
12300 507 1
12313 507 1
12332 507 1
12343 507 1
12349 507 8
12381 507 1
12383 507 6
12384 507 1
12394 507 2
12395 507 8
12414 507 1
12451 507 1
12453 507 3
12454 507 1
12525 507 2
12532 507 2
12618 507 1
12621 507 2
12645 507 1
12648 507 2
12685 507 1
12691 507 15
12749 507 2
12808 507 2
12822 507 1
12915 507 113
12927 507 3
12934 507 1
12972 507 4
12988 507 2
12992 507 1
13013 507 1
13068 507 2
13107 507 2
13126 507 7
13167 507 17
13227 507 2
13273 507 5
13295 507 1
13296 507 3
13342 507 1
13354 507 2
13358 507 1
13374 507 1
13393 507 4
13407 507 1
13414 507 1
13427 507 1
13444 507 1
13482 507 7
13515 507 6
13618 507 1
13640 507 7
13731 507 1
13747 507 10
13752 507 2
13759 507 2
13770 507 2
13851 507 1
13855 507 1
13877 507 1
13925 507 2
13940 507 1
13952 507 175
13997 507 1
14001 507 8
14045 507 1
14068 507 1
14096 507 2
14105 507 1
14121 507 1
14139 507 1
14160 507 8
14214 507 1
14227 507 1
14292 507 1
14307 507 3
14327 507 1
14340 507 1
14354 507 2
14380 507 1
14489 507 1
14492 507 10
14500 507 1
14551 507 2
14553 507 3
14603 507 1
14615 507 1
14624 507 1
14683 507 1
14688 507 7
14692 507 2
14697 507 1
14867 507 4
14885 507 1
14960 507 1
14966 507 1
15021 507 65
15041 507 1
15117 507 1
15128 507 7
15129 507 1
15130 507 2
15156 507 1
15173 507 2
15225 507 1
15231 507 1
8 508 21
13 508 3
29 508 5
57 508 4
68 508 1
80 508 8
82 508 50
95 508 3
109 508 1
135 508 2
156 508 59
163 508 1
206 508 1
219 508 1
223 508 3
249 508 1
263 508 1
289 508 1
298 508 10
299 508 1
337 508 3
340 508 1
341 508 2
351 508 4
363 508 1
373 508 2
381 508 1
389 508 1
416 508 1
437 508 1
446 508 1
449 508 1
453 508 1
478 508 2
489 508 2
500 508 1
532 508 1
565 508 1
584 508 2
585 508 1
586 508 3
589 508 1
596 508 2
597 508 1
606 508 2
671 508 2
696 508 1
713 508 1
755 508 1
804 508 2
863 508 1
869 508 1
883 508 1
905 508 2
963 508 1
966 508 3
1013 508 1
1015 508 1
1031 508 2
1051 508 4
1170 508 1
1196 508 3
1205 508 1
1225 508 2
1243 508 1
1245 508 3
1297 508 1
1301 508 6
1302 508 2
1349 508 1
1368 508 3
1377 508 30
1441 508 1
1473 508 1
1493 508 1
1540 508 1
1557 508 1
1574 508 1
1591 508 1
1624 508 2
1636 508 2
1644 508 2
1710 508 3
1720 508 1
1771 508 1
1783 508 1
1785 508 2
1829 508 1
1860 508 2
1913 508 1
1920 508 1
1932 508 1
1933 508 1
1980 508 1
2036 508 1
2052 508 1
2081 508 1
2092 508 1
2132 508 1
2146 508 2
2180 508 1
2183 508 1
2194 508 1
2195 508 1
2209 508 25
2221 508 2
2222 508 1
2251 508 1
2255 508 1
2281 508 1
2305 508 1
2351 508 1
2391 508 1
2403 508 1
2463 508 1
2524 508 1
2547 508 1
2612 508 3
2671 508 1
2674 508 1
2704 508 1
2769 508 6
2779 508 1
2801 508 1
2804 508 4
2808 508 1
2827 508 4
2845 508 1
2893 508 1
2993 508 2
3007 508 2
3028 508 3
3031 508 1
3036 508 1
3063 508 1
3110 508 1
3122 508 1
3173 508 1
3176 508 1
3190 508 1
3210 508 1
3274 508 1
3300 508 1
3302 508 2
3323 508 1
3331 508 2
3476 508 1
3479 508 9
3535 508 2
3572 508 2
3573 508 1
3574 508 1
3592 508 2
3652 508 1
3654 508 1
3686 508 1
3712 508 9
3773 508 2
3809 508 2
3812 508 1
3833 508 1
3861 508 1
3892 508 1
3907 508 3
4015 508 1
4031 508 2
4034 508 3
4083 508 1
4162 508 28
4163 508 1
4183 508 22
4205 508 1
4241 508 6
4262 508 1
4333 508 1
4343 508 1
4402 508 1
4406 508 1
4417 508 1
4575 508 2
4694 508 1
4726 508 1
4732 508 1
4747 508 1
4752 508 1
4793 508 1
4803 508 1
4835 508 1
4868 508 1
4880 508 1
4887 508 1
4902 508 1
4944 508 1
4956 508 1
4973 508 1
4983 508 2
4986 508 1
5027 508 1
5050 508 1
5110 508 1
5112 508 48
5124 508 1
5151 508 3
5168 508 1
5241 508 1
5332 508 2
5370 508 2
5401 508 2
5458 508 1
5542 508 1
5550 508 1
5561 508 1
5577 508 1
5632 508 1
5638 508 1
5648 508 2
5695 508 2
5712 508 1
5765 508 1
5792 508 2
5812 508 1
5859 508 3
5860 508 16
5878 508 1
5884 508 1
5905 508 1
5910 508 1
5947 508 1
5995 508 1
6022 508 3
6066 508 1
6086 508 97
6123 508 1
6130 508 2
6155 508 2
6213 508 2
6220 508 1
6222 508 3
6246 508 1
6329 508 1
6342 508 1
6373 508 1
6381 508 1
6399 508 1
6432 508 2
6439 508 2
6467 508 1
6503 508 1
6517 508 1
6554 508 12
6558 508 4
6580 508 1
6602 508 1
6608 508 1
6640 508 11
6651 508 2
6661 508 1
6667 508 1
6711 508 1
6735 508 1
6759 508 1
6834 508 1
6841 508 1
6903 508 1
6908 508 2
6950 508 1
6981 508 2
7041 508 1
7060 508 3
7087 508 4
7141 508 4
7151 508 8
7166 508 4
7228 508 2
7229 508 1
7241 508 2
7266 508 1
7267 508 2
7288 508 1
7306 508 2
7388 508 1
7417 508 1
7419 508 1
7428 508 1
7437 508 1
7476 508 2
7546 508 1
7551 508 1
7658 508 1
7723 508 2
7724 508 1
7740 508 1
7819 508 1
7822 508 1
7870 508 1
7874 508 1
7925 508 1
8006 508 1
8031 508 1
8034 508 1
8086 508 1
8140 508 1
8141 508 3
8203 508 1
8218 508 1
8307 508 1
8322 508 2
8333 508 1
8344 508 1
8356 508 8
8424 508 1
8430 508 1
8492 508 1
8517 508 4
8529 508 1
8536 508 1
8614 508 2
8617 508 1
8693 508 1
8697 508 1
8727 508 1
8761 508 18
8809 508 1
8815 508 1
8861 508 1
8899 508 1
8924 508 1
8929 508 1
8953 508 1
8966 508 1
9004 508 1
9051 508 1
9146 508 2
9151 508 1
9175 508 3
9182 508 3
9192 508 1
9206 508 1
9244 508 3
9297 508 1
9299 508 1
9318 508 18
9329 508 1
9333 508 3
9340 508 1
9351 508 1
9369 508 4
9372 508 1
9394 508 1
9447 508 1
9450 508 1
9456 508 1
9462 508 1
9483 508 1
9494 508 2
9497 508 1
9502 508 2
9571 508 1
9578 508 1
9610 508 1
9611 508 1
9642 508 1
9644 508 2
9656 508 2
9688 508 1
9760 508 1
9803 508 2
9826 508 4
9858 508 1
9859 508 1
9862 508 1
9914 508 11
9935 508 1
9995 508 1
10010 508 2
10044 508 1
10048 508 2
10053 508 1
10062 508 1
10093 508 1
10101 508 1
10147 508 2
10196 508 1
10207 508 2
10227 508 177
10262 508 1
10306 508 1
10318 508 1
10394 508 1
10418 508 3
10420 508 1
10458 508 2
10476 508 1
10519 508 2
10533 508 7
10546 508 3
10586 508 1
10594 508 1
10604 508 1
10612 508 1
10648 508 1
10667 508 1
10838 508 1
10942 508 12
11047 508 1
11096 508 1
11160 508 1
11165 508 1
11245 508 1
11322 508 1
11345 508 1
11363 508 1
11365 508 1
11386 508 1
11393 508 1
11397 508 7
11406 508 1
11419 508 3
11434 508 1
11474 508 1
11557 508 1
11574 508 3
11674 508 2
11690 508 2
11697 508 1
11722 508 1
11746 508 1
11809 508 1
11816 508 1
11838 508 1
11870 508 1
11871 508 2
11900 508 1
11988 508 1
11995 508 1
11996 508 1
12066 508 1
12093 508 8
12101 508 1
12146 508 1
12161 508 1
12166 508 3
12185 508 1
12189 508 2
12208 508 1
12231 508 1
12293 508 2
12295 508 4
12300 508 1
12343 508 1
12349 508 1
12381 508 3
12382 508 1
12383 508 3
12384 508 1
12395 508 3
12525 508 1
12575 508 1
12591 508 1
12625 508 1
12645 508 1
12648 508 3
12691 508 7
12749 508 1
12915 508 139
12972 508 1
12992 508 1
13068 508 1
13126 508 1
13167 508 3
13227 508 2
13248 508 1
13273 508 4
13354 508 1
13374 508 1
13393 508 2
13427 508 2
13482 508 13
13501 508 1
13515 508 1
13520 508 1
13640 508 4
13747 508 9
13759 508 3
13770 508 2
13810 508 1
13835 508 1
13851 508 1
13855 508 2
13877 508 2
13952 508 162
14001 508 1
14025 508 2
14160 508 6
14171 508 1
14292 508 1
14307 508 1
14315 508 1
14340 508 1
14354 508 2
14409 508 2
14492 508 8
14523 508 1
14551 508 3
14569 508 1
14621 508 1
14624 508 1
14663 508 1
14688 508 2
14775 508 3
14966 508 2
15021 508 16
15128 508 5
15130 508 1
15225 508 1
1 509 15
2 509 8
11 509 3
14 509 1
19 509 1
40 509 1
57 509 20
60 509 1
63 509 1
70 509 4
79 509 1
85 509 1
95 509 5
99 509 1
110 509 1
121 509 10
134 509 3
135 509 7
136 509 12
137 509 4
138 509 4
153 509 2
156 509 1
157 509 4
158 509 2
160 509 6
161 509 1
163 509 2
165 509 1
180 509 1
213 509 2
214 509 2
219 509 1
223 509 3
244 509 1
246 509 2
249 509 3
263 509 2
282 509 1
288 509 6
289 509 1
290 509 1
297 509 2
298 509 30
299 509 9
315 509 2
337 509 5
340 509 1
343 509 1
345 509 1
351 509 4
354 509 1
373 509 1
389 509 1
399 509 1
414 509 2
417 509 2
436 509 1
477 509 4
507 509 1
519 509 1
564 509 2
579 509 3
584 509 4
586 509 3
594 509 3
599 509 1
606 509 1
609 509 2
612 509 1
701 509 11
709 509 1
713 509 1
724 509 1
736 509 1
744 509 1
745 509 1
752 509 1
776 509 2
777 509 2
818 509 1
846 509 1
888 509 1
910 509 1
920 509 2
947 509 1
987 509 1
1017 509 2
1031 509 3
1046 509 1
1095 509 1
1116 509 2
1124 509 1
1170 509 1
1192 509 1
1225 509 2
1244 509 1
1270 509 1
1292 509 1
1295 509 1
1306 509 1
1335 509 1
1349 509 2
1356 509 2
1377 509 5
1441 509 4
1473 509 2
1515 509 1
1537 509 1
1540 509 4
1544 509 1
1557 509 9
1574 509 1
1603 509 1
1618 509 1
1622 509 2
1624 509 1
1635 509 1
1720 509 7
1734 509 1
1819 509 1
1829 509 1
1860 509 2
1876 509 6
1911 509 3
1925 509 3
1929 509 1
1934 509 1
1956 509 1
1960 509 1
1970 509 2
1972 509 1
1980 509 1
2025 509 2
2052 509 1
2060 509 5
2080 509 2
2082 509 1
2092 509 1
2100 509 1
2146 509 1
2151 509 1
2155 509 1
2171 509 1
2180 509 2
2191 509 1
2195 509 2
2206 509 1
2209 509 3
2221 509 1
2255 509 1
2366 509 9
2403 509 1
2463 509 2
2509 509 3
2521 509 2
2522 509 1
2524 509 1
2547 509 1
2594 509 2
2599 509 1
2684 509 1
2737 509 1
2769 509 3
2788 509 1
2801 509 1
2804 509 1
2827 509 3
2842 509 3
2886 509 1
2893 509 1
2967 509 1
2996 509 1
3000 509 3
3007 509 1
3029 509 1
3035 509 1
3072 509 1
3147 509 1
3148 509 1
3149 509 2
3181 509 1
3196 509 1
3206 509 1
3209 509 1
3220 509 1
3222 509 1
3301 509 1
3336 509 1
3338 509 1
3374 509 1
3394 509 2
3435 509 1
3518 509 1
3527 509 5
3535 509 1
3573 509 1
3576 509 1
3592 509 2
3653 509 2
3662 509 1
3674 509 1
3712 509 1
3726 509 1
3743 509 1
3776 509 1
3782 509 2
3809 509 3
3819 509 1
3820 509 5
3840 509 1
3850 509 1
3857 509 1
3865 509 2
3874 509 1
3892 509 1
3907 509 6
3909 509 1
3921 509 1
3943 509 1
3949 509 1
3950 509 1
3990 509 1
4064 509 3
4066 509 1
4067 509 1
4117 509 1
4163 509 1
4179 509 1
4191 509 1
4194 509 1
4197 509 2
4250 509 2
4271 509 4
4272 509 2
4302 509 1
4330 509 1
4343 509 5
4354 509 2
4402 509 2
4409 509 1
4417 509 1
4420 509 1
4448 509 1
4464 509 1
4507 509 1
4530 509 3
4533 509 1
4537 509 1
4561 509 1
4565 509 1
4611 509 1
4620 509 1
4678 509 1
4688 509 1
4738 509 2
4798 509 7
4800 509 1
4806 509 1
4813 509 1
4835 509 3
4868 509 6
4874 509 1
4891 509 1
4930 509 2
4953 509 1
4956 509 1
4965 509 1
4983 509 2
5002 509 1
5017 509 1
5042 509 1
5049 509 3
5059 509 2
5112 509 180
5124 509 4
5148 509 1
5174 509 1
5214 509 1
5220 509 1
5227 509 1
5253 509 1
5259 509 1
5286 509 1
5311 509 6
5312 509 1
5332 509 5
5352 509 1
5367 509 2
5404 509 1
5429 509 1
5449 509 1
5463 509 1
5474 509 1
5479 509 1
5508 509 1
5523 509 1
5556 509 1
5561 509 1
5564 509 2
5584 509 1
5589 509 1
5603 509 3
5625 509 1
5632 509 2
5648 509 1
5655 509 1
5674 509 1
5694 509 1
5713 509 1
5741 509 1
5756 509 1
5760 509 1
5765 509 9
5785 509 1
5818 509 1
5822 509 1
5854 509 1
5884 509 1
5903 509 1
5910 509 1
5933 509 1
5987 509 2
6000 509 1
6002 509 1
6022 509 1
6029 509 1
6045 509 1
6115 509 2
6123 509 1
6124 509 2
6130 509 1
6145 509 1
6182 509 5
6218 509 1
6226 509 3
6252 509 1
6273 509 3
6329 509 2
6354 509 1
6381 509 1
6401 509 1
6418 509 1
6432 509 3
6448 509 1
6566 509 1
6591 509 1
6640 509 1
6651 509 1
6656 509 1
6660 509 1
6665 509 1
6667 509 1
6672 509 1
6699 509 1
6733 509 1
6736 509 2
6768 509 2
6814 509 2
6816 509 1
6822 509 1
6829 509 1
6842 509 2
6848 509 1
6849 509 2
6872 509 1
6877 509 1
6884 509 1
6897 509 1
6908 509 1
6926 509 1
6972 509 1
6990 509 1
7001 509 1
7027 509 1
7053 509 9
7054 509 4
7055 509 1
7060 509 5
7087 509 1
7107 509 1
7160 509 1
7166 509 1
7228 509 3
7229 509 5
7241 509 3
7256 509 1
7319 509 1
7335 509 2
7409 509 1
7435 509 2
7440 509 1
7447 509 2
7487 509 2
7510 509 1
7523 509 1
7551 509 1
7612 509 1
7634 509 3
7649 509 2
7672 509 1
7677 509 1
7685 509 2
7703 509 1
7723 509 2
7739 509 2
7805 509 2
7843 509 2
7874 509 1
7880 509 1
7886 509 4
7938 509 1
7988 509 1
8007 509 2
8021 509 1
8022 509 1
8024 509 1
8029 509 1
8031 509 2
8034 509 2
8066 509 2
8086 509 2
8128 509 2
8184 509 1
8198 509 1
8199 509 2
8202 509 2
8203 509 2
8222 509 1
8230 509 1
8238 509 2
8254 509 1
8322 509 5
8332 509 1
8356 509 1
8362 509 1
8367 509 1
8380 509 2
8424 509 3
8435 509 1
8449 509 1
8530 509 1
8532 509 1
8533 509 1
8565 509 3
8578 509 1
8589 509 2
8693 509 1
8697 509 1
8701 509 1
8761 509 145
8770 509 1
8795 509 2
8796 509 1
8815 509 1
8842 509 1
8843 509 1
8851 509 1
8872 509 1
8885 509 4
8888 509 1
8939 509 1
8954 509 1
8966 509 2
8968 509 1
9033 509 8
9062 509 1
9083 509 1
9151 509 1
9182 509 3
9183 509 1
9208 509 1
9228 509 1
9244 509 2
9295 509 1
9318 509 17
9333 509 2
9346 509 3
9351 509 1
9353 509 1
9354 509 1
9369 509 13
9390 509 1
9394 509 1
9396 509 1
9417 509 1
9428 509 2
9464 509 2
9502 509 2
9512 509 2
9529 509 1
9561 509 1
9567 509 1
9578 509 3
9610 509 1
9611 509 1
9699 509 1
9723 509 1
9732 509 2
9760 509 1
9763 509 1
9777 509 1
9786 509 1
9790 509 1
9803 509 1
9808 509 1
9868 509 1
9901 509 1
9924 509 2
9935 509 5
9960 509 2
9961 509 1
9966 509 1
9969 509 2
9970 509 1
9984 509 1
9992 509 2
10001 509 2
10010 509 7
10044 509 1
10066 509 2
10081 509 3
10091 509 1
10093 509 2
10113 509 1
10169 509 3
10227 509 12
10255 509 1
10291 509 3
10318 509 1
10351 509 3
10358 509 2
10365 509 1
10389 509 1
10392 509 1
10420 509 1
10445 509 2
10447 509 1
10449 509 2
10454 509 2
10458 509 2
10519 509 1
10533 509 5
10583 509 1
10586 509 1
10596 509 2
10621 509 1
10631 509 2
10647 509 1
10648 509 14
10718 509 2
10738 509 1
10801 509 1
10835 509 1
10911 509 3
10966 509 7
11025 509 1
11044 509 1
11094 509 1
11098 509 1
11126 509 1
11137 509 1
11138 509 1
11152 509 1
11165 509 1
11209 509 2
11234 509 2
11255 509 1
11286 509 1
11312 509 2
11325 509 1
11326 509 1
11335 509 2
11337 509 1
11345 509 4
11386 509 3
11389 509 2
11393 509 3
11427 509 1
11458 509 1
11461 509 1
11505 509 1
11538 509 1
11567 509 1
11621 509 1
11658 509 1
11664 509 1
11676 509 1
11680 509 1
11685 509 5
11722 509 2
11746 509 6
11753 509 1
11781 509 1
11810 509 3
11838 509 1
11885 509 2
11900 509 1
11925 509 1
11933 509 3
11993 509 1
11995 509 4
12047 509 1
12066 509 1
12084 509 1
12091 509 1
12093 509 1
12112 509 1
12121 509 1
12159 509 5
12161 509 1
12166 509 4
12173 509 1
12183 509 1
12189 509 1
12200 509 1
12218 509 1
12222 509 2
12226 509 1
12227 509 2
12244 509 2
12267 509 3
12280 509 1
12295 509 1
12308 509 1
12342 509 1
12349 509 3
12352 509 2
12355 509 2
12362 509 1
12365 509 1
12381 509 11
12382 509 3
12383 509 31
12395 509 8
12421 509 1
12439 509 1
12445 509 1
12450 509 3
12451 509 1
12453 509 1
12459 509 1
12468 509 13
12499 509 2
12525 509 2
12549 509 1
12569 509 1
12597 509 2
12625 509 1
12645 509 5
12648 509 1
12685 509 9
12691 509 78
12726 509 1
12729 509 1
12745 509 1
12749 509 18
12856 509 1
12861 509 2
12869 509 1
12911 509 1
12915 509 6
12923 509 1
12956 509 1
12972 509 10
12973 509 2
12992 509 5
13013 509 3
13044 509 1
13078 509 5
13163 509 1
13167 509 4
13191 509 2
13201 509 2
13241 509 1
13269 509 1
13273 509 22
13352 509 1
13354 509 4
13355 509 2
13358 509 1
13359 509 1
13386 509 1
13393 509 15
13414 509 1
13416 509 1
13422 509 1
13460 509 2
13484 509 10
13499 509 1
13515 509 1
13533 509 1
13537 509 1
13573 509 5
13580 509 1
13640 509 33
13642 509 1
13661 509 5
13664 509 2
13707 509 2
13713 509 1
13725 509 1
13732 509 4
13746 509 1
13747 509 66
13752 509 2
13759 509 1
13828 509 1
13833 509 3
13835 509 4
13837 509 1
13844 509 1
13855 509 2
13859 509 1
13877 509 10
13906 509 1
13925 509 3
13952 509 15
13993 509 2
14001 509 12
14006 509 2
14025 509 5
14079 509 3
14127 509 1
14139 509 5
14171 509 3
14227 509 1
14277 509 8
14288 509 1
14307 509 1
14320 509 1
14340 509 1
14354 509 1
14369 509 1
14380 509 6
14404 509 4
14409 509 1
14417 509 1
14419 509 4
14434 509 1
14482 509 1
14492 509 85
14495 509 1
14514 509 1
14560 509 1
14569 509 3
14575 509 2
14584 509 1
14599 509 1
14603 509 3
14624 509 1
14729 509 1
14756 509 1
14762 509 1
14793 509 1
14805 509 1
14806 509 2
14828 509 1
14870 509 3
14879 509 1
14885 509 3
14925 509 1
14966 509 3
14978 509 1
14981 509 2
15008 509 1
15021 509 26
15028 509 1
15064 509 1
15074 509 1
15100 509 12
15116 509 1
15126 509 2
15129 509 3
15156 509 1
15159 509 3
15173 509 2
15195 509 1
15245 509 4
15265 509 1
13 510 1
17 510 2
19 510 1
25 510 1
30 510 1
39 510 1
60 510 1
68 510 2
72 510 6
73 510 3
75 510 1
82 510 5
99 510 3
106 510 1
128 510 1
138 510 2
168 510 3
193 510 1
205 510 1
214 510 2
249 510 1
252 510 1
277 510 2
280 510 2
297 510 2
298 510 3
326 510 1
328 510 2
331 510 2
337 510 2
340 510 1
369 510 2
381 510 2
389 510 1
394 510 1
436 510 1
483 510 1
539 510 1
564 510 1
583 510 1
584 510 3
586 510 1
589 510 2
596 510 1
669 510 1
670 510 1
680 510 1
687 510 1
688 510 1
702 510 1
708 510 1
715 510 1
740 510 2
755 510 1
776 510 1
845 510 1
899 510 1
910 510 1
938 510 1
966 510 5
1017 510 1
1021 510 2
1031 510 3
1040 510 1
1046 510 2
1085 510 1
1099 510 1
1109 510 1
1119 510 1
1189 510 1
1205 510 2
1222 510 1
1244 510 1
1252 510 1
1292 510 1
1297 510 1
1301 510 1
1306 510 1
1363 510 1
1377 510 8
1380 510 1
1441 510 4
1469 510 1
1490 510 1
1524 510 1
1536 510 2
1612 510 3
1616 510 1
1622 510 1
1644 510 1
1645 510 1
1649 510 1
1658 510 1
1680 510 1
1812 510 1
1829 510 1
1834 510 1
1911 510 1
1920 510 2
1925 510 2
2067 510 3
2146 510 2
2174 510 1
2203 510 1
2222 510 4
2228 510 1
2247 510 1
2255 510 1
2281 510 16
2288 510 2
2295 510 3
2304 510 1
2328 510 1
2358 510 1
2370 510 1
2441 510 1
2443 510 2
2464 510 1
2513 510 1
2524 510 1
2534 510 1
2546 510 1
2547 510 1
2590 510 2
2618 510 1
2663 510 2
2674 510 6
2687 510 2
2769 510 13
2770 510 1
2775 510 1
2821 510 2
2827 510 1
2832 510 1
2886 510 1
2894 510 1
2907 510 2
2932 510 3
2944 510 1
3013 510 1
3026 510 1
3033 510 1
3086 510 1
3097 510 2
3121 510 1
3181 510 1
3220 510 1
3314 510 1
3315 510 1
3325 510 1
3331 510 4
3473 510 1
3485 510 1
3511 510 5
3518 510 4
3521 510 1
3534 510 2
3536 510 1
3564 510 1
3567 510 3
3572 510 3
3592 510 3
3628 510 1
3634 510 4
3682 510 1
3686 510 2
3712 510 2
3782 510 2
3809 510 2
3813 510 2
3819 510 3
3834 510 1
3845 510 1
3874 510 1
3875 510 3
3913 510 2
4031 510 1
4033 510 1
4070 510 2
4079 510 1
4086 510 2
4137 510 1
4142 510 1
4183 510 2
4188 510 3
4194 510 1
4315 510 2
4325 510 1
4417 510 1
4537 510 2
4559 510 1
4575 510 4
4625 510 1
4666 510 1
4692 510 1
4737 510 2
4772 510 1
4798 510 3
4799 510 2
4835 510 1
4864 510 1
4868 510 1
4874 510 2
4880 510 1
4888 510 1
4910 510 1
4918 510 1
4923 510 1
4925 510 1
4932 510 2
4994 510 3
5027 510 4
5083 510 1
5097 510 1
5112 510 26
5133 510 1
5144 510 1
5180 510 1
5193 510 3
5203 510 1
5216 510 1
5221 510 2
5232 510 1
5252 510 1
5253 510 1
5336 510 1
5349 510 1
5378 510 1
5386 510 1
5395 510 1
5430 510 4
5446 510 2
5449 510 1
5458 510 4
5476 510 1
5516 510 1
5527 510 2
5529 510 1
5577 510 1
5628 510 1
5651 510 2
5663 510 3
5672 510 1
5696 510 1
5713 510 2
5718 510 1
5741 510 4
5750 510 1
5756 510 1
5765 510 4
5817 510 1
5835 510 1
5846 510 1
5847 510 1
5854 510 4
5856 510 1
5887 510 1
5896 510 1
5910 510 4
5928 510 1
5933 510 1
5982 510 1
5986 510 1
6000 510 1
6022 510 2
6079 510 1
6086 510 3
6091 510 1
6130 510 1
6155 510 3
6177 510 1
6194 510 1
6195 510 2
6205 510 1
6216 510 1
6232 510 1
6267 510 1
6295 510 1
6302 510 1
6303 510 1
6355 510 1
6423 510 1
6429 510 1
6431 510 1
6432 510 1
6514 510 1
6547 510 1
6550 510 1
6558 510 3
6592 510 1
6610 510 1
6631 510 1
6640 510 1
6656 510 1
6672 510 1
6693 510 1
6699 510 2
6718 510 1
6723 510 1
6775 510 2
6834 510 1
6851 510 1
6891 510 1
6908 510 1
6916 510 1
6972 510 1
6981 510 1
7001 510 3
7087 510 2
7142 510 1
7151 510 4
7228 510 4
7241 510 4
7254 510 1
7288 510 3
7293 510 1
7391 510 1
7419 510 1
7421 510 1
7476 510 1
7500 510 1
7612 510 1
7631 510 3
7670 510 1
7685 510 1
7747 510 1
7778 510 3
7805 510 1
7822 510 1
7874 510 1
7900 510 1
7938 510 1
7947 510 1
8007 510 2
8009 510 2
8010 510 1
8019 510 1
8021 510 2
8022 510 1
8024 510 1
8040 510 1
8066 510 4
8084 510 1
8086 510 4
8092 510 1
8175 510 1
8184 510 1
8236 510 1
8253 510 1
8290 510 1
8297 510 2
8322 510 1
8339 510 1
8346 510 2
8356 510 8
8358 510 1
8386 510 1
8391 510 3
8424 510 2
8430 510 4
8435 510 1
8468 510 1
8476 510 1
8531 510 1
8561 510 1
8562 510 1
8670 510 1
8697 510 3
8710 510 1
8730 510 1
8758 510 1
8761 510 4
8805 510 3
8815 510 2
8864 510 1
8875 510 3
8920 510 3
8925 510 2
8939 510 1
8968 510 3
8981 510 1
8992 510 7
9001 510 1
9033 510 1
9117 510 4
9118 510 1
9155 510 2
9186 510 1
9196 510 1
9233 510 1
9244 510 1
9257 510 1
9288 510 1
9295 510 1
9311 510 1
9318 510 31
9323 510 2
9333 510 5
9369 510 1
9394 510 4
9417 510 1
9462 510 1
9522 510 1
9571 510 1
9578 510 6
9588 510 1
9599 510 1
9629 510 2
9657 510 2
9695 510 2
9756 510 1
9764 510 1
9787 510 1
9803 510 2
9826 510 1
9833 510 1
9858 510 2
9909 510 2
9935 510 2
9961 510 1
9986 510 1
9987 510 1
9992 510 2
10028 510 1
10053 510 1
10093 510 1
10133 510 1
10135 510 2
10147 510 1
10173 510 1
10175 510 1
10183 510 1
10196 510 2
10206 510 1
10224 510 2
10246 510 1
10262 510 1
10273 510 3
10318 510 1
10346 510 4
10351 510 4
10369 510 2
10394 510 2
10418 510 3
10422 510 2
10458 510 4
10463 510 2
10493 510 1
10506 510 1
10518 510 1
10533 510 13
10546 510 2
10547 510 2
10602 510 1
10639 510 1
10671 510 1
10738 510 2
10739 510 1
10751 510 2
10793 510 1
10801 510 1
10820 510 1
10821 510 2
10911 510 6
10920 510 1
10946 510 1
11035 510 1
11070 510 1
11124 510 1
11129 510 2
11136 510 3
11137 510 1
11234 510 2
11238 510 1
11286 510 1
11335 510 7
11345 510 1
11349 510 2
11365 510 2
11386 510 2
11393 510 2
11419 510 1
11452 510 2
11476 510 2
11480 510 1
11575 510 1
11593 510 1
11619 510 1
11623 510 2
11681 510 1
11722 510 1
11746 510 1
11747 510 4
11763 510 1
11806 510 1
11841 510 2
11900 510 5
11952 510 1
11973 510 1
11979 510 1
12015 510 2
12051 510 1
12075 510 2
12085 510 1
12126 510 2
12142 510 2
12144 510 1
12146 510 1
12155 510 2
12159 510 2
12161 510 1
12166 510 2
12173 510 1
12189 510 1
12202 510 1
12215 510 1
12229 510 3
12244 510 2
12247 510 1
12253 510 1
12267 510 1
12291 510 1
12292 510 1
12293 510 1
12295 510 2
12332 510 7
12335 510 1
12344 510 1
12349 510 6
12362 510 1
12365 510 1
12378 510 1
12383 510 5
12395 510 3
12473 510 1
12532 510 1
12691 510 2
12749 510 1
12799 510 2
12915 510 7
12943 510 1
12976 510 1
13010 510 2
13167 510 4
13233 510 4
13241 510 1
13297 510 1
13320 510 3
13374 510 1
13393 510 3
13515 510 1
13573 510 1
13640 510 2
13701 510 1
13710 510 1
13747 510 1
13759 510 2
13764 510 1
13937 510 1
13940 510 1
13952 510 2
14001 510 19
14059 510 1
14122 510 1
14139 510 1
14155 510 2
14228 510 1
14327 510 2
14340 510 1
14344 510 1
14354 510 2
14387 510 5
14442 510 1
14452 510 15
14492 510 3
14554 510 1
14589 510 1
14603 510 2
14624 510 1
14802 510 1
14955 510 2
15090 510 1
15128 510 1
15173 510 1
15186 510 1
1 511 5
2 511 2
11 511 4
57 511 29
68 511 1
82 511 2
109 511 1
116 511 1
121 511 5
134 511 3
135 511 5
136 511 11
137 511 1
153 511 1
154 511 1
156 511 1
157 511 1
158 511 2
163 511 5
190 511 1
214 511 1
220 511 1
251 511 1
252 511 2
277 511 1
288 511 4
289 511 1
297 511 6
298 511 17
299 511 8
315 511 2
331 511 1
337 511 6
340 511 1
341 511 2
393 511 1
417 511 1
449 511 1
477 511 1
532 511 1
564 511 1
565 511 2
579 511 7
586 511 1
594 511 2
605 511 1
609 511 1
612 511 1
613 511 1
622 511 1
637 511 1
641 511 1
669 511 1
670 511 1
671 511 1
673 511 1
688 511 1
701 511 8
739 511 1
777 511 2
846 511 1
850 511 1
883 511 1
938 511 1
960 511 1
963 511 1
966 511 1
1031 511 3
1046 511 2
1051 511 2
1119 511 1
1167 511 1
1205 511 1
1225 511 1
1377 511 4
1428 511 1
1441 511 1
1493 511 1
1517 511 1
1519 511 2
1540 511 1
1556 511 1
1557 511 3
1561 511 1
1624 511 1
1644 511 1
1705 511 1
1720 511 1
1784 511 1
1801 511 3
1812 511 1
1876 511 5
1921 511 1
1925 511 1
1933 511 1
1956 511 2
1960 511 1
1970 511 7
1985 511 1
2055 511 1
2059 511 1
2060 511 1
2130 511 1
2206 511 1
2209 511 1
2216 511 1
2221 511 1
2231 511 1
2281 511 1
2296 511 1
2366 511 3
2403 511 4
2495 511 1
2509 511 3
2522 511 2
2527 511 1
2532 511 1
2548 511 4
2549 511 1
2583 511 1
2594 511 1
2626 511 1
2674 511 1
2769 511 3
2827 511 4
2842 511 1
2851 511 1
2886 511 1
2893 511 5
2907 511 3
2940 511 1
3000 511 1
3007 511 1
3075 511 1
3097 511 1
3148 511 1
3150 511 1
3196 511 1
3246 511 1
3315 511 2
3336 511 1
3368 511 1
3375 511 1
3410 511 1
3534 511 1
3573 511 2
3576 511 2
3577 511 1
3776 511 1
3812 511 2
3820 511 7
3834 511 1
3874 511 3
3899 511 1
3907 511 5
3955 511 1
3956 511 1
4015 511 1
4031 511 1
4035 511 2
4050 511 1
4066 511 4
4068 511 1
4086 511 1
4135 511 1
4137 511 1
4142 511 1
4160 511 1
4205 511 1
4207 511 2
4212 511 1
4224 511 2
4326 511 1
4356 511 1
4366 511 2
4402 511 2
4406 511 3
4530 511 1
4537 511 4
4561 511 1
4575 511 1
4588 511 1
4678 511 2
4685 511 2
4705 511 2
4732 511 1
4798 511 1
4816 511 3
4866 511 1
4868 511 5
4880 511 1
4881 511 1
4891 511 2
4902 511 2
4926 511 1
4930 511 1
4977 511 1
5049 511 1
5109 511 1
5112 511 95
5124 511 1
5216 511 1
5288 511 1
5306 511 1
5311 511 2
5401 511 1
5501 511 1
5551 511 1
5588 511 1
5596 511 1
5611 511 1
5633 511 1
5639 511 1
5650 511 1
5652 511 1
5655 511 2
5713 511 1
5756 511 1
5764 511 1
5800 511 1
5854 511 2
5863 511 1
5865 511 1
5878 511 1
5933 511 1
5951 511 1
5954 511 1
5958 511 1
5981 511 1
6000 511 4
6002 511 1
6011 511 1
6017 511 2
6022 511 2
6037 511 1
6080 511 1
6086 511 1
6124 511 1
6130 511 2
6179 511 1
6182 511 3
6232 511 1
6273 511 1
6297 511 2
6329 511 2
6347 511 1
6513 511 1
6623 511 1
6640 511 2
6674 511 1
6716 511 1
6772 511 1
6814 511 1
6816 511 1
6842 511 2
6865 511 1
6868 511 1
6872 511 1
6884 511 2
6981 511 1
7008 511 1
7027 511 2
7041 511 1
7042 511 1
7053 511 2
7054 511 1
7056 511 1
7060 511 1
7098 511 1
7141 511 1
7206 511 1
7228 511 3
7229 511 1
7374 511 1
7400 511 1
7407 511 1
7449 511 1
7461 511 1
7536 511 1
7551 511 1
7634 511 2
7649 511 1
7684 511 1
7783 511 2
7805 511 1
7886 511 8
7983 511 1
8030 511 1
8031 511 1
8034 511 3
8066 511 1
8128 511 4
8148 511 1
8202 511 1
8203 511 1
8214 511 1
8236 511 3
8255 511 1
8322 511 6
8344 511 1
8346 511 1
8356 511 1
8424 511 1
8473 511 1
8579 511 1
8589 511 1
8678 511 1
8679 511 1
8693 511 1
8711 511 1
8746 511 1
8747 511 1
8761 511 179
8795 511 1
8805 511 3
8838 511 1
8851 511 1
8872 511 3
8885 511 5
8929 511 2
9008 511 1
9014 511 2
9027 511 1
9033 511 2
9082 511 1
9122 511 1
9180 511 1
9182 511 1
9244 511 1
9257 511 1
9318 511 7
9369 511 14
9428 511 4
9497 511 1
9498 511 1
9502 511 1
9512 511 1
9513 511 1
9537 511 1
9547 511 1
9578 511 5
9602 511 1
9603 511 1
9656 511 1
9657 511 1
9749 511 1
9760 511 2
9785 511 1
9788 511 1
9803 511 1
9809 511 1
9829 511 2
9959 511 1
9960 511 1
9970 511 3
9992 511 1
10001 511 1
10010 511 2
10022 511 2
10028 511 1
10048 511 1
10070 511 1
10081 511 2
10093 511 1
10114 511 1
10146 511 1
10148 511 1
10227 511 6
10262 511 1
10273 511 1
10318 511 1
10331 511 1
10360 511 1
10395 511 1
10419 511 2
10435 511 1
10449 511 1
10480 511 1
10505 511 2
10533 511 6
10547 511 1
10586 511 1
10594 511 1
10596 511 1
10648 511 7
10719 511 1
10738 511 2
10787 511 1
10818 511 1
10891 511 3
10907 511 1
10911 511 3
10942 511 2
10966 511 3
11023 511 1
11093 511 1
11154 511 1
11158 511 1
11165 511 1
11247 511 1
11258 511 1
11286 511 1
11397 511 1
11423 511 1
11434 511 1
11452 511 2
11476 511 3
11548 511 1
11557 511 1
11658 511 1
11674 511 5
11685 511 5
11746 511 10
11801 511 1
11806 511 1
11884 511 2
11952 511 1
11979 511 1
11988 511 1
11993 511 4
11995 511 1
11996 511 1
12003 511 2
12038 511 1
12084 511 1
12093 511 1
12121 511 1
12146 511 1
12159 511 5
12161 511 1
12166 511 2
12218 511 2
12254 511 1
12267 511 1
12335 511 1
12349 511 1
12352 511 2
12376 511 1
12381 511 6
12383 511 45
12395 511 2
12450 511 2
12454 511 1
12468 511 9
12518 511 2
12525 511 7
12532 511 1
12570 511 2
12590 511 3
12591 511 1
12621 511 1
12645 511 2
12648 511 2
12681 511 1
12685 511 4
12691 511 82
12729 511 2
12749 511 22
12800 511 2
12822 511 2
12856 511 2
12885 511 2
12907 511 1
12911 511 1
12915 511 9
12972 511 8
12973 511 2
13078 511 7
13191 511 2
13201 511 1
13204 511 2
13227 511 1
13235 511 1
13241 511 1
13270 511 1
13273 511 21
13342 511 1
13354 511 4
13359 511 1
13387 511 1
13393 511 17
13422 511 1
13452 511 1
13482 511 1
13484 511 10
13513 511 1
13523 511 1
13533 511 1
13580 511 1
13584 511 1
13640 511 34
13650 511 1
13661 511 4
13667 511 1
13706 511 1
13707 511 1
13719 511 1
13725 511 1
13732 511 2
13746 511 1
13747 511 79
13759 511 2
13792 511 2
13833 511 2
13835 511 4
13846 511 1
13859 511 1
13877 511 8
13952 511 10
13961 511 1
14001 511 1
14025 511 1
14033 511 1
14079 511 5
14130 511 4
14139 511 5
14171 511 7
14172 511 2
14222 511 1
14227 511 1
14277 511 1
14294 511 1
14307 511 1
14315 511 2
14319 511 1
14335 511 1
14340 511 5
14357 511 1
14404 511 3
14409 511 1
14419 511 2
14448 511 1
14458 511 2
14484 511 1
14492 511 57
14514 511 1
14575 511 2
14603 511 1
14624 511 1
14660 511 1
14674 511 1
14793 511 1
14870 511 1
14879 511 1
14882 511 1
14960 511 1
14966 511 2
14978 511 3
14981 511 1
15008 511 1
15021 511 11
15090 511 2
15100 511 8
15126 511 2
15153 511 1
15154 511 1
15186 511 1
15195 511 1
15245 511 1
1 512 11
2 512 8
10 512 1
57 512 41
68 512 1
82 512 3
95 512 1
121 512 40
134 512 2
135 512 8
136 512 12
137 512 6
138 512 1
148 512 1
153 512 2
160 512 4
163 512 2
165 512 1
193 512 2
214 512 1
288 512 3
297 512 2
298 512 44
299 512 13
312 512 1
331 512 1
341 512 2
393 512 1
436 512 1
437 512 1
583 512 1
589 512 1
612 512 2
622 512 1
660 512 2
701 512 6
736 512 1
776 512 1
896 512 1
905 512 1
920 512 1
1031 512 1
1230 512 1
1313 512 1
1335 512 3
1349 512 2
1407 512 1
1441 512 4
1469 512 1
1524 512 1
1556 512 5
1557 512 1
1635 512 1
1643 512 1
1705 512 2
1720 512 5
1734 512 4
1816 512 1
1829 512 2
1876 512 1
1921 512 1
1956 512 1
1960 512 1
1972 512 1
2060 512 2
2209 512 4
2238 512 1
2268 512 2
2295 512 1
2403 512 1
2441 512 1
2671 512 2
2693 512 1
2808 512 1
2845 512 1
3007 512 2
3072 512 1
3085 512 1
3206 512 1
3217 512 1
3274 512 1
3374 512 1
3425 512 1
3454 512 1
3493 512 2
3576 512 1
3619 512 1
3686 512 1
3712 512 1
3743 512 1
3799 512 1
3809 512 1
3812 512 1
3834 512 4
4064 512 3
4066 512 1
4068 512 3
4136 512 2
4179 512 1
4205 512 1
4678 512 1
4868 512 3
4926 512 1
4943 512 1
4953 512 1
4956 512 1
4969 512 2
4983 512 1
5017 512 1
5073 512 1
5112 512 26
5214 512 1
5216 512 1
5247 512 1
5259 512 1
5311 512 2
5370 512 1
5387 512 1
5594 512 1
5655 512 1
5686 512 2
5818 512 2
5821 512 1
5859 512 3
5887 512 1
5910 512 1
6002 512 1
6053 512 1
6086 512 1
6297 512 2
6329 512 1
6342 512 2
6358 512 1
6415 512 1
6467 512 1
6566 512 1
6650 512 1
6672 512 1
6814 512 1
6834 512 1
6865 512 1
6895 512 1
7027 512 1
7053 512 2
7055 512 1
7060 512 2
7176 512 1
7229 512 1
7259 512 1
7292 512 1
7319 512 1
7337 512 1
7362 512 1
7417 512 1
7476 512 1
7487 512 1
7543 512 1
7551 512 1
7631 512 1
7649 512 1
7676 512 1
7902 512 1
7983 512 1
8014 512 1
8028 512 1
8203 512 1
8238 512 1
8322 512 5
8344 512 2
8394 512 1
8499 512 1
8553 512 1
8580 512 1
8614 512 2
8624 512 1
8679 512 1
8761 512 280
8768 512 1
8795 512 1
8806 512 1
8811 512 1
8884 512 1
8978 512 1
9033 512 1
9162 512 1
9182 512 1
9244 512 1
9253 512 1
9295 512 1
9321 512 1
9369 512 22
9396 512 1
9412 512 1
9428 512 1
9449 512 1
9459 512 1
9467 512 1
9515 512 1
9603 512 1
9610 512 1
9689 512 1
9699 512 2
9721 512 1
9809 512 1
9829 512 1
9893 512 1
9959 512 1
9970 512 2
10007 512 1
10010 512 1
10066 512 2
10184 512 1
10206 512 1
10224 512 2
10227 512 7
10290 512 1
10291 512 2
10324 512 1
10350 512 1
10351 512 5
10358 512 1
10389 512 1
10435 512 1
10464 512 1
10520 512 1
10533 512 1
10583 512 1
10588 512 1
10596 512 1
10647 512 1
10648 512 25
10719 512 1
10966 512 1
11044 512 1
11098 512 1
11255 512 1
11349 512 1
11386 512 1
11397 512 1
11419 512 2
11502 512 1
11531 512 1
11537 512 1
11581 512 1
11621 512 1
11659 512 1
11674 512 2
11949 512 1
11950 512 1
11995 512 5
11996 512 1
12142 512 2
12170 512 1
12189 512 1
12199 512 1
12218 512 1
12300 512 1
12331 512 1
12349 512 3
12381 512 37
12382 512 1
12383 512 52
12395 512 3
12401 512 1
12454 512 1
12525 512 13
12645 512 4
12648 512 1
12685 512 10
12691 512 187
12749 512 37
12822 512 1
12856 512 2
12915 512 24
12972 512 6
12992 512 4
13013 512 9
13078 512 1
13248 512 1
13273 512 39
13289 512 1
13342 512 3
13354 512 5
13393 512 16
13416 512 1
13452 512 2
13484 512 4
13506 512 1
13513 512 9
13568 512 1
13573 512 1
13577 512 1
13640 512 76
13661 512 3
13667 512 1
13747 512 74
13803 512 2
13828 512 1
13833 512 1
13835 512 13
13836 512 1
13868 512 1
13877 512 13
13952 512 8
14001 512 2
14006 512 2
14045 512 4
14079 512 2
14127 512 1
14315 512 1
14357 512 1
14372 512 2
14409 512 2
14419 512 2
14448 512 1
14458 512 1
14492 512 117
14495 512 1
14575 512 2
14624 512 1
14694 512 1
14756 512 1
14878 512 1
14879 512 1
14885 512 3
14969 512 2
15008 512 1
15021 512 10
15041 512 3
15051 512 1
15100 512 2
15195 512 3
15245 512 1
1 513 5
2 513 3
8 513 2
11 513 1
50 513 1
57 513 6
70 513 1
82 513 5
93 513 1
99 513 2
101 513 1
113 513 1
121 513 4
135 513 3
136 513 7
137 513 1
156 513 1
157 513 1
158 513 2
163 513 2
190 513 1
246 513 1
252 513 1
263 513 1
277 513 1
297 513 1
298 513 10
299 513 4
315 513 1
332 513 1
337 513 2
353 513 1
354 513 1
369 513 1
437 513 1
477 513 1
489 513 2
579 513 2
589 513 2
594 513 1
605 513 2
622 513 1
637 513 1
701 513 3
731 513 1
755 513 2
777 513 2
805 513 1
905 513 1
920 513 2
926 513 1
979 513 1
1031 513 3
1033 513 1
1109 513 1
1195 513 1
1230 513 1
1335 513 1
1377 513 4
1378 513 1
1385 513 1
1557 513 3
1558 513 1
1574 513 2
1591 513 1
1645 513 1
1705 513 1
1734 513 1
1831 513 1
1876 513 3
1911 513 1
1929 513 1
1970 513 2
2041 513 1
2060 513 6
2080 513 1
2206 513 1
2209 513 4
2251 513 1
2283 513 3
2304 513 1
2366 513 2
2403 513 1
2513 513 2
2612 513 1
2674 513 1
2684 513 1
2770 513 1
2827 513 3
2845 513 4
2893 513 2
2907 513 1
2931 513 1
2987 513 1
3000 513 1
3018 513 1
3061 513 1
3159 513 1
3194 513 1
3274 513 1
3315 513 1
3331 513 1
3425 513 1
3538 513 1
3726 513 1
3782 513 1
3809 513 2
3819 513 2
3820 513 7
3850 513 1
3857 513 1
3861 513 2
3865 513 1
3907 513 1
4050 513 1
4066 513 1
4068 513 1
4097 513 1
4162 513 2
4188 513 1
4190 513 1
4250 513 1
4366 513 1
4406 513 1
4442 513 1
4518 513 1
4537 513 1
4620 513 1
4732 513 1
4813 513 1
4881 513 1
4902 513 6
4956 513 3
4962 513 1
4983 513 2
4987 513 2
5049 513 1
5068 513 1
5100 513 1
5109 513 1
5112 513 60
5149 513 1
5152 513 1
5253 513 1
5332 513 1
5367 513 1
5408 513 1
5458 513 2
5474 513 1
5527 513 1
5589 513 1
5603 513 1
5638 513 1
5705 513 1
5713 513 1
5729 513 1
5741 513 1
5854 513 1
6000 513 1
6019 513 2
6066 513 1
6086 513 5
6188 513 1
6195 513 1
6235 513 2
6273 513 2
6274 513 1
6514 513 1
6806 513 1
6834 513 1
6849 513 1
6868 513 1
6872 513 1
6877 513 1
6884 513 2
6972 513 3
6983 513 1
6998 513 2
7053 513 3
7077 513 1
7100 513 1
7112 513 1
7141 513 1
7229 513 1
7250 513 1
7257 513 1
7260 513 1
7381 513 1
7440 513 2
7482 513 1
7551 513 1
7634 513 1
7685 513 1
7771 513 1
7778 513 1
7936 513 1
7991 513 1
8024 513 3
8034 513 1
8199 513 1
8203 513 2
8332 513 1
8356 513 1
8359 513 1
8394 513 1
8424 513 4
8441 513 2
8453 513 1
8458 513 1
8476 513 1
8549 513 2
8555 513 1
8579 513 1
8580 513 1
8671 513 1
8761 513 35
8872 513 1
8885 513 2
8892 513 1
8951 513 1
8954 513 1
9083 513 1
9122 513 1
9146 513 1
9179 513 1
9180 513 1
9227 513 1
9318 513 6
9362 513 1
9369 513 8
9396 513 1
9412 513 1
9416 513 1
9428 513 1
9494 513 1
9502 513 2
9546 513 1
9571 513 1
9610 513 2
9629 513 1
9644 513 1
9645 513 1
9732 513 1
9803 513 4
9833 513 1
9893 513 1
9908 513 1
10010 513 2
10036 513 1
10071 513 1
10093 513 2
10102 513 1
10152 513 2
10204 513 1
10227 513 5
10318 513 2
10351 513 11
10358 513 1
10452 513 1
10533 513 1
10596 513 1
10606 513 1
10634 513 1
10648 513 8
10738 513 3
10757 513 1
10911 513 1
10914 513 1
10966 513 3
11093 513 1
11096 513 2
11151 513 1
11152 513 1
11165 513 1
11234 513 3
11348 513 1
11377 513 1
11397 513 1
11420 513 1
11462 513 1
11482 513 1
11502 513 1
11506 513 2
11664 513 1
11681 513 1
11685 513 1
11722 513 1
11746 513 1
11770 513 2
11907 513 1
11952 513 1
11975 513 1
11993 513 1
11996 513 1
12102 513 1
12161 513 4
12166 513 2
12218 513 2
12229 513 1
12244 513 1
12280 513 1
12293 513 1
12332 513 2
12349 513 1
12381 513 3
12383 513 11
12395 513 2
12454 513 2
12468 513 8
12499 513 1
12518 513 2
12525 513 5
12570 513 3
12578 513 1
12590 513 1
12648 513 3
12681 513 1
12691 513 20
12726 513 1
12745 513 2
12749 513 7
12792 513 1
12856 513 1
12869 513 1
12915 513 10
12972 513 2
13003 513 1
13013 513 1
13140 513 1
13163 513 1
13184 513 1
13191 513 2
13273 513 7
13354 513 4
13358 513 1
13359 513 3
13393 513 7
13460 513 1
13484 513 4
13533 513 1
13568 513 1
13573 513 1
13584 513 1
13628 513 1
13640 513 8
13725 513 1
13732 513 1
13746 513 1
13747 513 17
13833 513 1
13835 513 3
13855 513 1
13859 513 2
13877 513 5
13952 513 8
14001 513 2
14006 513 1
14062 513 1
14127 513 1
14130 513 1
14139 513 1
14154 513 1
14171 513 5
14172 513 2
14217 513 1
14277 513 2
14307 513 1
14319 513 2
14340 513 1
14354 513 1
14380 513 2
14455 513 1
14492 513 30
14624 513 2
14674 513 1
14722 513 1
14793 513 1
14870 513 1
14878 513 1
14885 513 4
14918 513 1
14982 513 1
15021 513 17
15045 513 1
15100 513 2
15129 513 2
15159 513 2
15245 513 1
2 514 1
8 514 86
11 514 2
13 514 5
17 514 1
21 514 1
28 514 1
29 514 10
39 514 1
57 514 3
74 514 1
80 514 3
82 514 105
95 514 1
109 514 2
121 514 1
156 514 88
157 514 1
158 514 1
165 514 1
255 514 1
275 514 1
277 514 2
298 514 6
299 514 2
337 514 3
340 514 1
341 514 1
351 514 1
354 514 1
359 514 2
373 514 1
380 514 2
381 514 1
389 514 1
414 514 1
437 514 1
450 514 1
564 514 1
584 514 8
660 514 2
670 514 2
708 514 1
804 514 1
868 514 1
869 514 1
878 514 1
920 514 1
956 514 1
963 514 1
1031 514 2
1086 514 1
1225 514 1
1243 514 1
1245 514 2
1335 514 1
1377 514 20
1378 514 1
1387 514 4
1441 514 4
1537 514 1
1584 514 2
1618 514 1
1636 514 1
1649 514 1
1672 514 1
1710 514 1
1734 514 2
1770 514 1
1785 514 1
1816 514 1
1829 514 2
1831 514 1
1876 514 1
1911 514 2
1925 514 1
1956 514 2
1972 514 1
1995 514 1
2025 514 1
2055 514 1
2065 514 1
2110 514 1
2120 514 1
2209 514 124
2224 514 1
2231 514 1
2238 514 4
2293 514 1
2304 514 1
2400 514 1
2403 514 2
2511 514 1
2513 514 2
2523 514 1
2542 514 1
2543 514 2
2590 514 1
2603 514 1
2674 514 2
2704 514 1
2769 514 2
2797 514 1
2804 514 3
2808 514 3
2827 514 3
2893 514 1
2895 514 1
2991 514 1
2992 514 2
3028 514 1
3036 514 1
3121 514 1
3229 514 1
3286 514 1
3315 514 1
3320 514 1
3330 514 1
3476 514 5
3479 514 8
3484 514 1
3504 514 1
3573 514 1
3575 514 1
3594 514 1
3636 514 1
3653 514 1
3686 514 1
3712 514 1
3743 514 2
3773 514 2
3782 514 1
3809 514 3
3812 514 2
3819 514 2
3847 514 1
3912 514 1
4015 514 1
4031 514 1
4033 514 1
4034 514 2
4035 514 2
4059 514 1
4067 514 1
4086 514 1
4162 514 71
4163 514 1
4183 514 12
4241 514 1
4271 514 3
4315 514 2
4325 514 1
4351 514 1
4366 514 1
4417 514 1
4419 514 1
4452 514 1
4481 514 1
4492 514 1
4537 514 1
4598 514 1
4604 514 1
4634 514 2
4641 514 1
4678 514 1
4726 514 3
4742 514 2
4798 514 2
4813 514 1
4835 514 1
4868 514 4
4881 514 3
4983 514 1
5017 514 1
5024 514 1
5027 514 1
5050 514 1
5052 514 1
5090 514 1
5112 514 11
5124 514 1
5133 514 1
5146 514 1
5152 514 2
5214 514 1
5216 514 1
5218 514 1
5221 514 1
5306 514 1
5311 514 1
5327 514 1
5343 514 1
5344 514 1
5365 514 1
5370 514 3
5413 514 1
5458 514 1
5483 514 1
5511 514 1
5527 514 1
5541 514 1
5550 514 1
5551 514 1
5614 514 1
5732 514 1
5765 514 4
5806 514 1
5821 514 1
5846 514 1
5854 514 1
5859 514 5
5860 514 29
5987 514 1
6022 514 1
6079 514 1
6080 514 1
6083 514 1
6085 514 1
6086 514 426
6115 514 1
6136 514 1
6155 514 2
6209 514 1
6222 514 9
6273 514 1
6329 514 1
6382 514 1
6402 514 1
6415 514 1
6423 514 2
6439 514 3
6503 514 1
6539 514 1
6554 514 19
6580 514 1
6610 514 1
6631 514 2
6640 514 5
6651 514 1
6664 514 1
6672 514 2
6711 514 1
6724 514 1
6736 514 2
6760 514 1
6834 514 1
6895 514 1
6908 514 1
6947 514 1
6951 514 1
6970 514 1
6993 514 1
7060 514 2
7087 514 5
7123 514 1
7142 514 2
7151 514 5
7166 514 1
7228 514 1
7241 514 1
7250 514 1
7396 514 2
7402 514 1
7409 514 3
7417 514 1
7424 514 1
7440 514 1
7453 514 2
7476 514 1
7478 514 1
7561 514 1
7691 514 1
7696 514 1
7723 514 1
7783 514 1
7819 514 1
7880 514 1
7983 514 1
8001 514 1
8019 514 1
8028 514 1
8031 514 1
8034 514 1
8057 514 1
8086 514 3
8125 514 1
8189 514 1
8203 514 1
8215 514 1
8237 514 1
8261 514 1
8318 514 2
8322 514 5
8344 514 1
8367 514 1
8424 514 2
8492 514 2
8499 514 1
8506 514 3
8517 514 3
8614 514 1
8761 514 21
8768 514 1
8770 514 1
8815 514 1
8851 514 1
8859 514 1
8913 514 1
8925 514 1
8939 514 2
8966 514 1
8971 514 1
8992 514 1
9010 514 1
9121 514 1
9128 514 1
9182 514 1
9194 514 1
9208 514 1
9244 514 2
9295 514 2
9311 514 1
9318 514 5
9333 514 3
9341 514 2
9351 514 1
9369 514 5
9388 514 1
9399 514 1
9412 514 1
9458 514 1
9497 514 1
9522 514 2
9535 514 1
9567 514 1
9571 514 3
9576 514 1
9601 514 1
9644 514 1
9771 514 1
9774 514 1
9803 514 4
9809 514 1
9826 514 5
9833 514 1
9901 514 1
9914 514 16
9959 514 1
9969 514 1
10007 514 1
10026 514 1
10027 514 1
10053 514 1
10062 514 1
10066 514 1
10093 514 1
10146 514 1
10184 514 5
10206 514 1
10207 514 1
10227 514 646
10315 514 1
10318 514 1
10320 514 1
10351 514 2
10386 514 1
10389 514 1
10396 514 1
10418 514 4
10444 514 1
10458 514 1
10460 514 1
10519 514 2
10543 514 1
10546 514 1
10547 514 1
10594 514 1
10596 514 1
10600 514 1
10632 514 1
10648 514 1
10784 514 1
10836 514 1
10916 514 1
10920 514 1
10942 514 9
11011 514 2
11035 514 1
11084 514 2
11096 514 1
11098 514 1
11126 514 2
11144 514 1
11205 514 1
11232 514 1
11245 514 2
11257 514 1
11266 514 1
11299 514 1
11304 514 1
11326 514 1
11397 514 5
11461 514 1
11538 514 1
11557 514 1
11575 514 1
11621 514 2
11674 514 1
11676 514 1
11680 514 1
11810 514 1
11816 514 1
11952 514 1
11959 514 1
11975 514 1
12003 514 1
12091 514 2
12093 514 26
12139 514 1
12142 514 1
12166 514 2
12189 514 1
12227 514 1
12230 514 2
12240 514 2
12267 514 1
12307 514 1
12376 514 1
12383 514 3
12468 514 1
12591 514 2
12621 514 1
12625 514 1
12645 514 1
12648 514 2
12685 514 1
12691 514 8
12749 514 1
12799 514 1
12898 514 1
12915 514 451
13163 514 1
13167 514 1
13204 514 1
13227 514 4
13269 514 1
13273 514 1
13296 514 2
13307 514 1
13342 514 1
13359 514 1
13382 514 1
13386 514 1
13393 514 6
13414 514 5
13452 514 2
13475 514 1
13482 514 8
13513 514 4
13515 514 1
13537 514 1
13544 514 1
13573 514 2
13580 514 1
13618 514 1
13640 514 3
13651 514 1
13723 514 1
13747 514 4
13828 514 1
13855 514 4
13952 514 354
13980 514 1
14032 514 1
14045 514 2
14127 514 1
14139 514 1
14160 514 9
14288 514 1
14448 514 1
14492 514 12
14510 514 1
14551 514 6
14603 514 1
14663 514 2
14688 514 7
14830 514 1
15021 514 10
15041 514 4
15128 514 1
15153 514 1
15186 514 1
15198 514 1
1 515 2
2 515 2
57 515 22
73 515 1
88 515 2
121 515 4
134 515 1
135 515 7
136 515 9
148 515 1
153 515 1
160 515 1
163 515 1
193 515 2
214 515 1
278 515 1
297 515 4
298 515 24
299 515 7
315 515 2
341 515 1
351 515 1
389 515 1
436 515 1
484 515 1
570 515 1
579 515 1
594 515 1
605 515 1
612 515 1
682 515 1
701 515 10
713 515 1
724 515 1
728 515 1
755 515 1
783 515 1
850 515 2
863 515 1
889 515 1
905 515 1
963 515 1
987 515 1
1011 515 1
1031 515 1
1035 515 1
1219 515 2
1244 515 1
1301 515 1
1313 515 2
1356 515 2
1377 515 8
1524 515 1
1557 515 4
1561 515 2
1654 515 1
1710 515 1
1734 515 1
1876 515 1
1970 515 2
2025 515 1
2052 515 1
2059 515 1
2060 515 1
2120 515 1
2177 515 1
2209 515 2
2219 515 1
2238 515 1
2293 515 1
2366 515 1
2410 515 1
2463 515 1
2509 515 1
2513 515 1
2780 515 1
2827 515 1
2842 515 2
2849 515 1
3173 515 1
3196 515 2
3320 515 1
3518 515 1
3527 515 2
3573 515 1
3577 515 1
3819 515 1
3840 515 1
3850 515 1
3907 515 3
3912 515 2
3949 515 1
4050 515 2
4064 515 4
4066 515 2
4067 515 1
4135 515 1
4162 515 1
4190 515 1
4207 515 1
4261 515 1
4315 515 1
4337 515 1
4343 515 1
4402 515 1
4537 515 1
4642 515 1
4678 515 1
4684 515 1
4798 515 2
4868 515 8
4891 515 2
4898 515 2
4944 515 1
4980 515 1
5112 515 61
5165 515 1
5257 515 1
5306 515 1
5311 515 3
5528 515 1
5540 515 1
5550 515 1
5603 515 1
5641 515 1
5642 515 1
5741 515 1
5756 515 1
5765 515 5
5812 515 1
5821 515 1
5834 515 1
5992 515 1
6000 515 2
6037 515 1
6086 515 1
6123 515 1
6182 515 1
6255 515 1
6273 515 1
6280 515 1
6395 515 1
6418 515 2
6421 515 1
6514 515 1
6554 515 1
6566 515 1
6580 515 1
6588 515 1
6665 515 1
6686 515 1
6699 515 1
6719 515 1
6816 515 1
6834 515 1
6842 515 4
7001 515 1
7053 515 4
7054 515 1
7229 515 1
7389 515 2
7409 515 1
7440 515 1
7555 515 1
7559 515 1
7644 515 1
7685 515 1
7723 515 1
7805 515 1
7886 515 5
7908 515 1
7922 515 1
7938 515 1
8066 515 1
8084 515 1
8092 515 3
8128 515 1
8148 515 2
8199 515 1
8287 515 1
8322 515 2
8330 515 1
8344 515 1
8367 515 1
8380 515 1
8424 515 2
8512 515 1
8614 515 1
8617 515 1
8639 515 1
8761 515 52
8799 515 1
8820 515 1
8839 515 1
8851 515 1
8884 515 2
8885 515 4
8890 515 1
8899 515 1
8940 515 1
9030 515 1
9180 515 1
9182 515 3
9285 515 1
9318 515 1
9346 515 1
9362 515 2
9369 515 1
9394 515 1
9412 515 1
9428 515 3
9494 515 1
9517 515 1
9522 515 1
9547 515 1
9585 515 1
9611 515 1
9749 515 2
9764 515 1
9788 515 1
9818 515 1
9829 515 2
9844 515 1
9901 515 1
9970 515 6
10010 515 5
10036 515 1
10048 515 1
10053 515 1
10066 515 3
10080 515 1
10093 515 1
10152 515 1
10204 515 1
10227 515 5
10291 515 2
10351 515 3
10358 515 1
10389 515 1
10417 515 1
10418 515 1
10435 515 1
10454 515 1
10520 515 1
10533 515 3
10588 515 1
10594 515 1
10648 515 8
10671 515 1
10769 515 1
10859 515 1
10886 515 1
10911 515 2
10920 515 1
10967 515 1
11036 515 1
11069 515 1
11098 515 1
11152 515 1
11213 515 1
11393 515 1
11674 515 2
11685 515 4
11746 515 3
11857 515 1
11993 515 1
12003 515 1
12093 515 1
12159 515 1
12161 515 1
12185 515 1
12218 515 2
12267 515 2
12296 515 2
12349 515 2
12381 515 8
12382 515 1
12383 515 28
12395 515 2
12454 515 1
12468 515 8
12518 515 3
12525 515 4
12569 515 1
12591 515 1
12645 515 1
12691 515 33
12729 515 1
12749 515 10
12792 515 1
12822 515 1
12861 515 1
12907 515 2
12915 515 17
12972 515 1
12973 515 3
12992 515 1
13003 515 1
13013 515 1
13078 515 3
13167 515 3
13191 515 1
13248 515 1
13273 515 10
13352 515 2
13354 515 1
13359 515 1
13393 515 17
13484 515 4
13506 515 1
13533 515 1
13639 515 1
13640 515 9
13661 515 2
13719 515 1
13732 515 4
13747 515 17
13833 515 3
13835 515 1
13836 515 1
13877 515 7
13906 515 1
13952 515 11
13961 515 2
14001 515 3
14025 515 5
14062 515 1
14079 515 3
14127 515 1
14130 515 2
14135 515 2
14139 515 2
14148 515 1
14171 515 10
14294 515 1
14319 515 1
14320 515 1
14340 515 2
14354 515 1
14380 515 2
14409 515 2
14448 515 1
14458 515 1
14482 515 1
14484 515 1
14492 515 25
14545 515 4
14599 515 1
14603 515 1
14658 515 1
14805 515 1
14830 515 2
14870 515 2
14893 515 1
14966 515 1
14981 515 4
15008 515 1
15021 515 16
15100 515 8
15126 515 2
15128 515 2
15153 515 1
15159 515 3
15195 515 2
15245 515 1
1 516 4
2 516 6
17 516 1
39 516 1
40 516 1
57 516 16
70 516 1
73 516 1
85 516 1
121 516 2
134 516 1
135 516 3
136 516 4
137 516 1
153 516 1
158 516 1
163 516 1
165 516 1
223 516 1
297 516 2
298 516 13
299 516 2
337 516 2
340 516 1
351 516 1
389 516 2
417 516 1
436 516 2
564 516 1
579 516 1
594 516 1
612 516 3
643 516 1
701 516 8
744 516 2
755 516 2
777 516 1
868 516 1
872 516 1
889 516 1
903 516 1
920 516 1
966 516 1
1306 516 1
1441 516 5
1515 516 1
1540 516 1
1557 516 2
1644 516 2
1720 516 1
1829 516 3
1876 516 4
1911 516 1
1913 516 1
1925 516 1
1956 516 1
1970 516 3
1985 516 1
2060 516 1
2195 516 1
2209 516 1
2221 516 1
2238 516 1
2251 516 1
2281 516 1
2366 516 3
2368 516 1
2509 516 1
2520 516 1
2521 516 1
2522 516 1
2534 516 1
2548 516 1
2594 516 3
2599 516 1
2769 516 4
2842 516 2
2845 516 1
2886 516 1
2893 516 1
2987 516 1
3111 516 1
3159 516 1
3302 516 1
3435 516 1
3493 516 1
3527 516 2
3567 516 1
3636 516 1
3654 516 1
3712 516 3
3726 516 1
3812 516 1
3819 516 1
3820 516 5
3840 516 1
3907 516 1
4015 516 1
4050 516 1
4064 516 2
4066 516 2
4082 516 1
4084 516 1
4162 516 1
4179 516 1
4183 516 1
4230 516 2
4366 516 1
4406 516 1
4462 516 1
4530 516 1
4537 516 3
4666 516 1
4684 516 1
4705 516 1
4798 516 1
4803 516 1
4813 516 1
4868 516 2
4891 516 1
4983 516 2
5021 516 1
5024 516 1
5106 516 1
5112 516 65
5250 516 1
5311 516 2
5540 516 1
5594 516 1
5596 516 1
5603 516 1
5612 516 1
5654 516 1
5713 516 1
5717 516 1
5756 516 1
5765 516 8
5779 516 1
5821 516 1
5880 516 2
6000 516 1
6022 516 1
6073 516 1
6222 516 1
6226 516 2
6249 516 1
6256 516 1
6354 516 1
6381 516 1
6512 516 1
6522 516 1
6537 516 1
6558 516 1
6580 516 1
6631 516 1
6651 516 1
6842 516 1
6865 516 2
6866 516 1
6972 516 1
6981 516 1
7027 516 1
7053 516 1
7060 516 1
7228 516 2
7358 516 1
7379 516 1
7396 516 1
7407 516 1
7500 516 1
7546 516 1
7555 516 2
7561 516 1
7633 516 1
7660 516 1
7723 516 1
7886 516 3
7938 516 1
7950 516 1
8031 516 2
8066 516 1
8086 516 1
8092 516 1
8128 516 1
8159 516 1
8212 516 1
8322 516 3
8356 516 1
8424 516 2
8506 516 1
8577 516 1
8614 516 1
8679 516 1
8682 516 1
8720 516 1
8761 516 63
8768 516 1
8770 516 2
8843 516 1
8851 516 1
8872 516 1
8885 516 7
8887 516 1
8890 516 1
8925 516 1
8935 516 1
9005 516 1
9060 516 1
9182 516 1
9222 516 1
9244 516 1
9318 516 5
9346 516 2
9369 516 8
9390 516 1
9396 516 1
9412 516 2
9428 516 2
9497 516 3
9571 516 2
9578 516 2
9589 516 1
9603 516 1
9699 516 1
9732 516 1
9764 516 2
9767 516 1
9773 516 1
9803 516 1
9810 516 1
9826 516 1
9846 516 1
9858 516 1
9986 516 1
10007 516 1
10010 516 4
10148 516 1
10169 516 1
10227 516 6
10291 516 1
10351 516 1
10435 516 1
10493 516 1
10502 516 1
10546 516 1
10583 516 2
10647 516 3
10648 516 5
10911 516 1
10990 516 1
11098 516 1
11132 516 1
11152 516 1
11207 516 1
11234 516 1
11255 516 1
11335 516 2
11343 516 1
11389 516 1
11397 516 1
11415 516 1
11502 516 1
11531 516 1
11575 516 1
11609 516 1
11676 516 2
11680 516 2
11685 516 3
11686 516 1
11763 516 1
11842 516 1
11993 516 1
12121 516 1
12159 516 3
12215 516 1
12218 516 1
12267 516 1
12349 516 4
12376 516 1
12381 516 4
12383 516 13
12395 516 1
12454 516 1
12468 516 3
12518 516 1
12523 516 2
12525 516 14
12532 516 1
12582 516 1
12648 516 1
12675 516 2
12685 516 1
12691 516 28
12745 516 2
12749 516 9
12822 516 1
12856 516 1
12861 516 1
12869 516 1
12883 516 1
12907 516 2
12915 516 5
12919 516 1
12972 516 4
12973 516 1
12997 516 1
13003 516 1
13044 516 2
13078 516 1
13204 516 1
13241 516 1
13248 516 2
13273 516 7
13308 516 1
13352 516 1
13354 516 4
13374 516 1
13393 516 7
13427 516 1
13484 516 2
13640 516 3
13719 516 1
13732 516 2
13747 516 20
13752 516 1
13770 516 1
13833 516 2
13835 516 5
13906 516 2
13952 516 4
14001 516 3
14025 516 3
14079 516 1
14087 516 1
14135 516 1
14139 516 1
14171 516 5
14244 516 1
14315 516 1
14319 516 1
14322 516 1
14340 516 1
14380 516 2
14419 516 1
14469 516 1
14492 516 14
14514 516 1
14516 516 1
14575 516 1
14603 516 2
14660 516 1
14756 516 1
14829 516 1
14879 516 1
14966 516 1
14981 516 1
15010 516 1
15021 516 6
15100 516 6
15245 516 1
1 517 6
2 517 4
8 517 1
11 517 2
57 517 12
70 517 1
82 517 1
85 517 1
95 517 2
121 517 1
134 517 5
135 517 3
136 517 9
137 517 3
138 517 2
148 517 5
156 517 1
157 517 1
158 517 1
161 517 3
162 517 1
163 517 2
193 517 2
214 517 1
277 517 1
288 517 1
297 517 1
298 517 22
299 517 5
340 517 1
354 517 1
366 517 2
564 517 1
594 517 2
701 517 4
888 517 1
920 517 1
960 517 1
1001 517 1
1031 517 1
1329 517 2
1356 517 1
1377 517 6
1441 517 1
1442 517 1
1492 517 1
1511 517 1
1556 517 1
1557 517 4
1610 517 1
1613 517 2
1720 517 2
1801 517 1
1829 517 1
1860 517 3
1876 517 1
1898 517 1
1920 517 1
1956 517 1
1970 517 2
1972 517 3
1980 517 1
2060 517 2
2069 517 1
2140 517 1
2209 517 2
2221 517 1
2268 517 1
2366 517 2
2370 517 1
2403 517 3
2495 517 1
2509 517 1
2546 517 1
2547 517 1
2548 517 1
2594 517 1
2649 517 1
2671 517 1
2693 517 1
2827 517 2
2907 517 1
2978 517 1
2987 517 1
3000 517 1
3007 517 2
3098 517 1
3163 517 1
3203 517 1
3224 517 1
3231 517 1
3320 517 1
3527 517 1
3534 517 1
3567 517 1
3573 517 1
3576 517 2
3652 517 1
3662 517 1
3798 517 2
3820 517 1
3907 517 1
4039 517 1
4050 517 2
4064 517 1
4066 517 1
4135 517 1
4190 517 2
4271 517 1
4343 517 2
4366 517 1
4402 517 1
4495 517 1
4519 517 1
4537 517 1
4798 517 2
4867 517 1
4868 517 2
4898 517 1
4902 517 1
4930 517 1
4944 517 1
4979 517 1
4983 517 1
5024 517 1
5063 517 1
5112 517 54
5148 517 1
5151 517 1
5220 517 1
5259 517 1
5311 517 2
5460 517 1
5479 517 1
5540 517 1
5577 517 1
5603 517 2
5648 517 1
5713 517 1
5749 517 1
5765 517 1
5791 517 1
5933 517 1
5958 517 1
6017 517 2
6062 517 1
6086 517 3
6124 517 1
6220 517 1
6273 517 1
6381 517 1
6432 517 2
6514 517 1
6566 517 1
6567 517 1
6631 517 2
6693 517 1
6699 517 1
6742 517 1
6865 517 1
6884 517 1
6972 517 2
6996 517 1
7053 517 5
7060 517 3
7112 517 1
7141 517 1
7166 517 1
7220 517 1
7228 517 1
7229 517 1
7329 517 1
7417 517 1
7444 517 1
7509 517 1
7723 517 1
7825 517 1
7886 517 3
7983 517 1
8024 517 1
8028 517 1
8066 517 2
8086 517 1
8128 517 1
8199 517 1
8228 517 2
8237 517 1
8253 517 1
8322 517 2
8326 517 1
8346 517 2
8380 517 1
8435 517 2
8441 517 1
8542 517 1
8620 517 1
8730 517 1
8761 517 81
8805 517 1
8872 517 1
8884 517 1
8885 517 3
8888 517 1
8890 517 1
8891 517 1
8892 517 1
9032 517 1
9033 517 1
9122 517 1
9145 517 1
9229 517 1
9244 517 1
9251 517 1
9285 517 1
9318 517 6
9369 517 8
9412 517 1
9428 517 1
9462 517 1
9497 517 2
9502 517 1
9512 517 1
9546 517 1
9584 517 1
9699 517 1
9761 517 1
9765 517 1
9785 517 1
9803 517 1
9849 517 1
9858 517 1
9969 517 1
9970 517 2
9988 517 1
10000 517 1
10010 517 1
10081 517 1
10093 517 1
10146 517 1
10148 517 1
10175 517 1
10227 517 7
10315 517 1
10349 517 1
10351 517 13
10358 517 1
10493 517 1
10520 517 1
10533 517 1
10586 517 1
10600 517 1
10647 517 1
10648 517 8
10666 517 1
10738 517 1
10764 517 1
10911 517 5
10942 517 3
10997 517 1
11023 517 1
11064 517 1
11098 517 1
11159 517 1
11280 517 1
11303 517 2
11335 517 1
11345 517 1
11400 517 2
11577 517 1
11623 517 1
11654 517 1
11674 517 1
11680 517 1
11685 517 2
11746 517 2
11857 517 1
11869 517 1
11879 517 1
11925 517 2
11933 517 2
11952 517 1
11979 517 1
11993 517 2
11995 517 1
11996 517 1
12003 517 2
12159 517 3
12161 517 1
12189 517 1
12208 517 1
12218 517 1
12227 517 2
12293 517 1
12341 517 1
12349 517 1
12352 517 4
12376 517 1
12381 517 6
12382 517 1
12383 517 21
12395 517 1
12450 517 1
12454 517 2
12468 517 5
12499 517 2
12525 517 16
12645 517 1
12648 517 3
12685 517 4
12691 517 34
12749 517 19
12776 517 1
12799 517 1
12822 517 1
12861 517 1
12911 517 1
12915 517 9
12927 517 1
12972 517 1
12973 517 1
13013 517 5
13020 517 1
13078 517 10
13167 517 2
13191 517 2
13204 517 1
13273 517 16
13354 517 6
13393 517 11
13416 517 1
13484 517 6
13573 517 1
13577 517 1
13614 517 1
13637 517 1
13638 517 1
13640 517 26
13661 517 1
13719 517 1
13725 517 1
13731 517 1
13732 517 2
13747 517 25
13835 517 4
13855 517 2
13877 517 1
13937 517 1
13952 517 12
13997 517 1
14025 517 5
14079 517 2
14128 517 1
14139 517 3
14171 517 1
14172 517 1
14244 517 1
14307 517 1
14315 517 3
14319 517 1
14320 517 1
14322 517 1
14340 517 1
14380 517 4
14404 517 1
14455 517 1
14458 517 2
14492 517 31
14494 517 2
14514 517 1
14553 517 2
14575 517 2
14603 517 1
14688 517 1
14756 517 1
14879 517 1
14885 517 1
14960 517 1
14966 517 4
15021 517 10
15041 517 1
15064 517 1
15100 517 8
15126 517 1
15154 517 1
15245 517 3
1 518 4
2 518 1
8 518 1
57 518 20
68 518 1
82 518 2
121 518 9
134 518 1
135 518 3
136 518 5
137 518 1
153 518 1
156 518 1
158 518 1
160 518 2
163 518 1
165 518 2
249 518 2
263 518 1
278 518 1
288 518 1
297 518 1
298 518 13
299 518 5
315 518 1
326 518 1
337 518 3
341 518 1
373 518 1
447 518 1
465 518 1
469 518 1
478 518 1
579 518 3
584 518 1
594 518 1
605 518 1
622 518 2
701 518 15
846 518 1
960 518 1
1019 518 1
1031 518 1
1033 518 1
1132 518 1
1243 518 1
1264 518 1
1356 518 1
1377 518 3
1407 518 1
1441 518 2
1493 518 1
1510 518 1
1515 518 1
1516 518 1
1540 518 1
1557 518 1
1635 518 1
1645 518 1
1763 518 1
1829 518 1
1876 518 1
1925 518 1
1956 518 1
1989 518 1
2191 518 1
2194 518 1
2195 518 1
2209 518 1
2221 518 1
2268 518 1
2403 518 2
2463 518 1
2509 518 1
2521 518 2
2590 518 1
2592 518 1
2594 518 1
2663 518 1
2769 518 2
2827 518 2
2987 518 3
2993 518 1
3148 518 1
3206 518 1
3260 518 1
3302 518 1
3315 518 1
3419 518 1
3527 518 1
3809 518 2
3819 518 2
3820 518 2
3840 518 1
3921 518 1
4012 518 2
4035 518 1
4064 518 1
4084 518 1
4086 518 1
4137 518 1
4162 518 1
4179 518 1
4190 518 1
4205 518 1
4207 518 1
4230 518 3
4250 518 1
4298 518 1
4448 518 1
4532 518 1
4537 518 1
4559 518 1
4575 518 1
4587 518 1
4620 518 1
4685 518 1
4726 518 1
4798 518 1
4805 518 3
4881 518 1
4898 518 1
4927 518 1
5049 518 1
5051 518 1
5082 518 1
5110 518 1
5112 518 67
5152 518 2
5343 518 1
5344 518 1
5370 518 1
5398 518 1
5404 518 1
5458 518 2
5479 518 1
5543 518 1
5546 518 1
5616 518 1
5630 518 1
5648 518 1
5712 518 1
5765 518 7
5840 518 1
5854 518 1
5860 518 1
6086 518 4
6115 518 1
6154 518 1
6218 518 1
6306 518 1
6359 518 1
6432 518 2
6448 518 1
6503 518 1
6566 518 1
6631 518 1
6639 518 1
6640 518 1
6672 518 2
6699 518 1
6768 518 1
6814 518 2
6849 518 2
6872 518 1
6884 518 1
6908 518 3
6950 518 1
6972 518 3
6981 518 1
7060 518 1
7228 518 1
7304 518 2
7388 518 1
7444 518 1
7542 518 1
7778 518 1
7805 518 1
7809 518 1
7886 518 4
7983 518 1
8021 518 1
8040 518 1
8066 518 1
8086 518 1
8159 518 1
8222 518 1
8322 518 8
8323 518 1
8424 518 2
8430 518 1
8455 518 1
8473 518 1
8555 518 1
8561 518 1
8579 518 1
8589 518 1
8665 518 1
8697 518 1
8701 518 1
8761 518 47
8770 518 1
8772 518 1
8781 518 1
8794 518 1
8843 518 1
8884 518 1
8891 518 1
8892 518 1
8966 518 1
9015 518 1
9033 518 3
9101 518 1
9117 518 1
9121 518 1
9147 518 1
9244 518 1
9257 518 1
9271 518 1
9295 518 1
9318 518 6
9351 518 5
9369 518 7
9428 518 1
9479 518 1
9498 518 1
9502 518 1
9512 518 1
9515 518 1
9537 518 1
9538 518 1
9567 518 1
9578 518 1
9761 518 2
9777 518 1
9803 518 1
9848 518 1
9860 518 1
10053 518 1
10080 518 2
10081 518 2
10093 518 4
10146 518 1
10148 518 1
10206 518 1
10227 518 6
10318 518 2
10351 518 3
10354 518 1
10394 518 1
10418 518 1
10447 518 1
10533 518 1
10556 518 1
10568 518 1
10624 518 3
10625 518 1
10632 518 1
10648 518 6
10668 518 1
10818 518 1
10891 518 1
10911 518 6
10942 518 1
10966 518 2
11051 518 1
11069 518 1
11136 518 1
11303 518 1
11334 518 1
11335 518 1
11345 518 1
11389 518 1
11393 518 1
11397 518 1
11452 518 1
11476 518 1
11589 518 1
11623 518 1
11664 518 1
11666 518 1
11667 518 1
11680 518 1
11701 518 1
11722 518 1
11746 518 2
11895 518 1
11906 518 1
11952 518 1
11959 518 1
12093 518 3
12146 518 1
12159 518 2
12189 518 1
12218 518 2
12226 518 1
12244 518 1
12267 518 1
12349 518 6
12381 518 9
12383 518 16
12394 518 1
12454 518 1
12468 518 2
12525 518 2
12591 518 1
12621 518 1
12625 518 1
12681 518 1
12691 518 21
12749 518 7
12856 518 1
12857 518 1
12915 518 9
12972 518 4
12973 518 1
13051 518 1
13076 518 1
13078 518 5
13167 518 2
13191 518 5
13204 518 1
13241 518 1
13273 518 5
13289 518 1
13320 518 1
13354 518 2
13386 518 2
13393 518 3
13416 518 1
13444 518 1
13573 518 1
13639 518 2
13640 518 3
13650 518 1
13667 518 1
13710 518 1
13732 518 1
13747 518 14
13759 518 1
13813 518 1
13835 518 3
13855 518 1
13859 518 1
13877 518 4
13886 518 1
13925 518 1
13952 518 9
14025 518 1
14079 518 1
14135 518 2
14172 518 1
14176 518 1
14277 518 1
14340 518 1
14354 518 2
14380 518 4
14404 518 1
14419 518 1
14434 518 1
14482 518 3
14492 518 23
14514 518 1
14569 518 1
14870 518 2
14960 518 1
15008 518 1
15021 518 17
15100 518 8
15130 518 1
15198 518 1
15245 518 2
1 519 5
8 519 1
39 519 1
57 519 12
63 519 1
70 519 1
82 519 4
85 519 1
93 519 2
121 519 6
134 519 4
135 519 2
136 519 15
137 519 5
148 519 1
157 519 1
160 519 3
161 519 1
163 519 3
246 519 1
249 519 1
277 519 1
288 519 2
289 519 3
298 519 32
299 519 2
337 519 1
341 519 1
354 519 3
389 519 1
413 519 1
436 519 1
437 519 1
594 519 1
701 519 6
776 519 1
826 519 1
850 519 1
945 519 1
966 519 1
1031 519 1
1033 519 3
1051 519 3
1095 519 1
1102 519 1
1196 519 1
1205 519 1
1243 519 1
1244 519 1
1377 519 9
1441 519 2
1492 519 1
1516 519 2
1556 519 2
1557 519 6
1644 519 1
1720 519 3
1772 519 1
1801 519 1
1831 519 1
1876 519 1
1898 519 1
1925 519 1
1970 519 3
1980 519 1
1989 519 1
2146 519 1
2209 519 4
2221 519 2
2251 519 1
2255 519 1
2301 519 1
2351 519 1
2366 519 9
2376 519 1
2509 519 2
2513 519 1
2522 519 3
2548 519 2
2577 519 1
2644 519 1
2657 519 1
2677 519 1
2682 519 1
2684 519 2
2686 519 1
2770 519 3
2827 519 2
2849 519 1
2987 519 1
3007 519 1
3012 519 1
3027 519 1
3092 519 1
3203 519 1
3217 519 1
3272 519 1
3301 519 1
3315 519 1
3336 519 1
3366 519 1
3535 519 1
3544 519 1
3592 519 2
3594 519 1
3659 519 1
3712 519 1
3782 519 1
3812 519 1
3819 519 2
3820 519 5
3840 519 1
3865 519 1
3874 519 1
3907 519 3
3943 519 1
4008 519 1
4023 519 1
4049 519 1
4050 519 1
4064 519 1
4066 519 1
4137 519 1
4162 519 2
4179 519 1
4183 519 2
4190 519 2
4218 519 1
4262 519 1
4315 519 2
4316 519 1
4343 519 2
4356 519 1
4366 519 1
4410 519 2
4533 519 1
4537 519 4
4564 519 1
4666 519 1
4684 519 2
4732 519 1
4746 519 1
4798 519 3
4800 519 1
4868 519 1
4891 519 2
4898 519 1
4907 519 1
4910 519 1
4918 519 1
4930 519 1
5063 519 1
5112 519 42
5149 519 1
5188 519 1
5311 519 4
5348 519 1
5463 519 3
5576 519 1
5603 519 2
5650 519 1
5669 519 1
5765 519 4
5817 519 2
5835 519 1
5836 519 1
5840 519 1
5987 519 2
6017 519 1
6024 519 1
6086 519 6
6115 519 1
6124 519 1
6256 519 1
6401 519 1
6416 519 1
6432 519 2
6439 519 2
6477 519 1
6566 519 1
6631 519 3
6640 519 1
6672 519 2
6699 519 1
6814 519 1
6816 519 2
6831 519 1
6849 519 1
6908 519 1
6972 519 1
7027 519 1
7041 519 1
7053 519 2
7054 519 1
7055 519 1
7060 519 1
7087 519 2
7161 519 1
7228 519 1
7446 519 1
7453 519 1
7551 519 1
7612 519 1
7691 519 1
7703 519 1
7776 519 1
7805 519 1
7886 519 4
7928 519 1
8028 519 2
8066 519 2
8086 519 1
8128 519 1
8142 519 1
8203 519 1
8236 519 2
8367 519 4
8424 519 2
8430 519 1
8435 519 2
8473 519 1
8537 519 1
8578 519 1
8626 519 1
8693 519 2
8761 519 33
8770 519 1
8809 519 1
8885 519 3
8890 519 1
8892 519 1
8989 519 1
8992 519 1
9008 519 1
9015 519 2
9033 519 3
9057 519 1
9089 519 1
9122 519 1
9146 519 1
9160 519 1
9180 519 1
9183 519 1
9244 519 1
9251 519 1
9318 519 6
9369 519 4
9370 519 1
9428 519 1
9478 519 1
9494 519 1
9512 519 1
9537 519 1
9576 519 1
9657 519 1
9692 519 2
9699 519 1
9761 519 1
9764 519 1
9765 519 1
9870 519 1
9892 519 1
9944 519 1
9970 519 1
10010 519 4
10081 519 2
10091 519 1
10114 519 1
10218 519 1
10227 519 2
10248 519 1
10256 519 1
10291 519 1
10321 519 1
10351 519 6
10360 519 1
10505 519 2
10506 519 2
10533 519 5
10583 519 1
10586 519 1
10588 519 1
10624 519 1
10633 519 1
10648 519 15
10666 519 1
10738 519 2
10891 519 3
10911 519 5
10966 519 2
10974 519 1
11025 519 1
11035 519 1
11066 519 1
11098 519 2
11126 519 1
11136 519 2
11137 519 1
11152 519 1
11245 519 1
11303 519 1
11315 519 1
11365 519 2
11389 519 2
11393 519 1
11397 519 1
11427 519 1
11452 519 1
11476 519 1
11518 519 1
11523 519 1
11557 519 1
11560 519 1
11674 519 1
11681 519 1
11685 519 3
11736 519 1
11746 519 1
11822 519 1
11891 519 1
11895 519 2
11975 519 2
11993 519 1
12069 519 1
12093 519 1
12142 519 1
12155 519 1
12159 519 4
12166 519 2
12173 519 1
12218 519 2
12267 519 1
12349 519 2
12352 519 1
12381 519 5
12382 519 1
12383 519 9
12395 519 4
12450 519 1
12468 519 11
12525 519 14
12570 519 2
12578 519 1
12621 519 1
12645 519 3
12648 519 2
12685 519 1
12691 519 12
12726 519 1
12729 519 1
12745 519 6
12749 519 12
12822 519 1
12856 519 3
12869 519 1
12915 519 11
12972 519 5
12973 519 1
12992 519 1
13003 519 1
13013 519 3
13076 519 1
13078 519 4
13167 519 2
13191 519 3
13241 519 1
13245 519 1
13248 519 1
13273 519 5
13354 519 1
13355 519 1
13374 519 1
13386 519 1
13393 519 10
13416 519 1
13422 519 1
13484 519 3
13577 519 1
13580 519 1
13640 519 9
13667 519 1
13710 519 1
13747 519 7
13833 519 1
13835 519 2
13836 519 2
13859 519 2
13868 519 1
13877 519 4
13906 519 2
13925 519 1
13942 519 1
13952 519 12
14001 519 1
14025 519 1
14079 519 2
14087 519 2
14139 519 1
14171 519 9
14172 519 1
14222 519 1
14277 519 1
14419 519 1
14447 519 1
14449 519 1
14458 519 1
14482 519 1
14490 519 1
14492 519 23
14575 519 1
14603 519 1
14624 519 1
14688 519 1
14775 519 1
14805 519 1
14830 519 2
14870 519 2
14879 519 1
14960 519 2
14969 519 1
14974 519 1
15021 519 36
15100 519 4
15210 519 1
15245 519 1
15265 519 2
1 520 5
2 520 4
8 520 1
9 520 1
17 520 1
57 520 14
68 520 1
91 520 1
113 520 1
119 520 1
121 520 1
134 520 1
135 520 3
136 520 10
138 520 2
148 520 1
157 520 2
158 520 1
160 520 1
163 520 2
223 520 1
252 520 1
288 520 2
297 520 2
298 520 15
299 520 3
337 520 1
340 520 1
341 520 1
389 520 1
414 520 1
417 520 2
429 520 1
477 520 1
502 520 1
572 520 1
589 520 1
591 520 1
605 520 1
612 520 2
656 520 1
670 520 1
700 520 1
701 520 3
755 520 1
868 520 1
880 520 1
889 520 2
966 520 3
1031 520 1
1046 520 1
1051 520 1
1174 520 1
1356 520 1
1377 520 6
1403 520 1
1441 520 1
1519 520 1
1557 520 2
1644 520 2
1711 520 1
1720 520 2
1734 520 1
1801 520 1
1831 520 1
1860 520 2
1876 520 2
1911 520 1
1933 520 1
1956 520 1
1972 520 1
1975 520 1
2010 520 1
2025 520 1
2140 520 1
2146 520 1
2172 520 1
2209 520 2
2300 520 1
2317 520 1
2351 520 1
2370 520 1
2391 520 1
2443 520 2
2509 520 1
2524 520 1
2527 520 1
2580 520 1
2658 520 1
2663 520 1
2671 520 2
2693 520 1
2741 520 1
2808 520 1
2827 520 1
2842 520 2
2845 520 1
2886 520 1
2893 520 3
3007 520 2
3085 520 1
3141 520 1
3150 520 1
3274 520 1
3315 520 1
3336 520 1
3359 520 1
3473 520 1
3576 520 2
3629 520 1
3712 520 2
3726 520 2
3799 520 1
3809 520 3
3812 520 1
3820 520 4
3840 520 1
3847 520 1
3892 520 1
3907 520 4
3949 520 1
4006 520 1
4012 520 2
4016 520 1
4050 520 1
4064 520 3
4066 520 1
4067 520 1
4068 520 2
4130 520 1
4188 520 1
4302 520 1
4343 520 2
4402 520 1
4575 520 1
4771 520 1
4798 520 1
4835 520 1
4868 520 1
4891 520 1
4902 520 1
4926 520 1
4956 520 2
5049 520 1
5112 520 78
5152 520 1
5153 520 1
5171 520 1
5184 520 1
5219 520 1
5232 520 1
5253 520 1
5311 520 2
5332 520 3
5386 520 1
5468 520 1
5541 520 1
5626 520 1
5642 520 1
5686 520 1
5712 520 1
5764 520 1
5765 520 9
5821 520 1
5859 520 1
5948 520 1
6000 520 1
6022 520 1
6086 520 4
6222 520 1
6236 520 1
6267 520 1
6297 520 1
6329 520 1
6401 520 1
6490 520 1
6512 520 1
6513 520 1
6558 520 2
6566 520 1
6640 520 1
6693 520 1
6699 520 3
6802 520 2
6816 520 1
6834 520 1
6842 520 1
6868 520 1
6950 520 1
6972 520 1
6981 520 1
7053 520 1
7077 520 1
7087 520 1
7195 520 1
7228 520 3
7231 520 1
7233 520 1
7361 520 1
7450 520 1
7541 520 1
7685 520 3
7742 520 1
7886 520 3
7900 520 1
8024 520 1
8028 520 1
8084 520 1
8086 520 1
8118 520 1
8128 520 1
8199 520 1
8236 520 1
8260 520 1
8284 520 2
8322 520 1
8323 520 1
8346 520 1
8367 520 1
8394 520 1
8424 520 2
8473 520 1
8494 520 1
8579 520 1
8614 520 1
8678 520 1
8761 520 106
8768 520 1
8881 520 1
8885 520 1
8924 520 1
8966 520 1
9083 520 1
9122 520 1
9183 520 1
9229 520 1
9295 520 2
9318 520 3
9338 520 1
9351 520 1
9362 520 2
9369 520 9
9394 520 1
9399 520 1
9412 520 2
9421 520 1
9428 520 1
9431 520 1
9447 520 1
9512 520 1
9571 520 1
9594 520 1
9688 520 1
9699 520 1
9711 520 1
9732 520 1
9764 520 3
9803 520 2
9833 520 1
9860 520 1
9935 520 1
9944 520 1
9959 520 1
9962 520 1
9992 520 1
10010 520 1
10013 520 1
10081 520 3
10093 520 1
10146 520 2
10150 520 1
10198 520 1
10199 520 1
10227 520 5
10273 520 1
10291 520 4
10318 520 2
10325 520 1
10351 520 1
10380 520 2
10419 520 1
10449 520 2
10533 520 4
10583 520 1
10647 520 1
10648 520 2
10666 520 1
10903 520 1
10911 520 3
10933 520 1
11044 520 1
11084 520 1
11096 520 1
11108 520 1
11126 520 1
11138 520 1
11192 520 2
11209 520 1
11255 520 1
11332 520 1
11335 520 6
11343 520 1
11345 520 2
11386 520 1
11389 520 1
11397 520 1
11412 520 1
11427 520 1
11434 520 2
11452 520 1
11476 520 2
11493 520 1
11506 520 1
11537 520 1
11557 520 1
11616 520 1
11620 520 1
11676 520 1
11685 520 1
11725 520 2
11746 520 5
11778 520 1
11810 520 1
11857 520 1
11879 520 1
11887 520 1
11975 520 1
11988 520 1
11993 520 1
11995 520 3
12032 520 1
12043 520 1
12084 520 1
12155 520 1
12159 520 1
12218 520 1
12229 520 1
12267 520 3
12293 520 1
12332 520 2
12343 520 1
12346 520 1
12362 520 1
12365 520 1
12381 520 9
12382 520 1
12383 520 23
12394 520 1
12395 520 5
12450 520 1
12468 520 6
12499 520 1
12518 520 2
12525 520 6
12582 520 1
12633 520 1
12645 520 3
12675 520 1
12685 520 2
12691 520 57
12726 520 1
12729 520 3
12745 520 1
12749 520 9
12800 520 1
12856 520 1
12885 520 1
12915 520 6
12943 520 1
12972 520 6
12973 520 1
13013 520 1
13078 520 5
13167 520 1
13184 520 1
13273 520 11
13308 520 2
13354 520 4
13393 520 9
13416 520 1
13484 520 5
13502 520 1
13537 520 2
13573 520 3
13640 520 16
13661 520 3
13667 520 1
13695 520 1
13707 520 1
13732 520 1
13747 520 42
13759 520 1
13833 520 2
13835 520 3
13836 520 1
13877 520 3
13946 520 1
13952 520 7
14025 520 2
14037 520 1
14062 520 1
14068 520 1
14087 520 1
14127 520 1
14130 520 2
14139 520 1
14171 520 1
14227 520 1
14277 520 1
14319 520 1
14320 520 1
14340 520 3
14404 520 2
14447 520 1
14448 520 1
14455 520 1
14492 520 35
14575 520 2
14653 520 2
14692 520 1
14806 520 2
14830 520 1
14870 520 2
14879 520 1
14885 520 2
14935 520 1
14960 520 1
14966 520 3
15008 520 1
15021 520 6
15100 520 7
15133 520 1
15159 520 1
15198 520 2
15265 520 2
1 521 5
2 521 1
9 521 2
11 521 2
39 521 1
57 521 13
68 521 1
70 521 1
82 521 3
88 521 1
95 521 1
97 521 1
112 521 1
121 521 10
134 521 4
135 521 3
136 521 5
137 521 1
153 521 1
157 521 1
163 521 1
164 521 2
193 521 2
246 521 2
288 521 3
298 521 16
299 521 2
315 521 1
337 521 2
340 521 1
389 521 1
417 521 3
436 521 1
441 521 1
477 521 1
483 521 1
564 521 1
576 521 1
579 521 1
605 521 2
612 521 1
632 521 1
688 521 2
701 521 4
705 521 1
776 521 1
785 521 1
1031 521 1
1033 521 2
1046 521 1
1051 521 2
1196 521 1
1225 521 1
1284 521 2
1301 521 4
1377 521 1
1441 521 1
1515 521 1
1540 521 1
1557 521 3
1613 521 1
1624 521 1
1710 521 1
1734 521 2
1829 521 1
1860 521 1
1876 521 1
1911 521 1
1956 521 1
1970 521 2
1972 521 1
2025 521 1
2101 521 1
2109 521 1
2194 521 1
2209 521 2
2247 521 1
2281 521 2
2288 521 1
2304 521 1
2366 521 1
2410 521 1
2509 521 1
2522 521 4
2523 521 1
2524 521 1
2532 521 1
2546 521 1
2590 521 1
2612 521 1
2671 521 1
2769 521 2
2827 521 2
2842 521 1
2853 521 1
2886 521 1
2893 521 1
2906 521 1
3000 521 1
3007 521 1
3098 521 1
3168 521 1
3329 521 1
3336 521 1
3476 521 1
3518 521 1
3527 521 1
3567 521 1
3726 521 2
3740 521 1
3799 521 1
3809 521 3
3820 521 2
3834 521 3
3899 521 2
3907 521 1
3913 521 1
3921 521 1
3988 521 1
4050 521 6
4064 521 1
4066 521 4
4190 521 1
4315 521 1
4366 521 2
4402 521 2
4404 521 1
4447 521 1
4451 521 1
4512 521 1
4514 521 1
4531 521 1
4537 521 2
4598 521 1
4604 521 1
4682 521 1
4684 521 1
4798 521 3
4868 521 2
4891 521 2
4969 521 2
4983 521 2
5049 521 1
5063 521 1
5094 521 1
5112 521 42
5142 521 1
5149 521 1
5151 521 2
5214 521 3
5259 521 1
5311 521 2
5312 521 1
5331 521 1
5370 521 1
5404 521 2
5427 521 1
5540 521 1
5603 521 3
5648 521 2
5655 521 1
5686 521 1
5729 521 1
5741 521 2
5765 521 4
5812 521 1
5863 521 1
5865 521 1
5933 521 1
5947 521 1
6000 521 2
6022 521 1
6067 521 1
6086 521 1
6179 521 1
6182 521 3
6188 521 1
6218 521 1
6229 521 1
6401 521 1
6431 521 1
6465 521 1
6513 521 1
6524 521 1
6539 521 1
6554 521 1
6640 521 1
6650 521 1
6653 521 1
6814 521 1
6842 521 1
6849 521 1
6872 521 1
6916 521 1
6933 521 2
6972 521 1
6981 521 1
7027 521 1
7053 521 6
7098 521 1
7390 521 1
7409 521 3
7500 521 1
7546 521 1
7551 521 1
7679 521 1
7684 521 3
7691 521 2
7696 521 1
7776 521 1
7805 521 1
7886 521 7
8034 521 4
8086 521 2
8128 521 1
8236 521 1
8322 521 1
8367 521 2
8380 521 1
8435 521 2
8494 521 1
8579 521 1
8617 521 1
8674 521 1
8693 521 2
8697 521 1
8701 521 1
8710 521 1
8761 521 86
8767 521 1
8809 521 1
8851 521 2
8872 521 2
8885 521 3
8899 521 2
8939 521 1
8966 521 1
9008 521 2
9033 521 3
9059 521 1
9146 521 1
9253 521 1
9295 521 1
9318 521 5
9346 521 1
9369 521 6
9412 521 2
9428 521 3
9494 521 1
9502 521 1
9512 521 1
9578 521 1
9585 521 1
9610 521 2
9611 521 2
9711 521 1
9761 521 1
9803 521 1
9829 521 1
9839 521 1
9847 521 1
9893 521 1
9970 521 2
9992 521 1
10010 521 5
10066 521 1
10081 521 2
10093 521 3
10199 521 1
10206 521 1
10227 521 5
10358 521 2
10360 521 1
10369 521 1
10418 521 1
10447 521 1
10533 521 2
10582 521 1
10600 521 1
10604 521 1
10607 521 1
10631 521 2
10647 521 2
10648 521 3
10713 521 1
10738 521 1
10911 521 1
10942 521 4
10966 521 3
10997 521 1
11011 521 1
11137 521 1
11164 521 1
11215 521 1
11252 521 1
11343 521 1
11345 521 1
11389 521 1
11397 521 1
11413 521 1
11419 521 2
11420 521 1
11452 521 1
11557 521 2
11623 521 1
11659 521 1
11685 521 2
11728 521 1
11746 521 3
11806 521 1
11810 521 1
11879 521 1
11950 521 1
11975 521 1
11993 521 1
12003 521 1
12047 521 1
12084 521 1
12142 521 1
12157 521 1
12159 521 1
12166 521 1
12173 521 1
12227 521 1
12230 521 1
12244 521 4
12314 521 1
12349 521 1
12376 521 1
12381 521 6
12382 521 3
12383 521 12
12395 521 9
12450 521 1
12454 521 1
12468 521 8
12478 521 1
12518 521 1
12525 521 9
12625 521 1
12639 521 1
12645 521 1
12648 521 2
12685 521 4
12691 521 28
12726 521 1
12729 521 3
12745 521 2
12749 521 5
12799 521 1
12915 521 9
12927 521 1
12972 521 3
12973 521 2
12992 521 1
13013 521 1
13044 521 1
13078 521 2
13167 521 5
13204 521 1
13260 521 1
13273 521 10
13342 521 1
13354 521 1
13358 521 1
13386 521 1
13393 521 13
13484 521 4
13640 521 10
13650 521 1
13719 521 1
13732 521 1
13747 521 19
13759 521 1
13810 521 2
13814 521 1
13828 521 1
13833 521 2
13835 521 5
13836 521 2
13877 521 3
13952 521 4
13961 521 1
14001 521 7
14025 521 1
14079 521 2
14082 521 1
14127 521 2
14135 521 1
14139 521 3
14154 521 1
14171 521 2
14172 521 2
14217 521 1
14307 521 2
14319 521 2
14335 521 1
14340 521 1
14482 521 2
14492 521 23
14569 521 1
14575 521 1
14599 521 1
14653 521 1
14870 521 1
14885 521 1
14960 521 2
14981 521 1
15021 521 9
15100 521 4
15169 521 1
15195 521 2
15245 521 2
1 522 7
2 522 4
57 522 11
70 522 1
105 522 1
113 522 1
121 522 7
134 522 3
135 522 4
136 522 5
137 522 8
138 522 1
156 522 1
157 522 1
160 522 1
163 522 2
165 522 2
168 522 1
210 522 2
246 522 1
255 522 1
260 522 1
277 522 1
278 522 1
288 522 3
297 522 4
298 522 23
299 522 3
315 522 2
354 522 1
373 522 1
389 522 2
477 522 1
489 522 1
503 522 1
584 522 2
605 522 2
612 522 1
701 522 4
744 522 2
755 522 1
776 522 1
863 522 1
880 522 1
920 522 3
934 522 1
1001 522 1
1031 522 2
1033 522 2
1034 522 1
1051 522 1
1116 522 1
1135 522 2
1196 522 1
1356 522 1
1377 522 4
1492 522 1
1556 522 1
1557 522 5
1720 522 8
1813 522 1
1860 522 1
1876 522 2
1972 522 1
1975 522 1
2055 522 1
2060 522 1
2174 522 1
2183 522 1
2209 522 2
2221 522 2
2222 522 1
2238 522 2
2251 522 1
2371 522 1
2403 522 1
2522 522 1
2547 522 1
2583 522 1
2590 522 1
2592 522 1
2594 522 2
2684 522 1
2741 522 3
2769 522 1
2821 522 1
2845 522 1
2967 522 1
3000 522 1
3007 522 1
3018 522 1
3099 522 1
3109 522 1
3150 522 1
3294 522 1
3336 522 1
3338 522 2
3454 522 1
3516 522 1
3535 522 1
3573 522 1
3597 522 1
3712 522 1
3819 522 1
3820 522 3
3834 522 1
3839 522 1
3907 522 2
4036 522 1
4050 522 2
4064 522 2
4066 522 1
4122 522 1
4137 522 1
4207 522 2
4302 522 1
4326 522 1
4330 522 1
4402 522 2
4442 522 1
4492 522 1
4512 522 1
4530 522 2
4537 522 4
4559 522 1
4803 522 1
4868 522 1
4881 522 1
4891 522 1
4898 522 1
4902 522 1
5006 522 1
5015 522 1
5049 522 2
5059 522 1
5112 522 56
5220 522 1
5259 522 1
5370 522 1
5458 522 1
5561 522 1
5603 522 1
5648 522 1
5655 522 1
5764 522 1
5765 522 1
5850 522 1
6000 522 1
6002 522 1
6017 522 1
6086 522 1
6115 522 2
6123 522 1
6130 522 1
6182 522 1
6194 522 1
6222 522 1
6252 522 1
6267 522 1
6342 522 1
6379 522 1
6405 522 1
6415 522 1
6432 522 2
6465 522 1
6514 522 1
6580 522 1
6648 522 1
6653 522 1
6699 522 1
6736 522 1
6805 522 1
6816 522 1
6834 522 1
6839 522 1
6872 522 1
6972 522 1
7001 522 1
7053 522 1
7054 522 1
7060 522 2
7101 522 1
7160 522 1
7228 522 1
7229 522 1
7427 522 1
7447 522 1
7559 522 1
7629 522 1
7778 522 1
7805 522 2
7818 522 1
7874 522 1
7886 522 3
7938 522 1
7952 522 1
8086 522 2
8128 522 1
8144 522 1
8159 522 1
8231 522 1
8322 522 1
8356 522 1
8424 522 1
8462 522 1
8761 522 38
8770 522 1
8782 522 1
8817 522 1
8851 522 1
8877 522 1
8885 522 3
8890 522 1
8924 522 1
8952 522 1
8964 522 1
8989 522 1
9001 522 1
9004 522 1
9027 522 1
9033 522 2
9122 522 1
9314 522 1
9318 522 3
9333 522 1
9362 522 2
9369 522 8
9396 522 1
9408 522 1
9428 522 2
9480 522 1
9490 522 1
9494 522 1
9497 522 1
9512 522 1
9578 522 1
9589 522 1
9611 522 1
9717 522 1
9773 522 1
9803 522 1
9808 522 1
9829 522 1
9862 522 1
9924 522 1
9970 522 3
9988 522 1
10010 522 4
10013 522 1
10053 522 3
10066 522 1
10080 522 1
10081 522 2
10093 522 2
10152 522 3
10204 522 1
10205 522 1
10227 522 4
10291 522 1
10311 522 1
10349 522 1
10350 522 1
10358 522 1
10395 522 2
10449 522 2
10454 522 1
10480 522 1
10483 522 1
10505 522 2
10520 522 1
10533 522 3
10600 522 1
10620 522 1
10648 522 8
10942 522 1
10996 522 1
11019 522 1
11037 522 1
11069 522 1
11245 522 1
11335 522 1
11397 522 1
11434 522 1
11505 522 1
11594 522 1
11598 522 1
11674 522 1
11682 522 1
11746 522 2
11948 522 1
11975 522 1
11995 522 1
11996 522 1
12146 522 1
12157 522 1
12159 522 1
12173 522 1
12218 522 3
12227 522 1
12267 522 1
12293 522 2
12349 522 1
12376 522 1
12381 522 10
12383 522 17
12395 522 5
12401 522 1
12445 522 2
12454 522 2
12468 522 12
12518 522 2
12525 522 13
12597 522 1
12626 522 1
12645 522 1
12648 522 1
12685 522 1
12691 522 36
12729 522 1
12749 522 15
12776 522 1
12911 522 1
12915 522 3
12935 522 1
12972 522 9
12992 522 1
13003 522 2
13013 522 4
13078 522 7
13191 522 1
13201 522 1
13273 522 12
13308 522 1
13330 522 1
13352 522 1
13354 522 3
13393 522 6
13425 522 2
13482 522 1
13484 522 3
13573 522 1
13614 522 1
13640 522 16
13650 522 1
13661 522 1
13719 522 1
13731 522 1
13732 522 1
13746 522 1
13747 522 19
13752 522 3
13770 522 1
13833 522 1
13835 522 1
13859 522 1
13877 522 5
13906 522 1
13952 522 9
14001 522 3
14025 522 2
14079 522 1
14087 522 1
14127 522 1
14130 522 2
14148 522 2
14154 522 1
14171 522 6
14277 522 2
14294 522 2
14315 522 2
14319 522 1
14320 522 1
14332 522 1
14369 522 1
14380 522 1
14409 522 1
14419 522 1
14455 522 1
14469 522 1
14492 522 30
14569 522 2
14575 522 2
14603 522 1
14653 522 2
14674 522 1
14756 522 1
14793 522 1
14830 522 1
14870 522 2
14879 522 2
14925 522 1
14960 522 1
14966 522 2
14974 522 2
14978 522 1
15021 522 8
15049 522 1
15100 522 3
15128 522 1
15133 522 1
1 523 4
2 523 1
13 523 1
29 523 1
57 523 19
74 523 1
82 523 2
85 523 1
93 523 2
121 523 8
135 523 4
136 523 8
153 523 1
157 523 2
165 523 1
193 523 1
249 523 2
263 523 2
288 523 1
297 523 1
298 523 18
299 523 7
315 523 2
340 523 1
341 523 1
351 523 1
446 523 2
449 523 1
530 523 1
579 523 2
584 523 1
586 523 1
589 523 1
605 523 1
613 523 1
622 523 1
673 523 1
701 523 3
724 523 1
744 523 1
1335 523 1
1377 523 3
1395 523 1
1407 523 1
1444 523 1
1486 523 1
1500 523 1
1540 523 2
1720 523 2
1734 523 1
1816 523 1
1913 523 1
1960 523 1
1970 523 1
1972 523 2
2171 523 1
2180 523 1
2191 523 1
2195 523 1
2209 523 4
2219 523 1
2268 523 1
2281 523 2
2322 523 1
2366 523 1
2373 523 1
2513 523 1
2534 523 1
2594 523 1
2646 523 1
2671 523 1
2768 523 1
2769 523 1
2801 523 1
2808 523 1
2827 523 1
2845 523 2
2907 523 2
2993 523 1
3099 523 1
3203 523 1
3437 523 1
3518 523 3
3577 523 1
3619 523 1
3627 523 1
3712 523 1
3790 523 1
3809 523 1
3812 523 1
3899 523 1
3929 523 1
4004 523 1
4006 523 1
4064 523 1
4066 523 1
4067 523 1
4179 523 1
4271 523 1
4343 523 2
4356 523 1
4406 523 1
4417 523 1
4530 523 1
4537 523 1
4678 523 1
4868 523 1
4891 523 1
4940 523 1
4956 523 1
5049 523 1
5100 523 2
5112 523 107
5148 523 1
5286 523 1
5427 523 1
5540 523 1
5550 523 1
5577 523 1
5616 523 1
5638 523 1
5691 523 1
5712 523 1
5713 523 1
5760 523 1
5765 523 4
5821 523 1
6000 523 1
6086 523 7
6252 523 1
6432 523 1
6566 523 1
6640 523 1
6672 523 1
6842 523 1
6849 523 1
6865 523 1
6866 523 1
6908 523 1
6959 523 1
7054 523 2
7060 523 1
7098 523 1
7220 523 1
7229 523 2
7260 523 1
7419 523 1
7551 523 1
7634 523 1
7696 523 1
7886 523 2
7947 523 1
8031 523 2
8039 523 1
8086 523 1
8117 523 1
8128 523 2
8144 523 1
8184 523 1
8202 523 1
8236 523 1
8318 523 1
8322 523 1
8407 523 1
8430 523 1
8435 523 2
8449 523 1
8499 523 1
8545 523 1
8761 523 56
8812 523 1
8851 523 1
8885 523 3
8966 523 2
9147 523 1
9182 523 1
9209 523 1
9318 523 4
9346 523 1
9364 523 1
9369 523 6
9394 523 1
9428 523 1
9432 523 1
9468 523 1
9522 523 1
9571 523 1
9578 523 2
9585 523 1
9601 523 1
9606 523 3
9613 523 1
9639 523 1
9656 523 1
9657 523 1
9688 523 1
9699 523 1
9717 523 1
9803 523 1
9839 523 1
10001 523 1
10007 523 1
10010 523 1
10048 523 1
10081 523 1
10087 523 1
10152 523 1
10196 523 1
10227 523 6
10255 523 1
10291 523 2
10305 523 1
10351 523 5
10353 523 1
10477 523 1
10533 523 2
10547 523 1
10556 523 1
10583 523 1
10620 523 2
10648 523 5
10666 523 1
10891 523 2
10966 523 1
10996 523 1
11086 523 1
11232 523 1
11335 523 1
11386 523 1
11403 523 1
11419 523 1
11470 523 1
11557 523 2
11676 523 1
11746 523 1
11857 523 1
11887 523 1
12003 523 2
12145 523 1
12157 523 2
12218 523 2
12244 523 1
12295 523 1
12349 523 3
12352 523 1
12381 523 7
12383 523 14
12395 523 1
12404 523 1
12454 523 1
12468 523 1
12518 523 1
12525 523 5
12578 523 1
12621 523 1
12645 523 1
12675 523 1
12685 523 4
12691 523 29
12749 523 13
12776 523 1
12800 523 1
12822 523 1
12915 523 13
12923 523 1
12972 523 4
12992 523 3
13013 523 3
13044 523 1
13076 523 1
13078 523 2
13167 523 1
13269 523 1
13273 523 19
13354 523 2
13355 523 1
13393 523 13
13416 523 1
13484 523 2
13580 523 1
13618 523 1
13639 523 1
13640 523 10
13661 523 1
13710 523 1
13719 523 1
13731 523 1
13732 523 3
13747 523 29
13759 523 1
13828 523 1
13833 523 4
13835 523 1
13836 523 1
13855 523 1
13877 523 4
13906 523 1
13952 523 14
13961 523 1
14001 523 1
14068 523 1
14079 523 1
14119 523 1
14127 523 1
14130 523 1
14139 523 1
14171 523 8
14277 523 1
14315 523 2
14320 523 1
14327 523 1
14340 523 1
14380 523 4
14387 523 1
14404 523 1
14482 523 1
14492 523 30
14545 523 1
14553 523 2
14603 523 2
14653 523 1
14829 523 1
14830 523 1
15021 523 6
15038 523 1
15045 523 1
15100 523 6
15129 523 3
15153 523 1
15159 523 1
15245 523 1
1 524 3
2 524 2
8 524 1
9 524 1
11 524 1
39 524 1
50 524 1
55 524 1
57 524 17
62 524 1
70 524 1
82 524 2
121 524 3
134 524 4
135 524 3
136 524 2
157 524 2
160 524 1
163 524 1
207 524 1
249 524 1
253 524 1
263 524 2
269 524 1
288 524 6
298 524 12
299 524 3
315 524 2
337 524 1
349 524 1
373 524 1
380 524 2
399 524 3
439 524 1
500 524 1
562 524 1
579 524 2
584 524 1
594 524 1
605 524 3
612 524 2
637 524 1
677 524 1
701 524 1
709 524 1
744 524 1
876 524 1
910 524 2
1031 524 1
1051 524 1
1227 524 1
1356 524 1
1377 524 4
1384 524 1
1441 524 1
1540 524 1
1557 524 4
1613 524 1
1635 524 1
1726 524 1
1831 524 1
1835 524 1
1876 524 1
1970 524 2
2195 524 1
2209 524 3
2221 524 1
2283 524 1
2288 524 1
2304 524 1
2360 524 1
2366 524 3
2376 524 1
2403 524 1
2495 524 1
2509 524 2
2522 524 2
2524 524 1
2534 524 1
2583 524 1
2612 524 2
2674 524 1
2686 524 1
2798 524 1
2808 524 1
2827 524 1
2842 524 1
2893 524 1
3029 524 1
3122 524 1
3272 524 1
3382 524 1
3383 524 1
3501 524 1
3527 524 1
3537 524 1
3567 524 1
3577 524 1
3592 524 1
3619 524 1
3760 524 1
3809 524 1
3816 524 1
3820 524 7
3907 524 1
3912 524 1
4066 524 2
4134 524 1
4179 524 1
4185 524 1
4190 524 1
4230 524 1
4315 524 1
4326 524 1
4343 524 1
4402 524 2
4533 524 1
4537 524 2
4678 524 1
4813 524 1
4868 524 1
4918 524 1
4944 524 1
5049 524 1
5112 524 32
5218 524 2
5226 524 1
5250 524 1
5311 524 1
5370 524 1
5468 524 1
5474 524 1
5516 524 1
5546 524 1
5561 524 1
5603 524 1
5641 524 1
5686 524 2
5713 524 1
5729 524 1
5741 524 1
5765 524 5
5777 524 1
5806 524 1
5840 524 1
5947 524 1
6000 524 1
6019 524 1
6032 524 1
6079 524 1
6086 524 1
6091 524 1
6124 524 1
6267 524 1
6342 524 1
6347 524 1
6379 524 1
6434 524 1
6447 524 1
6448 524 3
6449 524 2
6500 524 1
6514 524 3
6554 524 1
6663 524 1
6676 524 1
6719 524 1
6814 524 4
6842 524 1
6865 524 1
6903 524 1
7001 524 1
7053 524 1
7054 524 1
7229 524 1
7233 524 1
7250 524 1
7415 524 1
7440 524 1
7447 524 1
7510 524 1
7531 524 1
7551 524 2
7610 524 1
7635 524 1
7649 524 2
7677 524 1
7776 524 1
7880 524 1
7886 524 2
7938 524 1
7967 524 1
8040 524 1
8066 524 1
8128 524 3
8142 524 1
8148 524 1
8199 524 1
8259 524 1
8279 524 1
8322 524 2
8336 524 1
8356 524 1
8367 524 1
8380 524 1
8424 524 2
8561 524 1
8565 524 1
8566 524 1
8642 524 1
8697 524 2
8701 524 1
8761 524 53
8770 524 1
8872 524 2
8885 524 2
8886 524 1
8890 524 1
8951 524 1
9011 524 1
9033 524 3
9056 524 1
9058 524 2
9244 524 1
9295 524 1
9318 524 1
9338 524 1
9369 524 2
9396 524 1
9449 524 1
9494 524 1
9502 524 1
9512 524 2
9534 524 2
9578 524 1
9602 524 1
9603 524 1
9611 524 1
9749 524 2
9763 524 3
9970 524 1
9989 524 1
9991 524 2
10001 524 1
10010 524 2
10061 524 2
10066 524 2
10227 524 7
10257 524 1
10291 524 1
10351 524 3
10435 524 1
10505 524 1
10533 524 2
10594 524 1
10632 524 1
10647 524 1
10648 524 5
10706 524 1
10738 524 1
10911 524 1
10942 524 1
10947 524 1
10967 524 1
11096 524 1
11131 524 1
11132 524 2
11141 524 1
11143 524 1
11144 524 1
11152 524 1
11286 524 1
11335 524 1
11345 524 1
11365 524 1
11386 524 1
11389 524 1
11427 524 1
11434 524 1
11461 524 1
11476 524 2
11674 524 1
11680 524 2
11681 524 1
11685 524 1
11746 524 2
11747 524 1
11758 524 1
11882 524 1
11891 524 1
11900 524 1
11938 524 1
11957 524 1
11970 524 1
11993 524 2
12047 524 1
12093 524 2
12135 524 1
12144 524 1
12159 524 1
12161 524 1
12170 524 1
12189 524 1
12267 524 2
12295 524 4
12342 524 1
12349 524 1
12362 524 1
12381 524 5
12383 524 19
12395 524 5
12468 524 4
12499 524 1
12518 524 1
12525 524 6
12625 524 1
12645 524 1
12685 524 2
12691 524 33
12745 524 1
12749 524 9
12856 524 1
12867 524 1
12911 524 1
12915 524 9
12972 524 2
12992 524 1
13044 524 1
13167 524 2
13184 524 1
13256 524 1
13273 524 7
13296 524 2
13355 524 1
13393 524 7
13484 524 2
13537 524 1
13640 524 12
13661 524 1
13725 524 2
13732 524 2
13747 524 15
13813 524 1
13833 524 1
13835 524 2
13868 524 1
13952 524 6
13961 524 1
14001 524 1
14025 524 3
14121 524 1
14127 524 1
14128 524 1
14139 524 2
14148 524 1
14171 524 3
14277 524 3
14315 524 2
14404 524 1
14434 524 1
14482 524 1
14492 524 23
14545 524 1
14553 524 3
14575 524 3
14603 524 3
14645 524 1
14653 524 1
14879 524 1
14885 524 1
14981 524 2
15021 524 9
15076 524 1
15100 524 6
15165 524 1
15173 524 1
15195 524 2
8 525 34
10 525 2
13 525 14
29 525 3
62 525 1
82 525 451
88 525 1
95 525 5
99 525 1
101 525 1
109 525 1
136 525 1
137 525 2
156 525 31
159 525 1
193 525 3
223 525 1
249 525 1
298 525 1
332 525 1
337 525 2
363 525 1
381 525 1
420 525 1
436 525 1
441 525 1
586 525 1
592 525 1
678 525 1
755 525 1
832 525 1
887 525 1
905 525 3
942 525 1
977 525 1
1195 525 1
1292 525 1
1349 525 1
1387 525 1
1441 525 1
1519 525 1
1537 525 2
1587 525 1
1624 525 2
1705 525 3
1734 525 5
1803 525 1
1911 525 6
1956 525 1
1972 525 3
1975 525 1
2060 525 1
2095 525 1
2209 525 291
2210 525 1
2238 525 1
2293 525 1
2403 525 1
2543 525 1
2671 525 2
2683 525 3
2707 525 1
2798 525 1
2808 525 2
2907 525 1
2967 525 1
2997 525 1
3000 525 1
3027 525 1
3028 525 1
3085 525 1
3274 525 2
3614 525 1
3686 525 1
3712 525 1
3743 525 1
3809 525 3
3812 525 2
4035 525 2
4086 525 1
4146 525 1
4162 525 9
4183 525 12
4241 525 4
4271 525 2
4302 525 1
4303 525 1
4333 525 1
4409 525 1
4606 525 1
4641 525 1
4708 525 1
4726 525 2
4793 525 1
4868 525 2
4926 525 5
4943 525 1
4944 525 2
4974 525 1
4991 525 1
5017 525 3
5112 525 5
5154 525 1
5214 525 4
5247 525 1
5341 525 1
5358 525 1
5404 525 4
5529 525 1
5623 525 1
5648 525 1
5756 525 1
5806 525 1
5821 525 2
5859 525 1
5860 525 15
5933 525 4
5959 525 1
6086 525 498
6115 525 1
6155 525 1
6222 525 2
6232 525 1
6267 525 1
6297 525 1
6329 525 2
6554 525 5
6634 525 1
6640 525 1
6650 525 1
6667 525 3
6736 525 3
6802 525 1
7107 525 1
7112 525 1
7229 525 2
7283 525 1
7551 525 1
7696 525 1
7703 525 1
7738 525 1
7783 525 1
7805 525 1
8028 525 1
8058 525 1
8236 525 5
8322 525 1
8344 525 2
8345 525 1
8381 525 1
8506 525 2
8548 525 1
8614 525 2
8720 525 1
8761 525 17
8815 525 1
8851 525 1
8872 525 1
8951 525 1
8966 525 3
9033 525 1
9083 525 1
9106 525 1
9122 525 4
9208 525 1
9295 525 3
9340 525 1
9351 525 3
9369 525 1
9396 525 1
9502 525 4
9577 525 1
9624 525 2
9654 525 1
9803 525 3
9914 525 11
9970 525 1
9986 525 1
10066 525 3
10165 525 2
10183 525 1
10184 525 2
10196 525 1
10206 525 2
10209 525 1
10227 525 646
10351 525 1
10454 525 1
10583 525 1
10586 525 1
10596 525 1
10601 525 1
10632 525 1
10725 525 1
10942 525 1
11083 525 1
11126 525 5
11245 525 1
11284 525 1
11337 525 1
11397 525 1
11423 525 1
11502 525 1
11557 525 3
11560 525 1
11567 525 2
11674 525 1
11676 525 1
11883 525 1
11948 525 1
11950 525 1
11952 525 1
11992 525 1
12003 525 2
12091 525 1
12093 525 15
12142 525 2
12222 525 1
12262 525 1
12300 525 2
12336 525 1
12381 525 1
12383 525 8
12525 525 4
12591 525 7
12621 525 2
12625 525 1
12685 525 1
12691 525 8
12749 525 1
12799 525 1
12915 525 2034
13068 525 1
13167 525 1
13227 525 6
13273 525 3
13283 525 1
13296 525 6
13393 525 2
13414 525 3
13475 525 1
13482 525 6
13513 525 1
13573 525 3
13627 525 1
13640 525 1
13747 525 6
13855 525 1
13877 525 3
13952 525 1646
14160 525 13
14171 525 1
14340 525 3
14409 525 2
14492 525 8
14551 525 3
14660 525 1
14688 525 12
14756 525 1
14789 525 1
14806 525 2
14869 525 1
14969 525 3
15041 525 2
1 526 87
2 526 39
8 526 2
10 526 1
13 526 1
15 526 1
17 526 1
57 526 137
62 526 4
73 526 1
82 526 8
85 526 2
88 526 1
95 526 6
101 526 1
109 526 2
121 526 70
126 526 1
134 526 31
135 526 54
136 526 106
137 526 22
138 526 4
148 526 1
153 526 15
156 526 1
157 526 14
158 526 3
160 526 6
161 526 6
162 526 5
163 526 3
164 526 3
165 526 8
180 526 1
193 526 4
198 526 1
205 526 1
210 526 2
229 526 1
236 526 1
244 526 1
249 526 2
273 526 2
288 526 5
289 526 6
290 526 1
297 526 16
298 526 298
299 526 59
337 526 6
341 526 5
345 526 1
351 526 5
354 526 4
356 526 1
380 526 1
381 526 3
392 526 1
393 526 3
417 526 2
436 526 3
437 526 1
441 526 3
469 526 1
477 526 1
482 526 2
483 526 1
484 526 1
501 526 1
519 526 1
520 526 2
532 526 1
564 526 5
565 526 1
579 526 1
580 526 1
581 526 1
585 526 1
599 526 1
612 526 12
622 526 5
660 526 2
682 526 1
701 526 5
711 526 3
713 526 1
736 526 1
744 526 10
776 526 11
850 526 2
894 526 1
895 526 1
905 526 2
920 526 8
933 526 1
977 526 1
1031 526 11
1033 526 5
1046 526 1
1051 526 4
1103 526 1
1116 526 3
1119 526 1
1129 526 1
1171 526 1
1195 526 2
1225 526 5
1244 526 1
1258 526 1
1292 526 1
1306 526 1
1335 526 6
1356 526 6
1363 526 1
1377 526 1
1380 526 1
1395 526 1
1404 526 1
1407 526 1
1441 526 11
1474 526 1
1489 526 2
1511 526 1
1519 526 3
1524 526 3
1537 526 3
1538 526 1
1556 526 12
1557 526 51
1561 526 2
1583 526 1
1591 526 1
1624 526 2
1635 526 2
1654 526 1
1672 526 1
1680 526 1
1706 526 1
1710 526 1
1720 526 57
1734 526 2
1801 526 7
1825 526 1
1829 526 5
1860 526 3
1876 526 18
1878 526 1
1884 526 1
1911 526 2
1921 526 1
1925 526 1
1956 526 4
1960 526 6
1967 526 1
1972 526 6
1975 526 2
1980 526 1
2025 526 1
2052 526 1
2059 526 1
2060 526 12
2095 526 1
2191 526 1
2195 526 1
2202 526 1
2206 526 3
2209 526 6
2216 526 1
2221 526 1
2238 526 6
2249 526 1
2293 526 3
2295 526 1
2301 526 1
2305 526 1
2309 526 1
2347 526 1
2376 526 2
2403 526 6
2410 526 1
2513 526 2
2522 526 1
2523 526 1
2524 526 1
2543 526 1
2594 526 12
2616 526 1
2618 526 2
2623 526 2
2657 526 1
2671 526 2
2686 526 1
2693 526 2
2704 526 3
2721 526 1
2726 526 1
2741 526 1
2745 526 1
2758 526 1
2763 526 1
2766 526 1
2786 526 1
2805 526 2
2808 526 2
2883 526 1
2886 526 4
2893 526 4
2894 526 1
2932 526 1
2940 526 1
2951 526 1
2995 526 1
3000 526 7
3007 526 13
3012 526 1
3047 526 1
3075 526 1
3085 526 4
3109 526 1
3173 526 1
3180 526 1
3181 526 1
3196 526 1
3220 526 1
3274 526 3
3295 526 1
3322 526 1
3329 526 1
3382 526 1
3399 526 1
3493 526 4
3518 526 1
3573 526 2
3576 526 1
3577 526 5
3597 526 1
3636 526 1
3640 526 1
3653 526 1
3682 526 1
3721 526 1
3728 526 1
3731 526 1
3740 526 1
3743 526 5
3760 526 1
3785 526 1
3809 526 8
3812 526 8
3820 526 2
3834 526 2
3861 526 1
3899 526 4
3907 526 1
3921 526 1
3990 526 1
3992 526 2
4003 526 2
4021 526 2
4031 526 1
4035 526 2
4050 526 7
4064 526 1
4065 526 2
4066 526 2
4067 526 1
4068 526 1
4077 526 1
4086 526 2
4097 526 2
4113 526 2
4130 526 1
4135 526 1
4142 526 1
4172 526 1
4179 526 3
4190 526 1
4205 526 1
4230 526 1
4253 526 1
4261 526 2
4302 526 1
4319 526 1
4320 526 1
4356 526 2
4366 526 1
4406 526 1
4409 526 1
4414 526 2
4447 526 1
4480 526 1
4512 526 2
4515 526 1
4530 526 1
4532 526 1
4537 526 2
4561 526 2
4575 526 1
4588 526 1
4596 526 1
4609 526 1
4618 526 2
4641 526 1
4666 526 2
4678 526 2
4693 526 1
4726 526 1
4727 526 1
4729 526 1
4769 526 1
4803 526 1
4813 526 1
4868 526 7
4880 526 1
4891 526 13
4902 526 2
4907 526 1
4924 526 1
4926 526 8
4927 526 1
4940 526 1
4965 526 1
4977 526 1
4991 526 1
5006 526 1
5014 526 1
5017 526 1
5024 526 2
5049 526 2
5055 526 1
5059 526 1
5068 526 1
5097 526 1
5106 526 1
5110 526 2
5112 526 37
5124 526 2
5149 526 1
5188 526 1
5214 526 5
5216 526 1
5250 526 2
5253 526 3
5311 526 9
5332 526 1
5344 526 1
5370 526 5
5377 526 1
5378 526 1
5401 526 1
5404 526 4
5476 526 2
5507 526 1
5508 526 1
5540 526 1
5546 526 1
5547 526 3
5570 526 1
5577 526 3
5603 526 1
5612 526 1
5614 526 1
5623 526 1
5642 526 1
5653 526 2
5655 526 7
5703 526 1
5705 526 2
5706 526 1
5723 526 1
5734 526 1
5741 526 1
5756 526 9
5765 526 1
5792 526 3
5806 526 3
5821 526 1
5851 526 1
5853 526 2
5869 526 1
5933 526 2
5955 526 1
5979 526 1
6000 526 1
6002 526 1
6017 526 1
6022 526 3
6024 526 3
6058 526 1
6061 526 1
6069 526 1
6080 526 1
6086 526 6
6094 526 1
6115 526 3
6123 526 1
6124 526 5
6130 526 1
6136 526 1
6173 526 1
6182 526 12
6195 526 1
6197 526 1
6229 526 1
6236 526 2
6256 526 1
6267 526 2
6277 526 1
6297 526 1
6327 526 1
6329 526 4
6342 526 3
6346 526 1
6358 526 2
6359 526 3
6395 526 1
6401 526 3
6431 526 2
6448 526 1
6466 526 1
6467 526 2
6497 526 1
6512 526 1
6514 526 4
6547 526 1
6554 526 1
6566 526 2
6577 526 1
6589 526 1
6623 526 1
6628 526 1
6631 526 2
6643 526 2
6650 526 1
6663 526 1
6665 526 1
6667 526 4
6693 526 1
6733 526 3
6736 526 6
6754 526 1
6807 526 2
6814 526 5
6822 526 1
6834 526 3
6842 526 3
6885 526 4
6903 526 1
6908 526 2
6916 526 2
6918 526 1
6933 526 2
6940 526 1
6987 526 1
7008 526 5
7011 526 1
7016 526 1
7033 526 1
7053 526 17
7054 526 2
7060 526 18
7097 526 1
7112 526 2
7149 526 1
7176 526 1
7184 526 1
7185 526 1
7228 526 1
7229 526 3
7246 526 1
7290 526 1
7319 526 5
7327 526 1
7335 526 1
7379 526 1
7390 526 1
7396 526 1
7398 526 1
7409 526 2
7422 526 1
7435 526 1
7440 526 11
7444 526 1
7463 526 1
7496 526 2
7509 526 2
7543 526 1
7551 526 8
7553 526 1
7631 526 1
7634 526 4
7696 526 4
7722 526 1
7723 526 4
7783 526 1
7805 526 1
7860 526 1
7880 526 3
7928 526 1
7938 526 1
7963 526 1
7967 526 1
7983 526 2
7984 526 1
8010 526 1
8019 526 2
8028 526 1
8029 526 1
8079 526 1
8086 526 1
8092 526 3
8093 526 1
8098 526 1
8127 526 1
8159 526 3
8168 526 1
8184 526 1
8224 526 1
8230 526 1
8232 526 1
8236 526 8
8241 526 1
8252 526 1
8279 526 1
8284 526 1
8318 526 1
8322 526 22
8323 526 1
8344 526 1
8357 526 1
8364 526 1
8380 526 3
8394 526 1
8397 526 1
8407 526 2
8424 526 1
8435 526 2
8441 526 1
8444 526 1
8463 526 1
8498 526 1
8499 526 1
8506 526 1
8512 526 3
8518 526 1
8533 526 1
8537 526 1
8542 526 1
8550 526 1
8556 526 1
8557 526 2
8565 526 1
8614 526 4
8640 526 2
8665 526 2
8701 526 1
8711 526 1
8720 526 1
8746 526 1
8754 526 1
8761 526 823
8768 526 1
8770 526 1
8795 526 2
8808 526 1
8815 526 2
8836 526 1
8851 526 4
8872 526 11
8876 526 4
8884 526 2
8885 526 4
8888 526 1
8890 526 2
8892 526 2
8929 526 1
8966 526 3
8978 526 1
9004 526 1
9027 526 2
9032 526 1
9033 526 19
9044 526 1
9073 526 1
9083 526 3
9122 526 3
9144 526 1
9175 526 1
9182 526 5
9206 526 1
9214 526 2
9227 526 1
9277 526 1
9295 526 3
9299 526 1
9318 526 3
9341 526 1
9351 526 1
9362 526 1
9364 526 1
9369 526 139
9396 526 2
9399 526 1
9401 526 1
9407 526 1
9428 526 5
9431 526 1
9447 526 1
9449 526 1
9467 526 1
9471 526 1
9480 526 1
9502 526 2
9515 526 1
9522 526 1
9533 526 2
9567 526 1
9571 526 4
9576 526 3
9578 526 1
9594 526 1
9603 526 2
9610 526 2
9629 526 1
9665 526 1
9697 526 1
9717 526 1
9723 526 1
9749 526 2
9760 526 1
9770 526 1
9777 526 2
9803 526 6
9829 526 6
9831 526 1
9893 526 1
9901 526 1
9924 526 1
9929 526 1
9959 526 1
9961 526 1
9970 526 12
10001 526 1
10007 526 6
10008 526 1
10010 526 5
10022 526 2
10066 526 4
10070 526 1
10080 526 1
10081 526 2
10093 526 1
10147 526 2
10148 526 2
10150 526 1
10152 526 3
10169 526 4
10184 526 2
10196 526 2
10205 526 2
10206 526 1
10227 526 16
10248 526 1
10256 526 1
10260 526 1
10291 526 4
10311 526 1
10331 526 2
10349 526 2
10351 526 12
10353 526 1
10358 526 4
10368 526 1
10389 526 4
10394 526 1
10418 526 1
10432 526 1
10435 526 2
10447 526 1
10449 526 7
10452 526 1
10456 526 1
10471 526 4
10477 526 1
10483 526 1
10493 526 1
10520 526 1
10533 526 3
10570 526 1
10583 526 3
10596 526 2
10631 526 2
10632 526 2
10648 526 79
10666 526 1
10742 526 1
10750 526 1
10769 526 4
10784 526 2
10801 526 1
10903 526 1
10911 526 1
10942 526 1
10977 526 1
11011 526 2
11019 526 1
11044 526 1
11065 526 2
11066 526 1
11068 526 1
11069 526 1
11098 526 7
11111 526 1
11126 526 4
11128 526 1
11136 526 1
11147 526 1
11207 526 1
11209 526 3
11225 526 1
11234 526 1
11245 526 2
11252 526 1
11284 526 1
11312 526 3
11344 526 2
11361 526 2
11380 526 1
11386 526 1
11397 526 1
11423 526 3
11434 526 2
11443 526 1
11489 526 2
11502 526 1
11505 526 2
11531 526 3
11537 526 1
11557 526 11
11567 526 1
11571 526 1
11581 526 1
11623 526 1
11653 526 1
11666 526 1
11674 526 16
11676 526 5
11730 526 1
11736 526 1
11746 526 11
11806 526 1
11810 526 3
11820 526 1
11857 526 8
11863 526 1
11933 526 2
11950 526 4
11952 526 6
11979 526 1
11992 526 1
11995 526 9
11996 526 1
12003 526 5
12023 526 2
12049 526 1
12064 526 2
12091 526 1
12093 526 1
12144 526 2
12155 526 1
12157 526 2
12189 526 1
12218 526 2
12222 526 2
12227 526 4
12230 526 1
12267 526 5
12293 526 1
12300 526 3
12310 526 2
12352 526 1
12365 526 1
12381 526 47
12382 526 3
12383 526 207
12401 526 1
12454 526 15
12468 526 1
12499 526 4
12518 526 2
12525 526 135
12569 526 1
12570 526 1
12575 526 1
12591 526 5
12631 526 1
12645 526 17
12648 526 6
12685 526 25
12691 526 504
12745 526 1
12749 526 146
12760 526 2
12776 526 1
12785 526 2
12792 526 2
12822 526 10
12856 526 4
12857 526 2
12883 526 1
12885 526 1
12898 526 1
12915 526 36
12925 526 2
12927 526 1
12972 526 41
12973 526 11
12992 526 13
13013 526 19
13044 526 1
13078 526 2
13156 526 1
13184 526 1
13204 526 4
13241 526 9
13245 526 1
13273 526 176
13342 526 1
13352 526 2
13354 526 48
13355 526 5
13380 526 1
13387 526 1
13393 526 121
13416 526 5
13422 526 2
13425 526 2
13452 526 1
13456 526 1
13484 526 44
13513 526 1
13537 526 5
13573 526 3
13577 526 3
13580 526 9
13614 526 2
13640 526 319
13661 526 20
13667 526 2
13732 526 1
13737 526 2
13747 526 312
13752 526 5
13792 526 1
13813 526 1
13835 526 18
13836 526 21
13855 526 3
13859 526 3
13877 526 55
13906 526 1
13952 526 27
13970 526 1
13997 526 2
14006 526 3
14025 526 24
14059 526 1
14079 526 7
14087 526 1
14127 526 2
14130 526 4
14135 526 2
14139 526 13
14160 526 3
14171 526 2
14172 526 2
14277 526 10
14294 526 3
14315 526 5
14319 526 3
14320 526 6
14322 526 1
14340 526 6
14357 526 1
14380 526 7
14404 526 2
14409 526 1
14419 526 2
14442 526 1
14448 526 3
14458 526 4
14483 526 1
14492 526 477
14494 526 1
14495 526 1
14496 526 1
14514 526 1
14543 526 1
14545 526 4
14575 526 11
14603 526 9
14653 526 1
14660 526 2
14683 526 1
14754 526 1
14756 526 4
14793 526 1
14805 526 1
14806 526 3
14829 526 1
14870 526 1
14878 526 1
14879 526 5
14885 526 13
14960 526 2
14966 526 24
14969 526 1
14978 526 2
14981 526 1
14982 526 5
15021 526 1
15041 526 1
15045 526 2
15051 526 1
15102 526 1
15126 526 1
15133 526 1
15153 526 1
15159 526 1
15195 526 9
15203 526 1
15231 526 1
15245 526 13
1 527 7
2 527 2
57 527 22
61 527 1
70 527 2
85 527 1
93 527 2
121 527 6
134 527 1
135 527 4
136 527 7
137 527 4
138 527 1
153 527 1
158 527 2
163 527 1
214 527 1
255 527 1
274 527 1
288 527 1
297 527 3
298 527 25
299 527 4
315 527 1
337 527 3
340 527 2
351 527 2
389 527 1
436 527 1
477 527 1
583 527 1
584 527 1
589 527 1
622 527 1
641 527 1
701 527 8
777 527 1
869 527 1
920 527 3
966 527 1
1017 527 1
1152 527 1
1205 527 1
1225 527 1
1243 527 1
1301 527 1
1377 527 4
1441 527 4
1515 527 1
1537 527 1
1557 527 5
1594 527 1
1720 527 4
1911 527 1
2060 527 1
2174 527 2
2209 527 1
2216 527 2
2221 527 1
2238 527 1
2293 527 1
2305 527 1
2322 527 1
2324 527 1
2351 527 1
2366 527 1
2370 527 1
2499 527 1
2509 527 2
2582 527 1
2590 527 2
2623 527 1
2657 527 1
2684 527 3
2704 527 1
2770 527 2
2827 527 1
2893 527 2
3000 527 1
3029 527 1
3056 527 1
3222 527 1
3274 527 1
3329 527 2
3336 527 1
3373 527 1
3383 527 1
3518 527 1
3567 527 1
3573 527 1
3653 527 1
3654 527 1
3686 527 1
3712 527 2
3819 527 2
3820 527 2
3840 527 1
3850 527 1
3899 527 1
3907 527 2
4040 527 1
4050 527 1
4064 527 1
4066 527 1
4086 527 1
4113 527 1
4137 527 2
4162 527 1
4207 527 1
4304 527 1
4315 527 1
4366 527 1
4402 527 1
4456 527 1
4530 527 1
4537 527 3
4561 527 1
4666 527 1
4798 527 6
4868 527 3
4881 527 1
4891 527 2
5017 527 1
5027 527 1
5049 527 1
```
